## Supplementary material for "All-at-once RNA folding with 3D motif prediction framed by evolutionary information": RF03186_mir-3689.surv

```
0.000138	0.0416667
-0.007710	0.958333
-0.022942	1
&
2.855934	0.000394945
2.810238	0.000789889
2.444666	0.00118483
2.368505	0.00157978
2.338041	0.00197472
2.048630	0.00236967
1.789684	0.00276461
1.561202	0.00315956
1.454577	0.0035545
1.424112	0.00394945
1.378416	0.00434439
1.317487	0.00473934
1.302255	0.00513428
1.149934	0.00552923
1.134701	0.00592417
1.104237	0.00631912
1.043308	0.00671406
1.012844	0.007109
0.982380	0.00750395
0.967148	0.00789889
0.921451	0.00829384
0.906219	0.00868878
0.890987	0.00987362
0.799594	0.0102686
0.784362	0.0110585
0.769130	0.0114534
0.647273	0.0118483
0.601576	0.0122433
0.510183	0.0126382
0.494951	0.0130332
0.479719	0.0134281
0.449255	0.0138231
0.434022	0.014218
0.418790	0.0150079
0.403558	0.0161927
0.388326	0.0165877
0.342630	0.0169826
0.327397	0.0177725
0.312165	0.0181675
0.296933	0.0189573
0.281701	0.0201422
0.236005	0.0209321
0.220772	0.0229068
0.205540	0.0240916
0.159844	0.0252765
0.144612	0.0260664
0.129379	0.0292259
0.114147	0.0296209
0.098915	0.0312006
0.083683	0.0319905
0.068451	0.0343602
0.053219	0.0367299
0.037987	0.0383096
0.022754	0.0387046
0.007522	0.049763
-0.007710	0.864139
-0.022942	0.89534
-0.038174	0.906398
-0.053406	0.921406
-0.068638	0.929305
-0.083871	0.936809
-0.099103	0.941153
-0.114335	0.946682
-0.129567	0.949052
-0.144799	0.951027
-0.160031	0.955371
-0.175263	0.960506
-0.190496	0.963665
-0.205728	0.965245
-0.220960	0.967615
-0.236192	0.969984
-0.251424	0.971959
-0.266656	0.975513
-0.281889	0.975908
-0.297121	0.977883
-0.312353	0.979463
-0.327585	0.981043
-0.342817	0.983412
-0.358049	0.984202
-0.373281	0.984597
-0.388514	0.984992
-0.403746	0.986177
-0.418978	0.986572
-0.434210	0.987362
-0.449442	0.988547
-0.464674	0.988942
-0.479906	0.989336
-0.495139	0.991311
-0.510371	0.991706
-0.525603	0.992101
-0.540835	0.993286
-0.556067	0.994471
-0.601764	0.995261
-0.616996	0.996445
-0.632228	0.997235
-0.647460	0.998025
-0.769317	0.99842
-0.860710	0.998815
-0.952103	0.99921
-0.982567	0.999605
-1.058728	1
&
7.638829	1.95618e-06
6.892454	3.91236e-06
6.816293	5.86854e-06
6.785829	7.82473e-06
6.770597	9.78091e-06
6.755365	1.17371e-05
6.740132	1.36933e-05
6.709668	1.56495e-05
6.481186	1.76056e-05
6.465954	1.95618e-05
6.405025	2.1518e-05
6.328864	2.34742e-05
6.313632	2.54304e-05
6.267936	2.73865e-05
6.176543	2.93427e-05
6.146079	3.12989e-05
6.115614	3.32551e-05
6.054686	3.52113e-05
6.039454	3.71674e-05
5.978525	4.10798e-05
5.963293	4.3036e-05
5.902364	4.49922e-05
5.887132	4.69484e-05
5.871900	4.89045e-05
5.856668	5.08607e-05
5.826203	5.67293e-05
5.810971	5.86854e-05
5.795739	6.06416e-05
5.780507	6.25978e-05
5.765275	6.4554e-05
5.719578	7.04225e-05
5.704346	7.43349e-05
5.689114	7.82473e-05
5.658650	8.02034e-05
5.612953	8.41158e-05
5.597721	8.80282e-05
5.567257	8.99844e-05
5.552025	9.19405e-05
5.536793	9.38967e-05
5.491096	9.58529e-05
5.475864	9.78091e-05
5.460632	9.97653e-05
5.430168	0.000101721
5.384471	0.000105634
5.323543	0.00010759
5.171221	0.000109546
5.140757	0.000111502
5.125525	0.000113459
5.079828	0.000117371
5.064596	0.000119327
5.034132	0.000121283
5.003667	0.000123239
4.973203	0.000125196
4.942739	0.000127152
4.927507	0.000129108
4.866578	0.000131064
4.759953	0.00013302
4.744721	0.000136933
4.729489	0.000140845
4.683792	0.000142801
4.622864	0.000146714
4.592399	0.000150626
4.577167	0.000152582
4.546703	0.000156495
4.531471	0.000158451
4.516239	0.000160407
4.485774	0.000162363
4.440078	0.000168232
4.424846	0.000172144
4.409614	0.000176056
4.394381	0.000178013
4.363917	0.000181925
4.348685	0.000183881
4.333453	0.000185837
4.318221	0.000187793
4.302988	0.000195618
4.287756	0.000199531
4.242060	0.000203443
4.226828	0.000209311
4.211596	0.00021518
4.196363	0.000221049
4.181131	0.000223005
4.165899	0.000226917
4.150667	0.000230829
4.135435	0.000234742
4.120203	0.000244523
4.104971	0.000250391
4.089738	0.000254304
4.074506	0.000260172
4.059274	0.000275822
4.044042	0.000279734
4.028810	0.000287559
4.013578	0.000293427
3.998346	0.00029734
3.983113	0.000307121
3.967881	0.000316901
3.952649	0.000330595
3.937417	0.000336463
3.922185	0.000340376
3.906953	0.000356025
3.891720	0.000379499
3.876488	0.000401017
3.861256	0.000422535
3.846024	0.000447966
3.830792	0.000483177
3.815560	0.000498826
3.800328	0.000518388
3.785095	0.000543818
3.769863	0.000584898
3.754631	0.000610329
3.739399	0.000649452
3.724167	0.000678795
3.708935	0.000714006
3.693703	0.000768779
3.678470	0.000803991
3.663238	0.000882238
3.648006	0.000935055
3.632774	0.001027
3.617542	0.00110915
3.602310	0.00120305
3.587077	0.00128326
3.571845	0.00133412
3.556613	0.00139476
3.541381	0.00146518
3.526149	0.00155125
3.510917	0.00161776
3.495685	0.00168818
3.480452	0.00174491
3.465220	0.00180164
3.449988	0.00185446
3.434756	0.00193858
3.419524	0.00198944
3.404292	0.00205986
3.389060	0.00211268
3.373827	0.00216549
3.358595	0.00222222
3.343363	0.00228091
3.328131	0.00232786
3.312899	0.00239632
3.297667	0.00244523
3.282434	0.00249413
3.267202	0.00254695
3.251970	0.0025939
3.236738	0.00263302
3.221506	0.00265649
3.206274	0.00270736
3.191042	0.00274452
3.175809	0.0027993
3.160577	0.00285603
3.145345	0.00289906
3.130113	0.0029421
3.114881	0.00298513
3.099649	0.00301448
3.084417	0.00304969
3.069184	0.00307903
3.053952	0.00312011
3.038720	0.0031475
3.023488	0.00317488
3.008256	0.00321009
2.993024	0.0032277
2.977791	0.00325704
2.962559	0.00327856
2.947327	0.00330203
2.932095	0.00333333
2.916863	0.0033529
2.901631	0.00338224
2.886399	0.00339789
2.871166	0.00340962
2.855934	0.00341941
2.840702	0.00344679
2.825470	0.00346635
2.810238	0.00348005
2.795006	0.00348787
2.779774	0.00349374
2.764541	0.00350939
2.749309	0.00352504
2.734077	0.00353482
2.718845	0.00354264
2.703613	0.00355634
2.688381	0.00357003
2.673148	0.00358372
2.657916	0.00358959
2.642684	0.00359546
2.627452	0.00360133
2.612220	0.00362089
2.596988	0.0036248
2.581756	0.00363654
2.566523	0.00365219
2.551291	0.00365806
2.536059	0.00367567
2.520827	0.00369131
2.505595	0.0037011
2.490363	0.00372261
2.475131	0.00373239
2.459898	0.00374804
2.444666	0.00376761
2.429434	0.00378717
2.414202	0.00380673
2.398970	0.00383803
2.383738	0.00387128
2.368505	0.00389476
2.353273	0.00392606
2.338041	0.00395931
2.322809	0.00397887
2.307577	0.00399648
2.292345	0.00401213
2.277113	0.00402973
2.261880	0.00404343
2.246648	0.00406299
2.231416	0.00407081
2.216184	0.00407864
2.200952	0.00409233
2.185720	0.00411581
2.170488	0.00413146
2.155255	0.00415493
2.140023	0.0041921
2.124791	0.00425469
2.109559	0.00432121
2.094327	0.00437793
2.079095	0.00443662
2.063862	0.00449335
2.048630	0.00456768
2.033398	0.00461268
2.018166	0.00467136
2.002934	0.00473983
1.987702	0.00479656
1.972470	0.00485915
1.957237	0.0049198
1.942005	0.00498631
1.926773	0.00505282
1.911541	0.00513302
1.896309	0.00518584
1.881077	0.00525039
1.865845	0.0053169
1.850612	0.00536972
1.835380	0.00543036
1.820148	0.00551643
1.804916	0.00557707
1.789684	0.00566119
1.774452	0.00570618
1.759220	0.00574531
1.743987	0.00578443
1.728755	0.00585485
1.713523	0.00591745
1.698291	0.00598983
1.683059	0.0061385
1.667827	0.00625196
1.652594	0.00634585
1.637362	0.00646322
1.622130	0.00656103
1.606898	0.00665689
1.591666	0.00675274
1.576434	0.00683099
1.561202	0.00690336
1.545969	0.00702465
1.530737	0.00714984
1.515505	0.00722809
1.500273	0.0073885
1.485041	0.00769953
1.469809	0.00798709
1.454577	0.00829617
1.439344	0.00858372
1.424112	0.00877347
1.408880	0.00900626
1.393648	0.00919992
1.378416	0.00935837
1.363184	0.00952074
1.347951	0.00967527
1.332719	0.00985524
1.317487	0.0100235
1.302255	0.0101819
1.287023	0.0103345
1.271791	0.010491
1.256559	0.0106318
1.241326	0.0108783
1.226094	0.0110994
1.210862	0.0113028
1.195630	0.0115317
1.180398	0.0117019
1.165166	0.0119053
1.149934	0.0121362
1.134701	0.01232
1.119469	0.0125411
1.104237	0.0127191
1.089005	0.0129264
1.073773	0.0131201
1.058541	0.0133372
1.043308	0.0135505
1.028076	0.0137715
1.012844	0.0140571
0.997612	0.0142703
0.982380	0.0145012
0.967148	0.0147046
0.951916	0.0149218
0.936683	0.0150861
0.921451	0.0153149
0.906219	0.0154851
0.890987	0.0156768
0.875755	0.0158744
0.860523	0.0160622
0.845291	0.0162911
0.830058	0.016518
0.814826	0.0167684
0.799594	0.0170286
0.784362	0.0172711
0.769130	0.0175704
0.753898	0.017903
0.738665	0.0181925
0.723433	0.0184644
0.708201	0.018707
0.692969	0.0188967
0.677737	0.0191119
0.662505	0.0192958
0.647273	0.0194679
0.632040	0.0196303
0.616808	0.0198709
0.601576	0.0200724
0.586344	0.0202719
0.571112	0.0205575
0.555880	0.0208529
0.540648	0.0211815
0.525415	0.0215806
0.510183	0.0220031
0.494951	0.0224452
0.479719	0.022946
0.464487	0.0234351
0.449255	0.0238752
0.434022	0.0244171
0.418790	0.0249667
0.403558	0.0254577
0.388326	0.0260231
0.373094	0.0266256
0.357862	0.0271831
0.342630	0.0277406
0.327397	0.0282942
0.312165	0.0290728
0.296933	0.0298572
0.281701	0.0307081
0.266469	0.0314397
0.251237	0.0323474
0.236005	0.0335016
0.220772	0.034775
0.205540	0.0363928
0.190308	0.0380184
0.175076	0.0395462
0.159844	0.0408607
0.144612	0.0420814
0.129379	0.043572
0.114147	0.0449472
0.098915	0.0463009
0.083683	0.0475548
0.068451	0.048883
0.053219	0.0504362
0.037987	0.0522574
0.022754	0.0545618
0.007522	0.0612148
-0.007710	0.809761
-0.022942	0.825442
-0.038174	0.840692
-0.053406	0.855338
-0.068638	0.867637
-0.083871	0.877602
-0.099103	0.887144
-0.114335	0.89535
-0.129567	0.902934
-0.144799	0.909879
-0.160031	0.916023
-0.175263	0.921778
-0.190496	0.927036
-0.205728	0.931964
-0.220960	0.936119
-0.236192	0.940252
-0.251424	0.944047
-0.266656	0.947791
-0.281889	0.951129
-0.297121	0.954343
-0.312353	0.957207
-0.327585	0.959971
-0.342817	0.962457
-0.358049	0.964871
-0.373281	0.967091
-0.388514	0.969255
-0.403746	0.97142
-0.418978	0.973386
-0.434210	0.975229
-0.449442	0.977119
-0.464674	0.978713
-0.479906	0.980323
-0.495139	0.981743
-0.510371	0.983061
-0.525603	0.984304
-0.540835	0.985495
-0.556067	0.986673
-0.571299	0.987735
-0.586532	0.98865
-0.601764	0.989542
-0.616996	0.990319
-0.632228	0.991047
-0.647460	0.991719
-0.662692	0.992338
-0.677924	0.992968
-0.693157	0.993457
-0.708389	0.99401
-0.723621	0.994495
-0.738853	0.99491
-0.754085	0.995254
-0.769317	0.995577
-0.784549	0.995937
-0.799782	0.996254
-0.815014	0.996532
-0.830246	0.996802
-0.845478	0.997046
-0.860710	0.997291
-0.875942	0.997504
-0.891175	0.997686
-0.906407	0.997874
-0.921639	0.998005
-0.936871	0.998138
-0.952103	0.9983
-0.967335	0.998459
-0.982567	0.998574
-0.997800	0.998697
-1.013032	0.998803
-1.028264	0.998881
-1.043496	0.998985
-1.058728	0.999069
-1.073960	0.999137
-1.089192	0.999214
-1.104425	0.999276
-1.119657	0.999333
-1.134889	0.999366
-1.150121	0.999415
-1.165353	0.999466
-1.180585	0.999517
-1.195818	0.999568
-1.211050	0.999619
-1.226282	0.99966
-1.241514	0.999691
-1.256746	0.999716
-1.271978	0.999748
-1.287210	0.999765
-1.302443	0.999808
-1.317675	0.999832
-1.332907	0.999857
-1.348139	0.999873
-1.363371	0.999883
-1.378603	0.999894
-1.393835	0.999908
-1.409068	0.999912
-1.424300	0.999922
-1.439532	0.999943
-1.454764	0.999949
-1.469996	0.999963
-1.485228	0.999967
-1.500461	0.999969
-1.515693	0.999977
-1.546157	0.999978
-1.607086	0.99998
-1.622318	0.999982
-1.637550	0.999988
-1.652782	0.99999
-1.668014	0.999992
-1.759407	0.999994
-1.774639	0.999996
-1.789871	0.999998
-1.805104	1
&
25.414748	7.39296e-14
25.399516	7.50747e-14
25.384284	7.62376e-14
25.369051	7.74185e-14
25.353819	7.86177e-14
25.338587	7.98355e-14
25.323355	8.10721e-14
25.308123	8.23279e-14
25.292891	8.36032e-14
25.277659	8.48983e-14
25.262426	8.62134e-14
25.247194	8.75489e-14
25.231962	8.89051e-14
25.216730	9.02823e-14
25.201498	9.16809e-14
25.186266	9.31012e-14
25.171033	9.45434e-14
25.155801	9.6008e-14
25.140569	9.74954e-14
25.125337	9.90057e-14
25.110105	1.0054e-13
25.094873	1.02097e-13
25.079641	1.03679e-13
25.064408	1.05285e-13
25.049176	1.06916e-13
25.033944	1.08573e-13
25.018712	1.10255e-13
25.003480	1.11963e-13
24.988248	1.13697e-13
24.973016	1.15459e-13
24.957783	1.17248e-13
24.942551	1.19064e-13
24.927319	1.20909e-13
24.912087	1.22782e-13
24.896855	1.24685e-13
24.881623	1.26617e-13
24.866390	1.28578e-13
24.851158	1.30571e-13
24.835926	1.32594e-13
24.820694	1.34648e-13
24.805462	1.36734e-13
24.790230	1.38853e-13
24.774998	1.41005e-13
24.759765	1.4319e-13
24.744533	1.45408e-13
24.729301	1.47661e-13
24.714069	1.49949e-13
24.698837	1.52273e-13
24.683605	1.54633e-13
24.668373	1.57029e-13
24.653140	1.59462e-13
24.637908	1.61933e-13
24.622676	1.64442e-13
24.607444	1.66991e-13
24.592212	1.69579e-13
24.576980	1.72206e-13
24.561747	1.74875e-13
24.546515	1.77585e-13
24.531283	1.80337e-13
24.516051	1.83132e-13
24.500819	1.8597e-13
24.485587	1.88852e-13
24.470355	1.91779e-13
24.455122	1.94751e-13
24.439890	1.97769e-13
24.424658	2.00834e-13
24.409426	2.03947e-13
24.394194	2.07108e-13
24.378962	2.10317e-13
24.363730	2.13577e-13
24.348497	2.16887e-13
24.333265	2.20249e-13
24.318033	2.23663e-13
24.302801	2.27129e-13
24.287569	2.30649e-13
24.272337	2.34224e-13
24.257104	2.37855e-13
24.241872	2.41542e-13
24.226640	2.45285e-13
24.211408	2.49087e-13
24.196176	2.52948e-13
24.180944	2.56869e-13
24.165712	2.60851e-13
24.150479	2.64894e-13
24.135247	2.69e-13
24.120015	2.7317e-13
24.104783	2.77404e-13
24.089551	2.81704e-13
24.074319	2.86071e-13
24.059087	2.90506e-13
24.043854	2.95009e-13
24.028622	2.99582e-13
24.013390	3.04226e-13
23.998158	3.08943e-13
23.982926	3.13732e-13
23.967694	3.18596e-13
23.952462	3.23535e-13
23.937229	3.2855e-13
23.921997	3.33644e-13
23.906765	3.38816e-13
23.891533	3.44069e-13
23.876301	3.49403e-13
23.861069	3.5482e-13
23.845836	3.60321e-13
23.830604	3.65908e-13
23.815372	3.71581e-13
23.800140	3.77342e-13
23.784908	3.83192e-13
23.769676	3.89133e-13
23.754444	3.95166e-13
23.739211	4.01293e-13
23.723979	4.07515e-13
23.708747	4.13834e-13
23.693515	4.20251e-13
23.678283	4.26767e-13
23.663051	4.33384e-13
23.647819	4.40104e-13
23.632586	4.46928e-13
23.617354	4.53858e-13
23.602122	4.60895e-13
23.586890	4.68042e-13
23.571658	4.753e-13
23.556426	4.8267e-13
23.541193	4.90155e-13
23.525961	4.97756e-13
23.510729	5.05474e-13
23.495497	5.13313e-13
23.480265	5.21273e-13
23.465033	5.29356e-13
23.449801	5.37565e-13
23.434568	5.45902e-13
23.419336	5.54368e-13
23.404104	5.62965e-13
23.388872	5.71696e-13
23.373640	5.80562e-13
23.358408	5.89565e-13
23.343176	5.98709e-13
23.327943	6.07994e-13
23.312711	6.17423e-13
23.297479	6.26999e-13
23.282247	6.36724e-13
23.267015	6.46599e-13
23.251783	6.56627e-13
23.236550	6.66812e-13
23.221318	6.77154e-13
23.206086	6.87657e-13
23.190854	6.98322e-13
23.175622	7.09154e-13
23.160390	7.20153e-13
23.145158	7.31323e-13
23.129925	7.42667e-13
23.114693	7.54186e-13
23.099461	7.65885e-13
23.084229	7.77765e-13
23.068997	7.89829e-13
23.053765	8.02081e-13
23.038533	8.14523e-13
23.023300	8.27158e-13
23.008068	8.39989e-13
22.992836	8.53019e-13
22.977604	8.66251e-13
22.962372	8.79689e-13
22.947140	8.93336e-13
22.931907	9.07194e-13
22.916675	9.21268e-13
22.901443	9.3556e-13
22.886211	9.50074e-13
22.870979	9.64813e-13
22.855747	9.79781e-13
22.840515	9.94981e-13
22.825282	1.01042e-12
22.810050	1.02609e-12
22.794818	1.04201e-12
22.779586	1.05818e-12
22.764354	1.0746e-12
22.749122	1.09127e-12
22.733890	1.1082e-12
22.718657	1.1254e-12
22.703425	1.14286e-12
22.688193	1.16059e-12
22.672961	1.1786e-12
22.657729	1.19688e-12
22.642497	1.21545e-12
22.627264	1.23431e-12
22.612032	1.25347e-12
22.596800	1.27292e-12
22.581568	1.29267e-12
22.566336	1.31273e-12
22.551104	1.3331e-12
22.535872	1.35378e-12
22.520639	1.37479e-12
22.505407	1.39612e-12
22.490175	1.41779e-12
22.474943	1.43979e-12
22.459711	1.46213e-12
22.444479	1.48482e-12
22.429247	1.50787e-12
22.414014	1.53127e-12
22.398782	1.55503e-12
22.383550	1.57916e-12
22.368318	1.60367e-12
22.353086	1.62856e-12
22.337854	1.65383e-12
22.322621	1.6795e-12
22.307389	1.70557e-12
22.292157	1.73204e-12
22.276925	1.75892e-12
22.261693	1.78622e-12
22.246461	1.81394e-12
22.231229	1.8421e-12
22.215996	1.87069e-12
22.200764	1.89972e-12
22.185532	1.92921e-12
22.170300	1.95915e-12
22.155068	1.98956e-12
22.139836	2.02044e-12
22.124604	2.05181e-12
22.109371	2.08365e-12
22.094139	2.116e-12
22.078907	2.14884e-12
22.063675	2.1822e-12
22.048443	2.21608e-12
22.033211	2.25048e-12
22.017978	2.28541e-12
22.002746	2.32089e-12
21.987514	2.35692e-12
21.972282	2.39351e-12
21.957050	2.43066e-12
21.941818	2.4684e-12
21.926586	2.50672e-12
21.911353	2.54563e-12
21.896121	2.58516e-12
21.880889	2.62529e-12
21.865657	2.66605e-12
21.850425	2.70744e-12
21.835193	2.74947e-12
21.819961	2.79216e-12
21.804728	2.83551e-12
21.789496	2.87954e-12
21.774264	2.92425e-12
21.759032	2.96965e-12
21.743800	3.01576e-12
21.728568	3.06258e-12
21.713336	3.11014e-12
21.698103	3.15843e-12
21.682871	3.20747e-12
21.667639	3.25728e-12
21.652407	3.30785e-12
21.637175	3.35922e-12
21.621943	3.41138e-12
21.606710	3.46435e-12
21.591478	3.51815e-12
21.576246	3.57278e-12
21.561014	3.62826e-12
21.545782	3.68461e-12
21.530550	3.74183e-12
21.515318	3.79994e-12
21.500085	3.85895e-12
21.484853	3.91888e-12
21.469621	3.97974e-12
21.454389	4.04155e-12
21.439157	4.10431e-12
21.423925	4.16806e-12
21.408693	4.23279e-12
21.393460	4.29853e-12
21.378228	4.36529e-12
21.362996	4.43309e-12
21.347764	4.50194e-12
21.332532	4.57187e-12
21.317300	4.64288e-12
21.302067	4.71499e-12
21.286835	4.78823e-12
21.271603	4.8626e-12
21.256371	4.93813e-12
21.241139	5.01483e-12
21.225907	5.09273e-12
21.210675	5.17184e-12
21.195442	5.25217e-12
21.180210	5.33376e-12
21.164978	5.41662e-12
21.149746	5.50076e-12
21.134514	5.58621e-12
21.119282	5.67299e-12
21.104050	5.76112e-12
21.088817	5.85062e-12
21.073585	5.94151e-12
21.058353	6.03381e-12
21.043121	6.12755e-12
21.027889	6.22275e-12
21.012657	6.31942e-12
20.997424	6.4176e-12
20.982192	6.51731e-12
20.966960	6.61856e-12
20.951728	6.7214e-12
20.936496	6.82583e-12
20.921264	6.93188e-12
20.906032	7.03958e-12
20.890799	7.14896e-12
20.875567	7.26004e-12
20.860335	7.37285e-12
20.845103	7.48741e-12
20.829871	7.60375e-12
20.814639	7.7219e-12
20.799407	7.84189e-12
20.784174	7.96375e-12
20.768942	8.0875e-12
20.753710	8.21317e-12
20.738478	8.3408e-12
20.723246	8.47042e-12
20.708014	8.60205e-12
20.692781	8.73573e-12
20.677549	8.87149e-12
20.662317	9.00936e-12
20.647085	9.14937e-12
20.631853	9.29156e-12
20.616621	9.43596e-12
20.601389	9.58261e-12
20.586156	9.73154e-12
20.570924	9.88279e-12
20.555692	1.00364e-11
20.540460	1.01924e-11
20.525228	1.03508e-11
20.509996	1.05117e-11
20.494764	1.06751e-11
20.479531	1.0841e-11
20.464299	1.10095e-11
20.449067	1.11806e-11
20.433835	1.13544e-11
20.418603	1.15309e-11
20.403371	1.17101e-11
20.388138	1.18922e-11
20.372906	1.2077e-11
20.357674	1.22648e-11
20.342442	1.24554e-11
20.327210	1.26491e-11
20.311978	1.28457e-11
20.296746	1.30454e-11
20.281513	1.32482e-11
20.266281	1.34542e-11
20.251049	1.36633e-11
20.235817	1.38757e-11
20.220585	1.40915e-11
20.205353	1.43105e-11
20.190121	1.4533e-11
20.174888	1.4759e-11
20.159656	1.49885e-11
20.144424	1.52215e-11
20.129192	1.54582e-11
20.113960	1.56985e-11
20.098728	1.59426e-11
20.083495	1.61905e-11
20.068263	1.64422e-11
20.053031	1.66979e-11
20.037799	1.69576e-11
20.022567	1.72212e-11
20.007335	1.7489e-11
19.992103	1.7761e-11
19.976870	1.80372e-11
19.961638	1.83177e-11
19.946406	1.86025e-11
19.931174	1.88918e-11
19.915942	1.91856e-11
19.900710	1.9484e-11
19.885478	1.9787e-11
19.870245	2.00947e-11
19.855013	2.04073e-11
19.839781	2.07246e-11
19.824549	2.1047e-11
19.809317	2.13743e-11
19.794085	2.17068e-11
19.778853	2.20444e-11
19.763620	2.23872e-11
19.748388	2.27354e-11
19.733156	2.30891e-11
19.717924	2.34482e-11
19.702692	2.38129e-11
19.687460	2.41834e-11
19.672227	2.45595e-11
19.656995	2.49416e-11
19.641763	2.53295e-11
19.626531	2.57236e-11
19.611299	2.61237e-11
19.596067	2.65301e-11
19.580835	2.69428e-11
19.565602	2.7362e-11
19.550370	2.77876e-11
19.535138	2.82199e-11
19.519906	2.8659e-11
19.504674	2.91048e-11
19.489442	2.95576e-11
19.474210	3.00175e-11
19.458977	3.04845e-11
19.443745	3.09588e-11
19.428513	3.14405e-11
19.413281	3.19297e-11
19.398049	3.24265e-11
19.382817	3.29311e-11
19.367584	3.34435e-11
19.352352	3.39638e-11
19.337120	3.44923e-11
19.321888	3.50291e-11
19.306656	3.55741e-11
19.291424	3.61277e-11
19.276192	3.66899e-11
19.260959	3.72609e-11
19.245727	3.78407e-11
19.230495	3.84296e-11
19.215263	3.90276e-11
19.200031	3.9635e-11
19.184799	4.02519e-11
19.169567	4.08783e-11
19.154334	4.15145e-11
19.139102	4.21606e-11
19.123870	4.28168e-11
19.108638	4.34832e-11
19.093406	4.416e-11
19.078174	4.48473e-11
19.062941	4.55454e-11
19.047709	4.62543e-11
19.032477	4.69742e-11
19.017245	4.77054e-11
19.002013	4.8448e-11
18.986781	4.92022e-11
18.971549	4.99681e-11
18.956316	5.07459e-11
18.941084	5.15358e-11
18.925852	5.23381e-11
18.910620	5.31529e-11
18.895388	5.39803e-11
18.880156	5.48207e-11
18.864924	5.56742e-11
18.849691	5.65409e-11
18.834459	5.74212e-11
18.819227	5.83152e-11
18.803995	5.92231e-11
18.788763	6.01452e-11
18.773531	6.10816e-11
18.758298	6.20327e-11
18.743066	6.29985e-11
18.727834	6.39794e-11
18.712602	6.49757e-11
18.697370	6.59874e-11
18.682138	6.70149e-11
18.666906	6.80584e-11
18.651673	6.91182e-11
18.636441	7.01945e-11
18.621209	7.12876e-11
18.605977	7.23978e-11
18.590745	7.35252e-11
18.575513	7.46703e-11
18.560281	7.58331e-11
18.545048	7.70141e-11
18.529816	7.82135e-11
18.514584	7.94317e-11
18.499352	8.06688e-11
18.484120	8.19252e-11
18.468888	8.32012e-11
18.453655	8.44971e-11
18.438423	8.58132e-11
18.423191	8.71498e-11
18.407959	8.85072e-11
18.392727	8.98859e-11
18.377495	9.1286e-11
18.362263	9.2708e-11
18.347030	9.41521e-11
18.331798	9.56188e-11
18.316566	9.71083e-11
18.301334	9.86211e-11
18.286102	1.00157e-10
18.270870	1.01718e-10
18.255638	1.03302e-10
18.240405	1.04912e-10
18.225173	1.06546e-10
18.209941	1.08206e-10
18.194709	1.09892e-10
18.179477	1.11604e-10
18.164245	1.13343e-10
18.149012	1.15109e-10
18.133780	1.16903e-10
18.118548	1.18724e-10
18.103316	1.20574e-10
18.088084	1.22453e-10
18.072852	1.24361e-10
18.057620	1.26299e-10
18.042387	1.28267e-10
18.027155	1.30266e-10
18.011923	1.32296e-10
17.996691	1.34357e-10
17.981459	1.36451e-10
17.966227	1.38578e-10
17.950995	1.40737e-10
17.935762	1.42931e-10
17.920530	1.45158e-10
17.905298	1.47421e-10
17.890066	1.49719e-10
17.874834	1.52052e-10
17.859602	1.54422e-10
17.844370	1.56829e-10
17.829137	1.59273e-10
17.813905	1.61756e-10
17.798673	1.64277e-10
17.783441	1.66838e-10
17.768209	1.69439e-10
17.752977	1.7208e-10
17.737744	1.74763e-10
17.722512	1.77487e-10
17.707280	1.80254e-10
17.692048	1.83064e-10
17.676816	1.85918e-10
17.661584	1.88817e-10
17.646352	1.9176e-10
17.631119	1.9475e-10
17.615887	1.97787e-10
17.600655	2.0087e-10
17.585423	2.04002e-10
17.570191	2.07183e-10
17.554959	2.10414e-10
17.539727	2.13695e-10
17.524494	2.17027e-10
17.509262	2.20411e-10
17.494030	2.23848e-10
17.478798	2.27339e-10
17.463566	2.30884e-10
17.448334	2.34484e-10
17.433101	2.38141e-10
17.417869	2.41855e-10
17.402637	2.45627e-10
17.387405	2.49458e-10
17.372173	2.53348e-10
17.356941	2.573e-10
17.341709	2.61313e-10
17.326476	2.65388e-10
17.311244	2.69528e-10
17.296012	2.73732e-10
17.280780	2.78002e-10
17.265548	2.82338e-10
17.250316	2.86742e-10
17.235084	2.91215e-10
17.219851	2.95758e-10
17.204619	3.00371e-10
17.189387	3.05057e-10
17.174155	3.09816e-10
17.158923	3.1465e-10
17.143691	3.19558e-10
17.128458	3.24544e-10
17.113226	3.29607e-10
17.097994	3.3475e-10
17.082762	3.39973e-10
17.067530	3.45277e-10
17.052298	3.50665e-10
17.037066	3.56136e-10
17.021833	3.61693e-10
17.006601	3.67337e-10
16.991369	3.73069e-10
16.976137	3.78891e-10
16.960905	3.84803e-10
16.945673	3.90808e-10
16.930441	3.96907e-10
16.915208	4.03101e-10
16.899976	4.09392e-10
16.884744	4.15781e-10
16.869512	4.22271e-10
16.854280	4.28861e-10
16.839048	4.35555e-10
16.823815	4.42353e-10
16.808583	4.49257e-10
16.793351	4.56269e-10
16.778119	4.63391e-10
16.762887	4.70625e-10
16.747655	4.77971e-10
16.732423	4.85432e-10
16.717190	4.9301e-10
16.701958	5.00706e-10
16.686726	5.08523e-10
16.671494	5.16462e-10
16.656262	5.24524e-10
16.641030	5.32713e-10
16.625798	5.4103e-10
16.610565	5.49477e-10
16.595333	5.58057e-10
16.580101	5.6677e-10
16.564869	5.75619e-10
16.549637	5.84607e-10
16.534405	5.93736e-10
16.519172	6.03007e-10
16.503940	6.12423e-10
16.488708	6.21986e-10
16.473476	6.31699e-10
16.458244	6.41564e-10
16.443012	6.51583e-10
16.427780	6.61759e-10
16.412547	6.72094e-10
16.397315	6.82591e-10
16.382083	6.93252e-10
16.366851	7.0408e-10
16.351619	7.15077e-10
16.336387	7.26246e-10
16.321155	7.37589e-10
16.305922	7.4911e-10
16.290690	7.60812e-10
16.275458	7.72696e-10
16.260226	7.84767e-10
16.244994	7.97026e-10
16.229762	8.09477e-10
16.214529	8.22123e-10
16.199297	8.34967e-10
16.184065	8.48012e-10
16.168833	8.6126e-10
16.153601	8.74717e-10
16.138369	8.88383e-10
16.123137	9.02264e-10
16.107904	9.16362e-10
16.092672	9.3068e-10
16.077440	9.45223e-10
16.062208	9.59993e-10
16.046976	9.74994e-10
16.031744	9.9023e-10
16.016512	1.0057e-09
16.001279	1.02142e-09
15.986047	1.03738e-09
15.970815	1.0536e-09
15.955583	1.07006e-09
15.940351	1.08679e-09
15.925119	1.10377e-09
15.909887	1.12103e-09
15.894654	1.13855e-09
15.879422	1.15634e-09
15.864190	1.17442e-09
15.848958	1.19278e-09
15.833726	1.21142e-09
15.818494	1.23036e-09
15.803261	1.24959e-09
15.788029	1.26913e-09
15.772797	1.28897e-09
15.757565	1.30912e-09
15.742333	1.32959e-09
15.727101	1.35038e-09
15.711869	1.37149e-09
15.696636	1.39293e-09
15.681404	1.41471e-09
15.666172	1.43683e-09
15.650940	1.4593e-09
15.635708	1.48212e-09
15.620476	1.5053e-09
15.605244	1.52884e-09
15.590011	1.55274e-09
15.574779	1.57703e-09
15.559547	1.60169e-09
15.544315	1.62674e-09
15.529083	1.65218e-09
15.513851	1.67802e-09
15.498618	1.70427e-09
15.483386	1.73093e-09
15.468154	1.758e-09
15.452922	1.7855e-09
15.437690	1.81343e-09
15.422458	1.8418e-09
15.407226	1.87061e-09
15.391993	1.89987e-09
15.376761	1.92959e-09
15.361529	1.95978e-09
15.346297	1.99044e-09
15.331065	2.02158e-09
15.315833	2.05321e-09
15.300601	2.08534e-09
15.285368	2.11797e-09
15.270136	2.15111e-09
15.254904	2.18477e-09
15.239672	2.21896e-09
15.224440	2.25368e-09
15.209208	2.28895e-09
15.193975	2.32477e-09
15.178743	2.36115e-09
15.163511	2.3981e-09
15.148279	2.43564e-09
15.133047	2.47376e-09
15.117815	2.51247e-09
15.102583	2.5518e-09
15.087350	2.59174e-09
15.072118	2.63231e-09
15.056886	2.67351e-09
15.041654	2.71536e-09
15.026422	2.75787e-09
15.011190	2.80105e-09
14.995958	2.8449e-09
14.980725	2.88944e-09
14.965493	2.93467e-09
14.950261	2.98062e-09
14.935029	3.02729e-09
14.919797	3.07469e-09
14.904565	3.12283e-09
14.889332	3.17173e-09
14.874100	3.22139e-09
14.858868	3.27184e-09
14.843636	3.32308e-09
14.828404	3.37512e-09
14.813172	3.42797e-09
14.797940	3.48166e-09
14.782707	3.53619e-09
14.767475	3.59157e-09
14.752243	3.64782e-09
14.737011	3.70496e-09
14.721779	3.76299e-09
14.706547	3.82194e-09
14.691315	3.88181e-09
14.676082	3.94261e-09
14.660850	4.00438e-09
14.645618	4.06711e-09
14.630386	4.13083e-09
14.615154	4.19554e-09
14.599922	4.26128e-09
14.584689	4.32804e-09
14.569457	4.39585e-09
14.554225	4.46473e-09
14.538993	4.53469e-09
14.523761	4.60575e-09
14.508529	4.67792e-09
14.493297	4.75123e-09
14.478064	4.82569e-09
14.462832	4.90132e-09
14.447600	4.97813e-09
14.432368	5.05615e-09
14.417136	5.1354e-09
14.401904	5.21589e-09
14.386672	5.29764e-09
14.371439	5.38068e-09
14.356207	5.46503e-09
14.340975	5.5507e-09
14.325743	5.63771e-09
14.310511	5.72609e-09
14.295279	5.81586e-09
14.280046	5.90704e-09
14.264814	5.99965e-09
14.249582	6.09372e-09
14.234350	6.18927e-09
14.219118	6.28632e-09
14.203886	6.38489e-09
14.188654	6.48501e-09
14.173421	6.5867e-09
14.158189	6.69e-09
14.142957	6.79491e-09
14.127725	6.90148e-09
14.112493	7.00972e-09
14.097261	7.11966e-09
14.082029	7.23133e-09
14.066796	7.34475e-09
14.051564	7.45996e-09
14.036332	7.57698e-09
14.021100	7.69583e-09
14.005868	7.81656e-09
13.990636	7.93919e-09
13.975404	8.06374e-09
13.960171	8.19025e-09
13.944939	8.31875e-09
13.929707	8.44927e-09
13.914475	8.58185e-09
13.899243	8.7165e-09
13.884011	8.85328e-09
13.868778	8.99221e-09
13.853546	9.13332e-09
13.838314	9.27665e-09
13.823082	9.42224e-09
13.807850	9.57012e-09
13.792618	9.72032e-09
13.777386	9.87288e-09
13.762153	1.00279e-08
13.746921	1.01853e-08
13.731689	1.03451e-08
13.716457	1.05075e-08
13.701225	1.06725e-08
13.685993	1.084e-08
13.670761	1.10102e-08
13.655528	1.11831e-08
13.640296	1.13587e-08
13.625064	1.1537e-08
13.609832	1.17182e-08
13.594600	1.19022e-08
13.579368	1.20891e-08
13.564135	1.22789e-08
13.548903	1.24717e-08
13.533671	1.26676e-08
13.518439	1.28665e-08
13.503207	1.30686e-08
13.487975	1.32739e-08
13.472743	1.34824e-08
13.457510	1.36942e-08
13.442278	1.39093e-08
13.427046	1.41278e-08
13.411814	1.43497e-08
13.396582	1.45751e-08
13.381350	1.48041e-08
13.366118	1.50367e-08
13.350885	1.5273e-08
13.335653	1.55129e-08
13.320421	1.57567e-08
13.305189	1.60043e-08
13.289957	1.62558e-08
13.274725	1.65113e-08
13.259492	1.67707e-08
13.244260	1.70343e-08
13.229028	1.7302e-08
13.213796	1.7574e-08
13.198564	1.78502e-08
13.183332	1.81308e-08
13.168100	1.84158e-08
13.152867	1.87053e-08
13.137635	1.89994e-08
13.122403	1.92981e-08
13.107171	1.96015e-08
13.091939	1.99096e-08
13.076707	2.02227e-08
13.061475	2.05407e-08
13.046242	2.08637e-08
13.031010	2.11917e-08
13.015778	2.1525e-08
13.000546	2.18635e-08
12.985314	2.22074e-08
12.970082	2.25566e-08
12.954849	2.29114e-08
12.939617	2.32718e-08
12.924385	2.36378e-08
12.909153	2.40097e-08
12.893921	2.43874e-08
12.878689	2.4771e-08
12.863457	2.51607e-08
12.848224	2.55566e-08
12.832992	2.59587e-08
12.817760	2.63671e-08
12.802528	2.6782e-08
12.787296	2.72034e-08
12.772064	2.76315e-08
12.756832	2.80664e-08
12.741599	2.85081e-08
12.726367	2.89568e-08
12.711135	2.94125e-08
12.695903	2.98755e-08
12.680671	3.03457e-08
12.665439	3.08234e-08
12.650206	3.13086e-08
12.634974	3.18015e-08
12.619742	3.23022e-08
12.604510	3.28107e-08
12.589278	3.33273e-08
12.574046	3.38521e-08
12.558814	3.43851e-08
12.543581	3.49266e-08
12.528349	3.54766e-08
12.513117	3.60353e-08
12.497885	3.66028e-08
12.482653	3.71793e-08
12.467421	3.77649e-08
12.452189	3.83597e-08
12.436956	3.8964e-08
12.421724	3.95778e-08
12.406492	4.02013e-08
12.391260	4.08346e-08
12.376028	4.14779e-08
12.360796	4.21315e-08
12.345563	4.27953e-08
12.330331	4.34696e-08
12.315099	4.41546e-08
12.299867	4.48505e-08
12.284635	4.55573e-08
12.269403	4.62753e-08
12.254171	4.70046e-08
12.238938	4.77455e-08
12.223706	4.84981e-08
12.208474	4.92626e-08
12.193242	5.00391e-08
12.178010	5.0828e-08
12.162778	5.16293e-08
12.147546	5.24433e-08
12.132313	5.32702e-08
12.117081	5.41102e-08
12.101849	5.49634e-08
12.086617	5.58302e-08
12.071385	5.67106e-08
12.056153	5.7605e-08
12.040920	5.85136e-08
12.025688	5.94365e-08
12.010456	6.0374e-08
11.995224	6.13264e-08
11.979992	6.22938e-08
11.964760	6.32765e-08
11.949528	6.42748e-08
11.934295	6.52889e-08
11.919063	6.63191e-08
11.903831	6.73656e-08
11.888599	6.84286e-08
11.873367	6.95085e-08
11.858135	7.06054e-08
11.842903	7.17198e-08
11.827670	7.28517e-08
11.812438	7.40016e-08
11.797206	7.51698e-08
11.781974	7.63564e-08
11.766742	7.75618e-08
11.751510	7.87863e-08
11.736278	8.00302e-08
11.721045	8.12939e-08
11.705813	8.25775e-08
11.690581	8.38815e-08
11.675349	8.52061e-08
11.660117	8.65518e-08
11.644885	8.79188e-08
11.629652	8.93074e-08
11.614420	9.0718e-08
11.599188	9.2151e-08
11.583956	9.36068e-08
11.568724	9.50856e-08
11.553492	9.65878e-08
11.538260	9.81139e-08
11.523027	9.96642e-08
11.507795	1.01239e-07
11.492563	1.02839e-07
11.477331	1.04464e-07
11.462099	1.06115e-07
11.446867	1.07792e-07
11.431635	1.09496e-07
11.416402	1.11227e-07
11.401170	1.12985e-07
11.385938	1.14771e-07
11.370706	1.16586e-07
11.355474	1.18429e-07
11.340242	1.20302e-07
11.325009	1.22204e-07
11.309777	1.24137e-07
11.294545	1.261e-07
11.279313	1.28094e-07
11.264081	1.3012e-07
11.248849	1.32178e-07
11.233617	1.34269e-07
11.218384	1.36393e-07
11.203152	1.38551e-07
11.187920	1.40743e-07
11.172688	1.4297e-07
11.157456	1.45232e-07
11.142224	1.4753e-07
11.126992	1.49865e-07
11.111759	1.52237e-07
11.096527	1.54646e-07
11.081295	1.57094e-07
11.066063	1.59581e-07
11.050831	1.62107e-07
11.035599	1.64674e-07
11.020366	1.67281e-07
11.005134	1.69929e-07
10.989902	1.7262e-07
10.974670	1.75354e-07
10.959438	1.78131e-07
10.944206	1.80952e-07
10.928974	1.83818e-07
10.913741	1.86729e-07
10.898509	1.89687e-07
10.883277	1.92692e-07
10.868045	1.95745e-07
10.852813	1.98846e-07
10.837581	2.01997e-07
10.822349	2.05198e-07
10.807116	2.0845e-07
10.791884	2.11753e-07
10.776652	2.15109e-07
10.761420	2.18519e-07
10.746188	2.21983e-07
10.730956	2.25501e-07
10.715723	2.29076e-07
10.700491	2.32708e-07
10.685259	2.36398e-07
10.670027	2.40147e-07
10.654795	2.43955e-07
10.639563	2.47824e-07
10.624331	2.51754e-07
10.609098	2.55748e-07
10.593866	2.59804e-07
10.578634	2.63926e-07
10.563402	2.68113e-07
10.548170	2.72367e-07
10.532938	2.76688e-07
10.517706	2.81079e-07
10.502473	2.8554e-07
10.487241	2.90071e-07
10.472009	2.94675e-07
10.456777	2.99352e-07
10.441545	3.04104e-07
10.426313	3.08932e-07
10.411080	3.13837e-07
10.395848	3.1882e-07
10.380616	3.23882e-07
10.365384	3.29026e-07
10.350152	3.34251e-07
10.334920	3.3956e-07
10.319688	3.44953e-07
10.304455	3.50433e-07
10.289223	3.56e-07
10.273991	3.61656e-07
10.258759	3.67402e-07
10.243527	3.7324e-07
10.228295	3.79171e-07
10.213063	3.85197e-07
10.197830	3.91319e-07
10.182598	3.97539e-07
10.167366	4.03859e-07
10.152134	4.10279e-07
10.136902	4.16802e-07
10.121670	4.23429e-07
10.106437	4.30162e-07
10.091205	4.37003e-07
10.075973	4.43953e-07
10.060741	4.51015e-07
10.045509	4.58189e-07
10.030277	4.65478e-07
10.015045	4.72883e-07
9.999812	4.80407e-07
9.984580	4.88051e-07
9.969348	4.95818e-07
9.954116	5.03708e-07
9.938884	5.11726e-07
9.923652	5.19871e-07
9.908420	5.28147e-07
9.893187	5.36555e-07
9.877955	5.45098e-07
9.862723	5.53777e-07
9.847491	5.62596e-07
9.832259	5.71556e-07
9.817027	5.80659e-07
9.801795	5.89908e-07
9.786562	5.99305e-07
9.771330	6.08853e-07
9.756098	6.18554e-07
9.740866	6.2841e-07
9.725634	6.38424e-07
9.710402	6.48599e-07
9.695169	6.58937e-07
9.679937	6.69441e-07
9.664705	6.80113e-07
9.649473	6.90956e-07
9.634241	7.01973e-07
9.619009	7.13167e-07
9.603777	7.2454e-07
9.588544	7.36096e-07
9.573312	7.47837e-07
9.558080	7.59767e-07
9.542848	7.71888e-07
9.527616	7.84204e-07
9.512384	7.96717e-07
9.497152	8.09431e-07
9.481919	8.2235e-07
9.466687	8.35476e-07
9.451455	8.48813e-07
9.436223	8.62364e-07
9.420991	8.76133e-07
9.405759	8.90123e-07
9.390526	9.04338e-07
9.375294	9.18781e-07
9.360062	9.33456e-07
9.344830	9.48368e-07
9.329598	9.63519e-07
9.314366	9.78914e-07
9.299134	9.94556e-07
9.283901	1.01045e-06
9.268669	1.0266e-06
9.253437	1.04301e-06
9.238205	1.05968e-06
9.222973	1.07663e-06
9.207741	1.09384e-06
9.192509	1.11133e-06
9.177276	1.12911e-06
9.162044	1.14717e-06
9.146812	1.16552e-06
9.131580	1.18416e-06
9.116348	1.20311e-06
9.101116	1.22236e-06
9.085883	1.24192e-06
9.070651	1.2618e-06
9.055419	1.282e-06
9.040187	1.30252e-06
9.024955	1.32338e-06
9.009723	1.34457e-06
8.994491	1.3661e-06
8.979258	1.38798e-06
8.964026	1.41021e-06
8.948794	1.4328e-06
8.933562	1.45576e-06
8.918330	1.47909e-06
8.903098	1.50279e-06
8.887866	1.52688e-06
8.872633	1.55135e-06
8.857401	1.57622e-06
8.842169	1.60149e-06
8.826937	1.62717e-06
8.811705	1.65327e-06
8.796473	1.67979e-06
8.781240	1.70673e-06
8.766008	1.73411e-06
8.750776	1.76194e-06
8.735544	1.79021e-06
8.720312	1.81894e-06
8.705080	1.84814e-06
8.689848	1.87781e-06
8.674615	1.90796e-06
8.659383	1.93859e-06
8.644151	1.96973e-06
8.628919	2.00136e-06
8.613687	2.03351e-06
8.598455	2.06618e-06
8.583223	2.09938e-06
8.567990	2.13312e-06
8.552758	2.1674e-06
8.537526	2.20224e-06
8.522294	2.23765e-06
8.507062	2.27363e-06
8.491830	2.31019e-06
8.476597	2.34734e-06
8.461365	2.3851e-06
8.446133	2.42347e-06
8.430901	2.46247e-06
8.415669	2.50209e-06
8.400437	2.54236e-06
8.385205	2.58329e-06
8.369972	2.62488e-06
8.354740	2.66714e-06
8.339508	2.71009e-06
8.324276	2.75374e-06
8.309044	2.7981e-06
8.293812	2.84318e-06
8.278580	2.88899e-06
8.263347	2.93555e-06
8.248115	2.98286e-06
8.232883	3.03095e-06
8.217651	3.07981e-06
8.202419	3.12948e-06
8.187187	3.17995e-06
8.171954	3.23124e-06
8.156722	3.28337e-06
8.141490	3.33635e-06
8.126258	3.39019e-06
8.111026	3.44491e-06
8.095794	3.50052e-06
8.080562	3.55704e-06
8.065329	3.61448e-06
8.050097	3.67286e-06
8.034865	3.73219e-06
8.019633	3.79248e-06
8.004401	3.85377e-06
7.989169	3.91605e-06
7.973937	3.97935e-06
7.958704	4.04368e-06
7.943472	4.10907e-06
7.928240	4.17552e-06
7.913008	4.24306e-06
7.897776	4.3117e-06
7.882544	4.38147e-06
7.867312	4.45238e-06
7.852079	4.52445e-06
7.836847	4.59769e-06
7.821615	4.67214e-06
7.806383	4.7478e-06
7.791151	4.82471e-06
7.775919	4.90287e-06
7.760686	4.98232e-06
7.745454	5.06307e-06
7.730222	5.14514e-06
7.714990	5.22856e-06
7.699758	5.31334e-06
7.684526	5.39952e-06
7.669294	5.48711e-06
7.654061	5.57614e-06
7.638829	5.66663e-06
7.623597	5.75861e-06
7.608365	5.8521e-06
7.593133	5.94712e-06
7.577901	6.04371e-06
7.562669	6.14189e-06
7.547436	6.24168e-06
7.532204	6.34311e-06
7.516972	6.44621e-06
7.501740	6.55101e-06
7.486508	6.65754e-06
7.471276	6.76582e-06
7.456043	6.87588e-06
7.440811	6.98776e-06
7.425579	7.10148e-06
7.410347	7.21708e-06
7.395115	7.33458e-06
7.379883	7.45402e-06
7.364651	7.57544e-06
7.349418	7.69886e-06
7.334186	7.82432e-06
7.318954	7.95185e-06
7.303722	8.08149e-06
7.288490	8.21327e-06
7.273258	8.34723e-06
7.258026	8.48341e-06
7.242793	8.62184e-06
7.227561	8.76257e-06
7.212329	8.90562e-06
7.197097	9.05105e-06
7.181865	9.19888e-06
7.166633	9.34916e-06
7.151400	9.50194e-06
7.136168	9.65725e-06
7.120936	9.81514e-06
7.105704	9.97565e-06
7.090472	1.01388e-05
7.075240	1.03047e-05
7.060008	1.04734e-05
7.044775	1.06448e-05
7.029543	1.08191e-05
7.014311	1.09963e-05
6.999079	1.11764e-05
6.983847	1.13596e-05
6.968615	1.15458e-05
6.953383	1.17351e-05
6.938150	1.19275e-05
6.922918	1.21232e-05
6.907686	1.23221e-05
6.892454	1.25244e-05
6.877222	1.273e-05
6.861990	1.29391e-05
6.846757	1.31516e-05
6.831525	1.33677e-05
6.816293	1.35875e-05
6.801061	1.38109e-05
6.785829	1.4038e-05
6.770597	1.42689e-05
6.755365	1.45038e-05
6.740132	1.47425e-05
6.724900	1.49853e-05
6.709668	1.52321e-05
6.694436	1.5483e-05
6.679204	1.57382e-05
6.663972	1.59977e-05
6.648740	1.62615e-05
6.633507	1.65298e-05
6.618275	1.68026e-05
6.603043	1.70799e-05
6.587811	1.7362e-05
6.572579	1.76488e-05
6.557347	1.79404e-05
6.542114	1.82369e-05
6.526882	1.85385e-05
6.511650	1.88451e-05
6.496418	1.9157e-05
6.481186	1.9474e-05
6.465954	1.97965e-05
6.450722	2.01244e-05
6.435489	2.04579e-05
6.420257	2.0797e-05
6.405025	2.11418e-05
6.389793	2.14925e-05
6.374561	2.18492e-05
6.359329	2.22119e-05
6.344097	2.25808e-05
6.328864	2.29559e-05
6.313632	2.33374e-05
6.298400	2.37255e-05
6.283168	2.41201e-05
6.267936	2.45214e-05
6.252704	2.49296e-05
6.237471	2.53448e-05
6.222239	2.5767e-05
6.207007	2.61965e-05
6.191775	2.66332e-05
6.176543	2.70775e-05
6.161311	2.75294e-05
6.146079	2.7989e-05
6.130846	2.84565e-05
6.115614	2.8932e-05
6.100382	2.94156e-05
6.085150	2.99076e-05
6.069918	3.0408e-05
6.054686	3.09171e-05
6.039454	3.14349e-05
6.024221	3.19616e-05
6.008989	3.24974e-05
5.993757	3.30424e-05
5.978525	3.35969e-05
5.963293	3.41609e-05
5.948061	3.47347e-05
5.932829	3.53184e-05
5.917596	3.59123e-05
5.902364	3.65164e-05
5.887132	3.7131e-05
5.871900	3.77563e-05
5.856668	3.83925e-05
5.841436	3.90397e-05
5.826203	3.96982e-05
5.810971	4.03681e-05
5.795739	4.10498e-05
5.780507	4.17434e-05
5.765275	4.2449e-05
5.750043	4.31671e-05
5.734811	4.38977e-05
5.719578	4.46411e-05
5.704346	4.53975e-05
5.689114	4.61673e-05
5.673882	4.69506e-05
5.658650	4.77476e-05
5.643418	4.85587e-05
5.628186	4.93841e-05
5.612953	5.02241e-05
5.597721	5.1079e-05
5.582489	5.19489e-05
5.567257	5.28343e-05
5.552025	5.37354e-05
5.536793	5.46525e-05
5.521560	5.55859e-05
5.506328	5.65359e-05
5.491096	5.75028e-05
5.475864	5.84871e-05
5.460632	5.94888e-05
5.445400	6.05086e-05
5.430168	6.15466e-05
5.414935	6.26032e-05
5.399703	6.36788e-05
5.384471	6.47738e-05
5.369239	6.58884e-05
5.354007	6.70232e-05
5.338775	6.81786e-05
5.323543	6.93548e-05
5.308310	7.05523e-05
5.293078	7.17716e-05
5.277846	7.3013e-05
5.262614	7.42771e-05
5.247382	7.55642e-05
5.232150	7.68749e-05
5.216917	7.82095e-05
5.201685	7.95686e-05
5.186453	8.09527e-05
5.171221	8.23623e-05
5.155989	8.37978e-05
5.140757	8.52599e-05
5.125525	8.6749e-05
5.110292	8.82657e-05
5.095060	8.98107e-05
5.079828	9.13844e-05
5.064596	9.29874e-05
5.049364	9.46205e-05
5.034132	9.62841e-05
5.018900	9.7979e-05
5.003667	9.97058e-05
4.988435	0.000101465
4.973203	0.000103258
4.957971	0.000105084
4.942739	0.000106946
4.927507	0.000108843
4.912274	0.000110776
4.897042	0.000112746
4.881810	0.000114754
4.866578	0.000116801
4.851346	0.000118887
4.836114	0.000121014
4.820882	0.000123182
4.805649	0.000125392
4.790417	0.000127646
4.775185	0.000129943
4.759953	0.000132286
4.744721	0.000134676
4.729489	0.000137113
4.714257	0.000139598
4.699024	0.000142133
4.683792	0.000144719
4.668560	0.000147357
4.653328	0.000150048
4.638096	0.000152794
4.622864	0.000155596
4.607631	0.000158455
4.592399	0.000161374
4.577167	0.000164352
4.561935	0.000167393
4.546703	0.000170497
4.531471	0.000173667
4.516239	0.000176903
4.501006	0.000180209
4.485774	0.000183585
4.470542	0.000187033
4.455310	0.000190557
4.440078	0.000194157
4.424846	0.000197836
4.409614	0.000201597
4.394381	0.000205441
4.379149	0.000209372
4.363917	0.000213392
4.348685	0.000217503
4.333453	0.00022171
4.318221	0.000226014
4.302988	0.000230419
4.287756	0.000234929
4.272524	0.000239547
4.257292	0.000244277
4.242060	0.000249123
4.226828	0.000254089
4.211596	0.000259181
4.196363	0.000264403
4.181131	0.00026976
4.165899	0.000275258
4.150667	0.000280903
4.135435	0.000286702
4.120203	0.000292663
4.104971	0.000298792
4.089738	0.000305099
4.074506	0.000311594
4.059274	0.000318286
4.044042	0.000325187
4.028810	0.000332311
4.013578	0.000339672
3.998346	0.000347287
3.983113	0.000355176
3.967881	0.000363361
3.952649	0.000371868
3.937417	0.000380729
3.922185	0.000389983
3.906953	0.000399677
3.891720	0.000409872
3.876488	0.00042065
3.861256	0.00043212
3.846024	0.000444445
3.830792	0.000457881
3.815560	0.000472894
3.800328	0.000490573
&
```
