## Supplementary material for "All-at-once RNA folding with 3D motif prediction framed by evolutionary information": RF03187_MIR1512.cacofold.helixcov

```
# RMs = 3 L = 104

# RM_HELIX NESTED 44-52 58-65, nbp = 8 nbp_cov = 0
# pvals: 0.933936,0.933936,0.808335,0.933936,0.0217034,0.0875734,0.808335,0.808335
# aggregated NONE
NESTED  :::::::::::::::::::::::::::::::::::::::::::<<<-<<<<<_____>>>>>>>>:::::::::::::::::::::::::::::::::::::::
        ::::::::::::::::::::::::::::::::::::::::::::::::::::::::::::::::::::::::::::::::::::::::::::::::::::::::

# RM_HELIX NESTED 11-39 67-94, nbp = 28 nbp_cov = 0
# pvals: 0.808335,0.808335,0.808335,0.808335,0.808335,0.808335,0.808335,0.808335,0.808335,0.808335,0.808335,0.808335,0.808335,0.808335,0.808335,0.808335,0.808335,0.808335,0.933936,0.808335,0.808335,0.0269747,0.808335,0.808335,0.0217034,0.808335,0.0691524,0.933936
# aggregated NONE
NESTED  ::::::::::<<<<<<-<<<<<<<<<<<<<<<<<<<<<<___________________________>>>>>>>>>>>>>>>>>>>>>>>>>>>>::::::::::
        ::::::::::::::::::::::::::::::::::::::::::::::::::::::::::::::::::::::::::::::::::::::::::::::::::::::::

# RM_HELIX NESTED 3-7 98-102, nbp = 5 nbp_cov = 0
# pvals: 0.808335,0.808335,0.808335,0.808335,0.808335
# aggregated NONE
NESTED  ::<<<<<__________________________________________________________________________________________>>>>>::
        ::::::::::::::::::::::::::::::::::::::::::::::::::::::::::::::::::::::::::::::::::::::::::::::::::::::::
```
