## Supplementary material for "All-at-once RNA folding with 3D motif prediction framed by evolutionary information": RF03187_MIR1512.helixcov

```
# RMs = 2 L = 104

# RM_HELIX NESTED 51-53 62-64, nbp = 3 nbp_cov = 0
# pvals: 0.808335,0.808335,0.808335
# aggregated NONE
NESTED  ::::::::::::::::::::::::::::::::::::::::::::::::::<<<________>>>::::::::::::::::::::::::::::::::::::::::
        ::::::::::::::::::::::::::::::::::::::::::::::::::::::::::::::::::::::::::::::::::::::::::::::::::::::::

# RM_HELIX NESTED 3-37 69-102, nbp = 32 nbp_cov = 0
# pvals: 0.808335,0.808335,0.808335,0.808335,0.808335,0.808335,0.808335,0.808335,0.808335,0.808335,0.808335,0.808335,0.808335,0.808335,0.808335,0.808335,0.808335,0.808335,0.808335,0.808335,0.808335,0.808335,0.808335,0.808335,0.933936,0.808335,0.808335,0.0269747,0.808335,0.808335,0.0217034,0.808335
# aggregated NONE
NESTED  ::<<<<<-<-<<<<<<<<-<<<<<<<<<<<<<<<<<<_______________________________>>>>>>>>>>>>>>>>>>>>>>>>>>->->>>>>::
        ::::::::::::::::::::::::::::::::::::::::::::::::::::::::::::::::::::::::::::::::::::::::::::::::::::::::
```
