## Supplementary material for "All-at-once RNA folding with 3D motif prediction framed by evolutionary information": RF03187_MIR1512.power

```
# Power analysis of given structure 
#
# Powertype = SINGLE SUBSTITUTIONS
# covary  left_pos      right_pos    substitutions      power
#----------------------------------------------------------------
          3		102		0		0.00
          4		101		0		0.00
          5		100		0		0.00
          6		99		0		0.00
          7		98		0		0.00
          9		96		0		0.00
          11		94		0		0.00
          12		93		0		0.00
          13		92		0		0.00
          14		91		0		0.00
          15		90		0		0.00
          16		89		0		0.00
          17		88		1		0.00
          18		87		0		0.00
          20		86		0		0.00
          21		85		0		0.00
          22		84		0		0.00
          23		83		0		0.00
          24		82		0		0.00
          25		81		0		0.00
          26		80		0		0.00
          27		79		1		0.00
          28		78		0		0.00
          29		77		0		0.00
          30		76		1		0.00
          31		75		0		0.00
          32		74		0		0.00
          33		73		1		0.00
          34		72		1		0.00
          35		71		0		0.00
          36		70		1		0.00
          37		69		0		0.00
          51		64		0		0.00
          52		63		0		0.00
          53		62		1		0.00
#
# BPAIRS 35
# avg substitutions per BP  0.2
# BPAIRS expected to covary 0.0 +/- 0.0
# BPAIRS observed to covary 0
#
```
