## Supplementary material for "All-at-once RNA folding with 3D motif prediction framed by evolutionary information": RF03187_MIR1512.surv

```
0.060068	0.0285714
0.051955	0.0571429
-0.004836	0.971429
-0.012949	1
&
1.663483	0.000187935
1.658321	0.000375869
1.528513	0.000751738
1.479836	0.00131554
1.471723	0.00150348
1.374367	0.00206728
1.333802	0.00244315
1.285125	0.00281902
1.268899	0.00394663
1.220221	0.00451043
1.074188	0.00507423
1.049849	0.00563804
1.009284	0.00582597
1.001171	0.00620184
0.968719	0.00657771
0.960606	0.00732945
0.627975	0.00789325
0.538732	0.00808119
0.506281	0.0092088
0.473829	0.0103364
0.335908	0.0105243
0.271005	0.0116519
0.262892	0.0120278
0.254779	0.0131554
0.238553	0.0154106
0.149310	0.0155986
0.133085	0.0159744
0.100633	0.0163503
0.092520	0.017102
0.076294	0.0186055
0.060068	0.0233039
0.051955	0.0280023
0.043842	0.0398421
0.035729	0.0447284
0.027616	0.0469836
0.011390	0.0685961
0.003277	0.0900207
-0.004836	0.781432
-0.012949	0.924638
-0.021062	0.943432
-0.029175	0.94362
-0.045401	0.944747
-0.053514	0.947002
-0.061626	0.947378
-0.069739	0.948506
-0.077852	0.950009
-0.085965	0.953204
-0.094078	0.957339
-0.102191	0.962601
-0.110304	0.966924
-0.118417	0.969743
-0.126530	0.970682
-0.134643	0.974629
-0.142756	0.975569
-0.150869	0.979515
-0.158982	0.980643
-0.175208	0.981019
-0.183321	0.981958
-0.191434	0.983086
-0.199547	0.983838
-0.207660	0.984589
-0.215773	0.985341
-0.231999	0.986469
-0.248225	0.986845
-0.272563	0.98722
-0.280676	0.987408
-0.296902	0.987596
-0.305015	0.988724
-0.313128	0.989288
-0.329354	0.990603
-0.337467	0.991167
-0.345580	0.991355
-0.361806	0.991919
-0.369919	0.992107
-0.378032	0.992671
-0.386145	0.993234
-0.394258	0.99361
-0.410484	0.994738
-0.418597	0.995114
-0.426710	0.99549
-0.451048	0.995865
-0.459161	0.996053
-0.491613	0.996429
-0.499726	0.996617
-0.524065	0.997181
-0.588969	0.997557
-0.613308	0.997933
-0.629534	0.998121
-0.637647	0.998309
-0.661985	0.998497
-0.751228	0.998684
-0.848583	0.99906
-1.116311	0.999248
-1.140650	0.999436
-1.513846	0.999624
-1.586863	1
&
2.234341	6.22355e-07
2.210002	1.24471e-06
2.153211	1.86706e-06
2.145098	2.48942e-06
2.112646	3.11177e-06
1.820580	3.73413e-06
1.812467	4.97884e-06
1.804354	6.8459e-06
1.796241	8.09061e-06
1.771902	8.71297e-06
1.763789	9.95768e-06
1.747563	1.12024e-05
1.739450	1.36918e-05
1.731337	1.49365e-05
1.715111	1.61812e-05
1.706998	1.80483e-05
1.698885	2.61389e-05
1.690772	4.35648e-05
1.682659	5.16555e-05
1.674547	7.15708e-05
1.666434	8.52626e-05
1.658321	0.000242718
1.650208	0.000283172
1.642095	0.000308688
1.633982	0.000318646
1.625869	0.000350386
1.617756	0.000387727
1.609643	0.00039893
1.601530	0.000400174
1.593417	0.000407643
1.585304	0.000410132
1.577191	0.000429425
1.569078	0.000441872
1.560965	0.000451207
1.552852	0.00045992
1.544739	0.000481703
1.536626	0.000495395
1.528513	0.00061302
1.520400	0.000631068
1.512287	0.000637914
1.504174	0.000693303
1.496061	0.00074247
1.487948	0.000839557
1.479836	0.00099888
1.471723	0.00111588
1.463610	0.00114264
1.455497	0.0011943
1.447384	0.00123289
1.439271	0.00126587
1.431158	0.00130508
1.423045	0.00133246
1.414932	0.00135549
1.406819	0.0013698
1.398706	0.00140092
1.390593	0.00140403
1.382480	0.00145631
1.374367	0.00161314
1.366254	0.00167102
1.358141	0.00172392
1.350028	0.00173388
1.341915	0.00175629
1.333802	0.00186146
1.325689	0.00189818
1.317576	0.00192619
1.309463	0.00195171
1.301350	0.00197473
1.293237	0.00205066
1.285125	0.00227097
1.277012	0.00232387
1.268899	0.00270787
1.260786	0.00277446
1.252673	0.00292631
1.244560	0.00297735
1.236447	0.00302465
1.228334	0.00316468
1.220221	0.00341673
1.212108	0.00345656
1.203995	0.00350759
1.195882	0.00356423
1.187769	0.00362584
1.179656	0.0036943
1.171543	0.00371857
1.163430	0.00375405
1.155317	0.00384055
1.147204	0.00386607
1.139091	0.00389594
1.130978	0.00392519
1.122865	0.00397623
1.114752	0.00404593
1.106639	0.00408016
1.098527	0.00413181
1.090414	0.00416791
1.082301	0.00419716
1.074188	0.00439009
1.066075	0.00444299
1.057962	0.00450398
1.049849	0.00466455
1.041736	0.00470874
1.033623	0.004794
1.025510	0.00482636
1.017397	0.00487615
1.009284	0.00499813
1.001171	0.00522778
0.993058	0.00532798
0.984945	0.00546179
0.976832	0.00550971
0.968719	0.00567961
0.960606	0.00601817
0.952493	0.00618559
0.944380	0.00629699
0.936267	0.00634118
0.928154	0.00638412
0.920041	0.00640466
0.911928	0.00646067
0.903816	0.0064812
0.895703	0.00649988
0.887590	0.00652975
0.879477	0.00657331
0.871364	0.00660692
0.863251	0.00663306
0.855138	0.00663991
0.847025	0.00666667
0.838912	0.00667725
0.830799	0.00675566
0.822686	0.00679052
0.814573	0.00682661
0.806460	0.00684715
0.798347	0.00686955
0.790234	0.00688574
0.782121	0.00689507
0.774008	0.00692432
0.765895	0.00693677
0.757782	0.00694175
0.749669	0.00695046
0.741556	0.00695108
0.733443	0.00695171
0.725330	0.00695544
0.717217	0.00696353
0.709105	0.00696415
0.700992	0.00696602
0.692879	0.00696664
0.684766	0.00696789
0.676653	0.00697722
0.668540	0.00698718
0.660427	0.00701519
0.652314	0.00708364
0.644201	0.00710169
0.636088	0.00712348
0.627975	0.0073357
0.619862	0.00737428
0.611749	0.00739669
0.603636	0.00744025
0.595523	0.00747137
0.587410	0.00748444
0.579297	0.00749564
0.571184	0.00752925
0.563071	0.00756224
0.554958	0.00756846
0.546845	0.00761949
0.538732	0.00770289
0.530619	0.00780495
0.522506	0.00787341
0.514394	0.00798233
0.506281	0.00838561
0.498168	0.00860344
0.490055	0.00873413
0.481942	0.00884553
0.473829	0.00933221
0.465716	0.00946229
0.457603	0.00950958
0.449490	0.0095824
0.441377	0.00965646
0.433264	0.0096826
0.425151	0.00971372
0.417038	0.00974857
0.408925	0.0097716
0.400812	0.00978093
0.392699	0.00978467
0.384586	0.00979338
0.376473	0.00981765
0.368360	0.00983819
0.360247	0.00987989
0.352134	0.00989856
0.344021	0.00991785
0.335908	0.0100156
0.327795	0.010099
0.319683	0.010178
0.311570	0.0102377
0.303457	0.0103137
0.295344	0.0103815
0.287231	0.0104437
0.279118	0.0105981
0.271005	0.011198
0.262892	0.0115111
0.254779	0.0119449
0.246666	0.012406
0.238553	0.0131578
0.230440	0.0136955
0.222327	0.0138972
0.214214	0.0140273
0.206101	0.0142588
0.197988	0.0143142
0.189875	0.0143988
0.181762	0.0144766
0.173649	0.014509
0.165536	0.014578
0.157423	0.0146876
0.149310	0.0148649
0.141197	0.0149023
0.133085	0.0151463
0.124972	0.0152608
0.116859	0.0153491
0.108746	0.0154786
0.100633	0.015768
0.092520	0.0160238
0.084407	0.0161439
0.076294	0.0168521
0.068181	0.0169853
0.060068	0.0217034
0.051955	0.0269747
0.043842	0.0368359
0.035729	0.0403404
0.027616	0.0431068
0.019503	0.0460518
0.011390	0.0691524
0.003277	0.0875734
-0.004836	0.808335
-0.012949	0.933936
-0.021062	0.948829
-0.029175	0.949508
-0.037288	0.949653
-0.045401	0.950649
-0.053514	0.952503
-0.061626	0.95353
-0.069739	0.954873
-0.077852	0.956589
-0.085965	0.958709
-0.094078	0.961894
-0.102191	0.966107
-0.110304	0.969485
-0.118417	0.972288
-0.126530	0.974336
-0.134643	0.976839
-0.142756	0.978535
-0.150869	0.980565
-0.158982	0.982062
-0.167095	0.982965
-0.175208	0.983364
-0.183321	0.984001
-0.191434	0.984751
-0.199547	0.985474
-0.207660	0.9861
-0.215773	0.986682
-0.223886	0.986886
-0.231999	0.987468
-0.240112	0.98773
-0.248225	0.988207
-0.256337	0.98839
-0.264450	0.988555
-0.272563	0.988857
-0.280676	0.989211
-0.288789	0.989422
-0.296902	0.989642
-0.305015	0.990166
-0.313128	0.990642
-0.321241	0.990857
-0.329354	0.991529
-0.337467	0.991981
-0.345580	0.992229
-0.353693	0.992451
-0.361806	0.992739
-0.369919	0.992996
-0.378032	0.993289
-0.386145	0.993639
-0.394258	0.993871
-0.402371	0.994071
-0.410484	0.994543
-0.418597	0.994899
-0.426710	0.995228
-0.434823	0.995341
-0.442936	0.995474
-0.451048	0.995652
-0.459161	0.995782
-0.467274	0.995859
-0.475387	0.995946
-0.483500	0.996032
-0.491613	0.996227
-0.499726	0.996375
-0.507839	0.996506
-0.515952	0.996652
-0.524065	0.996943
-0.532178	0.997053
-0.540291	0.997166
-0.548404	0.997234
-0.556517	0.997292
-0.564630	0.997332
-0.572743	0.997365
-0.580856	0.997399
-0.588969	0.997522
-0.597082	0.997565
-0.605195	0.997632
-0.613308	0.997775
-0.621421	0.99785
-0.629534	0.997954
-0.637647	0.998071
-0.645759	0.998112
-0.653872	0.998158
-0.661985	0.998229
-0.670098	0.998257
-0.678211	0.998308
-0.686324	0.998322
-0.694437	0.998339
-0.702550	0.998354
-0.710663	0.998384
-0.718776	0.998409
-0.726889	0.998425
-0.735002	0.998443
-0.743115	0.998463
-0.751228	0.998533
-0.759341	0.998562
-0.767454	0.998585
-0.775567	0.998599
-0.783680	0.998621
-0.791793	0.998637
-0.799906	0.998656
-0.808019	0.998677
-0.816132	0.998694
-0.824245	0.9987
-0.832357	0.99871
-0.840470	0.998713
-0.848583	0.998817
-0.856696	0.998841
-0.864809	0.998865
-0.872922	0.998875
-0.881035	0.998896
-0.889148	0.998927
-0.897261	0.998938
-0.905374	0.998955
-0.913487	0.998961
-0.921600	0.998981
-0.929713	0.998984
-0.937826	0.998991
-0.945939	0.998997
-0.954052	0.999
-0.962165	0.999019
-0.970278	0.999024
-0.978391	0.99903
-0.986504	0.999035
-0.994617	0.999042
-1.002730	0.99905
-1.010843	0.999059
-1.018956	0.999073
-1.027068	0.999087
-1.035181	0.999089
-1.043294	0.999102
-1.051407	0.999119
-1.059520	0.999128
-1.067633	0.999135
-1.075746	0.999139
-1.083859	0.999147
-1.091972	0.999178
-1.100085	0.9992
-1.108198	0.999205
-1.116311	0.999253
-1.124424	0.999264
-1.132537	0.999273
-1.140650	0.999325
-1.148763	0.999339
-1.156876	0.999353
-1.164989	0.999368
-1.173102	0.999373
-1.181215	0.999376
-1.189328	0.999386
-1.197441	0.999391
-1.205554	0.999393
-1.213667	0.999397
-1.221779	0.999402
-1.229892	0.999406
-1.238005	0.999409
-1.246118	0.999414
-1.254231	0.99942
-1.262344	0.999426
-1.270457	0.999432
-1.278570	0.999436
-1.286683	0.999438
-1.294796	0.999442
-1.302909	0.999442
-1.311022	0.999446
-1.319135	0.999449
-1.327248	0.99945
-1.335361	0.999455
-1.343474	0.999457
-1.351587	0.999461
-1.359700	0.999473
-1.367813	0.999474
-1.375926	0.999482
-1.384039	0.999485
-1.392152	0.999495
-1.400265	0.999498
-1.408378	0.999501
-1.416490	0.999508
-1.424603	0.999515
-1.432716	0.99952
-1.440829	0.999525
-1.448942	0.999529
-1.457055	0.999533
-1.465168	0.999536
-1.473281	0.999539
-1.481394	0.999559
-1.489507	0.999562
-1.497620	0.999567
-1.505733	0.999575
-1.513846	0.999622
-1.521959	0.999627
-1.530072	0.999628
-1.538185	0.999628
-1.546298	0.999638
-1.554411	0.999646
-1.562524	0.999694
-1.570637	0.999703
-1.578750	0.999717
-1.586863	0.99981
-1.594976	0.999812
-1.603089	0.999813
-1.611201	0.999815
-1.619314	0.999839
-1.627427	0.99984
-1.635540	0.999855
-1.643653	0.99987
-1.651766	0.999876
-1.659879	0.999879
-1.667992	0.999885
-1.676105	0.999892
-1.684218	0.9999
-1.692331	0.999906
-1.700444	0.999913
-1.708557	0.999917
-1.724783	0.999919
-1.732896	0.999923
-1.741009	0.999928
-1.749122	0.999935
-1.757235	0.999937
-1.765348	0.999938
-1.773461	0.99995
-1.781574	0.99995
-1.830251	0.999953
-1.838364	0.99996
-1.854590	0.999961
-1.878929	0.999967
-1.887042	0.999968
-1.895155	0.99997
-1.903268	0.999973
-1.927607	0.999974
-1.960059	0.999974
-1.992510	0.999977
-2.008736	0.999978
-2.016849	0.999979
-2.024962	0.99998
-2.041188	0.999989
-2.049301	0.99999
-2.057414	0.999991
-2.106092	0.999993
-2.122318	0.999994
-2.179109	0.999995
-2.195334	0.999996
-2.211560	0.999997
-2.219673	0.999998
-2.244012	0.999999
-2.268351	0.999999
-2.373820	1
&
```
