## Supplementary material for "All-at-once RNA folding with 3D motif prediction framed by evolutionary information": RF03188_mir-2843.cacofold.helixcov

```
# RMs = 4 L = 77

# RM_HELIX NESTED 12-15 21-24, nbp = 4 nbp_cov = 0
# pvals: 0.999007,0.999007,0.999007,0.999007
# aggregated NONE
NESTED  :::::::::::<<<<_____>>>>:::::::::::::::::::::::::::::::::::::::::::::::::::::
        :::::::::::::::::::::::::::::::::::::::::::::::::::::::::::::::::::::::::::::

# RM_HELIX NESTED 25-37 44-56, nbp = 12 nbp_cov = 0
# pvals: 0.999007,0.999007,0.999007,0.999007,0.999007,0.999007,0.999007,0.999007,0.999007,0.999007,0.999007,0.999007
# aggregated NONE
NESTED  ::::::::::::::::::::::::<<<<-<<<<<<<<______>>>>>>>>->>>>:::::::::::::::::::::
        :::::::::::::::::::::::::::::::::::::::::::::::::::::::::::::::::::::::::::::

# RM_HELIX NESTED 60-62 68-70, nbp = 3 nbp_cov = 0
# pvals: 0.999007,0.999007,0.999007
# aggregated NONE
NESTED  :::::::::::::::::::::::::::::::::::::::::::::::::::::::::::<<<_____>>>:::::::
        :::::::::::::::::::::::::::::::::::::::::::::::::::::::::::::::::::::::::::::

# RM_HELIX NESTED 1-5 72-76, nbp = 5 nbp_cov = 0
# pvals: 0.999007,0.999007,0.999007,0.999007,0.999007
# aggregated NONE
NESTED  <<<<<__________________________________________________________________>>>>>:
        :::::::::::::::::::::::::::::::::::::::::::::::::::::::::::::::::::::::::::::
```
