## Supplementary material for "All-at-once RNA folding with 3D motif prediction framed by evolutionary information": RF03188_mir-2843.cacofold.power

```
# Power analysis of CaCoFold structure 
#
# Powertype = SINGLE SUBSTITUTIONS
# covary  left_pos      right_pos    substitutions      power
#----------------------------------------------------------------
          1		76		0		0.00
          2		75		0		0.00
          3		74		0		0.00
          4		73		0		0.00
          5		72		0		0.00
          12		24		0		0.00
          13		23		0		0.00
          14		22		0		0.00
          15		21		0		0.00
          25		56		1		0.00
          26		55		1		0.00
          27		54		0		0.00
          28		53		0		0.00
          30		51		0		0.00
          31		50		1		0.00
          32		49		0		0.00
          33		48		0		0.00
          34		47		1		0.00
          35		46		0		0.00
          36		45		0		0.00
          37		44		0		0.00
          60		70		0		0.00
          61		69		0		0.00
          62		68		0		0.00
#
# BPAIRS 24
# avg substitutions per BP  0.2
# BPAIRS expected to covary 0.0 +/- 0.0
# BPAIRS observed to covary 0
#
```
