## Supplementary material for "All-at-once RNA folding with 3D motif prediction framed by evolutionary information": RF03188_mir-2843.surv

```
0.000000	0.0434783
-0.001592	1
&
1.467416	0.000344471
0.928611	0.000688942
0.710038	0.00103341
0.664291	0.00172236
0.135651	0.00206683
0.008574	0.0024113
-0.001592	0.998967
-0.270995	0.999311
-0.504816	0.999656
-0.565813	1
&
1.651759	1.13921e-06
1.650407	3.41763e-06
1.630075	6.83527e-06
1.467416	0.000330371
1.365755	0.000340624
1.213263	0.000344042
0.984524	0.000350877
0.928611	0.000674413
0.710038	0.000997949
0.664291	0.00164502
0.567712	0.0016473
0.283060	0.00164958
0.181399	0.001653
0.135651	0.00197653
0.008574	0.00230007
-0.001592	0.999007
-0.138835	0.999013
-0.270995	0.999344
-0.392989	0.999345
-0.418404	0.999352
-0.438737	0.999353
-0.504816	0.999676
-0.565813	1
&
```
