## Supplementary material for "All-at-once RNA folding with 3D motif prediction framed by evolutionary information": RF03189_mir-1175.cacofold.helixcov

```
# RMs = 1 L = 75

# RM_HELIX NESTED 2-33 42-74, nbp = 31 nbp_cov = 0
# pvals: 0.123632,0.013284,0.955217,0.187623,0.767244,0.690374,0.447512,0.447512,0.447512,0.447512,0.447512,0.447512,0.447512,0.18201,0.455966,0.899269,0.464247,0.0869807,0.455966,0.455966,0.455966,0.447512,0.455966,0.447512,0.447512,0.447512,0.101262,0.551233,0.957373,0.986001,0.0652795
# aggregated NONE
NESTED  :<<<<<<<<<<<<<<<<<<<<<<<-<<<<<<<<________>>>>>>>>>>>>>>>>>>>>>>>->>>>>>>>:
        ::::::::::::::::::::::::::::::::::::::::::::::::::::::::::::::::::::::::::
```
