## Supplementary material for "All-at-once RNA folding with 3D motif prediction framed by evolutionary information": RF03189_mir-1175.helixcov

```
# RMs = 2 L = 75

# RM_HELIX NESTED 23-31 44-51, nbp = 8 nbp_cov = 0
# pvals: 0.447512,0.455966,0.447512,0.447512,0.447512,0.101262,0.551233,0.957373
# aggregated NONE
NESTED  ::::::::::::::::::::::<<-<<<<<<____________>>>>>>>>:::::::::::::::::::::::
        ::::::::::::::::::::::::::::::::::::::::::::::::::::::::::::::::::::::::::

# RM_HELIX NESTED 7-18 57-69, nbp = 11 nbp_cov = 0
# pvals: 0.690374,0.447512,0.447512,0.447512,0.447512,0.447512,0.447512,0.447512,0.635857,0.455966,0.464247
# aggregated NONE
NESTED  ::::::<<<<<<<<-<<<_____________________________________>->>>>>>>->>>::::::
        ::::::::::::::::::::::::::::::::::::::::::::::::::::::::::::::::::::::::::
```
