## Supplementary material for "All-at-once RNA folding with 3D motif prediction framed by evolutionary information": RF03189_mir-1175.surv

```
2.464146	0.0526316
-0.000908	0.631579
-0.035627	0.736842
-0.070346	0.789474
-0.382818	0.842105
-0.660570	0.894737
-0.834166	0.947368
-2.465962	1
&
8.748297	0.000372856
7.567849	0.000745712
7.533130	0.00111857
7.463692	0.00149142
7.359535	0.00186428
7.116501	0.00223714
6.908187	0.00260999
6.838749	0.0033557
6.248524	0.00372856
6.213805	0.00410142
6.179086	0.00447427
5.936053	0.00484713
5.901334	0.00521999
5.797176	0.0059657
5.762457	0.00633855
5.519424	0.00671141
5.380548	0.00708427
5.241671	0.00782998
5.172233	0.00820283
5.137514	0.00857569
5.068076	0.00894855
4.963919	0.0093214
4.929200	0.00969426
4.859762	0.01044
4.825043	0.0108128
4.755604	0.0111857
4.686166	0.0126771
4.651447	0.0134228
4.582009	0.0137957
4.547290	0.0145414
4.512571	0.0149142
4.477852	0.0152871
4.443133	0.01566
4.373695	0.0164057
4.338976	0.0167785
4.269537	0.0175242
4.200099	0.0182699
4.130661	0.0186428
3.991785	0.0190157
3.957066	0.0193885
3.922347	0.0205071
3.887628	0.0212528
3.818190	0.0219985
3.783470	0.0223714
3.714032	0.0231171
3.679313	0.0234899
3.609875	0.0238628
3.575156	0.0249814
3.540437	0.0272185
3.505718	0.0279642
3.470999	0.0290828
3.436280	0.0309471
3.401561	0.0320656
3.366842	0.0331842
3.332123	0.0346756
3.297403	0.0357942
3.262684	0.036167
3.227965	0.0369128
3.193246	0.0384042
3.158527	0.0395227
3.123808	0.0406413
3.089089	0.0410142
3.019651	0.0417599
2.984932	0.0428784
2.950213	0.0436242
2.915494	0.043997
2.846056	0.0447427
2.811337	0.0451156
2.776617	0.0454884
2.741898	0.0458613
2.707179	0.0477256
2.672460	0.0484713
2.637741	0.049217
2.603022	0.0499627
2.568303	0.0507084
2.533584	0.051827
2.498865	0.0529456
2.464146	0.0548098
2.429427	0.0563013
2.394708	0.0566741
2.359989	0.0581655
2.325270	0.059657
2.290550	0.0611484
2.255831	0.0630127
2.221112	0.0637584
2.186393	0.0641312
2.151674	0.0663684
2.116955	0.0678598
2.082236	0.0697241
2.047517	0.0715884
2.012798	0.0738255
1.978079	0.0749441
1.943360	0.0764355
1.908641	0.0775541
1.873922	0.0790455
1.839203	0.0805369
1.804484	0.0820283
1.769764	0.0842655
1.735045	0.085384
1.700326	0.0872483
1.665607	0.0887397
1.630888	0.0902312
1.596169	0.0913497
1.561450	0.0917226
1.526731	0.0935869
1.492012	0.0950783
1.457293	0.0976883
1.422574	0.0995526
1.387855	0.101044
1.353136	0.102908
1.318417	0.103654
1.283697	0.106264
1.248978	0.109247
1.214259	0.110365
1.179540	0.112975
1.144821	0.115585
1.110102	0.117077
1.075383	0.121178
1.040664	0.12267
1.005945	0.12528
0.971226	0.12789
0.936507	0.129008
0.901788	0.131991
0.867069	0.133482
0.832350	0.136465
0.797631	0.137957
0.762911	0.140194
0.728192	0.142431
0.693473	0.144668
0.658754	0.146532
0.624035	0.147651
0.589316	0.149515
0.554597	0.153244
0.519878	0.156227
0.485159	0.158464
0.450440	0.161447
0.415721	0.165548
0.381002	0.168158
0.346283	0.170022
0.311564	0.172632
0.276844	0.174497
0.242125	0.176361
0.207406	0.181208
0.172687	0.184937
0.137968	0.187174
0.103249	0.191275
0.068530	0.196122
0.033811	0.199851
-0.000908	0.505966
-0.035627	0.714765
-0.070346	0.723714
-0.105065	0.731544
-0.139784	0.734154
-0.174503	0.744594
-0.209223	0.747204
-0.243942	0.750932
-0.278661	0.755406
-0.313380	0.760626
-0.348099	0.763609
-0.382818	0.769948
-0.417537	0.775168
-0.452256	0.778523
-0.486975	0.782625
-0.521694	0.788218
-0.556413	0.792692
-0.591132	0.796421
-0.625851	0.801641
-0.660570	0.807979
-0.695289	0.811335
-0.730009	0.815063
-0.764728	0.819165
-0.799447	0.825876
-0.834166	0.829605
-0.868885	0.831469
-0.903604	0.834452
-0.938323	0.839672
-0.973042	0.844146
-1.007761	0.847875
-1.042480	0.850112
-1.077199	0.855332
-1.111918	0.859806
-1.146637	0.863535
-1.181356	0.869873
-1.216076	0.87472
-1.250795	0.877703
-1.285514	0.883296
-1.320233	0.886652
-1.354952	0.889262
-1.389671	0.891126
-1.424390	0.893736
-1.459109	0.898583
-1.493828	0.902685
-1.528547	0.904922
-1.563266	0.908277
-1.597985	0.910142
-1.632704	0.912379
-1.667423	0.915362
-1.702142	0.920582
-1.736862	0.925056
-1.771581	0.928039
-1.806300	0.931394
-1.841019	0.935869
-1.875738	0.938479
-1.910457	0.939224
-1.945176	0.941834
-1.979895	0.943699
-2.014614	0.946682
-2.049333	0.950783
-2.084052	0.954512
-2.118771	0.957122
-2.153490	0.959359
-2.188209	0.963087
-2.222929	0.965324
-2.257648	0.96607
-2.292367	0.968307
-2.327086	0.970544
-2.361805	0.97129
-2.396524	0.972782
-2.431243	0.975764
-2.465962	0.976883
-2.500681	0.977256
-2.535400	0.978374
-2.570119	0.978747
-2.604838	0.980239
-2.674276	0.980984
-2.708995	0.982103
-2.778434	0.98434
-2.813153	0.984713
-2.847872	0.985459
-2.882591	0.986577
-2.986748	0.987323
-3.021467	0.987696
-3.056186	0.988441
-3.160343	0.990306
-3.195062	0.990679
-3.264501	0.991051
-3.299220	0.992543
-3.333939	0.992916
-3.438096	0.993289
-3.472815	0.994407
-3.507534	0.995153
-3.542253	0.995526
-3.681129	0.995899
-3.715848	0.996271
-3.750568	0.99739
-3.785287	0.997763
-3.958882	0.998509
-4.028320	0.998881
-4.167196	0.999254
-4.375511	0.999627
-5.347645	1
&
13.400653	1.85117e-06
13.192338	3.70233e-06
13.053462	5.5535e-06
12.984024	7.40466e-06
12.949305	9.25583e-06
12.914586	1.1107e-05
12.740990	1.85117e-05
12.671552	2.03628e-05
12.636833	2.2214e-05
12.532676	2.40652e-05
12.497957	2.77675e-05
12.428519	2.96187e-05
12.289642	3.14698e-05
12.254923	3.3321e-05
12.081328	3.51722e-05
12.046609	3.70233e-05
11.907733	4.07257e-05
11.838294	4.25768e-05
11.803575	4.62792e-05
11.768856	4.99815e-05
11.664699	5.36838e-05
11.629980	5.73862e-05
11.595261	5.92373e-05
11.560542	6.29397e-05
11.525823	6.47908e-05
11.491104	7.03443e-05
11.456385	7.40466e-05
11.421666	7.58978e-05
11.386947	7.7749e-05
11.317508	8.33025e-05
11.282789	8.51536e-05
11.213351	8.8856e-05
11.178632	9.62606e-05
11.143913	9.81118e-05
11.039756	0.000105516
11.005037	0.000109219
10.970318	0.000116623
10.935599	0.000124028
10.900880	0.00012773
10.866161	0.000131433
10.831441	0.000136986
10.796722	0.00014254
10.762003	0.000149944
10.727284	0.000161051
10.692565	0.000168456
10.657846	0.000175861
10.623127	0.000181414
10.588408	0.00019067
10.553689	0.000199926
10.518970	0.00022214
10.484251	0.000231396
10.449532	0.0002388
10.414813	0.000248056
10.380094	0.00025361
10.345375	0.000261014
10.310655	0.000277675
10.275936	0.00028508
10.241217	0.000292484
10.206498	0.00030174
10.171779	0.000318401
10.137060	0.000327656
10.102341	0.000340615
10.067622	0.00036468
10.032903	0.000372084
9.998184	0.00038134
9.963465	0.000390596
9.928746	0.000409108
9.894027	0.000435024
9.859308	0.000449833
9.824588	0.00047575
9.789869	0.000496113
9.755150	0.000527582
9.720431	0.000544243
9.685712	0.000559052
9.650993	0.000607183
9.616274	0.000627545
9.581555	0.000664569
9.546836	0.000690485
9.512117	0.000720104
9.477398	0.000733062
9.442679	0.000755276
9.407960	0.000781192
9.373241	0.000801555
9.338522	0.00082562
9.303802	0.000847834
9.269083	0.000877453
9.234364	0.000916327
9.199645	0.00093669
9.164926	0.000970011
9.130207	0.00099963
9.095488	0.00104406
9.060769	0.00106257
9.026050	0.00108663
8.991331	0.00110885
8.956612	0.00115328
8.921893	0.00118104
8.887174	0.00121437
8.852455	0.00125139
8.817735	0.00131063
8.783016	0.00134765
8.748297	0.00138282
8.713578	0.0014291
8.678859	0.00147538
8.644140	0.00152721
8.609421	0.00157904
8.574702	0.00162718
8.539983	0.00167345
8.505264	0.00172344
8.470545	0.00177712
8.435826	0.00183636
8.401107	0.00189374
8.366388	0.00196224
8.331669	0.00203628
8.296949	0.00208997
8.262230	0.00215291
8.227511	0.00223251
8.192792	0.00227693
8.158073	0.00235839
8.123354	0.00245094
8.088635	0.0025361
8.053916	0.00259904
8.019197	0.00269345
7.984478	0.0027786
7.949759	0.00284524
7.915040	0.00292669
7.880321	0.00299704
7.845602	0.0030896
7.810882	0.00316179
7.776163	0.00323214
7.741444	0.0033284
7.706725	0.00339874
7.672006	0.0034876
7.637287	0.00358941
7.602568	0.00370233
7.567849	0.00379489
7.533130	0.0038893
7.498411	0.0039689
7.463692	0.00407071
7.428973	0.00417993
7.394254	0.0042873
7.359535	0.00438356
7.324816	0.00453721
7.290096	0.00466124
7.255377	0.00475565
7.220658	0.00487412
7.185939	0.00497593
7.151220	0.00510367
7.116501	0.00521659
7.081782	0.00535357
7.047063	0.00547575
7.012344	0.00561644
6.977625	0.00577009
6.942906	0.00588856
6.908187	0.0060348
6.873468	0.00618104
6.838749	0.00631803
6.804029	0.00646242
6.769310	0.00660681
6.734591	0.00674565
6.699872	0.00690115
6.665153	0.00702703
6.630434	0.00716957
6.595715	0.00731766
6.560996	0.00748241
6.526277	0.00764161
6.491558	0.00781192
6.456839	0.00793595
6.422120	0.00811181
6.387401	0.00827101
6.352682	0.00843576
6.317962	0.00861533
6.283243	0.00881525
6.248524	0.00900407
6.213805	0.00926879
6.179086	0.0095187
6.144367	0.0098482
6.109648	0.0101573
6.074929	0.0105368
6.040210	0.0108349
6.005491	0.0111588
5.970772	0.0115217
5.936053	0.011916
5.901334	0.0122788
5.866615	0.0125602
5.831896	0.0129082
5.797176	0.013284
5.762457	0.0136264
5.727738	0.0139708
5.693019	0.0144039
5.658300	0.0148038
5.623581	0.0151722
5.588862	0.0155313
5.554143	0.0159126
5.519424	0.0163217
5.484705	0.0167864
5.449986	0.017264
5.415267	0.0177101
5.380548	0.0182173
5.345829	0.018769
5.311109	0.0192651
5.276390	0.0197908
5.241671	0.0204202
5.206952	0.0210848
5.172233	0.0218086
5.137514	0.0224454
5.102795	0.023097
5.068076	0.0238078
5.033357	0.024565
4.998638	0.0252832
4.963919	0.0260496
4.929200	0.0268012
4.894481	0.027525
4.859762	0.0282562
4.825043	0.0289911
4.790323	0.0298352
4.755604	0.0306368
4.720885	0.0314402
4.686166	0.0322251
4.651447	0.0330489
4.616728	0.0338652
4.582009	0.0346797
4.547290	0.0356127
4.512571	0.0365642
4.477852	0.0374195
4.443133	0.0382581
4.408414	0.0391707
4.373695	0.0400333
4.338976	0.0410274
4.304256	0.0418956
4.269537	0.0427712
4.234818	0.0437042
4.200099	0.0446501
4.165380	0.045722
4.130661	0.0466753
4.095942	0.0476879
4.061223	0.0486672
4.026504	0.0495687
3.991785	0.0504646
3.957066	0.0515124
3.922347	0.0524398
3.887628	0.0534746
3.852909	0.0544817
3.818190	0.0554406
3.783470	0.0564106
3.748751	0.0573862
3.714032	0.0584839
3.679313	0.0594872
3.644594	0.0604165
3.609875	0.0613976
3.575156	0.0623954
3.540437	0.0633821
3.505718	0.0643317
3.470999	0.0652795
3.436280	0.0663773
3.401561	0.0673584
3.366842	0.0684561
3.332123	0.0694576
3.297403	0.0705276
3.262684	0.0715846
3.227965	0.0726842
3.193246	0.0738041
3.158527	0.0748908
3.123808	0.0760811
3.089089	0.0772344
3.054370	0.0783821
3.019651	0.0794965
2.984932	0.0806238
2.950213	0.0818845
2.915494	0.0831266
2.880775	0.084328
2.846056	0.0856405
2.811337	0.0869807
2.776617	0.088321
2.741898	0.089652
2.707179	0.0910866
2.672460	0.0924213
2.637741	0.0937579
2.603022	0.0952758
2.568303	0.0967956
2.533584	0.098221
2.498865	0.099739
2.464146	0.101262
2.429427	0.102812
2.394708	0.104408
2.359989	0.106074
2.325270	0.107743
2.290550	0.109263
2.255831	0.111029
2.221112	0.112668
2.186393	0.114441
2.151674	0.116275
2.116955	0.118051
2.082236	0.11983
2.047517	0.121659
2.012798	0.123632
1.978079	0.125641
1.943360	0.127544
1.908641	0.12948
1.873922	0.131603
1.839203	0.133639
1.804484	0.135722
1.769764	0.137827
1.735045	0.139985
1.700326	0.14227
1.665607	0.144513
1.630888	0.146831
1.596169	0.149285
1.561450	0.151796
1.526731	0.154308
1.492012	0.156847
1.457293	0.159443
1.422574	0.161933
1.387855	0.164354
1.353136	0.166883
1.318417	0.169326
1.283697	0.171799
1.248978	0.174185
1.214259	0.176779
1.179540	0.179354
1.144821	0.18201
1.110102	0.1848
1.075383	0.187623
1.040664	0.190381
1.005945	0.193195
0.971226	0.196081
0.936507	0.199061
0.901788	0.202121
0.867069	0.205054
0.832350	0.20814
0.797631	0.21137
0.762911	0.214485
0.728192	0.217792
0.693473	0.221105
0.658754	0.224515
0.624035	0.227736
0.589316	0.23125
0.554597	0.234659
0.519878	0.238288
0.485159	0.241977
0.450440	0.245437
0.415721	0.248952
0.381002	0.252773
0.346283	0.256501
0.311564	0.26057
0.276844	0.264713
0.242125	0.268934
0.207406	0.273062
0.172687	0.277277
0.137968	0.281577
0.103249	0.286016
0.068530	0.290548
0.033811	0.295339
-0.000908	0.447512
-0.035627	0.455966
-0.070346	0.464247
-0.105065	0.474746
-0.139784	0.485011
-0.174503	0.495043
-0.209223	0.504458
-0.243942	0.513088
-0.278661	0.521994
-0.313380	0.531409
-0.348099	0.541061
-0.382818	0.551233
-0.417537	0.561581
-0.452256	0.571853
-0.486975	0.582408
-0.521694	0.592988
-0.556413	0.603484
-0.591132	0.613945
-0.625851	0.62478
-0.660570	0.635857
-0.695289	0.64696
-0.730009	0.658167
-0.764728	0.669198
-0.799447	0.680115
-0.834166	0.690374
-0.868885	0.700305
-0.903604	0.710511
-0.938323	0.720492
-0.973042	0.730294
-1.007761	0.739598
-1.042480	0.748971
-1.077199	0.758162
-1.111918	0.767244
-1.146637	0.775837
-1.181356	0.783941
-1.216076	0.791907
-1.250795	0.799717
-1.285514	0.80724
-1.320233	0.814474
-1.354952	0.821594
-1.389671	0.828356
-1.424390	0.834728
-1.459109	0.840909
-1.493828	0.846866
-1.528547	0.852742
-1.563266	0.858434
-1.597985	0.864073
-1.632704	0.869678
-1.667423	0.875019
-1.702142	0.880285
-1.736862	0.885228
-1.771581	0.890124
-1.806300	0.894804
-1.841019	0.899269
-1.875738	0.903576
-1.910457	0.907793
-1.945176	0.91196
-1.979895	0.915918
-2.014614	0.919683
-2.049333	0.923323
-2.084052	0.926822
-2.118771	0.930218
-2.153490	0.933332
-2.188209	0.936546
-2.222929	0.939509
-2.257648	0.94244
-2.292367	0.945274
-2.327086	0.948077
-2.361805	0.950555
-2.396524	0.952836
-2.431243	0.955217
-2.465962	0.957373
-2.500681	0.9594
-2.535400	0.961555
-2.570119	0.963473
-2.604838	0.965367
-2.639557	0.967229
-2.674276	0.969056
-2.708995	0.970666
-2.743715	0.972227
-2.778434	0.973773
-2.813153	0.975126
-2.847872	0.976544
-2.882591	0.977816
-2.917310	0.979047
-2.952029	0.980131
-2.986748	0.981281
-3.021467	0.982286
-3.056186	0.983282
-3.090905	0.984267
-3.125624	0.985165
-3.160343	0.986001
-3.195062	0.986766
-3.229782	0.987477
-3.264501	0.988269
-3.299220	0.989039
-3.333939	0.989654
-3.368658	0.990267
-3.403377	0.990811
-3.438096	0.991359
-3.472815	0.991959
-3.507534	0.992473
-3.542253	0.992982
-3.576972	0.99346
-3.611691	0.993843
-3.646410	0.994263
-3.681129	0.994622
-3.715848	0.994976
-3.750568	0.995372
-3.785287	0.995652
-3.820006	0.99594
-3.854725	0.996259
-3.889444	0.99654
-3.924163	0.996768
-3.958882	0.996992
-3.993601	0.997188
-4.028320	0.997377
-4.063039	0.997545
-4.097758	0.997714
-4.132477	0.997866
-4.167196	0.998023
-4.201915	0.998149
-4.236635	0.998277
-4.271354	0.998382
-4.306073	0.998514
-4.340792	0.998613
-4.375511	0.998734
-4.410230	0.998852
-4.444949	0.998949
-4.479668	0.999049
-4.514387	0.999134
-4.549106	0.999202
-4.583825	0.999278
-4.618544	0.999341
-4.653263	0.9994
-4.687982	0.999437
-4.722701	0.999495
-4.757421	0.99953
-4.792140	0.999574
-4.826859	0.999615
-4.861578	0.999656
-4.896297	0.99968
-4.931016	0.999709
-4.965735	0.999735
-5.000454	0.999757
-5.035173	0.99977
-5.069892	0.999807
-5.104611	0.99983
-5.139330	0.999841
-5.174049	0.999846
-5.208768	0.999854
-5.243488	0.999865
-5.278207	0.999882
-5.312926	0.999894
-5.347645	0.999902
-5.382364	0.999913
-5.417083	0.999917
-5.451802	0.999928
-5.486521	0.999937
-5.521240	0.999941
-5.555959	0.999946
-5.590678	0.999952
-5.625397	0.999954
-5.660116	0.999956
-5.694835	0.999957
-5.729554	0.999959
-5.798993	0.999961
-5.833712	0.999967
-5.868431	0.999969
-5.903150	0.99997
-5.937869	0.999976
-6.007307	0.999981
-6.042026	0.999983
-6.111464	0.999985
-6.180902	0.999989
-6.215621	0.999991
-6.250341	0.999994
-6.285060	0.999996
-6.458655	0.999998
-6.493374	1
&
37.113777	2.51081e-20
37.079058	2.63556e-20
37.044339	2.76651e-20
37.009620	2.90397e-20
36.974901	3.04826e-20
36.940181	3.19971e-20
36.905462	3.35869e-20
36.870743	3.52556e-20
36.836024	3.70072e-20
36.801305	3.88459e-20
36.766586	4.07759e-20
36.731867	4.28017e-20
36.697148	4.49282e-20
36.662429	4.71604e-20
36.627710	4.95034e-20
36.592991	5.19628e-20
36.558272	5.45444e-20
36.523553	5.72542e-20
36.488834	6.00986e-20
36.454115	6.30843e-20
36.419395	6.62183e-20
36.384676	6.9508e-20
36.349957	7.2961e-20
36.315238	7.65856e-20
36.280519	8.03903e-20
36.245800	8.43839e-20
36.211081	8.85759e-20
36.176362	9.29761e-20
36.141643	9.75948e-20
36.106924	1.02443e-19
36.072205	1.07532e-19
36.037486	1.12874e-19
36.002767	1.18481e-19
35.968048	1.24366e-19
35.933328	1.30544e-19
35.898609	1.37029e-19
35.863890	1.43835e-19
35.829171	1.5098e-19
35.794452	1.5848e-19
35.759733	1.66352e-19
35.725014	1.74615e-19
35.690295	1.83288e-19
35.655576	1.92393e-19
35.620857	2.01949e-19
35.586138	2.1198e-19
35.551419	2.22509e-19
35.516700	2.33561e-19
35.481981	2.45162e-19
35.447262	2.57339e-19
35.412542	2.7012e-19
35.377823	2.83537e-19
35.343104	2.97619e-19
35.308385	3.12401e-19
35.273666	3.27917e-19
35.238947	3.44204e-19
35.204228	3.61299e-19
35.169509	3.79244e-19
35.134790	3.98079e-19
35.100071	4.1785e-19
35.065352	4.38602e-19
35.030633	4.60385e-19
34.995914	4.83249e-19
34.961195	5.07249e-19
34.926475	5.32441e-19
34.891756	5.58883e-19
34.857037	5.86638e-19
34.822318	6.15772e-19
34.787599	6.46352e-19
34.752880	6.7845e-19
34.718161	7.12143e-19
34.683442	7.47508e-19
34.648723	7.84629e-19
34.614004	8.23593e-19
34.579285	8.64492e-19
34.544566	9.07421e-19
34.509847	9.52482e-19
34.475128	9.9978e-19
34.440409	1.04943e-18
34.405689	1.10154e-18
34.370970	1.15624e-18
34.336251	1.21365e-18
34.301532	1.27391e-18
34.266813	1.33717e-18
34.232094	1.40357e-18
34.197375	1.47326e-18
34.162656	1.54641e-18
34.127937	1.6232e-18
34.093218	1.70379e-18
34.058499	1.78839e-18
34.023780	1.87719e-18
33.989061	1.97039e-18
33.954342	2.06823e-18
33.919622	2.17092e-18
33.884903	2.2787e-18
33.850184	2.39184e-18
33.815465	2.51059e-18
33.780746	2.63524e-18
33.746027	2.76608e-18
33.711308	2.90341e-18
33.676589	3.04755e-18
33.641870	3.19886e-18
33.607151	3.35767e-18
33.572432	3.52436e-18
33.537713	3.69933e-18
33.502994	3.88299e-18
33.468275	4.07576e-18
33.433556	4.2781e-18
33.398836	4.49048e-18
33.364117	4.7134e-18
33.329398	4.94739e-18
33.294679	5.19299e-18
33.259960	5.45078e-18
33.225241	5.72137e-18
33.190522	6.00538e-18
33.155803	6.30349e-18
33.121084	6.6164e-18
33.086365	6.94484e-18
33.051646	7.28957e-18
33.016927	7.65142e-18
32.982208	8.03122e-18
32.947489	8.42987e-18
32.912769	8.84831e-18
32.878050	9.28751e-18
32.843331	9.74851e-18
32.808612	1.02324e-17
32.773893	1.07403e-17
32.739174	1.12734e-17
32.704455	1.18329e-17
32.669736	1.24202e-17
32.635017	1.30367e-17
32.600298	1.36837e-17
32.565579	1.43629e-17
32.530860	1.50758e-17
32.496141	1.5824e-17
32.461422	1.66093e-17
32.426702	1.74337e-17
32.391983	1.82989e-17
32.357264	1.92071e-17
32.322545	2.01603e-17
32.287826	2.11608e-17
32.253107	2.2211e-17
32.218388	2.33133e-17
32.183669	2.44702e-17
32.148950	2.56846e-17
32.114231	2.69592e-17
32.079512	2.82971e-17
32.044793	2.97013e-17
32.010074	3.11752e-17
31.975355	3.27223e-17
31.940636	3.4346e-17
31.905916	3.60504e-17
31.871197	3.78393e-17
31.836478	3.97169e-17
31.801759	4.16878e-17
31.767040	4.37563e-17
31.732321	4.59275e-17
31.697602	4.82064e-17
31.662883	5.05984e-17
31.628164	5.3109e-17
31.593445	5.57442e-17
31.558726	5.851e-17
31.524007	6.14131e-17
31.489288	6.44602e-17
31.454569	6.76585e-17
31.419849	7.10154e-17
31.385130	7.45388e-17
31.350411	7.8237e-17
31.315692	8.21186e-17
31.280973	8.61927e-17
31.246254	9.0469e-17
31.211535	9.49573e-17
31.176816	9.96683e-17
31.142097	1.04613e-16
31.107378	1.09803e-16
31.072659	1.1525e-16
31.037940	1.20968e-16
31.003221	1.26969e-16
30.968502	1.33267e-16
30.933783	1.39878e-16
30.899063	1.46817e-16
30.864344	1.541e-16
30.829625	1.61745e-16
30.794906	1.69768e-16
30.760187	1.78189e-16
30.725468	1.87028e-16
30.690749	1.96305e-16
30.656030	2.06043e-16
30.621311	2.16263e-16
30.586592	2.2699e-16
30.551873	2.38249e-16
30.517154	2.50066e-16
30.482435	2.62469e-16
30.447716	2.75487e-16
30.412996	2.89151e-16
30.378277	3.03493e-16
30.343558	3.18545e-16
30.308839	3.34344e-16
30.274120	3.50926e-16
30.239401	3.68331e-16
30.204682	3.86598e-16
30.169963	4.05771e-16
30.135244	4.25895e-16
30.100525	4.47016e-16
30.065806	4.69185e-16
30.031087	4.92453e-16
29.996368	5.16874e-16
29.961649	5.42506e-16
29.926930	5.69409e-16
29.892210	5.97646e-16
29.857491	6.27282e-16
29.822772	6.58388e-16
29.788053	6.91036e-16
29.753334	7.25302e-16
29.718615	7.61267e-16
29.683896	7.99015e-16
29.649177	8.38635e-16
29.614458	8.80218e-16
29.579739	9.23862e-16
29.545020	9.6967e-16
29.510301	1.01775e-15
29.475582	1.06821e-15
29.440863	1.12117e-15
29.406143	1.17676e-15
29.371424	1.23511e-15
29.336705	1.29634e-15
29.301986	1.36061e-15
29.267267	1.42807e-15
29.232548	1.49887e-15
29.197829	1.57317e-15
29.163110	1.65117e-15
29.128391	1.73302e-15
29.093672	1.81894e-15
29.058953	1.90911e-15
29.024234	2.00375e-15
28.989515	2.10308e-15
28.954796	2.20733e-15
28.920077	2.31675e-15
28.885357	2.43159e-15
28.850638	2.55213e-15
28.815919	2.67863e-15
28.781200	2.81141e-15
28.746481	2.95076e-15
28.711762	3.09702e-15
28.677043	3.25053e-15
28.642324	3.41164e-15
28.607605	3.58074e-15
28.572886	3.75821e-15
28.538167	3.94448e-15
28.503448	4.13998e-15
28.468729	4.34517e-15
28.434010	4.56052e-15
28.399290	4.78654e-15
28.364571	5.02376e-15
28.329852	5.27273e-15
28.295133	5.53403e-15
28.260414	5.80828e-15
28.225695	6.09612e-15
28.190976	6.39822e-15
28.156257	6.71529e-15
28.121538	7.04806e-15
28.086819	7.39731e-15
28.052100	7.76387e-15
28.017381	8.14859e-15
27.982662	8.55236e-15
27.947943	8.97614e-15
27.913224	9.4209e-15
27.878504	9.8877e-15
27.843785	1.03776e-14
27.809066	1.08918e-14
27.774347	1.14315e-14
27.739628	1.19978e-14
27.704909	1.25923e-14
27.670190	1.32161e-14
27.635471	1.38709e-14
27.600752	1.45581e-14
27.566033	1.52794e-14
27.531314	1.60363e-14
27.496595	1.68308e-14
27.461876	1.76645e-14
27.427157	1.85396e-14
27.392437	1.9458e-14
27.357718	2.04219e-14
27.322999	2.14336e-14
27.288280	2.24953e-14
27.253561	2.36096e-14
27.218842	2.47791e-14
27.184123	2.60064e-14
27.149404	2.72946e-14
27.114685	2.86465e-14
27.079966	3.00654e-14
27.045247	3.15545e-14
27.010528	3.31174e-14
26.975809	3.47576e-14
26.941090	3.64791e-14
26.906371	3.82857e-14
26.871651	4.01818e-14
26.836932	4.21718e-14
26.802213	4.42603e-14
26.767494	4.64522e-14
26.732775	4.87526e-14
26.698056	5.11669e-14
26.663337	5.37007e-14
26.628618	5.63599e-14
26.593899	5.91508e-14
26.559180	6.20798e-14
26.524461	6.51537e-14
26.489742	6.83799e-14
26.455023	7.17657e-14
26.420304	7.53191e-14
26.385584	7.90484e-14
26.350865	8.29622e-14
26.316146	8.70698e-14
26.281427	9.13806e-14
26.246708	9.59048e-14
26.211989	1.00653e-13
26.177270	1.05636e-13
26.142551	1.10866e-13
26.107832	1.16354e-13
26.073113	1.22114e-13
26.038394	1.28159e-13
26.003675	1.34503e-13
25.968956	1.41162e-13
25.934237	1.48149e-13
25.899517	1.55483e-13
25.864798	1.63179e-13
25.830079	1.71256e-13
25.795360	1.79732e-13
25.760641	1.88628e-13
25.725922	1.97965e-13
25.691203	2.07763e-13
25.656484	2.18045e-13
25.621765	2.28837e-13
25.587046	2.40162e-13
25.552327	2.52048e-13
25.517608	2.64522e-13
25.482889	2.77612e-13
25.448170	2.9135e-13
25.413451	3.05768e-13
25.378731	3.20899e-13
25.344012	3.36778e-13
25.309293	3.53443e-13
25.274574	3.70932e-13
25.239855	3.89286e-13
25.205136	4.08548e-13
25.170417	4.28762e-13
25.135698	4.49977e-13
25.100979	4.7224e-13
25.066260	4.95604e-13
25.031541	5.20124e-13
24.996822	5.45856e-13
24.962103	5.72861e-13
24.927384	6.01201e-13
24.892664	6.30943e-13
24.857945	6.62155e-13
24.823226	6.9491e-13
24.788507	7.29285e-13
24.753788	7.6536e-13
24.719069	8.03218e-13
24.684350	8.42948e-13
24.649631	8.84642e-13
24.614912	9.28397e-13
24.580193	9.74316e-13
24.545474	1.0225e-12
24.510755	1.07308e-12
24.476036	1.12615e-12
24.441317	1.18184e-12
24.406598	1.24029e-12
24.371878	1.30162e-12
24.337159	1.36599e-12
24.302440	1.43354e-12
24.267721	1.50443e-12
24.233002	1.57882e-12
24.198283	1.65689e-12
24.163564	1.73882e-12
24.128845	1.82479e-12
24.094126	1.91502e-12
24.059407	2.0097e-12
24.024688	2.10906e-12
23.989969	2.21333e-12
23.955250	2.32276e-12
23.920531	2.43759e-12
23.885811	2.5581e-12
23.851092	2.68456e-12
23.816373	2.81726e-12
23.781654	2.95653e-12
23.746935	3.10267e-12
23.712216	3.25604e-12
23.677497	3.41698e-12
23.642778	3.58587e-12
23.608059	3.76311e-12
23.573340	3.9491e-12
23.538621	4.14428e-12
23.503902	4.3491e-12
23.469183	4.56404e-12
23.434464	4.78959e-12
23.399745	5.02628e-12
23.365025	5.27467e-12
23.330306	5.53532e-12
23.295587	5.80884e-12
23.260868	6.09587e-12
23.226149	6.39708e-12
23.191430	6.71316e-12
23.156711	7.04485e-12
23.121992	7.39292e-12
23.087273	7.75818e-12
23.052554	8.14147e-12
23.017835	8.54368e-12
22.983116	8.96576e-12
22.948397	9.40867e-12
22.913678	9.87345e-12
22.878958	1.03612e-11
22.844239	1.0873e-11
22.809520	1.141e-11
22.774801	1.19736e-11
22.740082	1.2565e-11
22.705363	1.31856e-11
22.670644	1.38368e-11
22.635925	1.45202e-11
22.601206	1.52373e-11
22.566487	1.59898e-11
22.531768	1.67794e-11
22.497049	1.7608e-11
22.462330	1.84775e-11
22.427611	1.93899e-11
22.392892	2.03473e-11
22.358172	2.13519e-11
22.323453	2.24062e-11
22.288734	2.35124e-11
22.254015	2.46732e-11
22.219296	2.58913e-11
22.184577	2.71695e-11
22.149858	2.85108e-11
22.115139	2.99182e-11
22.080420	3.1395e-11
22.045701	3.29447e-11
22.010982	3.45709e-11
21.976263	3.62772e-11
21.941544	3.80677e-11
21.906825	3.99465e-11
21.872105	4.1918e-11
21.837386	4.39867e-11
21.802667	4.61574e-11
21.767948	4.84352e-11
21.733229	5.08253e-11
21.698510	5.33332e-11
21.663791	5.59649e-11
21.629072	5.87262e-11
21.594353	6.16237e-11
21.559634	6.46641e-11
21.524915	6.78543e-11
21.490196	7.12019e-11
21.455477	7.47144e-11
21.420758	7.84001e-11
21.386039	8.22675e-11
21.351319	8.63255e-11
21.316600	9.05835e-11
21.281881	9.50514e-11
21.247162	9.97394e-11
21.212443	1.04659e-10
21.177724	1.0982e-10
21.143005	1.15236e-10
21.108286	1.20919e-10
21.073567	1.26881e-10
21.038848	1.33138e-10
21.004129	1.39703e-10
20.969410	1.46591e-10
20.934691	1.53819e-10
20.899972	1.61402e-10
20.865252	1.69359e-10
20.830533	1.77709e-10
20.795814	1.86469e-10
20.761095	1.95661e-10
20.726376	2.05306e-10
20.691657	2.15425e-10
20.656938	2.26043e-10
20.622219	2.37184e-10
20.587500	2.48873e-10
20.552781	2.61139e-10
20.518062	2.74008e-10
20.483343	2.8751e-10
20.448624	3.01677e-10
20.413905	3.16542e-10
20.379186	3.32139e-10
20.344466	3.48503e-10
20.309747	3.65673e-10
20.275028	3.83688e-10
20.240309	4.0259e-10
20.205590	4.22422e-10
20.170871	4.4323e-10
20.136152	4.65062e-10
20.101433	4.87968e-10
20.066714	5.12002e-10
20.031995	5.37218e-10
19.997276	5.63675e-10
19.962557	5.91433e-10
19.927838	6.20557e-10
19.893119	6.51113e-10
19.858399	6.83173e-10
19.823680	7.1681e-10
19.788961	7.52101e-10
19.754242	7.89128e-10
19.719523	8.27976e-10
19.684804	8.68734e-10
19.650085	9.11496e-10
19.615366	9.56361e-10
19.580647	1.00343e-09
19.545928	1.05282e-09
19.511209	1.10463e-09
19.476490	1.15899e-09
19.441771	1.21603e-09
19.407052	1.27586e-09
19.372332	1.33864e-09
19.337613	1.4045e-09
19.302894	1.4736e-09
19.268175	1.5461e-09
19.233456	1.62216e-09
19.198737	1.70195e-09
19.164018	1.78567e-09
19.129299	1.8735e-09
19.094580	1.96564e-09
19.059861	2.06231e-09
19.025142	2.16373e-09
18.990423	2.27013e-09
18.955704	2.38175e-09
18.920985	2.49886e-09
18.886266	2.62172e-09
18.851546	2.75061e-09
18.816827	2.88584e-09
18.782108	3.0277e-09
18.747389	3.17652e-09
18.712670	3.33265e-09
18.677951	3.49645e-09
18.643232	3.66829e-09
18.608513	3.84856e-09
18.573794	4.03767e-09
18.539075	4.23607e-09
18.504356	4.44421e-09
18.469637	4.66255e-09
18.434918	4.89161e-09
18.400199	5.13191e-09
18.365479	5.384e-09
18.330760	5.64845e-09
18.296041	5.92587e-09
18.261322	6.2169e-09
18.226603	6.5222e-09
18.191884	6.84248e-09
18.157165	7.17845e-09
18.122446	7.53091e-09
18.087727	7.90064e-09
18.053008	8.28849e-09
18.018289	8.69536e-09
17.983570	9.12218e-09
17.948851	9.56991e-09
17.914132	1.00396e-08
17.879413	1.05323e-08
17.844693	1.10491e-08
17.809974	1.15912e-08
17.775255	1.216e-08
17.740536	1.27565e-08
17.705817	1.33823e-08
17.671098	1.40388e-08
17.636379	1.47274e-08
17.601660	1.54497e-08
17.566941	1.62073e-08
17.532222	1.70021e-08
17.497503	1.78358e-08
17.462784	1.87103e-08
17.428065	1.96276e-08
17.393346	2.05898e-08
17.358626	2.15991e-08
17.323907	2.26577e-08
17.289188	2.37682e-08
17.254469	2.4933e-08
17.219750	2.61548e-08
17.185031	2.74363e-08
17.150312	2.87805e-08
17.115593	3.01905e-08
17.080874	3.16694e-08
17.046155	3.32206e-08
17.011436	3.48476e-08
16.976717	3.65542e-08
16.941998	3.83442e-08
16.907279	4.02217e-08
16.872560	4.21909e-08
16.837840	4.42564e-08
16.803121	4.64227e-08
16.768402	4.86949e-08
16.733683	5.10781e-08
16.698964	5.35777e-08
16.664245	5.61993e-08
16.629526	5.8949e-08
16.594807	6.18329e-08
16.560088	6.48576e-08
16.525369	6.80299e-08
16.490650	7.13571e-08
16.455931	7.48466e-08
16.421212	7.85064e-08
16.386493	8.23448e-08
16.351773	8.63704e-08
16.317054	9.05923e-08
16.282335	9.50202e-08
16.247616	9.9664e-08
16.212897	1.04534e-07
16.178178	1.09642e-07
16.143459	1.14998e-07
16.108740	1.20616e-07
16.074021	1.26507e-07
16.039302	1.32686e-07
16.004583	1.39165e-07
15.969864	1.4596e-07
15.935145	1.53086e-07
15.900426	1.60559e-07
15.865707	1.68396e-07
15.830987	1.76615e-07
15.796268	1.85233e-07
15.761549	1.94271e-07
15.726830	2.03748e-07
15.692111	2.13687e-07
15.657392	2.24109e-07
15.622673	2.35038e-07
15.587954	2.46499e-07
15.553235	2.58517e-07
15.518516	2.71119e-07
15.483797	2.84333e-07
15.449078	2.9819e-07
15.414359	3.1272e-07
15.379640	3.27956e-07
15.344920	3.43931e-07
15.310201	3.60683e-07
15.275482	3.78248e-07
15.240763	3.96666e-07
15.206044	4.15977e-07
15.171325	4.36226e-07
15.136606	4.57457e-07
15.101887	4.79718e-07
15.067168	5.03059e-07
15.032449	5.27532e-07
14.997730	5.53191e-07
14.963011	5.80093e-07
14.928292	6.083e-07
14.893573	6.37873e-07
14.858854	6.68878e-07
14.824134	7.01385e-07
14.789415	7.35466e-07
14.754696	7.71197e-07
14.719977	8.08657e-07
14.685258	8.4793e-07
14.650539	8.89103e-07
14.615820	9.32267e-07
14.581101	9.77518e-07
14.546382	1.02496e-06
14.511663	1.07469e-06
14.476944	1.12682e-06
14.442225	1.18147e-06
14.407506	1.23877e-06
14.372787	1.29882e-06
14.338067	1.36178e-06
14.303348	1.42778e-06
14.268629	1.49696e-06
14.233910	1.56947e-06
14.199191	1.64548e-06
14.164472	1.72516e-06
14.129753	1.80868e-06
14.095034	1.89622e-06
14.060315	1.98797e-06
14.025596	2.08414e-06
13.990877	2.18495e-06
13.956158	2.2906e-06
13.921439	2.40133e-06
13.886720	2.51739e-06
13.852001	2.63903e-06
13.817281	2.76651e-06
13.782562	2.90012e-06
13.747843	3.04015e-06
13.713124	3.18689e-06
13.678405	3.34068e-06
13.643686	3.50185e-06
13.608967	3.67074e-06
13.574248	3.84773e-06
13.539529	4.0332e-06
13.504810	4.22756e-06
13.470091	4.43122e-06
13.435372	4.64462e-06
13.400653	4.86824e-06
13.365934	5.10255e-06
13.331214	5.34807e-06
13.296495	5.60531e-06
13.261776	5.87483e-06
13.227057	6.15723e-06
13.192338	6.4531e-06
13.157619	6.76307e-06
13.122900	7.08783e-06
13.088181	7.42806e-06
13.053462	7.78449e-06
13.018743	8.15788e-06
12.984024	8.54904e-06
12.949305	8.9588e-06
12.914586	9.38803e-06
12.879867	9.83765e-06
12.845147	1.03086e-05
12.810428	1.08019e-05
12.775709	1.13186e-05
12.740990	1.18598e-05
12.706271	1.24266e-05
12.671552	1.30202e-05
12.636833	1.36419e-05
12.602114	1.42929e-05
12.567395	1.49747e-05
12.532676	1.56887e-05
12.497957	1.64364e-05
12.463238	1.72193e-05
12.428519	1.80391e-05
12.393800	1.88974e-05
12.359081	1.97961e-05
12.324361	2.0737e-05
12.289642	2.17221e-05
12.254923	2.27533e-05
12.220204	2.38329e-05
12.185485	2.4963e-05
12.150766	2.6146e-05
12.116047	2.73842e-05
12.081328	2.86802e-05
12.046609	3.00366e-05
12.011890	3.14562e-05
11.977171	3.29419e-05
11.942452	3.44965e-05
11.907733	3.61234e-05
11.873014	3.78256e-05
11.838294	3.96067e-05
11.803575	4.14701e-05
11.768856	4.34196e-05
11.734137	4.5459e-05
11.699418	4.75923e-05
11.664699	4.98236e-05
11.629980	5.21574e-05
11.595261	5.45982e-05
11.560542	5.71506e-05
11.525823	5.98197e-05
11.491104	6.26104e-05
11.456385	6.55281e-05
11.421666	6.85784e-05
11.386947	7.17669e-05
11.352228	7.50997e-05
11.317508	7.85828e-05
11.282789	8.22228e-05
11.248070	8.60263e-05
11.213351	9.00002e-05
11.178632	9.41516e-05
11.143913	9.8488e-05
11.109194	0.000103017
11.074475	0.000107747
11.039756	0.000112685
11.005037	0.000117841
10.970318	0.000123222
10.935599	0.000128839
10.900880	0.0001347
10.866161	0.000140814
10.831441	0.000147192
10.796722	0.000153843
10.762003	0.000160778
10.727284	0.000168007
10.692565	0.000175541
10.657846	0.00018339
10.623127	0.000191565
10.588408	0.000200077
10.553689	0.000208937
10.518970	0.000218157
10.484251	0.000227746
10.449532	0.000237715
10.414813	0.000248075
10.380094	0.000258835
10.345375	0.000270004
10.310655	0.000281591
10.275936	0.000293602
10.241217	0.000306044
10.206498	0.000318919
10.171779	0.00033223
10.137060	0.000345974
10.102341	0.000360146
10.067622	0.000374734
10.032903	0.000389723
9.998184	0.000405085
9.963465	0.000420781
9.928746	0.000436757
9.894027	0.000452932
9.859308	0.00046919
9.824588	0.000485349
9.789869	0.000501111
9.755150	0.000515889
&
```
