## Supplementary material for "All-at-once RNA folding with 3D motif prediction framed by evolutionary information": RF03190_mir-4857.cacofold.helixcov

```
# RMs = 4 L = 78

# RM_HELIX NESTED 25-27 35-37, nbp = 3 nbp_cov = 0
# pvals: 0.995745,0.995745,0.995745
# aggregated NONE
NESTED  ::::::::::::::::::::::::<<<_______>>>:::::::::::::::::::::::::::::::::::::::::
        ::::::::::::::::::::::::::::::::::::::::::::::::::::::::::::::::::::::::::::::

# RM_HELIX NESTED 41-42 53-54, nbp = 2 nbp_cov = 1
# pvals: 1.11e-06,0.995745
# aggregated NONE
NESTED  ::::::::::::::::::::::::::::::::::::::::<<__________>>::::::::::::::::::::::::
        ::::::::::::::::::::::::::::::::::::::::<____________>::::::::::::::::::::::::

# RM_HELIX NESTED 11-24 55-67, nbp = 13 nbp_cov = 0
# pvals: 0.995745,0.995745,0.995745,0.995745,0.995745,0.995745,0.995745,0.995745,0.995745,0.995745,0.995745,0.995745,0.995745
# aggregated NONE
NESTED  ::::::::::<<<<<<<<-<<<<<______________________________>>>>>>>>>>>>>:::::::::::
        ::::::::::::::::::::::::::::::::::::::::::::::::::::::::::::::::::::::::::::::

# RM_HELIX NESTED 4-8 71-75, nbp = 5 nbp_cov = 0
# pvals: 0.995745,0.995745,0.00305472,0.995745,0.995745
# aggregated NONE
NESTED  :::<<<<<______________________________________________________________>>>>>:::
        ::::::::::::::::::::::::::::::::::::::::::::::::::::::::::::::::::::::::::::::
```
