## Supplementary material for "All-at-once RNA folding with 3D motif prediction framed by evolutionary information": RF03190_mir-4857.helixcov

```
# RMs = 2 L = 78

# RM_HELIX NESTED 11-36 41-67, nbp = 24 nbp_cov = 0
# pvals: 0.995745,0.995745,0.995745,0.995745,0.995745,0.995745,0.995745,0.995745,0.995745,0.995745,0.995745,0.995745,0.995745,0.995745,0.995745,0.995745,0.995745,0.995745,0.995745,0.995745,0.995745,0.995745,0.995745,0.995745
# aggregated NONE
NESTED  ::::::::::<<<<<<<<-<<<<<-<<<<<<<<<<<____>>>>-->>>>>>>->>>>>>>>>>>>>:::::::::::
        ::::::::::::::::::::::::::::::::::::::::::::::::::::::::::::::::::::::::::::::

# RM_HELIX NESTED 2-8 71-78, nbp = 7 nbp_cov = 0
# pvals: 0.995745,0.995745,0.995745,0.995745,0.00305472,0.995745,0.995745
# aggregated NONE
NESTED  :<<<<<<<______________________________________________________________>>>>->>>
        ::::::::::::::::::::::::::::::::::::::::::::::::::::::::::::::::::::::::::::::
```
