## Supplementary material for "All-at-once RNA folding with 3D motif prediction framed by evolutionary information": RF03190_mir-4857.surv

```
0.243634	0.0322581
-0.000585	1
&
1.810706	0.000336474
1.451161	0.000672948
0.745639	0.00100942
0.732072	0.00201884
0.467501	0.00302826
0.074037	0.00403769
0.026550	0.00437416
-0.000585	0.995289
-0.081992	0.995626
-0.190534	0.996635
-0.231237	0.997645
-0.360130	0.997981
-0.448320	0.998991
-0.801081	0.999327
-0.902839	1
&
1.812159	1.11e-06
1.810706	0.00025752
1.797138	0.00027972
1.736084	0.00028971
1.722516	0.00029526
1.525784	0.00030525
1.451161	0.000562771
1.424026	0.000571651
1.356187	0.000572761
1.335836	0.000577201
1.322268	0.000586081
1.301916	0.000608281
1.234078	0.000609391
1.091616	0.000610501
0.996642	0.000611611
0.915236	0.000612721
0.888101	0.000630481
0.827046	0.000636031
0.820262	0.000637141
0.759207	0.000705961
0.745639	0.000969031
0.732072	0.00174159
0.725288	0.00175047
0.718504	0.00176046
0.711720	0.00178488
0.704936	0.0017982
0.603178	0.00180042
0.589611	0.00183372
0.562475	0.00185703
0.521772	0.00188145
0.508204	0.00188589
0.501420	0.00190587
0.487853	0.00191475
0.467501	0.00268731
0.426798	0.00268842
0.399662	0.00270618
0.386095	0.00275058
0.379311	0.0027528
0.372527	0.00276945
0.365743	0.00277833
0.311472	0.00278055
0.277553	0.0027972
0.243634	0.00305472
0.236850	0.00307692
0.223282	0.00308691
0.148660	0.00309912
0.135092	0.00310356
0.128308	0.00312798
0.114740	0.00313797
0.087605	0.00316239
0.074037	0.00395937
0.067253	0.00400377
0.060469	0.00400821
0.053685	0.0040182
0.040118	0.00404484
0.033334	0.00406482
0.026550	0.00432456
0.019766	0.004329
-0.000585	0.995745
-0.007369	0.995748
-0.020937	0.995764
-0.027721	0.995773
-0.041289	0.995798
-0.075208	0.995844
-0.081992	0.996102
-0.109127	0.996118
-0.129479	0.996136
-0.149830	0.996159
-0.183750	0.996176
-0.190534	0.996951
-0.197318	0.996964
-0.210885	0.996982
-0.217669	0.996987
-0.224453	0.997021
-0.231237	0.997794
-0.244805	0.997808
-0.258372	0.997817
-0.265156	0.997818
-0.278724	0.997877
-0.285508	0.997887
-0.292292	0.99789
-0.299075	0.997902
-0.319427	0.997903
-0.326211	0.997925
-0.332995	0.997928
-0.353346	0.997941
-0.360130	0.998204
-0.366914	0.998208
-0.400833	0.998217
-0.427969	0.998227
-0.448320	0.999
-0.495808	0.999027
-0.529727	0.999047
-0.577214	0.999048
-0.604349	0.999075
-0.617917	0.999106
-0.624701	0.999151
-0.645053	0.999152
-0.658620	0.999154
-0.699323	0.999163
-0.726459	0.999164
-0.746810	0.999186
-0.753594	0.999195
-0.780730	0.999207
-0.801081	0.999465
-0.848568	0.999475
-0.902839	0.99999
-1.275952	1
&
```
