## Supplementary material for "All-at-once RNA folding with 3D motif prediction framed by evolutionary information": RF03191_mir-1913.cacofold.cov

```
#
# Method Target_E-val [cov_min,cov_max] [FP | TP True Found | Sen PPV F] 
# GTp    0.05           [-0.00,0.00]    [39 | 0 27 39 | 0.00 0.00 0.00] 
#
# in_CaCoFold in_given  left_pos      right_pos  score            E-value       pvalue       substitutions    power
#------------------------------------------------------------------------------------------------------------------------
 	 	         1	         8	0.00063	0.00330802	1.05485e-06	1		0.00
 	 	         1	        13	0.00063	0.00330802	1.05485e-06	1		0.00
 	 	         1	        26	0.00063	0.00330802	1.05485e-06	1		0.00
 	 	         7	         8	0.00063	0.00330802	1.05485e-06	1		0.00
 	 	         7	        13	0.00063	0.00330802	1.05485e-06	1		0.00
 	 	         7	        26	0.00063	0.00330802	1.05485e-06	1		0.00
 	 	         8	        17	0.00063	0.00330802	1.05485e-06	1		0.00
 	 	         8	        19	0.00063	0.00330802	1.05485e-06	1		0.00
 	 	         8	        22	0.00063	0.00330802	1.05485e-06	1		0.00
 	 	         8	        29	0.00063	0.00330802	1.05485e-06	1		0.00
 	 	         8	        31	0.00063	0.00330802	1.05485e-06	1		0.00
 	 	         8	        44	0.00063	0.00330802	1.05485e-06	1		0.00
 	 	         8	        45	0.00063	0.00330802	1.05485e-06	1		0.00
 	 	         8	        46	0.00063	0.00330802	1.05485e-06	1		0.00
 	 	         8	        47	0.00063	0.00330802	1.05485e-06	1		0.00
 	 	         8	        70	0.00063	0.00330802	1.05485e-06	1		0.00
 	 	         8	        71	0.00063	0.00330802	1.05485e-06	1		0.00
 	 	        13	        17	0.00063	0.00330802	1.05485e-06	1		0.00
 	 	        13	        19	0.00063	0.00330802	1.05485e-06	1		0.00
 	 	        13	        22	0.00063	0.00330802	1.05485e-06	1		0.00
 	 	        13	        29	0.00063	0.00330802	1.05485e-06	1		0.00
 	 	        13	        31	0.00063	0.00330802	1.05485e-06	1		0.00
 	 	        13	        44	0.00063	0.00330802	1.05485e-06	1		0.00
 	 	        13	        45	0.00063	0.00330802	1.05485e-06	1		0.00
 	 	        13	        46	0.00063	0.00330802	1.05485e-06	1		0.00
 	 	        13	        47	0.00063	0.00330802	1.05485e-06	1		0.00
 	 	        13	        70	0.00063	0.00330802	1.05485e-06	1		0.00
 	 	        13	        71	0.00063	0.00330802	1.05485e-06	1		0.00
 	 	        17	        26	0.00063	0.00330802	1.05485e-06	1		0.00
~	~	        19	        26	0.00063	0.00330802	1.05485e-06	1		0.00
 	 	        22	        26	0.00063	0.00330802	1.05485e-06	1		0.00
~	~	        26	        29	0.00063	0.00330802	1.05485e-06	1		0.00
~	~	        26	        31	0.00063	0.00330802	1.05485e-06	1		0.00
~	~	        26	        44	0.00063	0.00330802	1.05485e-06	1		0.00
~	~	        26	        45	0.00063	0.00330802	1.05485e-06	1		0.00
~	~	        26	        46	0.00063	0.00330802	1.05485e-06	1		0.00
~	~	        26	        47	0.00063	0.00330802	1.05485e-06	1		0.00
~	~	        26	        70	0.00063	0.00330802	1.05485e-06	1		0.00
~	~	        26	        71	0.00063	0.00330802	1.05485e-06	1		0.00
```
