## Supplementary material for "All-at-once RNA folding with 3D motif prediction framed by evolutionary information": RF03191_mir-1913.cacofold.helixcov

```
# RMs = 5 L = 80

# RM_HELIX NESTED 35-37 42-44, nbp = 3 nbp_cov = 0
# pvals: 0.974399,0.974399,0.974399
# aggregated NONE
NESTED  ::::::::::::::::::::::::::::::::::<<<____>>>::::::::::::::::::::::::::::::::::::
        ::::::::::::::::::::::::::::::::::::::::::::::::::::::::::::::::::::::::::::::::

# RM_HELIX NESTED 27-32 48-53, nbp = 6 nbp_cov = 0
# pvals: 0.974399,0.974399,0.974399,0.974399,0.974399,0.974399
# aggregated NONE
NESTED  ::::::::::::::::::::::::::<<<<<<_______________>>>>>>:::::::::::::::::::::::::::
        ::::::::::::::::::::::::::::::::::::::::::::::::::::::::::::::::::::::::::::::::

# RM_HELIX NESTED 13-24 56-67, nbp = 11 nbp_cov = 0
# pvals: 0.974399,0.974399,0.974399,0.974399,0.974399,0.974399,0.974399,0.974399,0.974399,0.974399,0.974399
# aggregated NONE
NESTED  ::::::::::::<<<<<<-<<<<<_______________________________>>>>>->>>>>>:::::::::::::
        ::::::::::::::::::::::::::::::::::::::::::::::::::::::::::::::::::::::::::::::::

# RM_HELIX NESTED 5-8 72-75, nbp = 4 nbp_cov = 0
# pvals: 0.974399,0.974399,0.974399,0.974399
# aggregated NONE
NESTED  ::::<<<<_______________________________________________________________>>>>:::::
        ::::::::::::::::::::::::::::::::::::::::::::::::::::::::::::::::::::::::::::::::

# RM_HELIX NESTED 1-3 78-80, nbp = 3 nbp_cov = 0
# pvals: 0.974399,0.974399,0.974399
# aggregated NONE
NESTED  <<<__________________________________________________________________________>>>
        ::::::::::::::::::::::::::::::::::::::::::::::::::::::::::::::::::::::::::::::::
```
