## Supplementary material for "All-at-once RNA folding with 3D motif prediction framed by evolutionary information": RF03191_mir-1913.surv

```
0.000000	0.0416667
-0.000005	1
&
0.000633	0.000318878
0.000632	0.0124362
-0.000005	0.974171
-0.000152	0.999043
-0.002814	1
&
0.000633	1.05485e-06
0.000632	0.0121361
-0.000005	0.974399
-0.000100	0.975633
-0.000152	0.999082
-0.002814	0.999984
-0.004227	1
&
```
