## Supplementary material for "All-at-once RNA folding with 3D motif prediction framed by evolutionary information": RF03192_mir-6794.cacofold.helixcov

```
# RMs = 5 L = 62

# RM_HELIX NESTED 9-13 24-28, nbp = 5 nbp_cov = 0
# pvals: 0.999498,0.999498,0.999498,0.999498,0.999498
# aggregated NONE
NESTED  ::::::::<<<<<__________>>>>>::::::::::::::::::::::::::::::::::
        ::::::::::::::::::::::::::::::::::::::::::::::::::::::::::::::

# RM_HELIX NESTED 34-35 48-49, nbp = 2 nbp_cov = 0
# pvals: 0.999498,0.999498
# aggregated NONE
NESTED  :::::::::::::::::::::::::::::::::<<____________>>:::::::::::::
        ::::::::::::::::::::::::::::::::::::::::::::::::::::::::::::::

# RM_HELIX NESTED 30-30 51-51, nbp = 1 nbp_cov = 1
# pvals: 1.76274e-06
# aggregated NONE
NESTED  :::::::::::::::::::::::::::::<____________________>:::::::::::
        :::::::::::::::::::::::::::::<____________________>:::::::::::

# RM_HELIX NESTED 3-8 53-58, nbp = 6 nbp_cov = 0
# pvals: 0.999498,0.999498,0.999498,0.999498,0.999498,0.999498
# aggregated NONE
NESTED  ::<<<<<<____________________________________________>>>>>>::::
        ::::::::::::::::::::::::::::::::::::::::::::::::::::::::::::::

# RM_IL C-loop 31-33 50-50, nbp = 0 nbp_cov = 0 nhl_b_cov 1/2
# aggregated NONE
RM_IL   ::::::::::::::::::::::::::::::XXX::::::::::::::::x:::::::::::: C-loop
```
