## Supplementary material for "All-at-once RNA folding with 3D motif prediction framed by evolutionary information": RF03192_mir-6794.cov

```
#
# Method Target_E-val [cov_min,cov_max] [FP | TP True Found | Sen PPV F] 
# GTp    0.05           [-0.19,0.57]    [1 | 0 22 1 | 0.00 0.00 0.00] 
#
# #tests = 22 (base pairs) 1869 (others)
# in_given  left_pos       right_pos        score      E-value          pvalue      substitutions      power
#----------------------------------------------------------------------------------------------------------------
~	        30	        51	0.56593	0.00329455	1.76274e-06	2		0.00
```
