## Supplementary material for "All-at-once RNA folding with 3D motif prediction framed by evolutionary information": RF03192_mir-6794.sorted.cacofold.cov

```
# The predicted CaCoFold structure
# BPAIRS observed to covary 1
#
#
# Method Target_E-val [cov_min,cov_max] [FP | TP True Found | Sen PPV F] 
# GTp    0.05         [-0.19,0.57]     [0 | 1 75 1 | 1.33 100.00 2.63] 
#
# in_fold in_given   left_pos       right_pos      score           E-value    pvalue       substitutions      power
#-----------------------------------------------------------------------------------------------------------------------
*	~	        30	        51	0.56593	0.00329455	1.76274e-06	2		0.00
```
