## Supplementary material for "All-at-once RNA folding with 3D motif prediction framed by evolutionary information": RF03192_mir-6794.surv

```
0.000000	0.0454545
-0.000342	1
&
0.564599	0.000535045
0.281178	0.00107009
-0.000342	0.999465
-0.196265	1
&
0.565932	1.76274e-06
0.564599	0.00050238
0.281178	0.00101181
-0.000342	0.999498
-0.196265	1
&
```
