## Supplementary material for "All-at-once RNA folding with 3D motif prediction framed by evolutionary information": RF03193_mir-2941.cacofold.helixcov

```
# RMs = 1 L = 83

# RM_HELIX NESTED 5-38 44-79, nbp = 34 nbp_cov = 0
# pvals: 0.817479,0.961356,0.705833,0.896945,0.101267,0.696935,0.101267,0.696935,0.425403,0.425403,0.425403,0.696935,0.425403,0.425403,0.425403,0.696935,0.425403,0.425403,0.696935,0.696935,0.425403,0.425403,0.425403,0.696935,0.425403,0.696935,0.425403,0.141444,0.735063,0.896945,0.905682,0.917379,0.874766,0.0373538
# aggregated NONE
NESTED  ::::<<<<<<<<<<<<<<<<<<<<<<<<<<<<<<<<<<_____>>>>>>>->>>>>>>>>>>->>>>>>>>>>>>>>>>::::
        :::::::::::::::::::::::::::::::::::::::::::::::::::::::::::::::::::::::::::::::::::
```
