## Supplementary material for "All-at-once RNA folding with 3D motif prediction framed by evolutionary information": RF03193_mir-2941.helixcov

```
# RMs = 1 L = 83

# RM_HELIX NESTED 4-32 51-80, nbp = 29 nbp_cov = 0
# pvals: 0.874766,0.817479,0.961356,0.705833,0.896945,0.101267,0.696935,0.101267,0.696935,0.425403,0.425403,0.425403,0.696935,0.425403,0.425403,0.425403,0.696935,0.425403,0.425403,0.696935,0.696935,0.425403,0.425403,0.425403,0.696935,0.425403,0.696935,0.425403,0.425403
# aggregated NONE
NESTED  :::<<<<<<<<<<<<<<<<<<<<<<<<<<<<<__________________>>>>>>>>>>>>->>>>>>>>>>>>>>>>>:::
        :::::::::::::::::::::::::::::::::::::::::::::::::::::::::::::::::::::::::::::::::::
```
