## Supplementary material for "All-at-once RNA folding with 3D motif prediction framed by evolutionary information": RF03193_mir-2941.surv

```
0.046505	0.0344828
0.042481	0.0689655
-0.002020	0.551724
-0.016854	0.827586
-0.031688	0.862069
-0.165192	0.896552
-0.269029	0.931034
-0.328364	0.965517
-0.654707	1
&
4.848632	0.000296384
4.789297	0.000592768
4.151443	0.00118554
4.047607	0.00148192
4.017939	0.0017783
3.899269	0.00237107
3.424587	0.00266746
3.024075	0.00296384
2.920238	0.00355661
2.831235	0.00385299
2.801568	0.00503853
2.786734	0.0056313
2.771900	0.00592768
2.742232	0.00622407
2.712565	0.00652045
2.697731	0.00681683
2.653230	0.00711322
2.623562	0.0074096
2.564227	0.00770599
2.549393	0.00800237
2.519725	0.00829876
2.504892	0.00859514
2.430723	0.00889152
2.415889	0.00918791
2.326886	0.00948429
2.312052	0.00978068
2.237883	0.0103734
2.178548	0.0106698
2.148881	0.0112626
2.134047	0.011559
2.119213	0.0118554
2.089545	0.0121517
2.074712	0.0127445
2.059878	0.0130409
2.015376	0.0136337
1.926374	0.0139301
1.896706	0.0142264
1.881872	0.0148192
1.867038	0.0151156
1.852205	0.0157084
1.807703	0.0160047
1.778036	0.0165975
1.718700	0.0168939
1.644531	0.0174867
1.629698	0.017783
1.614864	0.0183758
1.511027	0.0189686
1.466526	0.019265
1.436858	0.0201541
1.422024	0.0207469
1.407191	0.0213397
1.392357	0.021636
1.347855	0.0222288
1.318188	0.0225252
1.288520	0.0228216
1.273686	0.023118
1.258853	0.0234143
1.244019	0.0245999
1.229185	0.025489
1.214351	0.0257854
1.199517	0.0260818
1.184684	0.026971
1.169850	0.0281565
1.155016	0.0296384
1.140182	0.0302312
1.125348	0.0308239
1.110515	0.0311203
1.095681	0.0323059
1.080847	0.0334914
1.066013	0.0337878
1.051179	0.0340842
1.036346	0.0346769
1.021512	0.0349733
1.006678	0.0355661
0.977010	0.0367516
0.962177	0.037048
0.932509	0.0373444
0.917675	0.0388263
0.888008	0.0400119
0.858340	0.040901
0.843506	0.0411974
0.813839	0.0417902
0.784171	0.0423829
0.754504	0.0426793
0.739670	0.0438648
0.724836	0.044754
0.710002	0.0450504
0.680335	0.0453468
0.665501	0.0456432
0.650667	0.0462359
0.620999	0.0465323
0.606166	0.0477178
0.576498	0.0483106
0.561664	0.0491998
0.531997	0.0494961
0.487495	0.0500889
0.472661	0.0506817
0.457828	0.0512745
0.442994	0.0521636
0.428160	0.0530528
0.413326	0.0539419
0.398492	0.0548311
0.383659	0.0551274
0.368825	0.0554238
0.353991	0.0572021
0.339157	0.0580913
0.324323	0.0589804
0.309490	0.0592768
0.294656	0.0610551
0.279822	0.0628334
0.264988	0.0637226
0.250154	0.0649081
0.235321	0.0657973
0.220487	0.0666864
0.205653	0.0684647
0.190819	0.0708358
0.175985	0.0720213
0.161152	0.0732069
0.146318	0.0773563
0.131484	0.0794309
0.116650	0.0806165
0.101816	0.0823948
0.086983	0.0838767
0.072149	0.0877297
0.057315	0.0889152
0.042481	0.10492
0.027647	0.121814
0.012814	0.132484
-0.002020	0.435388
-0.016854	0.765857
-0.031688	0.770302
-0.046522	0.775637
-0.061355	0.786011
-0.076189	0.791938
-0.091023	0.799052
-0.105857	0.803201
-0.120691	0.810611
-0.135524	0.81802
-0.150358	0.822466
-0.165192	0.828394
-0.180026	0.836989
-0.194860	0.844991
-0.209693	0.850622
-0.224527	0.854772
-0.239361	0.85981
-0.254195	0.866034
-0.269029	0.872555
-0.283862	0.880557
-0.298696	0.886189
-0.313530	0.891227
-0.328364	0.896858
-0.343198	0.901304
-0.358031	0.907825
-0.372865	0.914345
-0.387699	0.919087
-0.402533	0.923237
-0.417367	0.929164
-0.432200	0.934203
-0.447034	0.939538
-0.461868	0.942501
-0.476702	0.946651
-0.491536	0.948726
-0.506369	0.949615
-0.521203	0.951986
-0.536037	0.953764
-0.550871	0.955839
-0.565705	0.957321
-0.580538	0.959988
-0.595372	0.960877
-0.610206	0.962359
-0.625040	0.962952
-0.639873	0.965027
-0.654707	0.965619
-0.669541	0.966805
-0.684375	0.967694
-0.699209	0.96888
-0.714042	0.970065
-0.728876	0.970954
-0.743710	0.972436
-0.758544	0.973029
-0.773378	0.973918
-0.788211	0.9754
-0.803045	0.975993
-0.832713	0.976586
-0.847547	0.977178
-0.862380	0.978364
-0.877214	0.979549
-0.892048	0.979846
-0.906882	0.980735
-0.921716	0.982217
-0.936549	0.983995
-0.951383	0.984588
-0.966217	0.987255
-0.981051	0.987848
-0.995885	0.988737
-1.010718	0.989923
-1.025552	0.990812
-1.040386	0.991108
-1.055220	0.991998
-1.070054	0.99259
-1.084887	0.993183
-1.114555	0.994665
-1.129389	0.995258
-1.144223	0.995554
-1.218392	0.995851
-1.233225	0.996443
-1.248059	0.997036
-1.277727	0.997629
-1.337062	0.998222
-1.366730	0.998518
-1.396397	0.999111
-1.411231	0.999407
-1.500234	1
&
5.901831	1.46929e-06
5.886998	2.93858e-06
5.872164	4.40788e-06
5.708992	5.87717e-06
5.545820	7.34646e-06
5.263978	8.81575e-06
5.219477	1.0285e-05
5.189809	1.17543e-05
5.130474	1.32236e-05
5.071139	1.46929e-05
5.056305	1.61622e-05
4.982136	1.76315e-05
4.967302	1.91008e-05
4.952468	2.05701e-05
4.922801	2.20394e-05
4.893133	2.4978e-05
4.878299	2.64473e-05
4.848632	2.79165e-05
4.804130	3.23244e-05
4.774463	3.67323e-05
4.759629	4.26095e-05
4.744795	4.5548e-05
4.729961	4.99559e-05
4.715128	5.14252e-05
4.700294	5.58331e-05
4.670626	6.0241e-05
4.655792	6.31795e-05
4.626125	6.46488e-05
4.596457	6.61181e-05
4.581623	6.75874e-05
4.566790	6.90567e-05
4.551956	7.0526e-05
4.537122	7.49339e-05
4.522288	8.22803e-05
4.507454	8.81575e-05
4.492621	9.25654e-05
4.477787	9.69733e-05
4.448119	0.00010285
4.418452	0.000111666
4.403618	0.000114605
4.388784	0.000119013
4.373950	0.000123421
4.344283	0.000138113
4.329449	0.000143991
4.314615	0.000149868
4.299781	0.000155745
4.284947	0.000160153
4.270114	0.000161622
4.255280	0.000164561
4.240446	0.000170438
4.225612	0.000173376
4.210778	0.000180723
4.195945	0.000182192
4.181111	0.000185131
4.166277	0.000189539
4.151443	0.000198354
4.136609	0.000205701
4.121776	0.000211578
4.106942	0.000230679
4.092108	0.00024831
4.077274	0.000260065
4.062440	0.000265942
4.047607	0.000277696
4.032773	0.00028945
4.017939	0.000301205
4.003105	0.000308551
3.988271	0.000330591
3.973438	0.000345284
3.958604	0.000361446
3.943770	0.000379077
3.928936	0.000389362
3.914102	0.000411402
3.899269	0.000417279
3.884435	0.00043491
3.869601	0.000452542
3.854767	0.000474581
3.839933	0.000493682
3.825100	0.000511314
3.810266	0.000533353
3.795432	0.000549515
3.780598	0.000583309
3.765764	0.00060241
3.750931	0.000652366
3.736097	0.000677344
3.721263	0.000699383
3.706429	0.00072583
3.691596	0.00074787
3.676762	0.000791948
3.661928	0.000812518
3.647094	0.000844843
3.632260	0.000883044
3.617427	0.000905084
3.602593	0.000935939
3.587759	0.000969733
3.572925	0.00101381
3.558091	0.00107552
3.543258	0.00110197
3.528424	0.00112401
3.513590	0.00116662
3.498756	0.00122539
3.483922	0.00126947
3.469089	0.00132383
3.454255	0.00136791
3.439421	0.00143256
3.424587	0.00148986
3.409753	0.00154129
3.394920	0.00159712
3.380086	0.00167793
3.365252	0.00173817
3.350418	0.00179841
3.335584	0.00188216
3.320751	0.00194093
3.305917	0.00199236
3.291083	0.0020717
3.276249	0.00214223
3.261415	0.0022201
3.246582	0.00228622
3.231748	0.0023494
3.216914	0.00243021
3.202080	0.00251396
3.187246	0.00260946
3.172413	0.00271084
3.157579	0.00279165
3.142745	0.00290185
3.127911	0.00302086
3.113077	0.00312665
3.098244	0.00324567
3.083410	0.00332942
3.068576	0.00344696
3.053742	0.00357332
3.038908	0.00366441
3.024075	0.00377608
3.009241	0.00390538
2.994407	0.00403174
2.979573	0.00410814
2.964739	0.00421099
2.949906	0.00435057
2.935072	0.00446371
2.920238	0.00457391
2.905404	0.00470908
2.890570	0.00483397
2.875737	0.00495592
2.860903	0.00506906
2.846069	0.00519982
2.831235	0.00535557
2.816401	0.00548193
2.801568	0.00557302
2.786734	0.00568763
2.771900	0.00584043
2.757066	0.00599765
2.742232	0.00616368
2.727399	0.00630326
2.712565	0.0064737
2.697731	0.00662944
2.682897	0.0067558
2.668063	0.00690714
2.653230	0.00704819
2.638396	0.0072201
2.623562	0.00736115
2.608728	0.00753747
2.593894	0.00767852
2.579061	0.00778725
2.564227	0.00795475
2.549393	0.00809433
2.534559	0.00826036
2.519725	0.00846459
2.504892	0.00857038
2.490058	0.00870996
2.475224	0.00890097
2.460390	0.00905084
2.445556	0.00922862
2.430723	0.00939906
2.415889	0.00962827
2.401055	0.00978695
2.386221	0.0100264
2.371387	0.010238
2.356554	0.0104187
2.341720	0.0105745
2.326886	0.0107567
2.312052	0.0109594
2.297219	0.0111358
2.282385	0.0113003
2.267551	0.0114855
2.252717	0.0116867
2.237883	0.0118719
2.223050	0.0120805
2.208216	0.0122128
2.193382	0.0123905
2.178548	0.0125522
2.163714	0.0127329
2.148881	0.0129004
2.134047	0.0131531
2.119213	0.0133412
2.104379	0.0135366
2.089545	0.0137673
2.074712	0.0139994
2.059878	0.0141787
2.045044	0.0143579
2.030210	0.0145151
2.015376	0.0146635
2.000543	0.0147987
1.985709	0.0149456
1.970875	0.0151175
1.956041	0.0153203
1.941207	0.0154702
1.926374	0.0155848
1.911540	0.0156876
1.896706	0.0158419
1.881872	0.0159844
1.867038	0.0161049
1.852205	0.0162607
1.837371	0.0163885
1.822537	0.016484
1.807703	0.0166089
1.792869	0.016772
1.778036	0.016938
1.763202	0.0170658
1.748368	0.0172436
1.733534	0.0175051
1.718700	0.0177549
1.703867	0.01799
1.689033	0.018256
1.674199	0.0185983
1.659365	0.0189054
1.644531	0.0191566
1.629698	0.0193667
1.614864	0.0196004
1.600030	0.0198061
1.585196	0.020022
1.570362	0.0202615
1.555529	0.0204805
1.540695	0.0207332
1.525861	0.020933
1.511027	0.021171
1.496193	0.0214296
1.481360	0.0217235
1.466526	0.0220937
1.451692	0.0224038
1.436858	0.0227975
1.422024	0.0231663
1.407191	0.0235322
1.392357	0.023901
1.377523	0.0242639
1.362689	0.0246136
1.347855	0.0250353
1.333022	0.0253526
1.318188	0.025692
1.303354	0.0259448
1.288520	0.0262136
1.273686	0.0264987
1.258853	0.0269733
1.244019	0.0274478
1.229185	0.0279063
1.214351	0.0285763
1.199517	0.0291507
1.184684	0.0298766
1.169850	0.0305774
1.155016	0.031387
1.140182	0.032323
1.125348	0.0334572
1.110515	0.0347693
1.095681	0.0361167
1.080847	0.0373538
1.066013	0.0384896
1.051179	0.0393315
1.036346	0.0403438
1.021512	0.041196
1.006678	0.0419586
0.991844	0.0426579
0.977010	0.0432839
0.962177	0.0438819
0.947343	0.0444064
0.932509	0.0449412
0.917675	0.0455143
0.902841	0.0460638
0.888008	0.0466294
0.873174	0.047082
0.858340	0.0475948
0.843506	0.0481355
0.828673	0.0485733
0.813839	0.0490215
0.799005	0.0495636
0.784171	0.0500426
0.769337	0.0505216
0.754504	0.051055
0.739670	0.0515486
0.724836	0.052035
0.710002	0.0524963
0.695168	0.0529636
0.680335	0.0534381
0.665501	0.0539421
0.650667	0.0545357
0.635833	0.0550397
0.620999	0.0555495
0.606166	0.0560226
0.591332	0.0565192
0.576498	0.0569806
0.561664	0.0574405
0.546830	0.0579445
0.531997	0.0584146
0.517163	0.0589847
0.502329	0.0595093
0.487495	0.0600411
0.472661	0.0606524
0.457828	0.0611945
0.442994	0.0618337
0.428160	0.0624478
0.413326	0.0630385
0.398492	0.0637864
0.383659	0.0644946
0.368825	0.0652101
0.353991	0.0659565
0.339157	0.0667867
0.324323	0.0677402
0.309490	0.068635
0.294656	0.0696665
0.279822	0.0706832
0.264988	0.0717881
0.250154	0.0730253
0.235321	0.0743094
0.220487	0.0756347
0.205653	0.0769894
0.190819	0.078325
0.175985	0.0798986
0.161152	0.081697
0.146318	0.083469
0.131484	0.0852659
0.116650	0.0871687
0.101816	0.0890038
0.086983	0.090861
0.072149	0.0929694
0.057315	0.0955818
0.042481	0.101267
0.027647	0.135458
0.012814	0.141444
-0.002020	0.425403
-0.016854	0.696935
-0.031688	0.705833
-0.046522	0.720194
-0.061355	0.735063
-0.076189	0.749417
-0.091023	0.76238
-0.105857	0.774639
-0.120691	0.78617
-0.135524	0.797003
-0.150358	0.807385
-0.165192	0.817479
-0.180026	0.826913
-0.194860	0.835887
-0.209693	0.844568
-0.224527	0.852846
-0.239361	0.860721
-0.254195	0.868018
-0.269029	0.874766
-0.283862	0.881123
-0.298696	0.886923
-0.313530	0.892211
-0.328364	0.896945
-0.343198	0.901377
-0.358031	0.905682
-0.372865	0.909699
-0.387699	0.913626
-0.402533	0.917379
-0.417367	0.921124
-0.432200	0.924774
-0.447034	0.928119
-0.461868	0.93138
-0.476702	0.934365
-0.491536	0.937355
-0.506369	0.940178
-0.521203	0.942831
-0.536037	0.945408
-0.550871	0.947814
-0.565705	0.950075
-0.580538	0.952135
-0.595372	0.954095
-0.610206	0.956095
-0.625040	0.957952
-0.639873	0.959783
-0.654707	0.961356
-0.669541	0.962925
-0.684375	0.96448
-0.699209	0.96599
-0.714042	0.967452
-0.728876	0.968936
-0.743710	0.970425
-0.758544	0.971668
-0.773378	0.972991
-0.788211	0.974239
-0.803045	0.975389
-0.817879	0.976609
-0.832713	0.97779
-0.847547	0.978971
-0.862380	0.980021
-0.877214	0.981111
-0.892048	0.982188
-0.906882	0.983087
-0.921716	0.984098
-0.936549	0.985022
-0.951383	0.985923
-0.966217	0.986719
-0.981051	0.987499
-0.995885	0.988275
-1.010718	0.989036
-1.025552	0.989756
-1.040386	0.990441
-1.055220	0.99102
-1.070054	0.991531
-1.084887	0.99213
-1.099721	0.992643
-1.114555	0.993093
-1.129389	0.993532
-1.144223	0.99403
-1.159056	0.994506
-1.173890	0.994941
-1.188724	0.995309
-1.203558	0.995674
-1.218392	0.995993
-1.233225	0.996333
-1.248059	0.996594
-1.262893	0.99689
-1.277727	0.997147
-1.292561	0.99743
-1.307394	0.99769
-1.322228	0.997858
-1.337062	0.998022
-1.351896	0.998202
-1.366730	0.998378
-1.381563	0.998529
-1.396397	0.99866
-1.411231	0.998776
-1.426065	0.998902
-1.440899	0.999001
-1.455732	0.999083
-1.470566	0.999202
-1.485400	0.999306
-1.500234	0.999376
-1.515068	0.999437
-1.529901	0.999478
-1.544735	0.999525
-1.559569	0.999574
-1.574403	0.999615
-1.589237	0.999653
-1.604070	0.999683
-1.618904	0.999713
-1.633738	0.999749
-1.648572	0.999797
-1.663406	0.999819
-1.678239	0.99984
-1.693073	0.999857
-1.707907	0.999887
-1.722741	0.999896
-1.737575	0.999907
-1.752408	0.999925
-1.767242	0.999935
-1.782076	0.999944
-1.796910	0.999947
-1.811744	0.999956
-1.826577	0.999963
-1.871079	0.999972
-1.885913	0.999978
-1.900746	0.999979
-1.915580	0.999984
-1.930414	0.999987
-1.945248	0.999988
-1.960082	0.99999
-1.974915	0.999993
-2.004583	0.999994
-2.019417	0.999996
-2.078752	0.999999
-2.212256	1
&
21.937167	2.53275e-28
21.922333	2.65301e-28
21.907499	2.77898e-28
21.892666	2.91093e-28
21.877832	3.04915e-28
21.862998	3.19392e-28
21.848164	3.34557e-28
21.833330	3.50442e-28
21.818497	3.67081e-28
21.803663	3.8451e-28
21.788829	4.02767e-28
21.773995	4.2189e-28
21.759161	4.41922e-28
21.744328	4.62904e-28
21.729494	4.84883e-28
21.714660	5.07904e-28
21.699826	5.32019e-28
21.684992	5.57279e-28
21.670159	5.83738e-28
21.655325	6.11454e-28
21.640491	6.40485e-28
21.625657	6.70894e-28
21.610823	7.02747e-28
21.595990	7.36112e-28
21.581156	7.71061e-28
21.566322	8.0767e-28
21.551488	8.46016e-28
21.536654	8.86183e-28
21.521821	9.28257e-28
21.506987	9.72328e-28
21.492153	1.01849e-27
21.477319	1.06685e-27
21.462485	1.1175e-27
21.447652	1.17055e-27
21.432818	1.22613e-27
21.417984	1.28434e-27
21.403150	1.34531e-27
21.388316	1.40919e-27
21.373483	1.47609e-27
21.358649	1.54617e-27
21.343815	1.61957e-27
21.328981	1.69646e-27
21.314147	1.777e-27
21.299314	1.86137e-27
21.284480	1.94974e-27
21.269646	2.0423e-27
21.254812	2.13926e-27
21.239978	2.24082e-27
21.225145	2.3472e-27
21.210311	2.45863e-27
21.195477	2.57535e-27
21.180643	2.69762e-27
21.165809	2.82568e-27
21.150976	2.95983e-27
21.136142	3.10034e-27
21.121308	3.24753e-27
21.106474	3.4017e-27
21.091641	3.56319e-27
21.076807	3.73234e-27
21.061973	3.90953e-27
21.047139	4.09512e-27
21.032305	4.28953e-27
21.017472	4.49317e-27
21.002638	4.70647e-27
20.987804	4.92989e-27
20.972970	5.16392e-27
20.958136	5.40906e-27
20.943303	5.66584e-27
20.928469	5.93481e-27
20.913635	6.21654e-27
20.898801	6.51165e-27
20.883967	6.82076e-27
20.869134	7.14455e-27
20.854300	7.48371e-27
20.839466	7.83896e-27
20.824632	8.21108e-27
20.809798	8.60086e-27
20.794965	9.00915e-27
20.780131	9.43681e-27
20.765297	9.88478e-27
20.750463	1.0354e-26
20.735629	1.08455e-26
20.720796	1.13603e-26
20.705962	1.18996e-26
20.691128	1.24645e-26
20.676294	1.30561e-26
20.661460	1.36759e-26
20.646627	1.43251e-26
20.631793	1.5005e-26
20.616959	1.57173e-26
20.602125	1.64634e-26
20.587291	1.72449e-26
20.572458	1.80634e-26
20.557624	1.89209e-26
20.542790	1.9819e-26
20.527956	2.07597e-26
20.513122	2.17451e-26
20.498289	2.27773e-26
20.483455	2.38585e-26
20.468621	2.4991e-26
20.453787	2.61772e-26
20.438953	2.74197e-26
20.424120	2.87212e-26
20.409286	3.00845e-26
20.394452	3.15125e-26
20.379618	3.30082e-26
20.364784	3.4575e-26
20.349951	3.62161e-26
20.335117	3.79351e-26
20.320283	3.97357e-26
20.305449	4.16217e-26
20.290615	4.35973e-26
20.275782	4.56666e-26
20.260948	4.78341e-26
20.246114	5.01045e-26
20.231280	5.24827e-26
20.216446	5.49737e-26
20.201613	5.75829e-26
20.186779	6.0316e-26
20.171945	6.31788e-26
20.157111	6.61774e-26
20.142277	6.93184e-26
20.127444	7.26085e-26
20.112610	7.60546e-26
20.097776	7.96644e-26
20.082942	8.34454e-26
20.068108	8.74059e-26
20.053275	9.15543e-26
20.038441	9.58996e-26
20.023607	1.00451e-25
20.008773	1.05219e-25
19.993939	1.10213e-25
19.979106	1.15443e-25
19.964272	1.20922e-25
19.949438	1.26661e-25
19.934604	1.32673e-25
19.919770	1.38969e-25
19.904937	1.45565e-25
19.890103	1.52473e-25
19.875269	1.5971e-25
19.860435	1.6729e-25
19.845601	1.75229e-25
19.830768	1.83545e-25
19.815934	1.92256e-25
19.801100	2.0138e-25
19.786266	2.10938e-25
19.771432	2.20948e-25
19.756599	2.31434e-25
19.741765	2.42418e-25
19.726931	2.53922e-25
19.712097	2.65973e-25
19.697263	2.78595e-25
19.682430	2.91817e-25
19.667596	3.05665e-25
19.652762	3.20171e-25
19.637928	3.35366e-25
19.623095	3.51281e-25
19.608261	3.67951e-25
19.593427	3.85413e-25
19.578593	4.03703e-25
19.563759	4.22861e-25
19.548926	4.42928e-25
19.534092	4.63948e-25
19.519258	4.85965e-25
19.504424	5.09026e-25
19.489590	5.33182e-25
19.474757	5.58484e-25
19.459923	5.84987e-25
19.445089	6.12747e-25
19.430255	6.41824e-25
19.415421	6.72281e-25
19.400588	7.04184e-25
19.385754	7.376e-25
19.370920	7.72602e-25
19.356086	8.09264e-25
19.341252	8.47666e-25
19.326419	8.8789e-25
19.311585	9.30023e-25
19.296751	9.74155e-25
19.281917	1.02038e-24
19.267083	1.0688e-24
19.252250	1.11952e-24
19.237416	1.17264e-24
19.222582	1.22828e-24
19.207748	1.28657e-24
19.192914	1.34762e-24
19.178081	1.41156e-24
19.163247	1.47854e-24
19.148413	1.5487e-24
19.133579	1.62219e-24
19.118745	1.69916e-24
19.103912	1.77978e-24
19.089078	1.86423e-24
19.074244	1.95269e-24
19.059410	2.04535e-24
19.044576	2.1424e-24
19.029743	2.24405e-24
19.014909	2.35053e-24
19.000075	2.46206e-24
18.985241	2.57888e-24
18.970407	2.70124e-24
18.955574	2.82941e-24
18.940740	2.96366e-24
18.925906	3.10428e-24
18.911072	3.25157e-24
18.896238	3.40585e-24
18.881405	3.56744e-24
18.866571	3.73671e-24
18.851737	3.914e-24
18.836903	4.09971e-24
18.822069	4.29422e-24
18.807236	4.49797e-24
18.792402	4.71138e-24
18.777568	4.93491e-24
18.762734	5.16905e-24
18.747900	5.41429e-24
18.733067	5.67118e-24
18.718233	5.94024e-24
18.703399	6.22208e-24
18.688565	6.51728e-24
18.673731	6.82649e-24
18.658898	7.15036e-24
18.644064	7.4896e-24
18.629230	7.84494e-24
18.614396	8.21713e-24
18.599562	8.60697e-24
18.584729	9.01531e-24
18.569895	9.44302e-24
18.555061	9.89102e-24
18.540227	1.03603e-23
18.525393	1.08518e-23
18.510560	1.13666e-23
18.495726	1.19059e-23
18.480892	1.24707e-23
18.466058	1.30623e-23
18.451224	1.3682e-23
18.436391	1.43311e-23
18.421557	1.5011e-23
18.406723	1.57231e-23
18.391889	1.6469e-23
18.377055	1.72503e-23
18.362222	1.80687e-23
18.347388	1.89258e-23
18.332554	1.98237e-23
18.317720	2.07641e-23
18.302886	2.17491e-23
18.288053	2.27808e-23
18.273219	2.38615e-23
18.258385	2.49935e-23
18.243551	2.61791e-23
18.228718	2.7421e-23
18.213884	2.87218e-23
18.199050	3.00843e-23
18.184216	3.15114e-23
18.169382	3.30062e-23
18.154549	3.45719e-23
18.139715	3.62119e-23
18.124881	3.79296e-23
18.110047	3.97288e-23
18.095213	4.16134e-23
18.080380	4.35874e-23
18.065546	4.56549e-23
18.050712	4.78206e-23
18.035878	5.0089e-23
18.021044	5.24649e-23
18.006211	5.49536e-23
17.991377	5.75602e-23
17.976543	6.02906e-23
17.961709	6.31504e-23
17.946875	6.61458e-23
17.932042	6.92833e-23
17.917208	7.25697e-23
17.902374	7.60118e-23
17.887540	7.96173e-23
17.872706	8.33937e-23
17.857873	8.73493e-23
17.843039	9.14924e-23
17.828205	9.58321e-23
17.813371	1.00378e-22
17.798537	1.05139e-22
17.783704	1.10125e-22
17.768870	1.15349e-22
17.754036	1.2082e-22
17.739202	1.2655e-22
17.724368	1.32553e-22
17.709535	1.3884e-22
17.694701	1.45425e-22
17.679867	1.52322e-22
17.665033	1.59547e-22
17.650199	1.67114e-22
17.635366	1.7504e-22
17.620532	1.83341e-22
17.605698	1.92037e-22
17.590864	2.01145e-22
17.576030	2.10685e-22
17.561197	2.20677e-22
17.546363	2.31143e-22
17.531529	2.42106e-22
17.516695	2.53588e-22
17.501861	2.65615e-22
17.487028	2.78212e-22
17.472194	2.91406e-22
17.457360	3.05226e-22
17.442526	3.19702e-22
17.427692	3.34864e-22
17.412859	3.50745e-22
17.398025	3.67379e-22
17.383191	3.84802e-22
17.368357	4.0305e-22
17.353523	4.22165e-22
17.338690	4.42185e-22
17.323856	4.63155e-22
17.309022	4.8512e-22
17.294188	5.08126e-22
17.279354	5.32222e-22
17.264521	5.57462e-22
17.249687	5.83898e-22
17.234853	6.11587e-22
17.220019	6.4059e-22
17.205185	6.70968e-22
17.190352	7.02786e-22
17.175518	7.36113e-22
17.160684	7.7102e-22
17.145850	8.07582e-22
17.131016	8.45878e-22
17.116183	8.85989e-22
17.101349	9.28003e-22
17.086515	9.72008e-22
17.071681	1.0181e-21
17.056847	1.06638e-21
17.042014	1.11694e-21
17.027180	1.16991e-21
17.012346	1.22538e-21
16.997512	1.28349e-21
16.982678	1.34435e-21
16.967845	1.40809e-21
16.953011	1.47486e-21
16.938177	1.54479e-21
16.923343	1.61804e-21
16.908509	1.69476e-21
16.893676	1.77512e-21
16.878842	1.85929e-21
16.864008	1.94745e-21
16.849174	2.03979e-21
16.834340	2.13651e-21
16.819507	2.23781e-21
16.804673	2.34391e-21
16.789839	2.45505e-21
16.775005	2.57145e-21
16.760172	2.69338e-21
16.745338	2.82108e-21
16.730504	2.95483e-21
16.715670	3.09493e-21
16.700836	3.24167e-21
16.686003	3.39536e-21
16.671169	3.55635e-21
16.656335	3.72496e-21
16.641501	3.90156e-21
16.626667	4.08654e-21
16.611834	4.28029e-21
16.597000	4.48322e-21
16.582166	4.69577e-21
16.567332	4.9184e-21
16.552498	5.15158e-21
16.537665	5.39581e-21
16.522831	5.65163e-21
16.507997	5.91956e-21
16.493163	6.2002e-21
16.478329	6.49414e-21
16.463496	6.80202e-21
16.448662	7.12449e-21
16.433828	7.46224e-21
16.418994	7.81601e-21
16.404160	8.18654e-21
16.389327	8.57464e-21
16.374493	8.98113e-21
16.359659	9.40689e-21
16.344825	9.85284e-21
16.329991	1.03199e-20
16.315158	1.08091e-20
16.300324	1.13215e-20
16.285490	1.18582e-20
16.270656	1.24204e-20
16.255822	1.30091e-20
16.240989	1.36258e-20
16.226155	1.42717e-20
16.211321	1.49483e-20
16.196487	1.56569e-20
16.181653	1.6399e-20
16.166820	1.71764e-20
16.151986	1.79906e-20
16.137152	1.88434e-20
16.122318	1.97366e-20
16.107484	2.06721e-20
16.092651	2.1652e-20
16.077817	2.26783e-20
16.062983	2.37533e-20
16.048149	2.48792e-20
16.033315	2.60584e-20
16.018482	2.72936e-20
16.003648	2.85873e-20
15.988814	2.99423e-20
15.973980	3.13615e-20
15.959146	3.2848e-20
15.944313	3.44049e-20
15.929479	3.60356e-20
15.914645	3.77436e-20
15.899811	3.95325e-20
15.884977	4.14062e-20
15.870144	4.33687e-20
15.855310	4.54242e-20
15.840476	4.75772e-20
15.825642	4.98321e-20
15.810808	5.21939e-20
15.795975	5.46676e-20
15.781141	5.72585e-20
15.766307	5.99723e-20
15.751473	6.28146e-20
15.736639	6.57916e-20
15.721806	6.89096e-20
15.706972	7.21755e-20
15.692138	7.5596e-20
15.677304	7.91787e-20
15.662470	8.29311e-20
15.647637	8.68614e-20
15.632803	9.09778e-20
15.617969	9.52893e-20
15.603135	9.98052e-20
15.588301	1.04535e-19
15.573468	1.09489e-19
15.558634	1.14677e-19
15.543800	1.20112e-19
15.528966	1.25804e-19
15.514132	1.31766e-19
15.499299	1.3801e-19
15.484465	1.4455e-19
15.469631	1.514e-19
15.454797	1.58574e-19
15.439963	1.66088e-19
15.425130	1.73959e-19
15.410296	1.82202e-19
15.395462	1.90836e-19
15.380628	1.99879e-19
15.365794	2.0935e-19
15.350961	2.1927e-19
15.336127	2.2966e-19
15.321293	2.40542e-19
15.306459	2.5194e-19
15.291626	2.63878e-19
15.276792	2.76381e-19
15.261958	2.89477e-19
15.247124	3.03193e-19
15.232290	3.17559e-19
15.217457	3.32606e-19
15.202623	3.48365e-19
15.187789	3.64871e-19
15.172955	3.82159e-19
15.158121	4.00266e-19
15.143288	4.19231e-19
15.128454	4.39094e-19
15.113620	4.59898e-19
15.098786	4.81687e-19
15.083952	5.04509e-19
15.069119	5.28412e-19
15.054285	5.53447e-19
15.039451	5.79668e-19
15.024617	6.07131e-19
15.009783	6.35895e-19
14.994950	6.66022e-19
14.980116	6.97575e-19
14.965282	7.30623e-19
14.950448	7.65237e-19
14.935614	8.0149e-19
14.920781	8.39461e-19
14.905947	8.7923e-19
14.891113	9.20882e-19
14.876279	9.64508e-19
14.861445	1.0102e-18
14.846612	1.05806e-18
14.831778	1.10818e-18
14.816944	1.16068e-18
14.802110	1.21566e-18
14.787276	1.27325e-18
14.772443	1.33356e-18
14.757609	1.39673e-18
14.742775	1.4629e-18
14.727941	1.53219e-18
14.713107	1.60477e-18
14.698274	1.68079e-18
14.683440	1.76041e-18
14.668606	1.84379e-18
14.653772	1.93113e-18
14.638938	2.02261e-18
14.624105	2.11841e-18
14.609271	2.21875e-18
14.594437	2.32385e-18
14.579603	2.43392e-18
14.564769	2.5492e-18
14.549936	2.66995e-18
14.535102	2.79641e-18
14.520268	2.92886e-18
14.505434	3.06758e-18
14.490600	3.21288e-18
14.475767	3.36505e-18
14.460933	3.52443e-18
14.446099	3.69135e-18
14.431265	3.86618e-18
14.416431	4.04929e-18
14.401598	4.24107e-18
14.386764	4.44193e-18
14.371930	4.65231e-18
14.357096	4.87264e-18
14.342262	5.10341e-18
14.327429	5.3451e-18
14.312595	5.59824e-18
14.297761	5.86337e-18
14.282927	6.14104e-18
14.268093	6.43187e-18
14.253260	6.73647e-18
14.238426	7.05548e-18
14.223592	7.38961e-18
14.208758	7.73955e-18
14.193924	8.10606e-18
14.179091	8.48993e-18
14.164257	8.89197e-18
14.149423	9.31304e-18
14.134589	9.75405e-18
14.119755	1.02159e-17
14.104922	1.06997e-17
14.090088	1.12064e-17
14.075254	1.1737e-17
14.060420	1.22928e-17
14.045586	1.28749e-17
14.030753	1.34845e-17
14.015919	1.4123e-17
14.001085	1.47917e-17
13.986251	1.54921e-17
13.971417	1.62256e-17
13.956584	1.69939e-17
13.941750	1.77985e-17
13.926916	1.86413e-17
13.912082	1.95239e-17
13.897249	2.04483e-17
13.882415	2.14164e-17
13.867581	2.24304e-17
13.852747	2.34924e-17
13.837913	2.46047e-17
13.823080	2.57696e-17
13.808246	2.69896e-17
13.793412	2.82674e-17
13.778578	2.96057e-17
13.763744	3.10073e-17
13.748911	3.24753e-17
13.734077	3.40127e-17
13.719243	3.5623e-17
13.704409	3.73094e-17
13.689575	3.90757e-17
13.674742	4.09255e-17
13.659908	4.28629e-17
13.645074	4.4892e-17
13.630240	4.70172e-17
13.615406	4.92429e-17
13.600573	5.1574e-17
13.585739	5.40154e-17
13.570905	5.65723e-17
13.556071	5.92502e-17
13.541237	6.20549e-17
13.526404	6.49923e-17
13.511570	6.80688e-17
13.496736	7.12908e-17
13.481902	7.46653e-17
13.467068	7.81995e-17
13.452235	8.19009e-17
13.437401	8.57775e-17
13.422567	8.98376e-17
13.407733	9.40898e-17
13.392899	9.85432e-17
13.378066	1.03207e-16
13.363232	1.08092e-16
13.348398	1.13208e-16
13.333564	1.18566e-16
13.318730	1.24178e-16
13.303897	1.30055e-16
13.289063	1.3621e-16
13.274229	1.42657e-16
13.259395	1.49408e-16
13.244561	1.56479e-16
13.229728	1.63885e-16
13.214894	1.71641e-16
13.200060	1.79764e-16
13.185226	1.88271e-16
13.170392	1.9718e-16
13.155559	2.06512e-16
13.140725	2.16284e-16
13.125891	2.2652e-16
13.111057	2.37239e-16
13.096223	2.48465e-16
13.081390	2.60223e-16
13.066556	2.72537e-16
13.051722	2.85433e-16
13.036888	2.9894e-16
13.022054	3.13085e-16
13.007221	3.279e-16
12.992387	3.43415e-16
12.977553	3.59665e-16
12.962719	3.76683e-16
12.947885	3.94506e-16
12.933052	4.13172e-16
12.918218	4.32722e-16
12.903384	4.53196e-16
12.888550	4.74638e-16
12.873716	4.97095e-16
12.858883	5.20614e-16
12.844049	5.45245e-16
12.829215	5.71042e-16
12.814381	5.98059e-16
12.799547	6.26353e-16
12.784714	6.55986e-16
12.769880	6.87021e-16
12.755046	7.19523e-16
12.740212	7.53562e-16
12.725378	7.89212e-16
12.710545	8.26548e-16
12.695711	8.65649e-16
12.680877	9.066e-16
12.666043	9.49487e-16
12.651209	9.94402e-16
12.636376	1.04144e-15
12.621542	1.09071e-15
12.606708	1.1423e-15
12.591874	1.19633e-15
12.577040	1.25292e-15
12.562207	1.31219e-15
12.547373	1.37426e-15
12.532539	1.43926e-15
12.517705	1.50734e-15
12.502871	1.57863e-15
12.488038	1.6533e-15
12.473204	1.7315e-15
12.458370	1.8134e-15
12.443536	1.89916e-15
12.428703	1.98899e-15
12.413869	2.08306e-15
12.399035	2.18158e-15
12.384201	2.28475e-15
12.369367	2.39281e-15
12.354534	2.50597e-15
12.339700	2.62449e-15
12.324866	2.7486e-15
12.310032	2.87859e-15
12.295198	3.01472e-15
12.280365	3.15729e-15
12.265531	3.3066e-15
12.250697	3.46296e-15
12.235863	3.62672e-15
12.221029	3.79822e-15
12.206196	3.97783e-15
12.191362	4.16593e-15
12.176528	4.36292e-15
12.161694	4.56922e-15
12.146860	4.78527e-15
12.132027	5.01154e-15
12.117193	5.2485e-15
12.102359	5.49666e-15
12.087525	5.75656e-15
12.072691	6.02874e-15
12.057858	6.31378e-15
12.043024	6.6123e-15
12.028190	6.92492e-15
12.013356	7.25233e-15
11.998522	7.5952e-15
11.983689	7.95429e-15
11.968855	8.33034e-15
11.954021	8.72417e-15
11.939187	9.13661e-15
11.924353	9.56854e-15
11.909520	1.00209e-14
11.894686	1.04946e-14
11.879852	1.09907e-14
11.865018	1.15103e-14
11.850184	1.20544e-14
11.835351	1.26242e-14
11.820517	1.3221e-14
11.805683	1.38459e-14
11.790849	1.45004e-14
11.776015	1.51858e-14
11.761182	1.59036e-14
11.746348	1.66553e-14
11.731514	1.74425e-14
11.716680	1.82669e-14
11.701846	1.91303e-14
11.687013	2.00345e-14
11.672179	2.09814e-14
11.657345	2.1973e-14
11.642511	2.30115e-14
11.627677	2.4099e-14
11.612844	2.5238e-14
11.598010	2.64307e-14
11.583176	2.76798e-14
11.568342	2.89879e-14
11.553508	3.03578e-14
11.538675	3.17924e-14
11.523841	3.32948e-14
11.509007	3.48681e-14
11.494173	3.65158e-14
11.479339	3.82413e-14
11.464506	4.00483e-14
11.449672	4.19407e-14
11.434838	4.39224e-14
11.420004	4.59978e-14
11.405170	4.81712e-14
11.390337	5.04472e-14
11.375503	5.28308e-14
11.360669	5.53269e-14
11.345835	5.79409e-14
11.331001	6.06784e-14
11.316168	6.35452e-14
11.301334	6.65474e-14
11.286500	6.96913e-14
11.271666	7.29837e-14
11.256832	7.64316e-14
11.241999	8.00424e-14
11.227165	8.38236e-14
11.212331	8.77834e-14
11.197497	9.19302e-14
11.182663	9.62728e-14
11.167830	1.0082e-13
11.152996	1.05583e-13
11.138162	1.1057e-13
11.123328	1.15793e-13
11.108494	1.21262e-13
11.093661	1.2699e-13
11.078827	1.32988e-13
11.063993	1.39269e-13
11.049159	1.45847e-13
11.034325	1.52735e-13
11.019492	1.59949e-13
11.004658	1.67503e-13
10.989824	1.75414e-13
10.974990	1.83698e-13
10.960157	1.92373e-13
10.945323	2.01458e-13
10.930489	2.10972e-13
10.915655	2.20934e-13
10.900821	2.31367e-13
10.885988	2.42293e-13
10.871154	2.53734e-13
10.856320	2.65715e-13
10.841486	2.78262e-13
10.826652	2.91401e-13
10.811819	3.0516e-13
10.796985	3.19569e-13
10.782151	3.34657e-13
10.767317	3.50458e-13
10.752483	3.67004e-13
10.737650	3.84331e-13
10.722816	4.02476e-13
10.707982	4.21477e-13
10.693148	4.41375e-13
10.678314	4.62212e-13
10.663481	4.84032e-13
10.648647	5.06881e-13
10.633813	5.30809e-13
10.618979	5.55866e-13
10.604145	5.82105e-13
10.589312	6.09583e-13
10.574478	6.38356e-13
10.559644	6.68488e-13
10.544810	7.0004e-13
10.529976	7.33082e-13
10.515143	7.67682e-13
10.500309	8.03915e-13
10.485475	8.41857e-13
10.470641	8.81589e-13
10.455807	9.23195e-13
10.440974	9.66764e-13
10.426140	1.01239e-12
10.411306	1.06016e-12
10.396472	1.11019e-12
10.381638	1.16258e-12
10.366805	1.21744e-12
10.351971	1.27489e-12
10.337137	1.33505e-12
10.322303	1.39804e-12
10.307469	1.46401e-12
10.292636	1.53309e-12
10.277802	1.60542e-12
10.262968	1.68117e-12
10.248134	1.76049e-12
10.233300	1.84355e-12
10.218467	1.93052e-12
10.203633	2.0216e-12
10.188799	2.11697e-12
10.173965	2.21684e-12
10.159131	2.32141e-12
10.144298	2.43092e-12
10.129464	2.54559e-12
10.114630	2.66567e-12
10.099796	2.79141e-12
10.084962	2.92307e-12
10.070129	3.06095e-12
10.055295	3.20532e-12
10.040461	3.3565e-12
10.025627	3.51481e-12
10.010793	3.68058e-12
9.995960	3.85416e-12
9.981126	4.03592e-12
9.966292	4.22626e-12
9.951458	4.42556e-12
9.936624	4.63426e-12
9.921791	4.85279e-12
9.906957	5.08163e-12
9.892123	5.32124e-12
9.877289	5.57215e-12
9.862455	5.83489e-12
9.847622	6.11001e-12
9.832788	6.39809e-12
9.817954	6.69975e-12
9.803120	7.01562e-12
9.788286	7.34637e-12
9.773453	7.69271e-12
9.758619	8.05537e-12
9.743785	8.43512e-12
9.728951	8.83275e-12
9.714117	9.24912e-12
9.699284	9.68511e-12
9.684450	1.01416e-11
9.669616	1.06197e-11
9.654782	1.11202e-11
9.639948	1.16444e-11
9.625115	1.21932e-11
9.610281	1.27679e-11
9.595447	1.33696e-11
9.580613	1.39997e-11
9.565779	1.46594e-11
9.550946	1.53503e-11
9.536112	1.60736e-11
9.521278	1.68311e-11
9.506444	1.76242e-11
9.491611	1.84546e-11
9.476777	1.93242e-11
9.461943	2.02347e-11
9.447109	2.11881e-11
9.432275	2.21864e-11
9.417442	2.32316e-11
9.402608	2.43261e-11
9.387774	2.54722e-11
9.372940	2.66721e-11
9.358106	2.79286e-11
9.343273	2.92442e-11
9.328439	3.06218e-11
9.313605	3.20642e-11
9.298771	3.35745e-11
9.283937	3.51559e-11
9.269104	3.68117e-11
9.254270	3.85455e-11
9.239436	4.03609e-11
9.224602	4.22617e-11
9.209768	4.42519e-11
9.194935	4.63359e-11
9.180101	4.85179e-11
9.165267	5.08025e-11
9.150433	5.31947e-11
9.135599	5.56995e-11
9.120766	5.83221e-11
9.105932	6.10681e-11
9.091098	6.39433e-11
9.076264	6.69537e-11
9.061430	7.01058e-11
9.046597	7.34062e-11
9.031763	7.68619e-11
9.016929	8.04801e-11
9.002095	8.42685e-11
8.987261	8.82351e-11
8.972428	9.23883e-11
8.957594	9.67368e-11
8.942760	1.0129e-10
8.927926	1.06057e-10
8.913092	1.11048e-10
8.898259	1.16274e-10
8.883425	1.21746e-10
8.868591	1.27475e-10
8.853757	1.33474e-10
8.838923	1.39755e-10
8.824090	1.4633e-10
8.809256	1.53215e-10
8.794422	1.60424e-10
8.779588	1.67972e-10
8.764754	1.75874e-10
8.749921	1.84148e-10
8.735087	1.92811e-10
8.720253	2.01881e-10
8.705419	2.11377e-10
8.690585	2.2132e-10
8.675752	2.3173e-10
8.660918	2.42629e-10
8.646084	2.54041e-10
8.631250	2.65988e-10
8.616416	2.78497e-10
8.601583	2.91594e-10
8.586749	3.05306e-10
8.571915	3.19663e-10
8.557081	3.34694e-10
8.542247	3.50431e-10
8.527414	3.66907e-10
8.512580	3.84157e-10
8.497746	4.02218e-10
8.482912	4.21127e-10
8.468078	4.40924e-10
8.453245	4.61651e-10
8.438411	4.83351e-10
8.423577	5.06071e-10
8.408743	5.29857e-10
8.393909	5.5476e-10
8.379076	5.80833e-10
8.364242	6.0813e-10
8.349408	6.36708e-10
8.334574	6.66628e-10
8.319740	6.97953e-10
8.304907	7.30748e-10
8.290073	7.65083e-10
8.275239	8.0103e-10
8.260405	8.38663e-10
8.245571	8.78063e-10
8.230738	9.19312e-10
8.215904	9.62497e-10
8.201070	1.00771e-09
8.186236	1.05504e-09
8.171402	1.1046e-09
8.156569	1.15647e-09
8.141735	1.21079e-09
8.126901	1.26765e-09
8.112067	1.32718e-09
8.097234	1.3895e-09
8.082400	1.45474e-09
8.067566	1.52305e-09
8.052732	1.59455e-09
8.037898	1.66942e-09
8.023065	1.74779e-09
8.008231	1.82984e-09
7.993397	1.91573e-09
7.978563	2.00565e-09
7.963729	2.09979e-09
7.948896	2.19835e-09
7.934062	2.30152e-09
7.919228	2.40953e-09
7.904394	2.5226e-09
7.889560	2.64097e-09
7.874727	2.76489e-09
7.859893	2.89462e-09
7.845059	3.03042e-09
7.830225	3.17259e-09
7.815391	3.32143e-09
7.800558	3.47723e-09
7.785724	3.64034e-09
7.770890	3.81108e-09
7.756056	3.98983e-09
7.741222	4.17695e-09
7.726389	4.37283e-09
7.711555	4.57789e-09
7.696721	4.79255e-09
7.681887	5.01726e-09
7.667053	5.2525e-09
7.652220	5.49875e-09
7.637386	5.75653e-09
7.622552	6.02637e-09
7.607718	6.30886e-09
7.592884	6.60456e-09
7.578051	6.9141e-09
7.563217	7.23814e-09
7.548383	7.57734e-09
7.533549	7.93241e-09
7.518715	8.30409e-09
7.503882	8.69317e-09
7.489048	9.10045e-09
7.474214	9.52679e-09
7.459380	9.97307e-09
7.444546	1.04402e-08
7.429713	1.09292e-08
7.414879	1.14411e-08
7.400045	1.19769e-08
7.385211	1.25378e-08
7.370377	1.31249e-08
7.355544	1.37394e-08
7.340710	1.43827e-08
7.325876	1.5056e-08
7.311042	1.57609e-08
7.296208	1.64986e-08
7.281375	1.72709e-08
7.266541	1.80792e-08
7.251707	1.89253e-08
7.236873	1.98109e-08
7.222039	2.07379e-08
7.207206	2.17082e-08
7.192372	2.27239e-08
7.177538	2.3787e-08
7.162704	2.48997e-08
7.147870	2.60644e-08
7.133037	2.72834e-08
7.118203	2.85594e-08
7.103369	2.9895e-08
7.088535	3.12929e-08
7.073701	3.2756e-08
7.058868	3.42875e-08
7.044034	3.58904e-08
7.029200	3.75681e-08
7.014366	3.93241e-08
6.999532	4.1162e-08
6.984699	4.30856e-08
6.969865	4.5099e-08
6.955031	4.72063e-08
6.940197	4.94119e-08
6.925363	5.17203e-08
6.910530	5.41363e-08
6.895696	5.6665e-08
6.880862	5.93115e-08
6.866028	6.20814e-08
6.851194	6.49804e-08
6.836361	6.80145e-08
6.821527	7.119e-08
6.806693	7.45134e-08
6.791859	7.79916e-08
6.777025	8.16319e-08
6.762192	8.54417e-08
6.747358	8.94289e-08
6.732524	9.36017e-08
6.717690	9.79689e-08
6.702856	1.02539e-07
6.688023	1.07322e-07
6.673189	1.12328e-07
6.658355	1.17567e-07
6.643521	1.2305e-07
6.628688	1.28787e-07
6.613854	1.34792e-07
6.599020	1.41075e-07
6.584186	1.47651e-07
6.569352	1.54533e-07
6.554519	1.61735e-07
6.539685	1.69271e-07
6.524851	1.77158e-07
6.510017	1.85411e-07
6.495183	1.94048e-07
6.480350	2.03086e-07
6.465516	2.12544e-07
6.450682	2.22441e-07
6.435848	2.32798e-07
6.421014	2.43636e-07
6.406181	2.54976e-07
6.391347	2.66844e-07
6.376513	2.79262e-07
6.361679	2.92256e-07
6.346845	3.05854e-07
6.332012	3.20082e-07
6.317178	3.3497e-07
6.302344	3.50548e-07
6.287510	3.66849e-07
6.272676	3.83906e-07
6.257843	4.01753e-07
6.243009	4.20427e-07
6.228175	4.39967e-07
6.213341	4.60412e-07
6.198507	4.81804e-07
6.183674	5.04186e-07
6.168840	5.27605e-07
6.154006	5.52109e-07
6.139172	5.77746e-07
6.124338	6.0457e-07
6.109505	6.32635e-07
6.094671	6.61998e-07
6.079837	6.92719e-07
6.065003	7.24861e-07
6.050169	7.58489e-07
6.035336	7.93672e-07
6.020502	8.3048e-07
6.005668	8.68989e-07
5.990834	9.09277e-07
5.976000	9.51425e-07
5.961167	9.9552e-07
5.946333	1.04165e-06
5.931499	1.08991e-06
5.916665	1.1404e-06
5.901831	1.19321e-06
5.886998	1.24846e-06
5.872164	1.30626e-06
5.857330	1.36673e-06
5.842496	1.42998e-06
5.827662	1.49614e-06
5.812829	1.56535e-06
5.797995	1.63775e-06
5.783161	1.71349e-06
5.768327	1.79271e-06
5.753493	1.87557e-06
5.738660	1.96225e-06
5.723826	2.05291e-06
5.708992	2.14774e-06
5.694158	2.24693e-06
5.679324	2.35068e-06
5.664491	2.4592e-06
5.649657	2.5727e-06
5.634823	2.69141e-06
5.619989	2.81557e-06
5.605155	2.94542e-06
5.590322	3.08124e-06
5.575488	3.22328e-06
5.560654	3.37183e-06
5.545820	3.52718e-06
5.530986	3.68966e-06
5.516153	3.85957e-06
5.501319	4.03726e-06
5.486485	4.22309e-06
5.471651	4.41741e-06
5.456817	4.62062e-06
5.441984	4.83311e-06
5.427150	5.05532e-06
5.412316	5.28767e-06
5.397482	5.53063e-06
5.382648	5.78468e-06
5.367815	6.05032e-06
5.352981	6.32807e-06
5.338147	6.61848e-06
5.323313	6.92212e-06
5.308479	7.23959e-06
5.293646	7.5715e-06
5.278812	7.91852e-06
5.263978	8.28131e-06
5.249144	8.6606e-06
5.234310	9.05711e-06
5.219477	9.47163e-06
5.204643	9.90496e-06
5.189809	1.03579e-05
5.174975	1.08315e-05
5.160142	1.13264e-05
5.145308	1.18438e-05
5.130474	1.23846e-05
5.115640	1.29499e-05
5.100806	1.35407e-05
5.085973	1.41581e-05
5.071139	1.48035e-05
5.056305	1.5478e-05
5.041471	1.61829e-05
5.026637	1.69195e-05
5.011804	1.76893e-05
4.996970	1.84938e-05
4.982136	1.93344e-05
4.967302	2.02127e-05
4.952468	2.11305e-05
4.937635	2.20894e-05
4.922801	2.30914e-05
4.907967	2.41381e-05
4.893133	2.52317e-05
4.878299	2.63742e-05
4.863466	2.75677e-05
4.848632	2.88145e-05
4.833798	3.01168e-05
4.818964	3.14771e-05
4.804130	3.28979e-05
4.789297	3.43818e-05
4.774463	3.59316e-05
4.759629	3.75501e-05
4.744795	3.92402e-05
4.729961	4.10051e-05
4.715128	4.2848e-05
4.700294	4.47722e-05
4.685460	4.67811e-05
4.670626	4.88784e-05
4.655792	5.10678e-05
4.640959	5.33533e-05
4.626125	5.57389e-05
4.611291	5.82288e-05
4.596457	6.08274e-05
4.581623	6.35392e-05
4.566790	6.63691e-05
4.551956	6.93217e-05
4.537122	7.24024e-05
4.522288	7.56163e-05
4.507454	7.89689e-05
4.492621	8.24658e-05
4.477787	8.6113e-05
4.462953	8.99165e-05
4.448119	9.38825e-05
4.433285	9.80177e-05
4.418452	0.000102329
4.403618	0.000106822
4.388784	0.000111506
4.373950	0.000116387
4.359116	0.000121473
4.344283	0.000126771
4.329449	0.00013229
4.314615	0.000138039
4.299781	0.000144024
4.284947	0.000150256
4.270114	0.000156743
4.255280	0.000163493
4.240446	0.000170517
4.225612	0.000177824
4.210778	0.000185422
4.195945	0.000193322
4.181111	0.000201532
4.166277	0.000210063
4.151443	0.000218924
4.136609	0.000228125
4.121776	0.000237673
4.106942	0.000247579
4.092108	0.00025785
4.077274	0.000268494
4.062440	0.000279519
4.047607	0.000290928
4.032773	0.000302729
4.017939	0.000314922
4.003105	0.000327509
3.988271	0.000340488
3.973438	0.000353853
3.958604	0.000367594
3.943770	0.000381695
3.928936	0.000396132
3.914102	0.000410871
3.899269	0.000425861
3.884435	0.000441032
3.869601	0.000456278
3.854767	0.000471439
3.839933	0.000486246
3.825100	0.000500174
&
```
