## Supplementary material for "All-at-once RNA folding with 3D motif prediction framed by evolutionary information": RF03194_mir-1272.cacofold.power

```
# Power analysis of CaCoFold structure 
#
# Powertype = SINGLE SUBSTITUTIONS
# covary  left_pos      right_pos    substitutions      power
#----------------------------------------------------------------
          1		127		0		0.00
          2		126		0		0.00
          3		125		0		0.00
          4		124		0		0.00
          6		122		0		0.00
          7		121		0		0.00
          8		120		0		0.00
          9		119		0		0.00
          12		55		0		0.00
          13		54		0		0.00
          14		53		0		0.00
          15		52		0		0.00
          16		51		0		0.00
          17		50		0		0.00
          18		49		0		0.00
          19		48		0		0.00
          20		47		0		0.00
          59		74		0		0.00
          60		73		0		0.00
          61		72		0		0.00
          62		71		0		0.00
          95		118		0		0.00
          96		117		0		0.00
          97		116		0		0.00
          98		115		0		0.00
          99		114		0		0.00
          100		113		0		0.00
          101		112		0		0.00
#
# BPAIRS 28
# avg substitutions per BP  0.0
# BPAIRS expected to covary 0.0 +/- 0.0
# BPAIRS observed to covary 0
#
```
