## Supplementary material for "All-at-once RNA folding with 3D motif prediction framed by evolutionary information": RF03196_mir-6790.cacofold.helixcov

```
# RMs = 5 L = 63

# RM_HELIX NESTED 15-16 24-25, nbp = 2 nbp_cov = 0
# pvals: 0.998536,0.998536
# aggregated NONE
NESTED  ::::::::::::::<<_______>>::::::::::::::::::::::::::::::::::::::
        :::::::::::::::::::::::::::::::::::::::::::::::::::::::::::::::

# RM_HELIX NESTED 26-35 44-54, nbp = 10 nbp_cov = 1
# pvals: 0.998536,0.998536,0.998536,0.998536,0.998536,1.70678e-06,0.998536,0.998536,0.998536,0.998536
# aggregated NONE
NESTED  :::::::::::::::::::::::::<<<<<<<<<<________>>>>->>>>>>:::::::::
        ::::::::::::::::::::::::::::::<_________________>::::::::::::::

# RM_HELIX NESTED 1-7 56-62, nbp = 7 nbp_cov = 0
# pvals: 0.998536,0.998536,0.998536,0.998536,0.998536,0.998536,0.998536
# aggregated NONE
NESTED  <<<<<<<________________________________________________>>>>>>>:
        :::::::::::::::::::::::::::::::::::::::::::::::::::::::::::::::

# RM_HELIX TRIPLET 18-26 48-54, nbp = 7 nbp_cov = 1
# pvals: 0.998536,0.998536,0.998536,0.998536,0.998536,1.70678e-06,0.998536
# aggregated NONE
TRIPLET :::::::::::::::::<<<<<--<<_____________________>>>>>>>:::::::::
        ::::::::::::::::::::::::<_______________________>::::::::::::::

# RM_BS LoopE-a.rev 8-11, nbp = 0 nbp_cov = 0 nhl_b_cov 0/2
# aggregated NONE
RM_BS   :::::::xxxx:::::::::::::::::::::::::::::::::::::::::::::::::::: LoopE-a.rev
```
