## Supplementary material for "All-at-once RNA folding with 3D motif prediction framed by evolutionary information": RF03196_mir-6790.cacofold.power

```
# Power analysis of CaCoFold structure 
#
# Powertype = SINGLE SUBSTITUTIONS
# covary  left_pos      right_pos    substitutions      power
#----------------------------------------------------------------
          1		62		0		0.00
          2		61		0		0.00
          3		60		0		0.00
          4		59		0		0.00
          5		58		0		0.00
          6		57		0		0.00
          7		56		0		0.00
          15		25		1		0.00
          16		24		0		0.00
          18		54		0		0.00
          19		53		0		0.00
          20		52		1		0.00
          21		51		0		0.00
          22		50		0		0.00
     *    25		49		2		0.00
          26		48		0		0.00
          26		54		0		0.00
          27		53		0		0.00
          28		52		1		0.00
          29		51		0		0.00
          30		50		0		0.00
     *    31		49		2		0.00
          32		47		0		0.00
          33		46		0		0.00
          34		45		0		0.00
          35		44		0		0.00
#
# BPAIRS 26
# avg substitutions per BP  0.3
# BPAIRS expected to covary 0.0 +/- 0.0
# BPAIRS observed to covary 2
#
```
