## Supplementary material for "All-at-once RNA folding with 3D motif prediction framed by evolutionary information": RF03196_mir-6790.helixcov

```
# RMs = 1 L = 63

# RM_HELIX NESTED 1-26 36-62, nbp = 23 nbp_cov = 0
# pvals: 0.998536,0.998536,0.998536,0.998536,0.998536,0.998536,0.998536,0.998536,0.998536,0.998536,0.998536,0.998536,0.998536,0.998536,0.998536,0.998536,0.998536,0.998536,0.998536,0.998536,0.998536,0.998536,0.998536
# aggregated NONE
NESTED  <<<<<<<-<<<-<<<-<<<<<<<<<<_________>>>->>>>>>>->>>->>>->>>>>>>:
        :::::::::::::::::::::::::::::::::::::::::::::::::::::::::::::::
```
