## Supplementary material for "All-at-once RNA folding with 3D motif prediction framed by evolutionary information": RF03196_mir-6790.sorted.cacofold.cov

```
# The predicted CaCoFold structure
# BPAIRS observed to covary 2
#
#
# Method Target_E-val [cov_min,cov_max] [FP | TP True Found | Sen PPV F] 
# GTp    0.05         [-0.23,0.57]     [0 | 2 88 2 | 2.27 100.00 4.44] 
#
# in_fold in_given   left_pos       right_pos      score           E-value    pvalue       substitutions      power
#-----------------------------------------------------------------------------------------------------------------------
*	 	        25	        49	0.56608	0.00329408	1.70678e-06	2		0.00
*	~	        31	        49	0.56608	0.00329408	1.70678e-06	2		0.00
```
