## Supplementary material for "All-at-once RNA folding with 3D motif prediction framed by evolutionary information": RF03197_mir-4887.cacofold.cov

```
#
# Method Target_E-val [cov_min,cov_max] [FP | TP True Found | Sen PPV F] 
# GTp    0.05           [-1.07,1.37]    [0 | 1 31 1 | 3.23 100.00 6.25] 
#
# in_CaCoFold in_given  left_pos      right_pos  score            E-value       pvalue       substitutions    power
#------------------------------------------------------------------------------------------------------------------------
*	*	        37	        51	1.37067	0.0124601	0.000389379	2		0.00
```
