## Supplementary material for "All-at-once RNA folding with 3D motif prediction framed by evolutionary information": RF03197_mir-4887.cacofold.power

```
# Power analysis of CaCoFold structure 
#
# Powertype = SINGLE SUBSTITUTIONS
# covary  left_pos      right_pos    substitutions      power
#----------------------------------------------------------------
          3		84		0		0.00
          4		83		1		0.00
          5		82		1		0.00
          6		81		0		0.00
          7		80		0		0.00
          8		79		0		0.00
          9		78		0		0.00
          10		77		0		0.00
          12		76		1		0.00
          13		75		0		0.00
          14		74		0		0.00
          15		73		1		0.00
          16		72		2		0.00
          17		71		1		0.00
          18		70		0		0.00
          19		69		0		0.00
          21		67		0		0.00
          22		66		0		0.00
          24		64		0		0.00
          25		63		0		0.00
          26		62		0		0.00
          27		61		0		0.00
          30		58		0		0.00
          31		57		0		0.00
          32		56		0		0.00
          33		55		0		0.00
          34		54		1		0.00
          35		53		0		0.00
          36		52		0		0.00
     *    37		51		2		0.00
          38		50		0		0.00
#
# BPAIRS 31
# avg substitutions per BP  0.3
# BPAIRS expected to covary 0.0 +/- 0.0
# BPAIRS observed to covary 1
#
```
