## Supplementary material for "All-at-once RNA folding with 3D motif prediction framed by evolutionary information": RF03197_mir-4887.surv

```
1.369959	0.03125
-0.002488	0.96875
-0.154982	1
&
1.369959	0.000269614
1.174766	0.0018873
1.132068	0.00269614
1.083270	0.00296576
1.058871	0.00404422
0.900277	0.0056619
0.753883	0.00620113
0.662386	0.00647075
0.589189	0.00700998
0.393997	0.00808843
0.308600	0.00862766
0.229303	0.0107846
0.217104	0.0124023
0.137807	0.01402
-0.002488	0.982205
-0.026887	0.983284
-0.154982	0.985171
-0.161082	0.987328
-0.203780	0.988137
-0.246479	0.988946
-0.283077	0.989485
-0.307476	0.989755
-0.374574	0.990294
-0.405072	0.991372
-0.533167	0.992181
-0.569766	0.995417
-0.612464	0.996225
-0.649063	0.997304
-0.685661	0.998382
-0.734460	0.998652
-0.752759	0.999191
-0.990650	0.99973
-1.069947	1
&
1.986035	8.91027e-07
1.790842	1.78205e-06
1.760344	1.24744e-05
1.595650	1.33654e-05
1.491954	1.69295e-05
1.467555	4.90065e-05
1.461455	5.79168e-05
1.455355	6.4154e-05
1.412657	6.5936e-05
1.376059	0.000100686
1.369959	0.000389379
1.357759	0.00042502
1.351659	0.000427693
1.333360	0.000465116
1.321161	0.000470462
1.302861	0.000471353
1.296762	0.000472244
1.284562	0.000479373
1.272363	0.000482937
1.266263	0.000483828
1.254063	0.000515905
1.241864	0.000518578
1.235764	0.00052036
1.229664	0.000526597
1.223564	0.000530161
1.217465	0.00059877
1.205265	0.000631738
1.199165	0.000671835
1.193066	0.000674508
1.186966	0.000680745
1.174766	0.0016484
1.162567	0.00167691
1.156467	0.00172503
1.150367	0.00176334
1.144268	0.00176602
1.132068	0.00219995
1.125968	0.00220797
1.119868	0.00224004
1.113769	0.00228549
1.107669	0.00230954
1.101569	0.0023532
1.095469	0.00236211
1.089370	0.00236479
1.083270	0.00250913
1.071070	0.00251092
1.064971	0.0025127
1.058871	0.00316493
1.040572	0.0031881
1.034472	0.00320235
1.022272	0.00320503
1.016172	0.00325314
1.010073	0.0032567
0.997873	0.00328522
0.991773	0.00329146
0.985674	0.00332888
0.979574	0.00340016
0.967374	0.00346431
0.961275	0.00346788
0.955175	0.00347501
0.942975	0.00352847
0.936876	0.00365945
0.930776	0.00371915
0.924676	0.00387953
0.918576	0.00396774
0.912477	0.00397131
0.906377	0.00400962
0.900277	0.00498886
0.888077	0.00504856
0.881978	0.00505747
0.875878	0.00509133
0.869778	0.0051742
0.863678	0.00518934
0.857579	0.00520716
0.851479	0.00524459
0.845379	0.00525884
0.833180	0.00526152
0.827080	0.00526508
0.814880	0.00527132
0.802681	0.005323
0.790481	0.00532389
0.784381	0.00532656
0.778282	0.00534795
0.766082	0.00538002
0.759982	0.00545487
0.753883	0.00574356
0.747783	0.00577386
0.741683	0.00577831
0.735583	0.00580504
0.723384	0.00582286
0.711184	0.00582821
0.705085	0.00583356
0.692885	0.00588702
0.686785	0.00588791
0.680686	0.00588969
0.668486	0.00589058
0.662386	0.00606611
0.656286	0.00607859
0.644087	0.00608215
0.631887	0.00608661
0.625788	0.00610443
0.613588	0.00613294
0.601389	0.00615254
0.595289	0.00615878
0.589189	0.00645193
0.570890	0.00645906
0.564790	0.00647331
0.552590	0.0064742
0.546491	0.00650806
0.540391	0.0065437
0.534291	0.0065446
0.528191	0.00655885
0.522092	0.0065642
0.515992	0.00657845
0.509892	0.00672191
0.503792	0.00675221
0.497693	0.00675666
0.485493	0.0067629
0.473294	0.00676468
0.467194	0.00676824
0.461094	0.00677003
0.442795	0.00677181
0.436695	0.00677715
0.430595	0.00677805
0.424495	0.00678874
0.412296	0.00679141
0.406196	0.00679587
0.393997	0.00746948
0.387897	0.00757017
0.375697	0.00763254
0.363498	0.0076664
0.357398	0.00770382
0.351298	0.00771362
0.339099	0.00775728
0.332999	0.00781787
0.326899	0.00783391
0.320799	0.00783659
0.314700	0.0078455
0.308600	0.0081431
0.302500	0.00821438
0.296400	0.00829101
0.290301	0.00829725
0.284201	0.00830616
0.278101	0.00830794
0.272001	0.00839348
0.265902	0.00844516
0.259802	0.00851109
0.253702	0.00871425
0.247602	0.00872138
0.241503	0.00882384
0.235403	0.0088577
0.229303	0.0100873
0.223203	0.0101729
0.217104	0.0110416
0.211004	0.0111352
0.204904	0.0111637
0.198804	0.0112688
0.192704	0.0112777
0.180505	0.0113864
0.174405	0.0114506
0.168305	0.0114907
0.162206	0.011496
0.156106	0.0115067
0.150006	0.0115299
0.143906	0.0116145
0.137807	0.0124958
0.131707	0.0125528
0.125607	0.0126918
0.119507	0.0127087
0.113408	0.0127408
0.107308	0.0128005
0.101208	0.0128789
0.095108	0.0129849
0.089008	0.0130732
0.082909	0.0130945
0.076809	0.0131079
0.064609	0.013115
0.058510	0.0131507
0.052410	0.0131516
0.046310	0.0132032
0.034111	0.0132113
0.021911	0.0132371
0.015811	0.0132496
0.009712	0.0133111
0.003612	0.0134153
-0.002488	0.984166
-0.026887	0.984762
-0.032987	0.984794
-0.045186	0.984796
-0.051286	0.984799
-0.057386	0.984802
-0.063486	0.984823
-0.069585	0.984834
-0.075685	0.984915
-0.081785	0.98507
-0.087885	0.985158
-0.093984	0.98518
-0.100084	0.985213
-0.106184	0.985283
-0.112284	0.985326
-0.118383	0.985384
-0.124483	0.985512
-0.130583	0.985563
-0.136683	0.985578
-0.142783	0.985622
-0.148882	0.985624
-0.154982	0.986868
-0.161082	0.988029
-0.167182	0.98812
-0.173281	0.988147
-0.179381	0.988148
-0.185481	0.988307
-0.191581	0.988339
-0.197680	0.988361
-0.203780	0.988803
-0.209880	0.988849
-0.215980	0.988931
-0.222079	0.989032
-0.228179	0.98908
-0.234279	0.989165
-0.240379	0.989206
-0.246479	0.989643
-0.252578	0.989647
-0.258678	0.989682
-0.264778	0.989721
-0.270878	0.989742
-0.276977	0.989875
-0.283077	0.990174
-0.289177	0.990249
-0.295277	0.990305
-0.301376	0.990489
-0.307476	0.990707
-0.313576	0.990789
-0.319676	0.990873
-0.325775	0.990932
-0.331875	0.990966
-0.337975	0.990967
-0.344075	0.990993
-0.350174	0.991024
-0.356274	0.991025
-0.362374	0.991057
-0.368474	0.991154
-0.374574	0.991464
-0.380673	0.99158
-0.386773	0.991586
-0.392873	0.991598
-0.398973	0.991609
-0.405072	0.992212
-0.411172	0.992221
-0.417272	0.992232
-0.423372	0.992239
-0.429471	0.99242
-0.435571	0.992452
-0.441671	0.992456
-0.447771	0.992465
-0.453870	0.992673
-0.459970	0.992773
-0.466070	0.992823
-0.472170	0.992839
-0.478270	0.992862
-0.484369	0.992866
-0.490469	0.992882
-0.496569	0.992941
-0.502669	0.993059
-0.508768	0.993157
-0.514868	0.993159
-0.520968	0.993277
-0.527068	0.993294
-0.533167	0.993741
-0.539267	0.993881
-0.551467	0.993919
-0.557566	0.993933
-0.563666	0.993958
-0.569766	0.995719
-0.575866	0.995818
-0.581965	0.995832
-0.588065	0.995878
-0.594165	0.995901
-0.600265	0.995903
-0.606365	0.995904
-0.612464	0.996485
-0.618564	0.996497
-0.624664	0.996594
-0.630764	0.9966
-0.636863	0.996792
-0.642963	0.996795
-0.649063	0.997419
-0.655163	0.997504
-0.661262	0.99753
-0.667362	0.997723
-0.673462	0.997747
-0.679562	0.997814
-0.685661	0.998419
-0.691761	0.998422
-0.697861	0.99848
-0.710061	0.998516
-0.716160	0.998581
-0.722260	0.998646
-0.728360	0.998649
-0.734460	0.998828
-0.752759	0.999117
-0.758859	0.999118
-0.764958	0.999121
-0.771058	0.999123
-0.777158	0.999141
-0.783258	0.999156
-0.789357	0.999165
-0.795457	0.99918
-0.807657	0.999237
-0.813756	0.999244
-0.825956	0.999251
-0.832056	0.999268
-0.838156	0.999272
-0.850355	0.999274
-0.856455	0.999276
-0.862555	0.999286
-0.868654	0.999288
-0.874754	0.999293
-0.893053	0.999296
-0.899153	0.999297
-0.905253	0.999308
-0.917452	0.999312
-0.923552	0.99933
-0.941852	0.999348
-0.947951	0.99938
-0.954051	0.9994
-0.960151	0.99944
-0.978450	0.99944
-0.984550	0.999442
-0.990650	0.999731
-1.008949	0.999732
-1.021148	0.999748
-1.027248	0.999749
-1.039448	0.99975
-1.045547	0.999764
-1.051647	0.999771
-1.057747	0.99978
-1.069947	0.999924
-1.076046	0.999925
-1.082146	0.999928
-1.094346	0.999929
-1.118745	0.99993
-1.130944	0.999935
-1.137044	0.999956
-1.167543	0.999958
-1.222441	0.999974
-1.228540	0.999988
-1.240740	0.999989
-1.271239	0.999996
-1.307837	0.999997
-1.326137	0.999999
-1.454232	1
&
```
