## Supplementary material for "All-at-once RNA folding with 3D motif prediction framed by evolutionary information": RF03198_mir-7385.helixcov

```
# RMs = 1 L = 63

# RM_HELIX NESTED 1-21 41-61, nbp = 19 nbp_cov = 0
# pvals: 0.788392,0.788392,0.788392,0.788392,0.788392,0.036486,0.788392,0.788392,0.858998,0.788392,0.969151,0.788392,0.788392,0.829143,0.829143,0.788392,0.788392,0.788392,0.829143
# aggregated NONE
NESTED  <<<<<<<<<<<-<<<<-<<<<__________________>>>>->>>>->>>>>>>>>>>::
        ::::::::::::::::::::::::::::::::::::::::::::::::::::::::::::::
```
