## Supplementary material for "All-at-once RNA folding with 3D motif prediction framed by evolutionary information": RF03198_mir-7385.surv

```
0.347252	0.0526316
-0.013233	0.736842
-0.079989	0.894737
-0.120043	0.947368
-0.387069	1
&
5.140367	0.000534188
3.885345	0.00106838
2.176380	0.00160256
2.069569	0.00267094
1.815895	0.00320513
1.762489	0.00373932
1.682382	0.00534188
1.655679	0.00587607
1.642328	0.00747863
1.628977	0.00801282
1.468761	0.00854701
1.402005	0.00961538
1.361951	0.0101496
1.348599	0.0106838
1.255140	0.0112179
1.241789	0.0117521
1.121627	0.0122863
1.094925	0.0128205
1.054871	0.0133547
0.974763	0.0144231
0.867953	0.0154915
0.827899	0.0160256
0.814548	0.0165598
0.747791	0.017094
0.734440	0.0176282
0.707737	0.0181624
0.640981	0.0186966
0.600927	0.0192308
0.587576	0.0202991
0.574224	0.0224359
0.534170	0.0235043
0.520819	0.0251068
0.480765	0.025641
0.454063	0.0261752
0.427360	0.0267094
0.400658	0.0272436
0.333901	0.0277778
0.320550	0.0293803
0.293847	0.0315171
0.280496	0.0320513
0.267145	0.0331197
0.240442	0.0363248
0.227091	0.0384615
0.213739	0.0411325
0.200388	0.0432692
0.187037	0.0459402
0.173686	0.0486111
0.160334	0.0491453
0.146983	0.0502137
0.133632	0.0523504
0.120280	0.0528846
0.106929	0.0555556
0.093578	0.0560897
0.080226	0.0571581
0.066875	0.0587607
0.053524	0.0608974
0.026821	0.0625
0.013470	0.0651709
0.000119	0.136752
-0.013233	0.821581
-0.026584	0.826389
-0.039935	0.831197
-0.053286	0.837073
-0.066638	0.842949
-0.079989	0.851496
-0.093340	0.857906
-0.106692	0.864316
-0.120043	0.878205
-0.133394	0.88515
-0.146745	0.896368
-0.160097	0.898504
-0.173448	0.902778
-0.186799	0.913462
-0.200151	0.918269
-0.213502	0.922009
-0.226853	0.936432
-0.240205	0.941774
-0.253556	0.948718
-0.266907	0.949786
-0.280258	0.955128
-0.293610	0.958333
-0.306961	0.962073
-0.320312	0.965812
-0.333664	0.967949
-0.347015	0.971154
-0.360366	0.973825
-0.373717	0.975427
-0.387069	0.980235
-0.400420	0.981838
-0.413771	0.98344
-0.427123	0.987714
-0.440474	0.988782
-0.453825	0.98985
-0.467177	0.990385
-0.480528	0.991987
-0.493879	0.99359
-0.507230	0.994658
-0.533933	0.995192
-0.547284	0.995726
-0.560636	0.996261
-0.587338	0.996795
-0.600689	0.997329
-0.640743	0.997863
-0.734202	0.998932
-0.814310	0.999466
-1.054633	1
&
6.929440	2.6441e-06
5.981498	5.28821e-06
5.954796	7.93231e-06
5.874688	1.05764e-05
5.861337	1.58646e-05
5.847985	1.85087e-05
5.781229	2.37969e-05
5.767877	2.90851e-05
5.741175	3.17292e-05
5.701121	3.43733e-05
5.687770	3.70175e-05
5.674418	3.96616e-05
5.647716	4.49498e-05
5.607662	5.0238e-05
5.594311	5.55262e-05
5.580959	6.08144e-05
5.527554	6.61026e-05
5.514203	6.87467e-05
5.487500	7.13908e-05
5.474149	7.40349e-05
5.447446	7.93231e-05
5.434095	8.19672e-05
5.420744	8.72554e-05
5.407393	9.25436e-05
5.394041	9.78318e-05
5.380690	0.000100476
5.367339	0.000108408
5.353987	0.000116341
5.340636	0.000118985
5.327285	0.000126917
5.313933	0.000129561
5.300582	0.000132205
5.287231	0.000137493
5.273880	0.000142782
5.260528	0.00014807
5.233826	0.000153358
5.220474	0.000156002
5.207123	0.000166579
5.193772	0.000171867
5.180421	0.000174511
5.167069	0.000179799
5.153718	0.000182443
5.113664	0.000187731
5.100313	0.00019302
5.086962	0.000195664
5.046908	0.000198308
5.020205	0.000203596
4.993502	0.00020624
4.980151	0.000216816
4.953449	0.000222105
4.913395	0.000224749
4.900043	0.000235325
4.886692	0.000240613
4.846638	0.000243258
4.833287	0.000245902
4.779882	0.000248546
4.766530	0.00025119
4.699774	0.000253834
4.686423	0.000259122
4.659720	0.000261766
4.646369	0.000267054
4.579612	0.000269699
4.539558	0.000272343
4.526207	0.000280275
4.499505	0.000285563
4.486153	0.000288207
4.472802	0.000293496
4.459451	0.00029614
4.406046	0.000298784
4.392694	0.000306716
4.379343	0.000312004
4.299235	0.000314648
4.272533	0.000317292
4.245830	0.000319937
4.232479	0.000322581
4.219127	0.000325225
4.205776	0.000327869
4.179074	0.000333157
4.152371	0.000338445
4.125668	0.000341089
4.112317	0.000349022
4.098966	0.00035431
4.085614	0.000356954
4.045561	0.000359598
4.032209	0.000370175
4.018858	0.000391327
4.005507	0.000396616
3.992155	0.000417768
3.978804	0.000446854
3.965453	0.000462718
3.952102	0.00047065
3.938750	0.000478583
3.925399	0.000491803
3.912048	0.000507668
3.898696	0.000520888
3.885345	0.000526177
3.871994	0.000539397
3.858643	0.000557906
3.845291	0.000576415
3.831940	0.000584347
3.818589	0.000589635
3.805237	0.0006055
3.791886	0.000613432
3.778535	0.000624008
3.765183	0.000634585
3.751832	0.000655738
3.738481	0.000676891
3.725130	0.000684823
3.711778	0.000719196
3.698427	0.000740349
3.685076	0.00075357
3.671724	0.000787943
3.658373	0.000795875
3.645022	0.000817028
3.631671	0.00082496
3.618319	0.000838181
3.604968	0.000848757
3.591617	0.00086991
3.578265	0.000883131
3.564914	0.000898995
3.551563	0.000912216
3.538211	0.000930724
3.524860	0.000941301
3.511509	0.000951877
3.498158	0.000962454
3.484806	0.00097303
3.471455	0.000983607
3.458104	0.000986251
3.444752	0.000994183
3.431401	0.00100476
3.418050	0.00102062
3.404699	0.00102327
3.391347	0.00104178
3.377996	0.00104707
3.364645	0.00106293
3.351293	0.00109466
3.337942	0.00111317
3.324591	0.00112639
3.311239	0.00115019
3.297888	0.00117134
3.284537	0.0011872
3.271186	0.00120836
3.257834	0.00123744
3.244483	0.00126917
3.231132	0.00129561
3.217780	0.00133792
3.204429	0.00138022
3.191078	0.00142253
3.177727	0.00146483
3.164375	0.001523
3.151024	0.00157324
3.137673	0.00162612
3.124321	0.00169751
3.110970	0.00172396
3.097619	0.00176362
3.084267	0.00181121
3.070916	0.00184294
3.057565	0.00187203
3.044214	0.00189847
3.030862	0.00192755
3.017511	0.0019487
3.004160	0.00197515
2.990808	0.00199894
2.977457	0.00201481
2.964106	0.00204125
2.950755	0.00207298
2.937403	0.00209942
2.924052	0.00212586
2.910701	0.00215494
2.897349	0.00219725
2.883998	0.0022184
2.870647	0.00223691
2.857296	0.00226864
2.843944	0.00229508
2.830593	0.0023083
2.817242	0.00234268
2.803890	0.00237441
2.790539	0.00240085
2.777188	0.0024458
2.763836	0.00245637
2.750485	0.00248281
2.737134	0.00249339
2.723783	0.00252512
2.710431	0.00254892
2.697080	0.00256214
2.683729	0.00258065
2.670377	0.00259915
2.657026	0.00261502
2.643675	0.00263617
2.630324	0.00265997
2.616972	0.00268377
2.603621	0.00269434
2.590270	0.00272343
2.576918	0.00274987
2.563567	0.00276309
2.550216	0.0027816
2.536864	0.00280539
2.523513	0.00281597
2.510162	0.00283977
2.496811	0.00286092
2.483459	0.00287678
2.470108	0.00289529
2.456757	0.00292173
2.443405	0.00293496
2.430054	0.00296404
2.416703	0.00298519
2.403352	0.0030037
2.390000	0.00302221
2.376649	0.00303543
2.363298	0.00305394
2.349946	0.0030698
2.336595	0.00310153
2.323244	0.00312269
2.309892	0.00315177
2.296541	0.0031835
2.283190	0.00320465
2.269839	0.00323109
2.256487	0.00326018
2.243136	0.00329455
2.229785	0.00331306
2.216433	0.00334215
2.203082	0.00337652
2.189731	0.00339767
2.176380	0.00341354
2.163028	0.00344262
2.149677	0.00349022
2.136326	0.00352723
2.122974	0.0035669
2.109623	0.00360127
2.096272	0.00367266
2.082920	0.00373876
2.069569	0.003789
2.056218	0.00384453
2.042867	0.00390799
2.029515	0.00398466
2.016164	0.00402961
2.002813	0.00408514
1.989461	0.00413802
1.976110	0.00418297
1.962759	0.00422263
1.949408	0.00426758
1.936056	0.00432311
1.922705	0.0043945
1.909354	0.00447911
1.896002	0.00454521
1.882651	0.00460603
1.869300	0.00472501
1.855949	0.004844
1.842597	0.00503173
1.829246	0.00520888
1.815895	0.00537282
1.802543	0.00559492
1.789192	0.00579852
1.775841	0.00597832
1.762489	0.00624802
1.749138	0.00655473
1.735787	0.00680063
1.722436	0.00709413
1.709084	0.00747224
1.695733	0.00789794
1.682382	0.00835801
1.669030	0.00866473
1.655679	0.00897409
1.642328	0.00927023
1.628977	0.00942623
1.615625	0.00962189
1.602274	0.00980169
1.588923	0.00994183
1.575571	0.0100687
1.562220	0.0101719
1.548869	0.0103252
1.535517	0.0104707
1.522166	0.0106029
1.508815	0.0107113
1.495464	0.0108673
1.482112	0.0110074
1.468761	0.0111423
1.455410	0.0112612
1.442058	0.0113644
1.428707	0.0114781
1.415356	0.0115997
1.402005	0.0116975
1.388653	0.0118191
1.375302	0.0119408
1.361951	0.0120756
1.348599	0.0122263
1.335248	0.0123691
1.321897	0.0125066
1.308545	0.012623
1.295194	0.0127657
1.281843	0.0129402
1.268492	0.0131068
1.255140	0.0132073
1.241789	0.0133289
1.228438	0.0134611
1.215086	0.0136621
1.201735	0.0138287
1.188384	0.01399
1.175033	0.0141327
1.161681	0.0143575
1.148330	0.0145214
1.134979	0.0146748
1.121627	0.0148572
1.108276	0.0150238
1.094925	0.0151586
1.081573	0.015312
1.068222	0.0154892
1.054871	0.0156716
1.041520	0.0158726
1.028168	0.0160524
1.014817	0.0162559
1.001466	0.0164754
0.988114	0.0167187
0.974763	0.0169143
0.961412	0.0171682
0.948061	0.0174828
0.934709	0.0177023
0.921358	0.0179958
0.908007	0.0183818
0.894655	0.0186542
0.881304	0.0190085
0.867953	0.0193575
0.854602	0.0196906
0.841250	0.0200476
0.827899	0.0203993
0.814548	0.0207377
0.801196	0.021092
0.787845	0.0213987
0.774494	0.0217425
0.761142	0.0221444
0.747791	0.0224617
0.734440	0.0228265
0.721089	0.0230962
0.707737	0.023403
0.694386	0.0237678
0.681035	0.0241248
0.667683	0.0244289
0.654332	0.024762
0.640981	0.0251375
0.627630	0.0254733
0.614278	0.0259254
0.600927	0.0263432
0.587576	0.0267292
0.574224	0.0273268
0.560873	0.0277763
0.547522	0.028247
0.534170	0.0287784
0.520819	0.0293231
0.507468	0.0299736
0.494117	0.0306531
0.480765	0.0312295
0.467414	0.031798
0.454063	0.032348
0.440711	0.0329032
0.427360	0.0334109
0.414009	0.0338895
0.400658	0.0343733
0.387306	0.0348995
0.373955	0.0354627
0.360604	0.0359334
0.347252	0.036486
0.333901	0.0370492
0.320550	0.0377446
0.307198	0.0385352
0.293847	0.0395293
0.280496	0.0407641
0.267145	0.0420412
0.253793	0.0436277
0.240442	0.0454812
0.227091	0.0472316
0.213739	0.0488075
0.200388	0.0503358
0.187037	0.0518482
0.173686	0.0531941
0.160334	0.054643
0.146983	0.0560576
0.133632	0.0575198
0.120280	0.0589133
0.106929	0.0601957
0.093578	0.0614331
0.080226	0.0628609
0.066875	0.0642729
0.053524	0.0656928
0.040173	0.0672501
0.026821	0.0689424
0.013470	0.0707959
0.000119	0.150135
-0.013233	0.788392
-0.026584	0.793072
-0.039935	0.800349
-0.053286	0.809233
-0.066638	0.819101
-0.079989	0.829143
-0.093340	0.839506
-0.106692	0.849323
-0.120043	0.858998
-0.133394	0.868324
-0.146745	0.877221
-0.160097	0.88588
-0.173448	0.894635
-0.186799	0.90247
-0.200151	0.909733
-0.213502	0.916809
-0.226853	0.923252
-0.240205	0.929294
-0.253556	0.934905
-0.266907	0.9399
-0.280258	0.944228
-0.293610	0.948525
-0.306961	0.952448
-0.320312	0.955814
-0.333664	0.958948
-0.347015	0.961824
-0.360366	0.96436
-0.373717	0.966848
-0.387069	0.969151
-0.400420	0.971314
-0.413771	0.973268
-0.427123	0.975122
-0.440474	0.976928
-0.453825	0.978556
-0.467177	0.98009
-0.480528	0.981547
-0.493879	0.982797
-0.507230	0.983987
-0.520582	0.985116
-0.533933	0.986288
-0.547284	0.987329
-0.560636	0.988152
-0.573987	0.98894
-0.587338	0.989736
-0.600689	0.990439
-0.614041	0.991124
-0.627392	0.991801
-0.640743	0.992343
-0.654095	0.992853
-0.667446	0.993326
-0.680797	0.993829
-0.694149	0.994244
-0.707500	0.994574
-0.720851	0.994931
-0.734202	0.995259
-0.747554	0.995598
-0.760905	0.995891
-0.774256	0.996145
-0.787608	0.996364
-0.800959	0.996626
-0.814310	0.996819
-0.827661	0.997007
-0.841013	0.997168
-0.854364	0.997335
-0.867715	0.997501
-0.881067	0.99766
-0.894418	0.997782
-0.907769	0.997924
-0.921121	0.998057
-0.934472	0.998184
-0.947823	0.998281
-0.961174	0.998398
-0.974526	0.998527
-0.987877	0.998633
-1.001228	0.998694
-1.014580	0.998776
-1.027931	0.998871
-1.041282	0.998932
-1.054633	0.999001
-1.067985	0.999056
-1.081336	0.999098
-1.094687	0.999167
-1.108039	0.999231
-1.121390	0.999283
-1.134741	0.999328
-1.148092	0.999368
-1.161444	0.999405
-1.174795	0.999442
-1.188146	0.999479
-1.201498	0.999511
-1.214849	0.999548
-1.228200	0.999582
-1.241552	0.999622
-1.254903	0.999643
-1.268254	0.999672
-1.281605	0.999693
-1.294957	0.999722
-1.308308	0.999746
-1.321659	0.999775
-1.335011	0.999791
-1.348362	0.999804
-1.361713	0.99982
-1.375064	0.999841
-1.388416	0.999844
-1.401767	0.999855
-1.415118	0.99986
-1.428470	0.99987
-1.455172	0.999873
-1.468524	0.999881
-1.481875	0.9999
-1.495226	0.99991
-1.508577	0.999915
-1.521929	0.999926
-1.535280	0.999937
-1.575334	0.999939
-1.602036	0.999944
-1.628739	0.999952
-1.642090	0.999955
-1.655442	0.999963
-1.668793	0.999966
-1.682144	0.999974
-1.708847	0.999976
-1.735549	0.999979
-1.788955	0.999981
-1.842360	0.999984
-1.869062	0.999987
-1.882414	0.999989
-1.949170	0.999992
-2.002575	0.999997
-2.069332	1
&
23.979042	4.38286e-14
23.965690	4.45075e-14
23.952339	4.51969e-14
23.938988	4.5897e-14
23.925636	4.6608e-14
23.912285	4.733e-14
23.898934	4.80631e-14
23.885583	4.88077e-14
23.872231	4.95637e-14
23.858880	5.03315e-14
23.845529	5.11111e-14
23.832177	5.19029e-14
23.818826	5.27069e-14
23.805475	5.35233e-14
23.792124	5.43524e-14
23.778772	5.51944e-14
23.765421	5.60494e-14
23.752070	5.69176e-14
23.738718	5.77993e-14
23.725367	5.86946e-14
23.712016	5.96038e-14
23.698664	6.05271e-14
23.685313	6.14647e-14
23.671962	6.24169e-14
23.658611	6.33837e-14
23.645259	6.43656e-14
23.631908	6.53626e-14
23.618557	6.63751e-14
23.605205	6.74033e-14
23.591854	6.84474e-14
23.578503	6.95077e-14
23.565152	7.05845e-14
23.551800	7.16779e-14
23.538449	7.27882e-14
23.525098	7.39157e-14
23.511746	7.50607e-14
23.498395	7.62235e-14
23.485044	7.74042e-14
23.471692	7.86033e-14
23.458341	7.98209e-14
23.444990	8.10574e-14
23.431639	8.2313e-14
23.418287	8.35881e-14
23.404936	8.48829e-14
23.391585	8.61978e-14
23.378233	8.75331e-14
23.364882	8.88891e-14
23.351531	9.0266e-14
23.338180	9.16643e-14
23.324828	9.30843e-14
23.311477	9.45262e-14
23.298126	9.59905e-14
23.284774	9.74775e-14
23.271423	9.89875e-14
23.258072	1.00521e-13
23.244720	1.02078e-13
23.231369	1.03659e-13
23.218018	1.05265e-13
23.204667	1.06896e-13
23.191315	1.08552e-13
23.177964	1.10233e-13
23.164613	1.11941e-13
23.151261	1.13675e-13
23.137910	1.15436e-13
23.124559	1.17224e-13
23.111208	1.1904e-13
23.097856	1.20884e-13
23.084505	1.22757e-13
23.071154	1.24658e-13
23.057802	1.26589e-13
23.044451	1.2855e-13
23.031100	1.30542e-13
23.017748	1.32564e-13
23.004397	1.34617e-13
22.991046	1.36703e-13
22.977695	1.3882e-13
22.964343	1.40971e-13
22.950992	1.43155e-13
22.937641	1.45372e-13
22.924289	1.47624e-13
22.910938	1.49911e-13
22.897587	1.52233e-13
22.884236	1.54592e-13
22.870884	1.56986e-13
22.857533	1.59418e-13
22.844182	1.61888e-13
22.830830	1.64396e-13
22.817479	1.66942e-13
22.804128	1.69528e-13
22.790777	1.72155e-13
22.777425	1.74821e-13
22.764074	1.7753e-13
22.750723	1.8028e-13
22.737371	1.83072e-13
22.724020	1.85908e-13
22.710669	1.88788e-13
22.697317	1.91713e-13
22.683966	1.94683e-13
22.670615	1.97699e-13
22.657264	2.00761e-13
22.643912	2.03871e-13
22.630561	2.0703e-13
22.617210	2.10237e-13
22.603858	2.13494e-13
22.590507	2.16801e-13
22.577156	2.20159e-13
22.563805	2.2357e-13
22.550453	2.27033e-13
22.537102	2.3055e-13
22.523751	2.34122e-13
22.510399	2.37749e-13
22.497048	2.41432e-13
22.483697	2.45172e-13
22.470345	2.4897e-13
22.456994	2.52827e-13
22.443643	2.56743e-13
22.430292	2.60721e-13
22.416940	2.6476e-13
22.403589	2.68861e-13
22.390238	2.73026e-13
22.376886	2.77256e-13
22.363535	2.81551e-13
22.350184	2.85912e-13
22.336833	2.90342e-13
22.323481	2.94839e-13
22.310130	2.99407e-13
22.296779	3.04045e-13
22.283427	3.08755e-13
22.270076	3.13538e-13
22.256725	3.18396e-13
22.243373	3.23328e-13
22.230022	3.28337e-13
22.216671	3.33423e-13
22.203320	3.38588e-13
22.189968	3.43834e-13
22.176617	3.4916e-13
22.163266	3.54569e-13
22.149914	3.60062e-13
22.136563	3.6564e-13
22.123212	3.71304e-13
22.109861	3.77056e-13
22.096509	3.82898e-13
22.083158	3.88829e-13
22.069807	3.94853e-13
22.056455	4.0097e-13
22.043104	4.07182e-13
22.029753	4.13489e-13
22.016401	4.19895e-13
22.003050	4.264e-13
21.989699	4.33006e-13
21.976348	4.39714e-13
21.962996	4.46526e-13
21.949645	4.53443e-13
21.936294	4.60468e-13
21.922942	4.67601e-13
21.909591	4.74845e-13
21.896240	4.82201e-13
21.882889	4.89671e-13
21.869537	4.97257e-13
21.856186	5.04961e-13
21.842835	5.12783e-13
21.829483	5.20727e-13
21.816132	5.28794e-13
21.802781	5.36986e-13
21.789430	5.45305e-13
21.776078	5.53753e-13
21.762727	5.62332e-13
21.749376	5.71043e-13
21.736024	5.7989e-13
21.722673	5.88873e-13
21.709322	5.97996e-13
21.695970	6.0726e-13
21.682619	6.16668e-13
21.669268	6.26221e-13
21.655917	6.35922e-13
21.642565	6.45774e-13
21.629214	6.55778e-13
21.615863	6.65938e-13
21.602511	6.76254e-13
21.589160	6.86731e-13
21.575809	6.9737e-13
21.562458	7.08173e-13
21.549106	7.19144e-13
21.535755	7.30285e-13
21.522404	7.41599e-13
21.509052	7.53088e-13
21.495701	7.64755e-13
21.482350	7.76602e-13
21.468998	7.88633e-13
21.455647	8.00851e-13
21.442296	8.13258e-13
21.428945	8.25857e-13
21.415593	8.38651e-13
21.402242	8.51644e-13
21.388891	8.64837e-13
21.375539	8.78236e-13
21.362188	8.91841e-13
21.348837	9.05658e-13
21.335486	9.19689e-13
21.322134	9.33937e-13
21.308783	9.48405e-13
21.295432	9.63098e-13
21.282080	9.78019e-13
21.268729	9.9317e-13
21.255378	1.00856e-12
21.242026	1.02418e-12
21.228675	1.04005e-12
21.215324	1.05616e-12
21.201973	1.07252e-12
21.188621	1.08914e-12
21.175270	1.10601e-12
21.161919	1.12315e-12
21.148567	1.14055e-12
21.135216	1.15822e-12
21.121865	1.17616e-12
21.108514	1.19438e-12
21.095162	1.21289e-12
21.081811	1.23168e-12
21.068460	1.25076e-12
21.055108	1.27014e-12
21.041757	1.28981e-12
21.028406	1.3098e-12
21.015054	1.33009e-12
21.001703	1.35069e-12
20.988352	1.37162e-12
20.975001	1.39287e-12
20.961649	1.41445e-12
20.948298	1.43636e-12
20.934947	1.45861e-12
20.921595	1.48121e-12
20.908244	1.50416e-12
20.894893	1.52746e-12
20.881542	1.55113e-12
20.868190	1.57516e-12
20.854839	1.59956e-12
20.841488	1.62434e-12
20.828136	1.64951e-12
20.814785	1.67506e-12
20.801434	1.70101e-12
20.788082	1.72737e-12
20.774731	1.75413e-12
20.761380	1.7813e-12
20.748029	1.8089e-12
20.734677	1.83693e-12
20.721326	1.86538e-12
20.707975	1.89428e-12
20.694623	1.92363e-12
20.681272	1.95343e-12
20.667921	1.9837e-12
20.654570	2.01443e-12
20.641218	2.04564e-12
20.627867	2.07733e-12
20.614516	2.10952e-12
20.601164	2.1422e-12
20.587813	2.17539e-12
20.574462	2.20909e-12
20.561111	2.24331e-12
20.547759	2.27807e-12
20.534408	2.31336e-12
20.521057	2.3492e-12
20.507705	2.3856e-12
20.494354	2.42256e-12
20.481003	2.46009e-12
20.467651	2.49821e-12
20.454300	2.53691e-12
20.440949	2.57621e-12
20.427598	2.61613e-12
20.414246	2.65666e-12
20.400895	2.69782e-12
20.387544	2.73962e-12
20.374192	2.78206e-12
20.360841	2.82516e-12
20.347490	2.86893e-12
20.334139	2.91338e-12
20.320787	2.95852e-12
20.307436	3.00436e-12
20.294085	3.0509e-12
20.280733	3.09817e-12
20.267382	3.14617e-12
20.254031	3.19491e-12
20.240679	3.24441e-12
20.227328	3.29468e-12
20.213977	3.34572e-12
20.200626	3.39756e-12
20.187274	3.4502e-12
20.173923	3.50365e-12
20.160572	3.55793e-12
20.147220	3.61306e-12
20.133869	3.66904e-12
20.120518	3.72588e-12
20.107167	3.78361e-12
20.093815	3.84223e-12
20.080464	3.90176e-12
20.067113	3.96221e-12
20.053761	4.02359e-12
20.040410	4.08593e-12
20.027059	4.14924e-12
20.013707	4.21352e-12
20.000356	4.2788e-12
19.987005	4.3451e-12
19.973654	4.41242e-12
19.960302	4.48078e-12
19.946951	4.5502e-12
19.933600	4.6207e-12
19.920248	4.69229e-12
19.906897	4.76499e-12
19.893546	4.83881e-12
19.880195	4.91378e-12
19.866843	4.98992e-12
19.853492	5.06723e-12
19.840141	5.14574e-12
19.826789	5.22546e-12
19.813438	5.30642e-12
19.800087	5.38864e-12
19.786735	5.47212e-12
19.773384	5.55691e-12
19.760033	5.643e-12
19.746682	5.73043e-12
19.733330	5.81922e-12
19.719979	5.90938e-12
19.706628	6.00094e-12
19.693276	6.09391e-12
19.679925	6.18833e-12
19.666574	6.28421e-12
19.653223	6.38157e-12
19.639871	6.48045e-12
19.626520	6.58085e-12
19.613169	6.68281e-12
19.599817	6.78636e-12
19.586466	6.8915e-12
19.573115	6.99828e-12
19.559764	7.1067e-12
19.546412	7.21681e-12
19.533061	7.32863e-12
19.519710	7.44218e-12
19.506358	7.55748e-12
19.493007	7.67458e-12
19.479656	7.79349e-12
19.466304	7.91424e-12
19.452953	8.03686e-12
19.439602	8.16138e-12
19.426251	8.28783e-12
19.412899	8.41624e-12
19.399548	8.54664e-12
19.386197	8.67906e-12
19.372845	8.81353e-12
19.359494	8.95009e-12
19.346143	9.08876e-12
19.332792	9.22958e-12
19.319440	9.37259e-12
19.306089	9.5178e-12
19.292738	9.66527e-12
19.279386	9.81503e-12
19.266035	9.9671e-12
19.252684	1.01215e-11
19.239332	1.02784e-11
19.225981	1.04376e-11
19.212630	1.05993e-11
19.199279	1.07636e-11
19.185927	1.09303e-11
19.172576	1.10997e-11
19.159225	1.12717e-11
19.145873	1.14463e-11
19.132522	1.16237e-11
19.119171	1.18038e-11
19.105820	1.19866e-11
19.092468	1.21724e-11
19.079117	1.2361e-11
19.065766	1.25525e-11
19.052414	1.2747e-11
19.039063	1.29445e-11
19.025712	1.3145e-11
19.012360	1.33487e-11
18.999009	1.35556e-11
18.985658	1.37656e-11
18.972307	1.39789e-11
18.958955	1.41955e-11
18.945604	1.44154e-11
18.932253	1.46388e-11
18.918901	1.48656e-11
18.905550	1.50959e-11
18.892199	1.53298e-11
18.878848	1.55673e-11
18.865496	1.58086e-11
18.852145	1.60535e-11
18.838794	1.63022e-11
18.825442	1.65548e-11
18.812091	1.68113e-11
18.798740	1.70718e-11
18.785388	1.73363e-11
18.772037	1.7605e-11
18.758686	1.78777e-11
18.745335	1.81547e-11
18.731983	1.8436e-11
18.718632	1.87217e-11
18.705281	1.90118e-11
18.691929	1.93064e-11
18.678578	1.96055e-11
18.665227	1.99093e-11
18.651876	2.02178e-11
18.638524	2.05311e-11
18.625173	2.08492e-11
18.611822	2.11722e-11
18.598470	2.15003e-11
18.585119	2.18334e-11
18.571768	2.21717e-11
18.558417	2.25153e-11
18.545065	2.28641e-11
18.531714	2.32184e-11
18.518363	2.35782e-11
18.505011	2.39435e-11
18.491660	2.43145e-11
18.478309	2.46913e-11
18.464957	2.50738e-11
18.451606	2.54624e-11
18.438255	2.58569e-11
18.424904	2.62575e-11
18.411552	2.66644e-11
18.398201	2.70776e-11
18.384850	2.74971e-11
18.371498	2.79232e-11
18.358147	2.83559e-11
18.344796	2.87952e-11
18.331445	2.92414e-11
18.318093	2.96945e-11
18.304742	3.01546e-11
18.291391	3.06219e-11
18.278039	3.10964e-11
18.264688	3.15782e-11
18.251337	3.20675e-11
18.237985	3.25644e-11
18.224634	3.3069e-11
18.211283	3.35814e-11
18.197932	3.41017e-11
18.184580	3.46302e-11
18.171229	3.51668e-11
18.157878	3.57117e-11
18.144526	3.6265e-11
18.131175	3.6827e-11
18.117824	3.73976e-11
18.104473	3.79771e-11
18.091121	3.85656e-11
18.077770	3.91631e-11
18.064419	3.977e-11
18.051067	4.03862e-11
18.037716	4.1012e-11
18.024365	4.16475e-11
18.011013	4.22929e-11
17.997662	4.29482e-11
17.984311	4.36137e-11
17.970960	4.42895e-11
17.957608	4.49758e-11
17.944257	4.56727e-11
17.930906	4.63804e-11
17.917554	4.70991e-11
17.904203	4.78289e-11
17.890852	4.85701e-11
17.877501	4.93227e-11
17.864149	5.0087e-11
17.850798	5.08631e-11
17.837447	5.16512e-11
17.824095	5.24516e-11
17.810744	5.32644e-11
17.797393	5.40897e-11
17.784041	5.49279e-11
17.770690	5.5779e-11
17.757339	5.66434e-11
17.743988	5.75211e-11
17.730636	5.84124e-11
17.717285	5.93176e-11
17.703934	6.02367e-11
17.690582	6.11701e-11
17.677231	6.2118e-11
17.663880	6.30806e-11
17.650529	6.40581e-11
17.637177	6.50507e-11
17.623826	6.60587e-11
17.610475	6.70823e-11
17.597123	6.81218e-11
17.583772	6.91774e-11
17.570421	7.02494e-11
17.557070	7.1338e-11
17.543718	7.24434e-11
17.530367	7.3566e-11
17.517016	7.4706e-11
17.503664	7.58636e-11
17.490313	7.70392e-11
17.476962	7.8233e-11
17.463610	7.94453e-11
17.450259	8.06764e-11
17.436908	8.19266e-11
17.423557	8.31961e-11
17.410205	8.44853e-11
17.396854	8.57945e-11
17.383503	8.7124e-11
17.370151	8.84741e-11
17.356800	8.98451e-11
17.343449	9.12373e-11
17.330098	9.26511e-11
17.316746	9.40869e-11
17.303395	9.55449e-11
17.290044	9.70255e-11
17.276692	9.8529e-11
17.263341	1.00056e-10
17.249990	1.01606e-10
17.236638	1.03181e-10
17.223287	1.0478e-10
17.209936	1.06403e-10
17.196585	1.08052e-10
17.183233	1.09727e-10
17.169882	1.11427e-10
17.156531	1.13154e-10
17.143179	1.14907e-10
17.129828	1.16688e-10
17.116477	1.18496e-10
17.103126	1.20332e-10
17.089774	1.22197e-10
17.076423	1.24091e-10
17.063072	1.26014e-10
17.049720	1.27967e-10
17.036369	1.2995e-10
17.023018	1.31963e-10
17.009666	1.34008e-10
16.996315	1.36085e-10
16.982964	1.38194e-10
16.969613	1.40335e-10
16.956261	1.4251e-10
16.942910	1.44719e-10
16.929559	1.46961e-10
16.916207	1.49239e-10
16.902856	1.51551e-10
16.889505	1.539e-10
16.876154	1.56285e-10
16.862802	1.58707e-10
16.849451	1.61166e-10
16.836100	1.63664e-10
16.822748	1.662e-10
16.809397	1.68776e-10
16.796046	1.71391e-10
16.782694	1.74047e-10
16.769343	1.76744e-10
16.755992	1.79483e-10
16.742641	1.82265e-10
16.729289	1.85089e-10
16.715938	1.87958e-10
16.702587	1.90871e-10
16.689235	1.93828e-10
16.675884	1.96832e-10
16.662533	1.99883e-10
16.649182	2.0298e-10
16.635830	2.06126e-10
16.622479	2.0932e-10
16.609128	2.12564e-10
16.595776	2.15858e-10
16.582425	2.19203e-10
16.569074	2.226e-10
16.555723	2.2605e-10
16.542371	2.29553e-10
16.529020	2.33111e-10
16.515669	2.36723e-10
16.502317	2.40392e-10
16.488966	2.44117e-10
16.475615	2.479e-10
16.462263	2.51742e-10
16.448912	2.55644e-10
16.435561	2.59605e-10
16.422210	2.63629e-10
16.408858	2.67714e-10
16.395507	2.71863e-10
16.382156	2.76076e-10
16.368804	2.80355e-10
16.355453	2.84699e-10
16.342102	2.89112e-10
16.328751	2.93592e-10
16.315399	2.98142e-10
16.302048	3.02763e-10
16.288697	3.07455e-10
16.275345	3.1222e-10
16.261994	3.17058e-10
16.248643	3.21972e-10
16.235291	3.26962e-10
16.221940	3.32029e-10
16.208589	3.37175e-10
16.195238	3.424e-10
16.181886	3.47706e-10
16.168535	3.53095e-10
16.155184	3.58567e-10
16.141832	3.64124e-10
16.128481	3.69767e-10
16.115130	3.75498e-10
16.101779	3.81317e-10
16.088427	3.87227e-10
16.075076	3.93228e-10
16.061725	3.99323e-10
16.048373	4.05511e-10
16.035022	4.11796e-10
16.021671	4.18178e-10
16.008319	4.24659e-10
15.994968	4.3124e-10
15.981617	4.37924e-10
15.968266	4.44711e-10
15.954914	4.51603e-10
15.941563	4.58602e-10
15.928212	4.65709e-10
15.914860	4.72927e-10
15.901509	4.80256e-10
15.888158	4.877e-10
15.874807	4.95258e-10
15.861455	5.02934e-10
15.848104	5.10728e-10
15.834753	5.18644e-10
15.821401	5.26682e-10
15.808050	5.34845e-10
15.794699	5.43134e-10
15.781347	5.51551e-10
15.767996	5.601e-10
15.754645	5.6878e-10
15.741294	5.77595e-10
15.727942	5.86547e-10
15.714591	5.95638e-10
15.701240	6.04869e-10
15.687888	6.14244e-10
15.674537	6.23764e-10
15.661186	6.33431e-10
15.647835	6.43249e-10
15.634483	6.53218e-10
15.621132	6.63342e-10
15.607781	6.73623e-10
15.594429	6.84063e-10
15.581078	6.94666e-10
15.567727	7.05432e-10
15.554375	7.16365e-10
15.541024	7.27468e-10
15.527673	7.38743e-10
15.514322	7.50193e-10
15.500970	7.6182e-10
15.487619	7.73627e-10
15.474268	7.85618e-10
15.460916	7.97794e-10
15.447565	8.10159e-10
15.434214	8.22715e-10
15.420863	8.35467e-10
15.407511	8.48416e-10
15.394160	8.61565e-10
15.380809	8.74919e-10
15.367457	8.88479e-10
15.354106	9.0225e-10
15.340755	9.16234e-10
15.327404	9.30435e-10
15.314052	9.44856e-10
15.300701	9.595e-10
15.287350	9.74372e-10
15.273998	9.89474e-10
15.260647	1.00481e-09
15.247296	1.02038e-09
15.233944	1.0362e-09
15.220593	1.05226e-09
15.207242	1.06857e-09
15.193891	1.08513e-09
15.180539	1.10195e-09
15.167188	1.11903e-09
15.153837	1.13637e-09
15.140485	1.15399e-09
15.127134	1.17187e-09
15.113783	1.19004e-09
15.100432	1.20848e-09
15.087080	1.22721e-09
15.073729	1.24623e-09
15.060378	1.26555e-09
15.047026	1.28517e-09
15.033675	1.30509e-09
15.020324	1.32531e-09
15.006972	1.34586e-09
14.993621	1.36672e-09
14.980270	1.3879e-09
14.966919	1.40941e-09
14.953567	1.43126e-09
14.940216	1.45344e-09
14.926865	1.47597e-09
14.913513	1.49885e-09
14.900162	1.52208e-09
14.886811	1.54567e-09
14.873460	1.56963e-09
14.860108	1.59396e-09
14.846757	1.61867e-09
14.833406	1.64375e-09
14.820054	1.66923e-09
14.806703	1.69511e-09
14.793352	1.72138e-09
14.780000	1.74806e-09
14.766649	1.77516e-09
14.753298	1.80267e-09
14.739947	1.83061e-09
14.726595	1.85899e-09
14.713244	1.8878e-09
14.699893	1.91707e-09
14.686541	1.94678e-09
14.673190	1.97696e-09
14.659839	2.0076e-09
14.646488	2.03872e-09
14.633136	2.07032e-09
14.619785	2.10241e-09
14.606434	2.135e-09
14.593082	2.16809e-09
14.579731	2.2017e-09
14.566380	2.23583e-09
14.553028	2.27048e-09
14.539677	2.30568e-09
14.526326	2.34142e-09
14.512975	2.37771e-09
14.499623	2.41457e-09
14.486272	2.452e-09
14.472921	2.49e-09
14.459569	2.5286e-09
14.446218	2.5678e-09
14.432867	2.6076e-09
14.419516	2.64802e-09
14.406164	2.68906e-09
14.392813	2.73075e-09
14.379462	2.77308e-09
14.366110	2.81606e-09
14.352759	2.85971e-09
14.339408	2.90404e-09
14.326057	2.94906e-09
14.312705	2.99477e-09
14.299354	3.04119e-09
14.286003	3.08834e-09
14.272651	3.13621e-09
14.259300	3.18482e-09
14.245949	3.23419e-09
14.232597	3.28433e-09
14.219246	3.33524e-09
14.205895	3.38694e-09
14.192544	3.43944e-09
14.179192	3.49276e-09
14.165841	3.5469e-09
14.152490	3.60188e-09
14.139138	3.65772e-09
14.125787	3.71442e-09
14.112436	3.77199e-09
14.099085	3.83047e-09
14.085733	3.88984e-09
14.072382	3.95014e-09
14.059031	4.01138e-09
14.045679	4.07356e-09
14.032328	4.13671e-09
14.018977	4.20083e-09
14.005625	4.26595e-09
13.992274	4.33208e-09
13.978923	4.39924e-09
13.965572	4.46743e-09
13.952220	4.53669e-09
13.938869	4.60701e-09
13.925518	4.67843e-09
13.912166	4.75096e-09
13.898815	4.82461e-09
13.885464	4.8994e-09
13.872113	4.97535e-09
13.858761	5.05248e-09
13.845410	5.1308e-09
13.832059	5.21034e-09
13.818707	5.29111e-09
13.805356	5.37313e-09
13.792005	5.45643e-09
13.778653	5.54102e-09
13.765302	5.62691e-09
13.751951	5.71414e-09
13.738600	5.80273e-09
13.725248	5.89268e-09
13.711897	5.98403e-09
13.698546	6.0768e-09
13.685194	6.17101e-09
13.671843	6.26667e-09
13.658492	6.36382e-09
13.645141	6.46248e-09
13.631789	6.56266e-09
13.618438	6.6644e-09
13.605087	6.76772e-09
13.591735	6.87263e-09
13.578384	6.97918e-09
13.565033	7.08737e-09
13.551681	7.19725e-09
13.538330	7.30882e-09
13.524979	7.42213e-09
13.511628	7.5372e-09
13.498276	7.65405e-09
13.484925	7.77271e-09
13.471574	7.89321e-09
13.458222	8.01557e-09
13.444871	8.13984e-09
13.431520	8.26603e-09
13.418169	8.39418e-09
13.404817	8.52432e-09
13.391466	8.65647e-09
13.378115	8.79067e-09
13.364763	8.92696e-09
13.351412	9.06535e-09
13.338061	9.2059e-09
13.324710	9.34862e-09
13.311358	9.49355e-09
13.298007	9.64074e-09
13.284656	9.7902e-09
13.271304	9.94198e-09
13.257953	1.00961e-08
13.244602	1.02526e-08
13.231250	1.04116e-08
13.217899	1.0573e-08
13.204548	1.07369e-08
13.191197	1.09034e-08
13.177845	1.10724e-08
13.164494	1.12441e-08
13.151143	1.14184e-08
13.137791	1.15955e-08
13.124440	1.17752e-08
13.111089	1.19578e-08
13.097738	1.21432e-08
13.084386	1.23315e-08
13.071035	1.25226e-08
13.057684	1.27168e-08
13.044332	1.2914e-08
13.030981	1.31142e-08
13.017630	1.33175e-08
13.004278	1.3524e-08
12.990927	1.37336e-08
12.977576	1.39466e-08
12.964225	1.41628e-08
12.950873	1.43824e-08
12.937522	1.46054e-08
12.924171	1.48318e-08
12.910819	1.50618e-08
12.897468	1.52953e-08
12.884117	1.55325e-08
12.870766	1.57733e-08
12.857414	1.60178e-08
12.844063	1.62662e-08
12.830712	1.65184e-08
12.817360	1.67745e-08
12.804009	1.70346e-08
12.790658	1.72987e-08
12.777306	1.75669e-08
12.763955	1.78393e-08
12.750604	1.81159e-08
12.737253	1.83968e-08
12.723901	1.8682e-08
12.710550	1.89717e-08
12.697199	1.92658e-08
12.683847	1.95645e-08
12.670496	1.98679e-08
12.657145	2.01759e-08
12.643794	2.04888e-08
12.630442	2.08065e-08
12.617091	2.11291e-08
12.603740	2.14567e-08
12.590388	2.17894e-08
12.577037	2.21272e-08
12.563686	2.24703e-08
12.550334	2.28187e-08
12.536983	2.31725e-08
12.523632	2.35318e-08
12.510281	2.38967e-08
12.496929	2.42672e-08
12.483578	2.46435e-08
12.470227	2.50256e-08
12.456875	2.54137e-08
12.443524	2.58077e-08
12.430173	2.62079e-08
12.416822	2.66143e-08
12.403470	2.7027e-08
12.390119	2.7446e-08
12.376768	2.78716e-08
12.363416	2.83038e-08
12.350065	2.87427e-08
12.336714	2.91883e-08
12.323363	2.96409e-08
12.310011	3.01006e-08
12.296660	3.05673e-08
12.283309	3.10413e-08
12.269957	3.15226e-08
12.256606	3.20114e-08
12.243255	3.25078e-08
12.229903	3.30119e-08
12.216552	3.35238e-08
12.203201	3.40436e-08
12.189850	3.45715e-08
12.176498	3.51076e-08
12.163147	3.5652e-08
12.149796	3.62048e-08
12.136444	3.67663e-08
12.123093	3.73364e-08
12.109742	3.79153e-08
12.096391	3.85033e-08
12.083039	3.91004e-08
12.069688	3.97067e-08
12.056337	4.03224e-08
12.042985	4.09477e-08
12.029634	4.15827e-08
12.016283	4.22275e-08
12.002931	4.28823e-08
11.989580	4.35473e-08
11.976229	4.42226e-08
11.962878	4.49084e-08
11.949526	4.56048e-08
11.936175	4.6312e-08
11.922824	4.70302e-08
11.909472	4.77595e-08
11.896121	4.85001e-08
11.882770	4.92522e-08
11.869419	5.0016e-08
11.856067	5.07916e-08
11.842716	5.15793e-08
11.829365	5.23792e-08
11.816013	5.31914e-08
11.802662	5.40163e-08
11.789311	5.4854e-08
11.775959	5.57047e-08
11.762608	5.65685e-08
11.749257	5.74458e-08
11.735906	5.83367e-08
11.722554	5.92414e-08
11.709203	6.01601e-08
11.695852	6.10931e-08
11.682500	6.20405e-08
11.669149	6.30026e-08
11.655798	6.39797e-08
11.642447	6.49719e-08
11.629095	6.59795e-08
11.615744	6.70028e-08
11.602393	6.80419e-08
11.589041	6.90971e-08
11.575690	7.01687e-08
11.562339	7.12569e-08
11.548987	7.2362e-08
11.535636	7.34843e-08
11.522285	7.46239e-08
11.508934	7.57813e-08
11.495582	7.69565e-08
11.482231	7.81501e-08
11.468880	7.93621e-08
11.455528	8.05929e-08
11.442177	8.18428e-08
11.428826	8.31121e-08
11.415475	8.44011e-08
11.402123	8.57101e-08
11.388772	8.70394e-08
11.375421	8.83894e-08
11.362069	8.97602e-08
11.348718	9.11524e-08
11.335367	9.25661e-08
11.322016	9.40018e-08
11.308664	9.54597e-08
11.295313	9.69402e-08
11.281962	9.84437e-08
11.268610	9.99706e-08
11.255259	1.01521e-07
11.241908	1.03096e-07
11.228556	1.04695e-07
11.215205	1.06318e-07
11.201854	1.07967e-07
11.188503	1.09642e-07
11.175151	1.11343e-07
11.161800	1.1307e-07
11.148449	1.14823e-07
11.135097	1.16604e-07
11.121746	1.18413e-07
11.108395	1.20249e-07
11.095044	1.22115e-07
11.081692	1.24009e-07
11.068341	1.25932e-07
11.054990	1.27885e-07
11.041638	1.29869e-07
11.028287	1.31883e-07
11.014936	1.33929e-07
11.001584	1.36006e-07
10.988233	1.38116e-07
10.974882	1.40258e-07
10.961531	1.42434e-07
10.948179	1.44643e-07
10.934828	1.46887e-07
10.921477	1.49165e-07
10.908125	1.51479e-07
10.894774	1.53828e-07
10.881423	1.56214e-07
10.868072	1.58638e-07
10.854720	1.61098e-07
10.841369	1.63597e-07
10.828018	1.66135e-07
10.814666	1.68712e-07
10.801315	1.71329e-07
10.787964	1.73986e-07
10.774612	1.76685e-07
10.761261	1.79426e-07
10.747910	1.82209e-07
10.734559	1.85036e-07
10.721207	1.87906e-07
10.707856	1.90821e-07
10.694505	1.93781e-07
10.681153	1.96787e-07
10.667802	1.99839e-07
10.654451	2.02939e-07
10.641100	2.06087e-07
10.627748	2.09284e-07
10.614397	2.12531e-07
10.601046	2.15828e-07
10.587694	2.19176e-07
10.574343	2.22576e-07
10.560992	2.26029e-07
10.547640	2.29535e-07
10.534289	2.33096e-07
10.520938	2.36712e-07
10.507587	2.40384e-07
10.494235	2.44113e-07
10.480884	2.479e-07
10.467533	2.51746e-07
10.454181	2.55651e-07
10.440830	2.59617e-07
10.427479	2.63645e-07
10.414128	2.67735e-07
10.400776	2.71888e-07
10.387425	2.76106e-07
10.374074	2.8039e-07
10.360722	2.8474e-07
10.347371	2.89157e-07
10.334020	2.93643e-07
10.320669	2.98198e-07
10.307317	3.02825e-07
10.293966	3.07523e-07
10.280615	3.12294e-07
10.267263	3.17139e-07
10.253912	3.22059e-07
10.240561	3.27055e-07
10.227209	3.3213e-07
10.213858	3.37282e-07
10.200507	3.42515e-07
10.187156	3.47829e-07
10.173804	3.53226e-07
10.160453	3.58706e-07
10.147102	3.64271e-07
10.133750	3.69923e-07
10.120399	3.75662e-07
10.107048	3.81491e-07
10.093697	3.87409e-07
10.080345	3.9342e-07
10.066994	3.99524e-07
10.053643	4.05723e-07
10.040291	4.12018e-07
10.026940	4.18411e-07
10.013589	4.24903e-07
10.000237	4.31495e-07
9.986886	4.3819e-07
9.973535	4.44989e-07
9.960184	4.51893e-07
9.946832	4.58905e-07
9.933481	4.66025e-07
9.920130	4.73256e-07
9.906778	4.80599e-07
9.893427	4.88056e-07
9.880076	4.95629e-07
9.866725	5.0332e-07
9.853373	5.11129e-07
9.840022	5.1906e-07
9.826671	5.27115e-07
9.813319	5.35294e-07
9.799968	5.436e-07
9.786617	5.52035e-07
9.773265	5.60601e-07
9.759914	5.69299e-07
9.746563	5.78133e-07
9.733212	5.87104e-07
9.719860	5.96215e-07
9.706509	6.05466e-07
9.693158	6.14862e-07
9.679806	6.24403e-07
9.666455	6.34092e-07
9.653104	6.43932e-07
9.639753	6.53924e-07
9.626401	6.64071e-07
9.613050	6.74376e-07
9.599699	6.84841e-07
9.586347	6.95469e-07
9.572996	7.06261e-07
9.559645	7.17221e-07
9.546293	7.28351e-07
9.532942	7.39654e-07
9.519591	7.51133e-07
9.506240	7.62789e-07
9.492888	7.74627e-07
9.479537	7.86648e-07
9.466186	7.98856e-07
9.452834	8.11253e-07
9.439483	8.23843e-07
9.426132	8.36628e-07
9.412781	8.49612e-07
9.399429	8.62798e-07
9.386078	8.76188e-07
9.372727	8.89786e-07
9.359375	9.03595e-07
9.346024	9.17618e-07
9.332673	9.31859e-07
9.319321	9.46322e-07
9.305970	9.61009e-07
9.292619	9.75924e-07
9.279268	9.9107e-07
9.265916	1.00645e-06
9.252565	1.02207e-06
9.239214	1.03794e-06
9.225862	1.05404e-06
9.212511	1.0704e-06
9.199160	1.08702e-06
9.185809	1.10389e-06
9.172457	1.12102e-06
9.159106	1.13842e-06
9.145755	1.15609e-06
9.132403	1.17403e-06
9.119052	1.19226e-06
9.105701	1.21076e-06
9.092350	1.22956e-06
9.078998	1.24864e-06
9.065647	1.26802e-06
9.052296	1.2877e-06
9.038944	1.30769e-06
9.025593	1.32799e-06
9.012242	1.3486e-06
8.998890	1.36953e-06
8.985539	1.39079e-06
8.972188	1.41238e-06
8.958837	1.43431e-06
8.945485	1.45657e-06
8.932134	1.47918e-06
8.918783	1.50214e-06
8.905431	1.52546e-06
8.892080	1.54914e-06
8.878729	1.57318e-06
8.865378	1.59761e-06
8.852026	1.62241e-06
8.838675	1.64759e-06
8.825324	1.67317e-06
8.811972	1.69914e-06
8.798621	1.72552e-06
8.785270	1.75231e-06
8.771918	1.77951e-06
8.758567	1.80713e-06
8.745216	1.83519e-06
8.731865	1.86368e-06
8.718513	1.89261e-06
8.705162	1.92199e-06
8.691811	1.95183e-06
8.678459	1.98213e-06
8.665108	2.0129e-06
8.651757	2.04415e-06
8.638406	2.07589e-06
8.625054	2.10812e-06
8.611703	2.14085e-06
8.598352	2.17409e-06
8.585000	2.20784e-06
8.571649	2.24212e-06
8.558298	2.27693e-06
8.544946	2.31228e-06
8.531595	2.34818e-06
8.518244	2.38464e-06
8.504893	2.42166e-06
8.491541	2.45926e-06
8.478190	2.49745e-06
8.464839	2.53622e-06
8.451487	2.5756e-06
8.438136	2.6156e-06
8.424785	2.65621e-06
8.411434	2.69745e-06
8.398082	2.73934e-06
8.384731	2.78187e-06
8.371380	2.82507e-06
8.358028	2.86893e-06
8.344677	2.91348e-06
8.331326	2.95872e-06
8.317974	3.00466e-06
8.304623	3.05132e-06
8.291272	3.0987e-06
8.277921	3.14682e-06
8.264569	3.19569e-06
8.251218	3.24531e-06
8.237867	3.29571e-06
8.224515	3.34689e-06
8.211164	3.39886e-06
8.197813	3.45164e-06
8.184462	3.50525e-06
8.171110	3.55968e-06
8.157759	3.61496e-06
8.144408	3.6711e-06
8.131056	3.72811e-06
8.117705	3.78601e-06
8.104354	3.84481e-06
8.091003	3.90452e-06
8.077651	3.96516e-06
8.064300	4.02674e-06
8.050949	4.08928e-06
8.037597	4.15279e-06
8.024246	4.21729e-06
8.010895	4.28279e-06
7.997543	4.34931e-06
7.984192	4.41686e-06
7.970841	4.48546e-06
7.957490	4.55513e-06
7.944138	4.62588e-06
7.930787	4.69773e-06
7.917436	4.7707e-06
7.904084	4.8448e-06
7.890733	4.92005e-06
7.877382	4.99647e-06
7.864031	5.07408e-06
7.850679	5.1529e-06
7.837328	5.23294e-06
7.823977	5.31423e-06
7.810625	5.39677e-06
7.797274	5.48061e-06
7.783923	5.56574e-06
7.770571	5.6522e-06
7.757220	5.74e-06
7.743869	5.82917e-06
7.730518	5.91973e-06
7.717166	6.01169e-06
7.703815	6.10508e-06
7.690464	6.19992e-06
7.677112	6.29624e-06
7.663761	6.39406e-06
7.650410	6.49339e-06
7.637059	6.59427e-06
7.623707	6.69672e-06
7.610356	6.80076e-06
7.597005	6.90642e-06
7.583653	7.01372e-06
7.570302	7.12269e-06
7.556951	7.23336e-06
7.543599	7.34574e-06
7.530248	7.45988e-06
7.516897	7.57579e-06
7.503546	7.6935e-06
7.490194	7.81304e-06
7.476843	7.93443e-06
7.463492	8.05772e-06
7.450140	8.18293e-06
7.436789	8.31008e-06
7.423438	8.43921e-06
7.410087	8.57034e-06
7.396735	8.70352e-06
7.383384	8.83877e-06
7.370033	8.97612e-06
7.356681	9.11561e-06
7.343330	9.25726e-06
7.329979	9.40112e-06
7.316627	9.54722e-06
7.303276	9.69559e-06
7.289925	9.84627e-06
7.276574	9.99929e-06
7.263222	1.01547e-05
7.249871	1.03125e-05
7.236520	1.04728e-05
7.223168	1.06355e-05
7.209817	1.08008e-05
7.196466	1.09687e-05
7.183115	1.11392e-05
7.169763	1.13123e-05
7.156412	1.14882e-05
7.143061	1.16667e-05
7.129709	1.18481e-05
7.116358	1.20322e-05
7.103007	1.22193e-05
7.089656	1.24092e-05
7.076304	1.26021e-05
7.062953	1.2798e-05
7.049602	1.29969e-05
7.036250	1.3199e-05
7.022899	1.34041e-05
7.009548	1.36125e-05
6.996196	1.38241e-05
6.982845	1.4039e-05
6.969494	1.42573e-05
6.956143	1.4479e-05
6.942791	1.47041e-05
6.929440	1.49327e-05
6.916089	1.51648e-05
6.902737	1.54006e-05
6.889386	1.564e-05
6.876035	1.58832e-05
6.862684	1.61302e-05
6.849332	1.6381e-05
6.835981	1.66357e-05
6.822630	1.68943e-05
6.809278	1.7157e-05
6.795927	1.74238e-05
6.782576	1.76948e-05
6.769224	1.79699e-05
6.755873	1.82494e-05
6.742522	1.85332e-05
6.729171	1.88214e-05
6.715819	1.91141e-05
6.702468	1.94113e-05
6.689117	1.97132e-05
6.675765	2.00198e-05
6.662414	2.03311e-05
6.649063	2.06474e-05
6.635712	2.09685e-05
6.622360	2.12946e-05
6.609009	2.16258e-05
6.595658	2.19622e-05
6.582306	2.23038e-05
6.568955	2.26507e-05
6.555604	2.30031e-05
6.542252	2.33609e-05
6.528901	2.37243e-05
6.515550	2.40933e-05
6.502199	2.44681e-05
6.488847	2.48488e-05
6.475496	2.52353e-05
6.462145	2.56279e-05
6.448793	2.60266e-05
6.435442	2.64315e-05
6.422091	2.68428e-05
6.408740	2.72604e-05
6.395388	2.76846e-05
6.382037	2.81153e-05
6.368686	2.85528e-05
6.355334	2.89971e-05
6.341983	2.94483e-05
6.328632	2.99065e-05
6.315280	3.03719e-05
6.301929	3.08445e-05
6.288578	3.13245e-05
6.275227	3.1812e-05
6.261875	3.23071e-05
6.248524	3.28099e-05
6.235173	3.33205e-05
6.221821	3.38391e-05
6.208470	3.43658e-05
6.195119	3.49006e-05
6.181768	3.54439e-05
6.168416	3.59956e-05
6.155065	3.65559e-05
6.141714	3.71249e-05
6.128362	3.77028e-05
6.115011	3.82897e-05
6.101660	3.88858e-05
6.088309	3.94912e-05
6.074957	4.0106e-05
6.061606	4.07304e-05
6.048255	4.13646e-05
6.034903	4.20086e-05
6.021552	4.26627e-05
6.008201	4.3327e-05
5.994849	4.40016e-05
5.981498	4.46868e-05
5.968147	4.53826e-05
5.954796	4.60894e-05
5.941444	4.68071e-05
5.928093	4.75361e-05
5.914742	4.82764e-05
5.901390	4.90283e-05
5.888039	4.97919e-05
5.874688	5.05674e-05
5.861337	5.13551e-05
5.847985	5.2155e-05
5.834634	5.29674e-05
5.821283	5.37925e-05
5.807931	5.46305e-05
5.794580	5.54816e-05
5.781229	5.63459e-05
5.767877	5.72238e-05
5.754526	5.81154e-05
5.741175	5.90209e-05
5.727824	5.99405e-05
5.714472	6.08745e-05
5.701121	6.18231e-05
5.687770	6.27865e-05
5.674418	6.3765e-05
5.661067	6.47587e-05
5.647716	6.5768e-05
5.634365	6.67931e-05
5.621013	6.78341e-05
5.607662	6.88915e-05
5.594311	6.99653e-05
5.580959	7.1056e-05
5.567608	7.21637e-05
5.554257	7.32887e-05
5.540905	7.44313e-05
5.527554	7.55918e-05
5.514203	7.67704e-05
5.500852	7.79674e-05
5.487500	7.91832e-05
5.474149	8.0418e-05
5.460798	8.16721e-05
5.447446	8.29458e-05
5.434095	8.42395e-05
5.420744	8.55534e-05
5.407393	8.68878e-05
5.394041	8.82432e-05
5.380690	8.96197e-05
5.367339	9.10178e-05
5.353987	9.24378e-05
5.340636	9.388e-05
5.327285	9.53448e-05
5.313933	9.68326e-05
5.300582	9.83436e-05
5.287231	9.98783e-05
5.273880	0.000101437
5.260528	0.00010302
5.247177	0.000104628
5.233826	0.000106261
5.220474	0.00010792
5.207123	0.000109605
5.193772	0.000111316
5.180421	0.000113054
5.167069	0.000114819
5.153718	0.000116612
5.140367	0.000118433
5.127015	0.000120283
5.113664	0.000122162
5.100313	0.00012407
5.086962	0.000126008
5.073610	0.000127976
5.060259	0.000129976
5.046908	0.000132007
5.033556	0.000134069
5.020205	0.000136164
5.006854	0.000138292
4.993502	0.000140454
4.980151	0.000142649
4.966800	0.000144879
4.953449	0.000147144
4.940097	0.000149445
4.926746	0.000151781
4.913395	0.000154155
4.900043	0.000156566
4.886692	0.000159015
4.873341	0.000161502
4.859990	0.000164028
4.846638	0.000166595
4.833287	0.000169201
4.819936	0.000171849
4.806584	0.000174539
4.793233	0.000177271
4.779882	0.000180046
4.766530	0.000182864
4.753179	0.000185728
4.739828	0.000188636
4.726477	0.00019159
4.713125	0.000194591
4.699774	0.00019764
4.686423	0.000200736
4.673071	0.000203882
4.659720	0.000207077
4.646369	0.000210323
4.633018	0.00021362
4.619666	0.000216969
4.606315	0.000220372
4.592964	0.000223828
4.579612	0.000227339
4.566261	0.000230906
4.552910	0.00023453
4.539558	0.00023821
4.526207	0.00024195
4.512856	0.000245749
4.499505	0.000249608
4.486153	0.000253528
4.472802	0.000257512
4.459451	0.000261558
4.446099	0.000265669
4.432748	0.000269846
4.419397	0.000274089
4.406046	0.0002784
4.392694	0.00028278
4.379343	0.00028723
4.365992	0.000291751
4.352640	0.000296345
4.339289	0.000301013
4.325938	0.000305755
4.312586	0.000310574
4.299235	0.00031547
4.285884	0.000320446
4.272533	0.000325502
4.259181	0.000330639
4.245830	0.00033586
4.232479	0.000341165
4.219127	0.000346557
4.205776	0.000352037
4.192425	0.000357606
4.179074	0.000363266
4.165722	0.000369019
4.152371	0.000374866
4.139020	0.00038081
4.125668	0.000386853
4.112317	0.000392996
4.098966	0.000399241
4.085614	0.000405592
4.072263	0.000412049
4.058912	0.000418616
4.045561	0.000425296
4.032209	0.00043209
4.018858	0.000439003
4.005507	0.000446038
3.992155	0.000453199
3.978804	0.000460491
3.965453	0.000467919
3.952102	0.000475492
3.938750	0.000483219
3.925399	0.000491117
3.912048	0.000499218
&
```
