## Supplementary material for "All-at-once RNA folding with 3D motif prediction framed by evolutionary information": RF03199_MIR5271.power

```
# Power analysis of given structure 
#
# Powertype = SINGLE SUBSTITUTIONS
# covary  left_pos      right_pos    substitutions      power
#----------------------------------------------------------------
          4		74		0		0.00
          5		73		0		0.00
          7		71		1		0.00
          8		70		0		0.00
          9		69		0		0.00
          10		68		0		0.00
          11		67		0		0.00
          12		66		0		0.00
          14		64		0		0.00
          15		63		0		0.00
          16		62		0		0.00
          17		61		0		0.00
          18		60		0		0.00
          25		54		0		0.00
          26		53		0		0.00
          27		52		0		0.00
          28		51		0		0.00
          29		50		0		0.00
          30		49		0		0.00
          31		48		1		0.00
          32		47		0		0.00
          33		46		0		0.00
          34		45		0		0.00
#
# BPAIRS 23
# avg substitutions per BP  0.1
# BPAIRS expected to covary 0.0 +/- 0.0
# BPAIRS observed to covary 0
#
```
