## Supplementary material for "All-at-once RNA folding with 3D motif prediction framed by evolutionary information": RF03199_MIR5271.surv

```
-0.000004	0.0434783
-0.004513	1
&
1.502462	0.00033557
1.113945	0.00134228
1.025646	0.00201342
0.860820	0.00234899
0.748975	0.00268456
0.354571	0.00302013
0.336911	0.0033557
0.248612	0.00369128
0.236838	0.00402685
0.177972	0.00436242
0.130879	0.00469799
0.077899	0.00503356
0.072013	0.0057047
0.036693	0.00637584
0.030806	0.00738255
0.019033	0.00771812
0.013147	0.00805369
0.007260	0.0244966
0.001373	0.0409396
-0.004513	0.978188
-0.010400	0.980537
-0.016287	0.980872
-0.028060	0.981208
-0.051606	0.983557
-0.057493	0.985906
-0.063380	0.986577
-0.069266	0.987584
-0.086926	0.988591
-0.098699	0.991611
-0.110473	0.992953
-0.116359	0.99396
-0.122246	0.994966
-0.134019	0.995638
-0.151679	0.995973
-0.186999	0.99698
-0.198772	0.997315
-0.210545	0.997987
-0.216432	0.998322
-0.263525	0.998658
-0.357711	0.998993
-0.404804	0.999329
-0.722681	0.999664
-0.793321	1
&
1.931099	1.665e-06
1.926299	3.33e-06
1.908639	4.995e-06
1.873320	6.66001e-06
1.867433	1.8315e-05
1.849773	2.331e-05
1.843886	2.4975e-05
1.767360	2.664e-05
1.755587	2.8305e-05
1.743814	2.997e-05
1.608422	3.1635e-05
1.561329	3.8295e-05
1.549555	3.996e-05
1.537782	4.1625e-05
1.526009	4.662e-05
1.520122	9.15751e-05
1.514236	9.49051e-05
1.508349	9.82351e-05
1.502462	0.00012654
1.496576	0.00014319
1.490689	0.000261405
1.484802	0.00026307
1.478916	0.00027972
1.473029	0.000281385
1.467143	0.00028305
1.455369	0.000284715
1.449483	0.00029637
1.443596	0.0002997
1.431823	0.000308025
1.425936	0.00030969
1.420050	0.00032967
1.408276	0.000333
1.396503	0.00033633
1.390616	0.00033966
1.378843	0.000341325
1.367070	0.000351315
1.355297	0.00035631
1.290544	0.000357975
1.266997	0.00035964
1.214018	0.000364635
1.196358	0.0003663
1.172811	0.00036963
1.166925	0.00038961
1.161038	0.000447885
1.155152	0.000457875
1.149265	0.00046287
1.143378	0.000527806
1.137492	0.000592741
1.131605	0.000882451
1.125718	0.000942391
1.119832	0.00100566
1.113945	0.00108891
1.108059	0.00115884
1.102172	0.00121878
1.090399	0.00125541
1.084512	0.00128372
1.078625	0.00132867
1.072739	0.00140693
1.066852	0.00142691
1.060966	0.00147186
1.055079	0.00153347
1.049192	0.00160506
1.043306	0.00191142
1.037419	0.00195305
1.031532	0.00198635
1.025646	0.00203963
1.019759	0.00204962
1.013873	0.00206294
1.007986	0.00206627
1.002099	0.00207459
0.996213	0.00209124
0.990326	0.0021029
0.978553	0.00211289
0.972666	0.00216783
0.966780	0.00217449
0.960893	0.00219281
0.943233	0.00220113
0.937346	0.00220613
0.931460	0.00221279
0.925573	0.00221612
0.907913	0.0022361
0.902027	0.00224276
0.884367	0.00225275
0.878480	0.00225608
0.872594	0.00226274
0.866707	0.00226773
0.860820	0.0022977
0.854934	0.00230436
0.849047	0.00230603
0.843160	0.00230936
0.831387	0.00231602
0.825501	0.00231768
0.813727	0.00232268
0.807841	0.00232434
0.796068	0.00232934
0.790181	0.00233766
0.784294	0.00234266
0.778408	0.00234432
0.772521	0.00234932
0.766634	0.00235431
0.760748	0.00238428
0.754861	0.00239094
0.748975	0.00243257
0.743088	0.00245421
0.737201	0.00265568
0.731315	0.00270063
0.725428	0.00270729
0.719541	0.00270896
0.713655	0.00274559
0.707768	0.00275058
0.701882	0.00279221
0.695995	0.00280553
0.666562	0.00280886
0.648902	0.00281052
0.613582	0.00281219
0.578262	0.00281385
0.560603	0.00281885
0.542943	0.00282218
0.513510	0.00283716
0.507623	0.00284549
0.501736	0.00285381
0.495850	0.00285548
0.489963	0.00287712
0.484076	0.00288045
0.466417	0.00288545
0.454643	0.00291042
0.442870	0.00291209
0.436983	0.00291875
0.425210	0.00292041
0.419324	0.00292707
0.413437	0.00292874
0.407550	0.00293373
0.401664	0.00294206
0.395777	0.00295538
0.389890	0.00299034
0.378117	0.00299367
0.372231	0.00299534
0.366344	0.003002
0.360457	0.00300699
0.354571	0.00301698
0.342797	0.0030353
0.336911	0.00303863
0.331024	0.00305361
0.319251	0.00305694
0.313364	0.00307526
0.307478	0.00311688
0.301591	0.00316184
0.295705	0.00319181
0.289818	0.00330003
0.283931	0.00330669
0.278045	0.00331668
0.272158	0.00350649
0.266271	0.0035348
0.260385	0.00359474
0.254498	0.00363969
0.248612	0.00367299
0.242725	0.00369963
0.236838	0.00374459
0.230952	0.00380286
0.225065	0.00381785
0.219178	0.0038345
0.213292	0.00384116
0.207405	0.0038678
0.201519	0.00387612
0.195632	0.00404595
0.189745	0.00406427
0.183859	0.00406926
0.177972	0.00409757
0.172085	0.00413253
0.166199	0.00414918
0.160312	0.00416583
0.154426	0.00417915
0.148539	0.00422411
0.142652	0.00427073
0.136766	0.00437729
0.130879	0.00443723
0.124992	0.00445221
0.119106	0.00451548
0.113219	0.00455877
0.107333	0.00460206
0.101446	0.00493506
0.095559	0.00508159
0.089673	0.00512987
0.083786	0.00515984
0.077899	0.00517649
0.072013	0.0054379
0.066126	0.00549284
0.060240	0.00555778
0.054353	0.00591908
0.048466	0.00603064
0.042580	0.00618215
0.036693	0.00623876
0.030806	0.00660506
0.024920	0.00671495
0.019033	0.00698968
0.013147	0.00747752
0.007260	0.0260523
0.001373	0.0393773
-0.004513	0.974799
-0.010400	0.978791
-0.016287	0.979777
-0.022173	0.980729
-0.028060	0.981259
-0.033946	0.981572
-0.039833	0.982539
-0.045720	0.98351
-0.051606	0.985095
-0.057493	0.986319
-0.063380	0.987158
-0.069266	0.987534
-0.075153	0.987801
-0.081039	0.988516
-0.086926	0.989144
-0.092813	0.990922
-0.098699	0.991703
-0.104586	0.992939
-0.110473	0.993362
-0.116359	0.993805
-0.122246	0.994665
-0.128132	0.99499
-0.134019	0.995226
-0.139906	0.99533
-0.145792	0.995425
-0.151679	0.995554
-0.157566	0.995623
-0.163452	0.995716
-0.169339	0.995909
-0.175225	0.995967
-0.181112	0.996029
-0.186999	0.996282
-0.192885	0.996767
-0.198772	0.996918
-0.204658	0.996983
-0.210545	0.9971
-0.216432	0.997278
-0.222318	0.997644
-0.228205	0.997706
-0.234092	0.997712
-0.239978	0.997781
-0.245865	0.997831
-0.251751	0.997854
-0.257638	0.99793
-0.263525	0.997964
-0.269411	0.998124
-0.275298	0.998164
-0.281185	0.998252
-0.287071	0.998365
-0.292958	0.998528
-0.298844	0.998541
-0.304731	0.9986
-0.310618	0.99864
-0.316504	0.998646
-0.322391	0.998678
-0.328278	0.998743
-0.334164	0.998761
-0.340051	0.998826
-0.345937	0.999056
-0.351824	0.999086
-0.357711	0.999119
-0.363597	0.999146
-0.369484	0.999174
-0.375371	0.999176
-0.381257	0.999181
-0.387144	0.999189
-0.393030	0.999192
-0.398917	0.999197
-0.404804	0.999227
-0.410690	0.999236
-0.416577	0.999247
-0.422464	0.999252
-0.428350	0.999267
-0.434237	0.999272
-0.446010	0.999274
-0.451897	0.999281
-0.457783	0.999297
-0.463670	0.999332
-0.475443	0.999334
-0.481330	0.999336
-0.487216	0.999344
-0.504876	0.999347
-0.516650	0.999354
-0.546083	0.999364
-0.551969	0.999382
-0.569629	0.999386
-0.575516	0.999391
-0.581402	0.999396
-0.587289	0.999399
-0.599062	0.999401
-0.616722	0.999411
-0.634382	0.999412
-0.640269	0.999414
-0.646155	0.999416
-0.657929	0.999424
-0.663815	0.999426
-0.669702	0.999427
-0.681475	0.999429
-0.687362	0.999431
-0.699135	0.999432
-0.705021	0.999434
-0.710908	0.999459
-0.716795	0.999461
-0.722681	0.999469
-0.728568	0.999471
-0.734455	0.999489
-0.740341	0.999497
-0.746228	0.999504
-0.752114	0.999527
-0.758001	0.999559
-0.763888	0.999574
-0.769774	0.999667
-0.775661	0.999679
-0.781548	0.999687
-0.793321	0.99972
-0.799207	0.999722
-0.805094	0.999724
-0.810981	0.999727
-0.816867	0.99973
-0.822754	0.999735
-0.828641	0.999739
-0.846300	0.99974
-0.852187	0.999745
-0.863960	0.999749
-0.869847	0.99975
-0.881620	0.999755
-0.893393	0.99985
-0.905167	0.999873
-0.911053	0.999877
-0.922827	0.99988
-0.934600	0.999893
-0.940486	0.999905
-0.946373	0.999912
-0.958146	0.999915
-0.969920	0.999932
-0.975806	0.999937
-1.022899	0.999938
-1.028786	0.99994
-1.034672	0.999942
-1.064106	0.999943
-1.075879	0.999955
-1.081765	0.999957
-1.211271	0.999962
-1.228931	0.999963
-1.240704	0.999965
-1.252477	0.999967
-1.340777	0.999968
-1.346663	0.99997
-1.358437	0.999972
-1.370210	0.99999
-1.387870	0.999992
-1.440849	0.999997
-1.546809	0.999998
-1.552695	1
&
13.905578	2.17304e-28
13.899691	2.23116e-28
13.893805	2.29084e-28
13.887918	2.35211e-28
13.882032	2.41502e-28
13.876145	2.47961e-28
13.870258	2.54592e-28
13.864372	2.61402e-28
13.858485	2.68393e-28
13.852598	2.75571e-28
13.846712	2.82941e-28
13.840825	2.90508e-28
13.834939	2.98278e-28
13.829052	3.06255e-28
13.823165	3.14446e-28
13.817279	3.22856e-28
13.811392	3.31491e-28
13.805505	3.40356e-28
13.799619	3.49459e-28
13.793732	3.58805e-28
13.787846	3.68401e-28
13.781959	3.78254e-28
13.776072	3.8837e-28
13.770186	3.98756e-28
13.764299	4.09421e-28
13.758412	4.2037e-28
13.752526	4.31613e-28
13.746639	4.43156e-28
13.740753	4.55007e-28
13.734866	4.67176e-28
13.728979	4.7967e-28
13.723093	4.92498e-28
13.717206	5.05669e-28
13.711319	5.19193e-28
13.705433	5.33078e-28
13.699546	5.47334e-28
13.693660	5.61971e-28
13.687773	5.77e-28
13.681886	5.92431e-28
13.676000	6.08275e-28
13.670113	6.24542e-28
13.664226	6.41244e-28
13.658340	6.58392e-28
13.652453	6.76e-28
13.646567	6.94078e-28
13.640680	7.12639e-28
13.634793	7.31697e-28
13.628907	7.51264e-28
13.623020	7.71355e-28
13.617133	7.91983e-28
13.611247	8.13162e-28
13.605360	8.34908e-28
13.599474	8.57235e-28
13.593587	8.8016e-28
13.587700	9.03697e-28
13.581814	9.27864e-28
13.575927	9.52676e-28
13.570041	9.78153e-28
13.564154	1.00431e-27
13.558267	1.03117e-27
13.552381	1.05874e-27
13.546494	1.08705e-27
13.540607	1.11612e-27
13.534721	1.14597e-27
13.528834	1.17662e-27
13.522948	1.20808e-27
13.517061	1.24038e-27
13.511174	1.27355e-27
13.505288	1.30761e-27
13.499401	1.34258e-27
13.493514	1.37848e-27
13.487628	1.41534e-27
13.481741	1.45319e-27
13.475855	1.49205e-27
13.469968	1.53194e-27
13.464081	1.57291e-27
13.458195	1.61497e-27
13.452308	1.65816e-27
13.446421	1.70249e-27
13.440535	1.74802e-27
13.434648	1.79476e-27
13.428762	1.84275e-27
13.422875	1.89203e-27
13.416988	1.94262e-27
13.411102	1.99457e-27
13.405215	2.0479e-27
13.399328	2.10266e-27
13.393442	2.15889e-27
13.387555	2.21661e-27
13.381669	2.27589e-27
13.375782	2.33674e-27
13.369895	2.39922e-27
13.364009	2.46338e-27
13.358122	2.52925e-27
13.352235	2.59688e-27
13.346349	2.66631e-27
13.340462	2.73761e-27
13.334576	2.81081e-27
13.328689	2.88597e-27
13.322802	2.96313e-27
13.316916	3.04236e-27
13.311029	3.12371e-27
13.305142	3.20724e-27
13.299256	3.29299e-27
13.293369	3.38104e-27
13.287483	3.47145e-27
13.281596	3.56427e-27
13.275709	3.65957e-27
13.269823	3.75742e-27
13.263936	3.85788e-27
13.258049	3.96104e-27
13.252163	4.06694e-27
13.246276	4.17569e-27
13.240390	4.28733e-27
13.234503	4.40197e-27
13.228616	4.51967e-27
13.222730	4.64051e-27
13.216843	4.76458e-27
13.210956	4.89198e-27
13.205070	5.02278e-27
13.199183	5.15707e-27
13.193297	5.29496e-27
13.187410	5.43653e-27
13.181523	5.58188e-27
13.175637	5.73112e-27
13.169750	5.88436e-27
13.163863	6.04169e-27
13.157977	6.20322e-27
13.152090	6.36907e-27
13.146204	6.53936e-27
13.140317	6.7142e-27
13.134430	6.89371e-27
13.128544	7.07802e-27
13.122657	7.26726e-27
13.116770	7.46156e-27
13.110884	7.66105e-27
13.104997	7.86588e-27
13.099111	8.07618e-27
13.093224	8.2921e-27
13.087337	8.5138e-27
13.081451	8.74142e-27
13.075564	8.97513e-27
13.069678	9.21508e-27
13.063791	9.46145e-27
13.057904	9.71441e-27
13.052018	9.97413e-27
13.046131	1.02408e-26
13.040244	1.05146e-26
13.034358	1.07957e-26
13.028471	1.10843e-26
13.022585	1.13806e-26
13.016698	1.16849e-26
13.010811	1.19973e-26
13.004925	1.2318e-26
12.999038	1.26474e-26
12.993151	1.29855e-26
12.987265	1.33326e-26
12.981378	1.36891e-26
12.975492	1.4055e-26
12.969605	1.44308e-26
12.963718	1.48166e-26
12.957832	1.52127e-26
12.951945	1.56194e-26
12.946058	1.6037e-26
12.940172	1.64657e-26
12.934285	1.69059e-26
12.928399	1.73578e-26
12.922512	1.78219e-26
12.916625	1.82983e-26
12.910739	1.87875e-26
12.904852	1.92897e-26
12.898965	1.98054e-26
12.893079	2.03349e-26
12.887192	2.08785e-26
12.881306	2.14366e-26
12.875419	2.20097e-26
12.869532	2.25981e-26
12.863646	2.32022e-26
12.857759	2.38224e-26
12.851872	2.44593e-26
12.845986	2.51131e-26
12.840099	2.57845e-26
12.834213	2.64737e-26
12.828326	2.71814e-26
12.822439	2.79081e-26
12.816553	2.86541e-26
12.810666	2.94201e-26
12.804779	3.02065e-26
12.798893	3.1014e-26
12.793006	3.18431e-26
12.787120	3.26943e-26
12.781233	3.35683e-26
12.775346	3.44656e-26
12.769460	3.53869e-26
12.763573	3.63329e-26
12.757686	3.73041e-26
12.751800	3.83013e-26
12.745913	3.93251e-26
12.740027	4.03763e-26
12.734140	4.14556e-26
12.728253	4.25638e-26
12.722367	4.37015e-26
12.716480	4.48697e-26
12.710593	4.60691e-26
12.704707	4.73005e-26
12.698820	4.85649e-26
12.692934	4.98631e-26
12.687047	5.11959e-26
12.681160	5.25644e-26
12.675274	5.39695e-26
12.669387	5.54121e-26
12.663500	5.68932e-26
12.657614	5.8414e-26
12.651727	5.99754e-26
12.645841	6.15785e-26
12.639954	6.32245e-26
12.634067	6.49144e-26
12.628181	6.66496e-26
12.622294	6.84311e-26
12.616407	7.02602e-26
12.610521	7.21382e-26
12.604634	7.40664e-26
12.598748	7.60461e-26
12.592861	7.80788e-26
12.586974	8.01657e-26
12.581088	8.23085e-26
12.575201	8.45085e-26
12.569315	8.67673e-26
12.563428	8.90864e-26
12.557541	9.14676e-26
12.551655	9.39124e-26
12.545768	9.64225e-26
12.539881	9.89997e-26
12.533995	1.01646e-25
12.528108	1.04363e-25
12.522222	1.07152e-25
12.516335	1.10016e-25
12.510448	1.12956e-25
12.504562	1.15975e-25
12.498675	1.19075e-25
12.492788	1.22258e-25
12.486902	1.25525e-25
12.481015	1.2888e-25
12.475129	1.32325e-25
12.469242	1.35862e-25
12.463355	1.39493e-25
12.457469	1.43221e-25
12.451582	1.47049e-25
12.445695	1.50979e-25
12.439809	1.55014e-25
12.433922	1.59157e-25
12.428036	1.63411e-25
12.422149	1.67779e-25
12.416262	1.72263e-25
12.410376	1.76867e-25
12.404489	1.81594e-25
12.398602	1.86447e-25
12.392716	1.9143e-25
12.386829	1.96546e-25
12.380943	2.01799e-25
12.375056	2.07192e-25
12.369169	2.1273e-25
12.363283	2.18415e-25
12.357396	2.24252e-25
12.351509	2.30245e-25
12.345623	2.36399e-25
12.339736	2.42717e-25
12.333850	2.49203e-25
12.327963	2.55863e-25
12.322076	2.62701e-25
12.316190	2.69722e-25
12.310303	2.7693e-25
12.304416	2.84331e-25
12.298530	2.9193e-25
12.292643	2.99732e-25
12.286757	3.07742e-25
12.280870	3.15966e-25
12.274983	3.2441e-25
12.269097	3.3308e-25
12.263210	3.41981e-25
12.257323	3.5112e-25
12.251437	3.60503e-25
12.245550	3.70137e-25
12.239664	3.80029e-25
12.233777	3.90185e-25
12.227890	4.00612e-25
12.222004	4.11318e-25
12.216117	4.22309e-25
12.210230	4.33595e-25
12.204344	4.45182e-25
12.198457	4.57079e-25
12.192571	4.69293e-25
12.186684	4.81834e-25
12.180797	4.9471e-25
12.174911	5.0793e-25
12.169024	5.21504e-25
12.163137	5.3544e-25
12.157251	5.49748e-25
12.151364	5.64439e-25
12.145478	5.79522e-25
12.139591	5.95008e-25
12.133704	6.10908e-25
12.127818	6.27233e-25
12.121931	6.43993e-25
12.116045	6.61202e-25
12.110158	6.78871e-25
12.104271	6.97011e-25
12.098385	7.15637e-25
12.092498	7.3476e-25
12.086611	7.54394e-25
12.080725	7.74552e-25
12.074838	7.95249e-25
12.068952	8.16499e-25
12.063065	8.38317e-25
12.057178	8.60718e-25
12.051292	8.83717e-25
12.045405	9.0733e-25
12.039518	9.31575e-25
12.033632	9.56467e-25
12.027745	9.82025e-25
12.021859	1.00826e-24
12.015972	1.03521e-24
12.010085	1.06287e-24
12.004199	1.09127e-24
11.998312	1.12043e-24
11.992425	1.15036e-24
11.986539	1.1811e-24
11.980652	1.21266e-24
11.974766	1.24506e-24
11.968879	1.27833e-24
11.962992	1.31249e-24
11.957106	1.34755e-24
11.951219	1.38356e-24
11.945332	1.42053e-24
11.939446	1.45848e-24
11.933559	1.49745e-24
11.927673	1.53746e-24
11.921786	1.57854e-24
11.915899	1.62072e-24
11.910013	1.66402e-24
11.904126	1.70848e-24
11.898239	1.75413e-24
11.892353	1.801e-24
11.886466	1.84912e-24
11.880580	1.89852e-24
11.874693	1.94925e-24
11.868806	2.00133e-24
11.862920	2.0548e-24
11.857033	2.1097e-24
11.851146	2.16607e-24
11.845260	2.22394e-24
11.839373	2.28336e-24
11.833487	2.34436e-24
11.827600	2.407e-24
11.821713	2.47131e-24
11.815827	2.53733e-24
11.809940	2.60512e-24
11.804053	2.67472e-24
11.798167	2.74618e-24
11.792280	2.81955e-24
11.786394	2.89488e-24
11.780507	2.97222e-24
11.774620	3.05163e-24
11.768734	3.13316e-24
11.762847	3.21687e-24
11.756960	3.30281e-24
11.751074	3.39105e-24
11.745187	3.48164e-24
11.739301	3.57466e-24
11.733414	3.67016e-24
11.727527	3.76821e-24
11.721641	3.86888e-24
11.715754	3.97224e-24
11.709867	4.07836e-24
11.703981	4.18731e-24
11.698094	4.29918e-24
11.692208	4.41403e-24
11.686321	4.53195e-24
11.680434	4.65302e-24
11.674548	4.77733e-24
11.668661	4.90495e-24
11.662774	5.03599e-24
11.656888	5.17052e-24
11.651001	5.30865e-24
11.645115	5.45047e-24
11.639228	5.59607e-24
11.633341	5.74557e-24
11.627455	5.89905e-24
11.621568	6.05664e-24
11.615682	6.21844e-24
11.609795	6.38455e-24
11.603908	6.55511e-24
11.598022	6.73022e-24
11.592135	6.91001e-24
11.586248	7.0946e-24
11.580362	7.28412e-24
11.574475	7.4787e-24
11.568589	7.67848e-24
11.562702	7.88359e-24
11.556815	8.09419e-24
11.550929	8.3104e-24
11.545042	8.5324e-24
11.539155	8.76032e-24
11.533269	8.99433e-24
11.527382	9.23459e-24
11.521496	9.48126e-24
11.515609	9.73453e-24
11.509722	9.99456e-24
11.503836	1.02615e-23
11.497949	1.05356e-23
11.492062	1.08171e-23
11.486176	1.1106e-23
11.480289	1.14027e-23
11.474403	1.17072e-23
11.468516	1.202e-23
11.462629	1.2341e-23
11.456743	1.26707e-23
11.450856	1.30091e-23
11.444969	1.33566e-23
11.439083	1.37134e-23
11.433196	1.40797e-23
11.427310	1.44557e-23
11.421423	1.48419e-23
11.415536	1.52383e-23
11.409650	1.56453e-23
11.403763	1.60632e-23
11.397876	1.64923e-23
11.391990	1.69328e-23
11.386103	1.7385e-23
11.380217	1.78494e-23
11.374330	1.83261e-23
11.368443	1.88156e-23
11.362557	1.93182e-23
11.356670	1.98341e-23
11.350783	2.03639e-23
11.344897	2.09078e-23
11.339010	2.14662e-23
11.333124	2.20396e-23
11.327237	2.26282e-23
11.321350	2.32326e-23
11.315464	2.38531e-23
11.309577	2.44902e-23
11.303690	2.51443e-23
11.297804	2.58158e-23
11.291917	2.65053e-23
11.286031	2.72133e-23
11.280144	2.79401e-23
11.274257	2.86863e-23
11.268371	2.94524e-23
11.262484	3.0239e-23
11.256597	3.10466e-23
11.250711	3.18758e-23
11.244824	3.27271e-23
11.238938	3.36012e-23
11.233051	3.44986e-23
11.227164	3.54199e-23
11.221278	3.63659e-23
11.215391	3.73371e-23
11.209504	3.83343e-23
11.203618	3.93581e-23
11.197731	4.04092e-23
11.191845	4.14884e-23
11.185958	4.25964e-23
11.180071	4.37339e-23
11.174185	4.49019e-23
11.168298	4.6101e-23
11.162411	4.73322e-23
11.156525	4.85963e-23
11.150638	4.98941e-23
11.144752	5.12265e-23
11.138865	5.25945e-23
11.132978	5.39991e-23
11.127092	5.54411e-23
11.121205	5.69217e-23
11.115319	5.84418e-23
11.109432	6.00025e-23
11.103545	6.16048e-23
11.097659	6.325e-23
11.091772	6.4939e-23
11.085885	6.66732e-23
11.079999	6.84536e-23
11.074112	7.02816e-23
11.068226	7.21584e-23
11.062339	7.40854e-23
11.056452	7.60637e-23
11.050566	7.80949e-23
11.044679	8.01803e-23
11.038792	8.23214e-23
11.032906	8.45197e-23
11.027019	8.67767e-23
11.021133	8.90939e-23
11.015246	9.1473e-23
11.009359	9.39156e-23
11.003473	9.64234e-23
10.997586	9.89982e-23
10.991699	1.01642e-22
10.985813	1.04356e-22
10.979926	1.07142e-22
10.974040	1.10003e-22
10.968153	1.12941e-22
10.962266	1.15956e-22
10.956380	1.19053e-22
10.950493	1.22232e-22
10.944606	1.25495e-22
10.938720	1.28846e-22
10.932833	1.32287e-22
10.926947	1.35819e-22
10.921060	1.39445e-22
10.915173	1.43169e-22
10.909287	1.46992e-22
10.903400	1.50916e-22
10.897513	1.54946e-22
10.891627	1.59083e-22
10.885740	1.63331e-22
10.879854	1.67692e-22
10.873967	1.72169e-22
10.868080	1.76766e-22
10.862194	1.81486e-22
10.856307	1.86332e-22
10.850420	1.91307e-22
10.844534	1.96414e-22
10.838647	2.01659e-22
10.832761	2.07043e-22
10.826874	2.12571e-22
10.820987	2.18246e-22
10.815101	2.24073e-22
10.809214	2.30056e-22
10.803327	2.36198e-22
10.797441	2.42504e-22
10.791554	2.48979e-22
10.785668	2.55626e-22
10.779781	2.62451e-22
10.773894	2.69458e-22
10.768008	2.76652e-22
10.762121	2.84038e-22
10.756234	2.91622e-22
10.750348	2.99407e-22
10.744461	3.07401e-22
10.738575	3.15608e-22
10.732688	3.24034e-22
10.726801	3.32685e-22
10.720915	3.41566e-22
10.715028	3.50685e-22
10.709141	3.60047e-22
10.703255	3.6966e-22
10.697368	3.79528e-22
10.691482	3.89661e-22
10.685595	4.00063e-22
10.679708	4.10744e-22
10.673822	4.21709e-22
10.667935	4.32967e-22
10.662048	4.44526e-22
10.656162	4.56393e-22
10.650275	4.68576e-22
10.644389	4.81085e-22
10.638502	4.93928e-22
10.632615	5.07114e-22
10.626729	5.20652e-22
10.620842	5.34551e-22
10.614956	5.48821e-22
10.609069	5.63471e-22
10.603182	5.78513e-22
10.597296	5.93957e-22
10.591409	6.09812e-22
10.585522	6.26091e-22
10.579636	6.42804e-22
10.573749	6.59963e-22
10.567863	6.7758e-22
10.561976	6.95668e-22
10.556089	7.14238e-22
10.550203	7.33304e-22
10.544316	7.52878e-22
10.538429	7.72975e-22
10.532543	7.93609e-22
10.526656	8.14793e-22
10.520770	8.36542e-22
10.514883	8.58872e-22
10.508996	8.81798e-22
10.503110	9.05336e-22
10.497223	9.29502e-22
10.491336	9.54312e-22
10.485450	9.79785e-22
10.479563	1.00594e-21
10.473677	1.03279e-21
10.467790	1.06036e-21
10.461903	1.08866e-21
10.456017	1.11772e-21
10.450130	1.14755e-21
10.444243	1.17818e-21
10.438357	1.20963e-21
10.432470	1.24192e-21
10.426584	1.27506e-21
10.420697	1.3091e-21
10.414810	1.34404e-21
10.408924	1.37991e-21
10.403037	1.41674e-21
10.397150	1.45456e-21
10.391264	1.49338e-21
10.385377	1.53324e-21
10.379491	1.57416e-21
10.373604	1.61617e-21
10.367717	1.65931e-21
10.361831	1.7036e-21
10.355944	1.74907e-21
10.350057	1.79575e-21
10.344171	1.84367e-21
10.338284	1.89288e-21
10.332398	1.9434e-21
10.326511	1.99527e-21
10.320624	2.04852e-21
10.314738	2.10319e-21
10.308851	2.15932e-21
10.302964	2.21695e-21
10.297078	2.27612e-21
10.291191	2.33687e-21
10.285305	2.39923e-21
10.279418	2.46326e-21
10.273531	2.529e-21
10.267645	2.5965e-21
10.261758	2.66579e-21
10.255871	2.73693e-21
10.249985	2.80998e-21
10.244098	2.88497e-21
10.238212	2.96196e-21
10.232325	3.041e-21
10.226438	3.12216e-21
10.220552	3.20548e-21
10.214665	3.29102e-21
10.208778	3.37885e-21
10.202892	3.46902e-21
10.197005	3.56159e-21
10.191119	3.65664e-21
10.185232	3.75422e-21
10.179345	3.8544e-21
10.173459	3.95726e-21
10.167572	4.06286e-21
10.161685	4.17128e-21
10.155799	4.28259e-21
10.149912	4.39687e-21
10.144026	4.5142e-21
10.138139	4.63466e-21
10.132252	4.75834e-21
10.126366	4.88531e-21
10.120479	5.01567e-21
10.114593	5.14951e-21
10.108706	5.28693e-21
10.102819	5.428e-21
10.096933	5.57284e-21
10.091046	5.72155e-21
10.085159	5.87422e-21
10.079273	6.03096e-21
10.073386	6.19189e-21
10.067500	6.35711e-21
10.061613	6.52674e-21
10.055726	6.70089e-21
10.049840	6.87969e-21
10.043953	7.06326e-21
10.038066	7.25172e-21
10.032180	7.44522e-21
10.026293	7.64387e-21
10.020407	7.84783e-21
10.014520	8.05722e-21
10.008633	8.27221e-21
10.002747	8.49292e-21
9.996860	8.71953e-21
9.990973	8.95218e-21
9.985087	9.19103e-21
9.979200	9.43626e-21
9.973314	9.68803e-21
9.967427	9.94652e-21
9.961540	1.02119e-20
9.955654	1.04844e-20
9.949767	1.07641e-20
9.943880	1.10513e-20
9.937994	1.13461e-20
9.932107	1.16488e-20
9.926221	1.19596e-20
9.920334	1.22787e-20
9.914447	1.26063e-20
9.908561	1.29426e-20
9.902674	1.32879e-20
9.896787	1.36424e-20
9.890901	1.40064e-20
9.885014	1.43801e-20
9.879128	1.47637e-20
9.873241	1.51576e-20
9.867354	1.5562e-20
9.861468	1.59772e-20
9.855581	1.64034e-20
9.849694	1.6841e-20
9.843808	1.72903e-20
9.837921	1.77516e-20
9.832035	1.82251e-20
9.826148	1.87113e-20
9.820261	1.92105e-20
9.814375	1.9723e-20
9.808488	2.02491e-20
9.802601	2.07893e-20
9.796715	2.13439e-20
9.790828	2.19133e-20
9.784942	2.24979e-20
9.779055	2.3098e-20
9.773168	2.37142e-20
9.767282	2.43468e-20
9.761395	2.49963e-20
9.755508	2.56631e-20
9.749622	2.63477e-20
9.743735	2.70505e-20
9.737849	2.77721e-20
9.731962	2.85129e-20
9.726075	2.92735e-20
9.720189	3.00544e-20
9.714302	3.0856e-20
9.708415	3.16791e-20
9.702529	3.25241e-20
9.696642	3.33917e-20
9.690756	3.42824e-20
9.684869	3.51968e-20
9.678982	3.61357e-20
9.673096	3.70996e-20
9.667209	3.80891e-20
9.661323	3.91051e-20
9.655436	4.01482e-20
9.649549	4.1219e-20
9.643663	4.23185e-20
9.637776	4.34472e-20
9.631889	4.46061e-20
9.626003	4.57958e-20
9.620116	4.70173e-20
9.614230	4.82714e-20
9.608343	4.95589e-20
9.602456	5.08807e-20
9.596570	5.22378e-20
9.590683	5.36311e-20
9.584796	5.50615e-20
9.578910	5.653e-20
9.573023	5.80378e-20
9.567137	5.95857e-20
9.561250	6.11749e-20
9.555363	6.28065e-20
9.549477	6.44815e-20
9.543590	6.62013e-20
9.537703	6.79669e-20
9.531817	6.97796e-20
9.525930	7.16406e-20
9.520044	7.35512e-20
9.514157	7.55128e-20
9.508270	7.75267e-20
9.502384	7.95943e-20
9.496497	8.1717e-20
9.490610	8.38963e-20
9.484724	8.61338e-20
9.478837	8.84308e-20
9.472951	9.07892e-20
9.467064	9.32104e-20
9.461177	9.56961e-20
9.455291	9.82481e-20
9.449404	1.00868e-19
9.443517	1.03558e-19
9.437631	1.0632e-19
9.431744	1.09155e-19
9.425858	1.12066e-19
9.419971	1.15054e-19
9.414084	1.18123e-19
9.408198	1.21273e-19
9.402311	1.24506e-19
9.396424	1.27827e-19
9.390538	1.31235e-19
9.384651	1.34735e-19
9.378765	1.38328e-19
9.372878	1.42016e-19
9.366991	1.45803e-19
9.361105	1.49691e-19
9.355218	1.53683e-19
9.349331	1.57781e-19
9.343445	1.61988e-19
9.337558	1.66307e-19
9.331672	1.70742e-19
9.325785	1.75295e-19
9.319898	1.79969e-19
9.314012	1.84768e-19
9.308125	1.89694e-19
9.302238	1.94752e-19
9.296352	1.99945e-19
9.290465	2.05276e-19
9.284579	2.1075e-19
9.278692	2.16369e-19
9.272805	2.22138e-19
9.266919	2.28061e-19
9.261032	2.34142e-19
9.255145	2.40385e-19
9.249259	2.46794e-19
9.243372	2.53374e-19
9.237486	2.60129e-19
9.231599	2.67065e-19
9.225712	2.74185e-19
9.219826	2.81496e-19
9.213939	2.89001e-19
9.208052	2.96706e-19
9.202166	3.04616e-19
9.196279	3.12738e-19
9.190393	3.21076e-19
9.184506	3.29636e-19
9.178619	3.38424e-19
9.172733	3.47446e-19
9.166846	3.56709e-19
9.160960	3.66219e-19
9.155073	3.75983e-19
9.149186	3.86006e-19
9.143300	3.96297e-19
9.137413	4.06862e-19
9.131526	4.17708e-19
9.125640	4.28844e-19
9.119753	4.40277e-19
9.113867	4.52014e-19
9.107980	4.64064e-19
9.102093	4.76435e-19
9.096207	4.89136e-19
9.090320	5.02175e-19
9.084433	5.15562e-19
9.078547	5.29306e-19
9.072660	5.43416e-19
9.066774	5.57902e-19
9.060887	5.72774e-19
9.055000	5.88042e-19
9.049114	6.03717e-19
9.043227	6.1981e-19
9.037340	6.36332e-19
9.031454	6.53295e-19
9.025567	6.70709e-19
9.019681	6.88587e-19
9.013794	7.06942e-19
9.007907	7.25786e-19
9.002021	7.45132e-19
8.996134	7.64994e-19
8.990247	7.85385e-19
8.984361	8.06319e-19
8.978474	8.27811e-19
8.972588	8.49876e-19
8.966701	8.72529e-19
8.960814	8.95785e-19
8.954928	9.19662e-19
8.949041	9.44174e-19
8.943154	9.6934e-19
8.937268	9.95176e-19
8.931381	1.0217e-18
8.925495	1.04893e-18
8.919608	1.07689e-18
8.913721	1.10559e-18
8.907835	1.13506e-18
8.901948	1.16531e-18
8.896061	1.19637e-18
8.890175	1.22825e-18
8.884288	1.26099e-18
8.878402	1.2946e-18
8.872515	1.3291e-18
8.866628	1.36452e-18
8.860742	1.40089e-18
8.854855	1.43822e-18
8.848968	1.47655e-18
8.843082	1.5159e-18
8.837195	1.5563e-18
8.831309	1.59778e-18
8.825422	1.64036e-18
8.819535	1.68407e-18
8.813649	1.72895e-18
8.807762	1.77503e-18
8.801875	1.82233e-18
8.795989	1.8709e-18
8.790102	1.92075e-18
8.784216	1.97194e-18
8.778329	2.02449e-18
8.772442	2.07844e-18
8.766556	2.13383e-18
8.760669	2.19069e-18
8.754782	2.24906e-18
8.748896	2.309e-18
8.743009	2.37053e-18
8.737123	2.43369e-18
8.731236	2.49855e-18
8.725349	2.56512e-18
8.719463	2.63348e-18
8.713576	2.70365e-18
8.707689	2.77569e-18
8.701803	2.84965e-18
8.695916	2.92558e-18
8.690030	3.00354e-18
8.684143	3.08357e-18
8.678256	3.16573e-18
8.672370	3.25008e-18
8.666483	3.33668e-18
8.660597	3.42559e-18
8.654710	3.51686e-18
8.648823	3.61057e-18
8.642937	3.70677e-18
8.637050	3.80553e-18
8.631163	3.90692e-18
8.625277	4.01102e-18
8.619390	4.11789e-18
8.613504	4.2276e-18
8.607617	4.34024e-18
8.601730	4.45587e-18
8.595844	4.57459e-18
8.589957	4.69647e-18
8.584070	4.82159e-18
8.578184	4.95005e-18
8.572297	5.08193e-18
8.566411	5.21732e-18
8.560524	5.35632e-18
8.554637	5.49902e-18
8.548751	5.64552e-18
8.542864	5.79592e-18
8.536977	5.95033e-18
8.531091	6.10885e-18
8.525204	6.27159e-18
8.519318	6.43867e-18
8.513431	6.61019e-18
8.507544	6.78629e-18
8.501658	6.96707e-18
8.495771	7.15267e-18
8.489884	7.34321e-18
8.483998	7.53883e-18
8.478111	7.73965e-18
8.472225	7.94582e-18
8.466338	8.15749e-18
8.460451	8.37479e-18
8.454565	8.59788e-18
8.448678	8.8269e-18
8.442791	9.06203e-18
8.436905	9.30342e-18
8.431018	9.55124e-18
8.425132	9.80565e-18
8.419245	1.00668e-17
8.413358	1.0335e-17
8.407472	1.06103e-17
8.401585	1.08929e-17
8.395698	1.1183e-17
8.389812	1.14809e-17
8.383925	1.17867e-17
8.378039	1.21006e-17
8.372152	1.2423e-17
8.366265	1.27538e-17
8.360379	1.30935e-17
8.354492	1.34423e-17
8.348605	1.38003e-17
8.342719	1.41679e-17
8.336832	1.45452e-17
8.330946	1.49326e-17
8.325059	1.53303e-17
8.319172	1.57386e-17
8.313286	1.61578e-17
8.307399	1.65881e-17
8.301512	1.70299e-17
8.295626	1.74834e-17
8.289739	1.7949e-17
8.283853	1.84271e-17
8.277966	1.89178e-17
8.272079	1.94216e-17
8.266193	1.99389e-17
8.260306	2.04698e-17
8.254419	2.1015e-17
8.248533	2.15746e-17
8.242646	2.21492e-17
8.236760	2.2739e-17
8.230873	2.33445e-17
8.224986	2.39662e-17
8.219100	2.46044e-17
8.213213	2.52596e-17
8.207326	2.59323e-17
8.201440	2.66228e-17
8.195553	2.73318e-17
8.189667	2.80596e-17
8.183780	2.88068e-17
8.177893	2.95738e-17
8.172007	3.03613e-17
8.166120	3.11698e-17
8.160234	3.19997e-17
8.154347	3.28518e-17
8.148460	3.37266e-17
8.142574	3.46246e-17
8.136687	3.55465e-17
8.130800	3.6493e-17
8.124914	3.74647e-17
8.119027	3.84622e-17
8.113141	3.94863e-17
8.107254	4.05376e-17
8.101367	4.1617e-17
8.095481	4.2725e-17
8.089594	4.38626e-17
8.083707	4.50304e-17
8.077821	4.62293e-17
8.071934	4.74601e-17
8.066048	4.87237e-17
8.060161	5.00209e-17
8.054274	5.13527e-17
8.048388	5.27199e-17
8.042501	5.41234e-17
8.036614	5.55643e-17
8.030728	5.70436e-17
8.024841	5.85623e-17
8.018955	6.01213e-17
8.013068	6.17219e-17
8.007181	6.3365e-17
8.001295	6.50519e-17
7.995408	6.67837e-17
7.989521	6.85615e-17
7.983635	7.03867e-17
7.977748	7.22604e-17
7.971862	7.4184e-17
7.965975	7.61588e-17
7.960088	7.81861e-17
7.954202	8.02674e-17
7.948315	8.24041e-17
7.942428	8.45977e-17
7.936542	8.68496e-17
7.930655	8.91614e-17
7.924769	9.15347e-17
7.918882	9.39712e-17
7.912995	9.64726e-17
7.907109	9.90405e-17
7.901222	1.01677e-16
7.895335	1.04383e-16
7.889449	1.07161e-16
7.883562	1.10014e-16
7.877676	1.12942e-16
7.871789	1.15948e-16
7.865902	1.19034e-16
7.860016	1.22202e-16
7.854129	1.25455e-16
7.848242	1.28794e-16
7.842356	1.32222e-16
7.836469	1.35741e-16
7.830583	1.39354e-16
7.824696	1.43062e-16
7.818809	1.4687e-16
7.812923	1.50779e-16
7.807036	1.54792e-16
7.801149	1.58911e-16
7.795263	1.6314e-16
7.789376	1.67482e-16
7.783490	1.71939e-16
7.777603	1.76515e-16
7.771716	1.81212e-16
7.765830	1.86035e-16
7.759943	1.90986e-16
7.754056	1.96068e-16
7.748170	2.01286e-16
7.742283	2.06642e-16
7.736397	2.12141e-16
7.730510	2.17786e-16
7.724623	2.23582e-16
7.718737	2.29531e-16
7.712850	2.35639e-16
7.706963	2.41909e-16
7.701077	2.48346e-16
7.695190	2.54955e-16
7.689304	2.61739e-16
7.683417	2.68703e-16
7.677530	2.75853e-16
7.671644	2.83193e-16
7.665757	2.90728e-16
7.659871	2.98464e-16
7.653984	3.06405e-16
7.648097	3.14558e-16
7.642211	3.22927e-16
7.636324	3.31519e-16
7.630437	3.4034e-16
7.624551	3.49395e-16
7.618664	3.58691e-16
7.612778	3.68234e-16
7.606891	3.78031e-16
7.601004	3.88089e-16
7.595118	3.98414e-16
7.589231	4.09014e-16
7.583344	4.19895e-16
7.577458	4.31066e-16
7.571571	4.42534e-16
7.565685	4.54307e-16
7.559798	4.66393e-16
7.553911	4.78801e-16
7.548025	4.91538e-16
7.542138	5.04614e-16
7.536251	5.18038e-16
7.530365	5.31819e-16
7.524478	5.45967e-16
7.518592	5.6049e-16
7.512705	5.754e-16
7.506818	5.90706e-16
7.500932	6.06419e-16
7.495045	6.2255e-16
7.489158	6.3911e-16
7.483272	6.56111e-16
7.477385	6.73563e-16
7.471499	6.9148e-16
7.465612	7.09872e-16
7.459725	7.28754e-16
7.453839	7.48138e-16
7.447952	7.68037e-16
7.442065	7.88466e-16
7.436179	8.09437e-16
7.430292	8.30966e-16
7.424406	8.53068e-16
7.418519	8.75757e-16
7.412632	8.99049e-16
7.406746	9.22961e-16
7.400859	9.47508e-16
7.394972	9.72708e-16
7.389086	9.98578e-16
7.383199	1.02514e-15
7.377313	1.0524e-15
7.371426	1.08039e-15
7.365539	1.10912e-15
7.359653	1.13862e-15
7.353766	1.1689e-15
7.347879	1.19998e-15
7.341993	1.23189e-15
7.336106	1.26465e-15
7.330220	1.29828e-15
7.324333	1.33281e-15
7.318446	1.36825e-15
7.312560	1.40464e-15
7.306673	1.44199e-15
7.300786	1.48033e-15
7.294900	1.5197e-15
7.289013	1.56011e-15
7.283127	1.60159e-15
7.277240	1.64418e-15
7.271353	1.6879e-15
7.265467	1.73278e-15
7.259580	1.77885e-15
7.253693	1.82615e-15
7.247807	1.87471e-15
7.241920	1.92455e-15
7.236034	1.97572e-15
7.230147	2.02825e-15
7.224260	2.08218e-15
7.218374	2.13754e-15
7.212487	2.19437e-15
7.206600	2.25271e-15
7.200714	2.31261e-15
7.194827	2.37409e-15
7.188941	2.43721e-15
7.183054	2.502e-15
7.177167	2.56852e-15
7.171281	2.63681e-15
7.165394	2.70691e-15
7.159508	2.77887e-15
7.153621	2.85274e-15
7.147734	2.92858e-15
7.141848	3.00643e-15
7.135961	3.08635e-15
7.130074	3.1684e-15
7.124188	3.25262e-15
7.118301	3.33909e-15
7.112415	3.42785e-15
7.106528	3.51897e-15
7.100641	3.61251e-15
7.094755	3.70853e-15
7.088868	3.80711e-15
7.082981	3.90831e-15
7.077095	4.01219e-15
7.071208	4.11884e-15
7.065322	4.22832e-15
7.059435	4.3407e-15
7.053548	4.45608e-15
7.047662	4.57451e-15
7.041775	4.6961e-15
7.035888	4.82091e-15
7.030002	4.94904e-15
7.024115	5.08058e-15
7.018229	5.21561e-15
7.012342	5.35422e-15
7.006455	5.49652e-15
7.000569	5.6426e-15
6.994682	5.79256e-15
6.988795	5.9465e-15
6.982909	6.10454e-15
6.977022	6.26677e-15
6.971136	6.4333e-15
6.965249	6.60427e-15
6.959362	6.77977e-15
6.953476	6.95994e-15
6.947589	7.14489e-15
6.941702	7.33476e-15
6.935816	7.52966e-15
6.929929	7.72975e-15
6.924043	7.93515e-15
6.918156	8.146e-15
6.912269	8.36246e-15
6.906383	8.58466e-15
6.900496	8.81276e-15
6.894609	9.04693e-15
6.888723	9.28731e-15
6.882836	9.53408e-15
6.876950	9.7874e-15
6.871063	1.00474e-14
6.865176	1.03144e-14
6.859290	1.05884e-14
6.853403	1.08698e-14
6.847516	1.11586e-14
6.841630	1.1455e-14
6.835743	1.17593e-14
6.829857	1.20718e-14
6.823970	1.23925e-14
6.818083	1.27217e-14
6.812197	1.30597e-14
6.806310	1.34066e-14
6.800423	1.37628e-14
6.794537	1.41284e-14
6.788650	1.45037e-14
6.782764	1.4889e-14
6.776877	1.52845e-14
6.770990	1.56905e-14
6.765104	1.61073e-14
6.759217	1.65352e-14
6.753330	1.69744e-14
6.747444	1.74253e-14
6.741557	1.78882e-14
6.735671	1.83633e-14
6.729784	1.88511e-14
6.723897	1.93518e-14
6.718011	1.98658e-14
6.712124	2.03934e-14
6.706238	2.09351e-14
6.700351	2.14911e-14
6.694464	2.20619e-14
6.688578	2.26479e-14
6.682691	2.32494e-14
6.676804	2.38669e-14
6.670918	2.45007e-14
6.665031	2.51514e-14
6.659145	2.58194e-14
6.653258	2.65051e-14
6.647371	2.7209e-14
6.641485	2.79315e-14
6.635598	2.86733e-14
6.629711	2.94348e-14
6.623825	3.02164e-14
6.617938	3.10188e-14
6.612052	3.18425e-14
6.606165	3.26881e-14
6.600278	3.35561e-14
6.594392	3.44471e-14
6.588505	3.53618e-14
6.582618	3.63008e-14
6.576732	3.72647e-14
6.570845	3.82541e-14
6.564959	3.92698e-14
6.559072	4.03125e-14
6.553185	4.13829e-14
6.547299	4.24816e-14
6.541412	4.36095e-14
6.535525	4.47674e-14
6.529639	4.5956e-14
6.523752	4.71761e-14
6.517866	4.84285e-14
6.511979	4.97143e-14
6.506092	5.10341e-14
6.500206	5.2389e-14
6.494319	5.37798e-14
6.488432	5.52075e-14
6.482546	5.66731e-14
6.476659	5.81775e-14
6.470773	5.97219e-14
6.464886	6.13073e-14
6.458999	6.29347e-14
6.453113	6.46053e-14
6.447226	6.63203e-14
6.441339	6.80807e-14
6.435453	6.98878e-14
6.429566	7.17429e-14
6.423680	7.36472e-14
6.417793	7.5602e-14
6.411906	7.76086e-14
6.406020	7.96685e-14
6.400133	8.17831e-14
6.394246	8.39537e-14
6.388360	8.61819e-14
6.382473	8.84692e-14
6.376587	9.08172e-14
6.370700	9.32275e-14
6.364813	9.57017e-14
6.358927	9.82415e-14
6.353040	1.00849e-13
6.347153	1.03525e-13
6.341267	1.06272e-13
6.335380	1.09093e-13
6.329494	1.11988e-13
6.323607	1.14959e-13
6.317720	1.1801e-13
6.311834	1.21141e-13
6.305947	1.24356e-13
6.300060	1.27656e-13
6.294174	1.31043e-13
6.288287	1.3452e-13
6.282401	1.3809e-13
6.276514	1.41754e-13
6.270627	1.45515e-13
6.264741	1.49376e-13
6.258854	1.53339e-13
6.252967	1.57407e-13
6.247081	1.61584e-13
6.241194	1.65871e-13
6.235308	1.70271e-13
6.229421	1.74789e-13
6.223534	1.79426e-13
6.217648	1.84186e-13
6.211761	1.89072e-13
6.205875	1.94088e-13
6.199988	1.99237e-13
6.194101	2.04522e-13
6.188215	2.09948e-13
6.182328	2.15517e-13
6.176441	2.21234e-13
6.170555	2.27102e-13
6.164668	2.33127e-13
6.158782	2.3931e-13
6.152895	2.45658e-13
6.147008	2.52174e-13
6.141122	2.58863e-13
6.135235	2.65729e-13
6.129348	2.72777e-13
6.123462	2.80012e-13
6.117575	2.87438e-13
6.111689	2.95062e-13
6.105802	3.02887e-13
6.099915	3.1092e-13
6.094029	3.19166e-13
6.088142	3.2763e-13
6.082255	3.36319e-13
6.076369	3.45238e-13
6.070482	3.54394e-13
6.064596	3.63792e-13
6.058709	3.73439e-13
6.052822	3.83341e-13
6.046936	3.93507e-13
6.041049	4.03941e-13
6.035162	4.14652e-13
6.029276	4.25647e-13
6.023389	4.36934e-13
6.017503	4.48519e-13
6.011616	4.60411e-13
6.005729	4.72619e-13
5.999843	4.8515e-13
5.993956	4.98013e-13
5.988069	5.11217e-13
5.982183	5.2477e-13
5.976296	5.38683e-13
5.970410	5.52964e-13
5.964523	5.67624e-13
5.958636	5.82672e-13
5.952750	5.98119e-13
5.946863	6.13975e-13
5.940976	6.30251e-13
5.935090	6.46959e-13
5.929203	6.64108e-13
5.923317	6.81713e-13
5.917430	6.99783e-13
5.911543	7.18332e-13
5.905657	7.37373e-13
5.899770	7.56918e-13
5.893883	7.76981e-13
5.887997	7.97575e-13
5.882110	8.18714e-13
5.876224	8.40414e-13
5.870337	8.62688e-13
5.864450	8.85552e-13
5.858564	9.09022e-13
5.852677	9.33113e-13
5.846790	9.57843e-13
5.840904	9.83227e-13
5.835017	1.00928e-12
5.829131	1.03603e-12
5.823244	1.06349e-12
5.817357	1.09167e-12
5.811471	1.1206e-12
5.805584	1.15029e-12
5.799697	1.18077e-12
5.793811	1.21206e-12
5.787924	1.24417e-12
5.782038	1.27714e-12
5.776151	1.31098e-12
5.770264	1.34572e-12
5.764378	1.38137e-12
5.758491	1.41797e-12
5.752604	1.45554e-12
5.746718	1.4941e-12
5.740831	1.53369e-12
5.734945	1.57432e-12
5.729058	1.61602e-12
5.723171	1.65884e-12
5.717285	1.70278e-12
5.711398	1.74789e-12
5.705512	1.79419e-12
5.699625	1.84172e-12
5.693738	1.89051e-12
5.687852	1.94058e-12
5.681965	1.99199e-12
5.676078	2.04475e-12
5.670192	2.09891e-12
5.664305	2.1545e-12
5.658419	2.21157e-12
5.652532	2.27014e-12
5.646645	2.33027e-12
5.640759	2.39199e-12
5.634872	2.45534e-12
5.628985	2.52036e-12
5.623099	2.58711e-12
5.617212	2.65563e-12
5.611326	2.72595e-12
5.605439	2.79814e-12
5.599552	2.87224e-12
5.593666	2.9483e-12
5.587779	3.02637e-12
5.581892	3.10651e-12
5.576006	3.18876e-12
5.570119	3.2732e-12
5.564233	3.35987e-12
5.558346	3.44883e-12
5.552459	3.54014e-12
5.546573	3.63387e-12
5.540686	3.73008e-12
5.534799	3.82884e-12
5.528913	3.93021e-12
5.523026	4.03426e-12
5.517140	4.14106e-12
5.511253	4.25069e-12
5.505366	4.36321e-12
5.499480	4.47872e-12
5.493593	4.59728e-12
5.487706	4.71897e-12
5.481820	4.84389e-12
5.475933	4.9721e-12
5.470047	5.10371e-12
5.464160	5.2388e-12
5.458273	5.37747e-12
5.452387	5.5198e-12
5.446500	5.66589e-12
5.440613	5.81585e-12
5.434727	5.96977e-12
5.428840	6.12776e-12
5.422954	6.28993e-12
5.417067	6.45639e-12
5.411180	6.62726e-12
5.405294	6.80263e-12
5.399407	6.98265e-12
5.393520	7.16743e-12
5.387634	7.35709e-12
5.381747	7.55177e-12
5.375861	7.75159e-12
5.369974	7.9567e-12
5.364087	8.16722e-12
5.358201	8.38332e-12
5.352314	8.60513e-12
5.346427	8.8328e-12
5.340541	9.06649e-12
5.334654	9.30635e-12
5.328768	9.55256e-12
5.322881	9.80528e-12
5.316994	1.00647e-11
5.311108	1.03309e-11
5.305221	1.06042e-11
5.299334	1.08847e-11
5.293448	1.11726e-11
5.287561	1.14682e-11
5.281675	1.17715e-11
5.275788	1.20829e-11
5.269901	1.24025e-11
5.264015	1.27305e-11
5.258128	1.30672e-11
5.252241	1.34128e-11
5.246355	1.37676e-11
5.240468	1.41317e-11
5.234582	1.45054e-11
5.228695	1.4889e-11
5.222808	1.52827e-11
5.216922	1.56869e-11
5.211035	1.61017e-11
5.205149	1.65275e-11
5.199262	1.69645e-11
5.193375	1.74131e-11
5.187489	1.78735e-11
5.181602	1.83461e-11
5.175715	1.88312e-11
5.169829	1.93291e-11
5.163942	1.98401e-11
5.158056	2.03646e-11
5.152169	2.0903e-11
5.146282	2.14556e-11
5.140396	2.20228e-11
5.134509	2.2605e-11
5.128622	2.32026e-11
5.122736	2.38159e-11
5.116849	2.44455e-11
5.110963	2.50916e-11
5.105076	2.57549e-11
5.099189	2.64356e-11
5.093303	2.71343e-11
5.087416	2.78515e-11
5.081529	2.85876e-11
5.075643	2.93432e-11
5.069756	3.01187e-11
5.063870	3.09146e-11
5.057983	3.17316e-11
5.052096	3.25702e-11
5.046210	3.34308e-11
5.040323	3.43143e-11
5.034436	3.5221e-11
5.028550	3.61517e-11
5.022663	3.71069e-11
5.016777	3.80873e-11
5.010890	3.90937e-11
5.005003	4.01266e-11
4.999117	4.11867e-11
4.993230	4.22749e-11
4.987343	4.33917e-11
4.981457	4.45381e-11
4.975570	4.57146e-11
4.969684	4.69223e-11
4.963797	4.81618e-11
4.957910	4.9434e-11
4.952024	5.07398e-11
4.946137	5.208e-11
4.940250	5.34556e-11
4.934364	5.48675e-11
4.928477	5.63167e-11
4.922591	5.78041e-11
4.916704	5.93307e-11
4.910817	6.08976e-11
4.904931	6.25059e-11
4.899044	6.41566e-11
4.893157	6.58508e-11
4.887271	6.75897e-11
4.881384	6.93745e-11
4.875498	7.12064e-11
4.869611	7.30866e-11
4.863724	7.50163e-11
4.857838	7.6997e-11
4.851951	7.90299e-11
4.846064	8.11165e-11
4.840178	8.3258e-11
4.834291	8.5456e-11
4.828405	8.7712e-11
4.822518	9.00275e-11
4.816631	9.24041e-11
4.810745	9.48433e-11
4.804858	9.73468e-11
4.798971	9.99164e-11
4.793085	1.02554e-10
4.787198	1.05261e-10
4.781312	1.08039e-10
4.775425	1.1089e-10
4.769538	1.13817e-10
4.763652	1.16821e-10
4.757765	1.19903e-10
4.751878	1.23068e-10
4.745992	1.26315e-10
4.740105	1.29649e-10
4.734219	1.3307e-10
4.728332	1.36581e-10
4.722445	1.40185e-10
4.716559	1.43883e-10
4.710672	1.4768e-10
4.704786	1.51576e-10
4.698899	1.55575e-10
4.693012	1.59679e-10
4.687126	1.63892e-10
4.681239	1.68215e-10
4.675352	1.72653e-10
4.669466	1.77207e-10
4.663579	1.81881e-10
4.657693	1.86679e-10
4.651806	1.91603e-10
4.645919	1.96656e-10
4.640033	2.01843e-10
4.634146	2.07166e-10
4.628259	2.1263e-10
4.622373	2.18237e-10
4.616486	2.23992e-10
4.610600	2.29899e-10
4.604713	2.35961e-10
4.598826	2.42183e-10
4.592940	2.48569e-10
4.587053	2.55123e-10
4.581166	2.6185e-10
4.575280	2.68753e-10
4.569393	2.75839e-10
4.563507	2.83111e-10
4.557620	2.90574e-10
4.551733	2.98235e-10
4.545847	3.06096e-10
4.539960	3.14165e-10
4.534073	3.22446e-10
4.528187	3.30945e-10
4.522300	3.39668e-10
4.516414	3.48621e-10
4.510527	3.57809e-10
4.504640	3.67239e-10
4.498754	3.76917e-10
4.492867	3.8685e-10
4.486980	3.97044e-10
4.481094	4.07506e-10
4.475207	4.18244e-10
4.469321	4.29265e-10
4.463434	4.40575e-10
4.457547	4.52183e-10
4.451661	4.64097e-10
4.445774	4.76324e-10
4.439887	4.88872e-10
4.434001	5.01751e-10
4.428114	5.14969e-10
4.422228	5.28534e-10
4.416341	5.42456e-10
4.410454	5.56745e-10
4.404568	5.71409e-10
4.398681	5.86459e-10
4.392794	6.01905e-10
4.386908	6.17756e-10
4.381021	6.34025e-10
4.375135	6.50722e-10
4.369248	6.67858e-10
4.363361	6.85444e-10
4.357475	7.03493e-10
4.351588	7.22016e-10
4.345701	7.41027e-10
4.339815	7.60537e-10
4.333928	7.8056e-10
4.328042	8.0111e-10
4.322155	8.222e-10
4.316268	8.43844e-10
4.310382	8.66057e-10
4.304495	8.88854e-10
4.298608	9.1225e-10
4.292722	9.36261e-10
4.286835	9.60903e-10
4.280949	9.86193e-10
4.275062	1.01215e-09
4.269175	1.03878e-09
4.263289	1.06612e-09
4.257402	1.09417e-09
4.251516	1.12297e-09
4.245629	1.15251e-09
4.239742	1.18284e-09
4.233856	1.21396e-09
4.227969	1.2459e-09
4.222082	1.27868e-09
4.216196	1.31231e-09
4.210309	1.34684e-09
4.204423	1.38227e-09
4.198536	1.41862e-09
4.192649	1.45594e-09
4.186763	1.49423e-09
4.180876	1.53353e-09
4.174989	1.57386e-09
4.169103	1.61526e-09
4.163216	1.65773e-09
4.157330	1.70133e-09
4.151443	1.74606e-09
4.145556	1.79197e-09
4.139670	1.83909e-09
4.133783	1.88745e-09
4.127896	1.93707e-09
4.122010	1.98799e-09
4.116123	2.04026e-09
4.110237	2.09389e-09
4.104350	2.14893e-09
4.098463	2.20542e-09
4.092577	2.26339e-09
4.086690	2.32287e-09
4.080803	2.38392e-09
4.074917	2.44658e-09
4.069030	2.51087e-09
4.063144	2.57685e-09
4.057257	2.64457e-09
4.051370	2.71406e-09
4.045484	2.78537e-09
4.039597	2.85855e-09
4.033710	2.93365e-09
4.027824	3.01073e-09
4.021937	3.08982e-09
4.016051	3.17099e-09
4.010164	3.25428e-09
4.004277	3.33976e-09
3.998391	3.42748e-09
3.992504	3.5175e-09
3.986617	3.60989e-09
3.980731	3.70469e-09
3.974844	3.80198e-09
3.968958	3.90182e-09
3.963071	4.00427e-09
3.957184	4.10941e-09
3.951298	4.21731e-09
3.945411	4.32803e-09
3.939524	4.44166e-09
3.933638	4.55826e-09
3.927751	4.67792e-09
3.921865	4.80071e-09
3.915978	4.92672e-09
3.910091	5.05603e-09
3.904205	5.18873e-09
3.898318	5.32491e-09
3.892431	5.46465e-09
3.886545	5.60805e-09
3.880658	5.75521e-09
3.874772	5.90622e-09
3.868885	6.06119e-09
3.862998	6.22021e-09
3.857112	6.3834e-09
3.851225	6.55087e-09
3.845338	6.72271e-09
3.839452	6.89906e-09
3.833565	7.08002e-09
3.827679	7.26572e-09
3.821792	7.45628e-09
3.815905	7.65182e-09
3.810019	7.85249e-09
3.804132	8.05841e-09
3.798245	8.26971e-09
3.792359	8.48655e-09
3.786472	8.70906e-09
3.780586	8.93739e-09
3.774699	9.17169e-09
3.768812	9.41212e-09
3.762926	9.65885e-09
3.757039	9.91202e-09
3.751153	1.01718e-08
3.745266	1.04384e-08
3.739379	1.0712e-08
3.733493	1.09927e-08
3.727606	1.12808e-08
3.721719	1.15764e-08
3.715833	1.18797e-08
3.709946	1.21909e-08
3.704060	1.25103e-08
3.698173	1.28381e-08
3.692286	1.31744e-08
3.686400	1.35195e-08
3.680513	1.38736e-08
3.674626	1.42369e-08
3.668740	1.46098e-08
3.662853	1.49924e-08
3.656967	1.5385e-08
3.651080	1.57879e-08
3.645193	1.62013e-08
3.639307	1.66254e-08
3.633420	1.70607e-08
3.627533	1.75073e-08
3.621647	1.79656e-08
3.615760	1.84359e-08
3.609874	1.89185e-08
3.603987	1.94136e-08
3.598100	1.99217e-08
3.592214	2.0443e-08
3.586327	2.0978e-08
3.580440	2.15269e-08
3.574554	2.20902e-08
3.568667	2.26681e-08
3.562781	2.32611e-08
3.556894	2.38696e-08
3.551007	2.4494e-08
3.545121	2.51347e-08
3.539234	2.57921e-08
3.533347	2.64666e-08
3.527461	2.71588e-08
3.521574	2.7869e-08
3.515688	2.85977e-08
3.509801	2.93454e-08
3.503914	3.01127e-08
3.498028	3.08999e-08
3.492141	3.17077e-08
3.486254	3.25365e-08
3.480368	3.33869e-08
3.474481	3.42595e-08
3.468595	3.51549e-08
3.462708	3.60736e-08
3.456821	3.70162e-08
3.450935	3.79834e-08
3.445048	3.89758e-08
3.439161	3.9994e-08
3.433275	4.10388e-08
3.427388	4.21108e-08
3.421502	4.32107e-08
3.415615	4.43393e-08
3.409728	4.54973e-08
3.403842	4.66854e-08
3.397955	4.79045e-08
3.392068	4.91553e-08
3.386182	5.04387e-08
3.380295	5.17555e-08
3.374409	5.31066e-08
3.368522	5.44928e-08
3.362635	5.59151e-08
3.356749	5.73745e-08
3.350862	5.88718e-08
3.344975	6.0408e-08
3.339089	6.19843e-08
3.333202	6.36015e-08
3.327316	6.52609e-08
3.321429	6.69633e-08
3.315542	6.87101e-08
3.309656	7.05023e-08
3.303769	7.23411e-08
3.297882	7.42277e-08
3.291996	7.61634e-08
3.286109	7.81493e-08
3.280223	8.01869e-08
3.274336	8.22775e-08
3.268449	8.44224e-08
3.262563	8.6623e-08
3.256676	8.88809e-08
3.250790	9.11973e-08
3.244903	9.3574e-08
3.239016	9.60124e-08
3.233130	9.85141e-08
3.227243	1.01081e-07
3.221356	1.03714e-07
3.215470	1.06416e-07
3.209583	1.09188e-07
3.203697	1.12032e-07
3.197810	1.14949e-07
3.191923	1.17943e-07
3.186037	1.21014e-07
3.180150	1.24165e-07
3.174263	1.27397e-07
3.168377	1.30714e-07
3.162490	1.34116e-07
3.156604	1.37607e-07
3.150717	1.41188e-07
3.144830	1.44862e-07
3.138944	1.48631e-07
3.133057	1.52499e-07
3.127170	1.56466e-07
3.121284	1.60536e-07
3.115397	1.64712e-07
3.109511	1.68996e-07
3.103624	1.73391e-07
3.097737	1.779e-07
3.091851	1.82525e-07
3.085964	1.87271e-07
3.080077	1.92139e-07
3.074191	1.97133e-07
3.068304	2.02257e-07
3.062418	2.07514e-07
3.056531	2.12906e-07
3.050644	2.18438e-07
3.044758	2.24114e-07
3.038871	2.29936e-07
3.032984	2.35909e-07
3.027098	2.42036e-07
3.021211	2.48322e-07
3.015325	2.54771e-07
3.009438	2.61386e-07
3.003551	2.68173e-07
2.997665	2.75135e-07
2.991778	2.82276e-07
2.985891	2.89603e-07
2.980005	2.97119e-07
2.974118	3.04829e-07
2.968232	3.12738e-07
2.962345	3.20852e-07
2.956458	3.29176e-07
2.950572	3.37714e-07
2.944685	3.46473e-07
2.938798	3.55458e-07
2.932912	3.64675e-07
2.927025	3.7413e-07
2.921139	3.83829e-07
2.915252	3.93779e-07
2.909365	4.03985e-07
2.903479	4.14455e-07
2.897592	4.25194e-07
2.891705	4.36211e-07
2.885819	4.47512e-07
2.879932	4.59104e-07
2.874046	4.70995e-07
2.868159	4.83193e-07
2.862272	4.95705e-07
2.856386	5.0854e-07
2.850499	5.21705e-07
2.844612	5.3521e-07
2.838726	5.49063e-07
2.832839	5.63272e-07
2.826953	5.77847e-07
2.821066	5.92798e-07
2.815179	6.08133e-07
2.809293	6.23864e-07
2.803406	6.39999e-07
2.797519	6.56549e-07
2.791633	6.73525e-07
2.785746	6.90938e-07
2.779860	7.08799e-07
2.773973	7.27119e-07
2.768086	7.4591e-07
2.762200	7.65184e-07
2.756313	7.84954e-07
2.750427	8.05232e-07
2.744540	8.2603e-07
2.738653	8.47363e-07
2.732767	8.69245e-07
2.726880	8.91688e-07
2.720993	9.14707e-07
2.715107	9.38317e-07
2.709220	9.62534e-07
2.703334	9.87371e-07
2.697447	1.01285e-06
2.691560	1.03898e-06
2.685674	1.06577e-06
2.679787	1.09326e-06
2.673900	1.12145e-06
2.668014	1.15036e-06
2.662127	1.18002e-06
2.656241	1.21043e-06
2.650354	1.24163e-06
2.644467	1.27362e-06
2.638581	1.30643e-06
2.632694	1.34009e-06
2.626807	1.3746e-06
2.620921	1.41e-06
2.615034	1.4463e-06
2.609148	1.48353e-06
2.603261	1.52172e-06
2.597374	1.56088e-06
2.591488	1.60104e-06
2.585601	1.64223e-06
2.579714	1.68447e-06
2.573828	1.72779e-06
2.567941	1.77222e-06
2.562055	1.81779e-06
2.556168	1.86451e-06
2.550281	1.91243e-06
2.544395	1.96157e-06
2.538508	2.01197e-06
2.532621	2.06365e-06
2.526735	2.11665e-06
2.520848	2.17101e-06
2.514962	2.22675e-06
2.509075	2.28391e-06
2.503188	2.34252e-06
2.497302	2.40263e-06
2.491415	2.46427e-06
2.485528	2.52748e-06
2.479642	2.5923e-06
2.473755	2.65877e-06
2.467869	2.72693e-06
2.461982	2.79683e-06
2.456095	2.8685e-06
2.450209	2.94199e-06
2.444322	3.01736e-06
2.438435	3.09464e-06
2.432549	3.17388e-06
2.426662	3.25513e-06
2.420776	3.33845e-06
2.414889	3.42389e-06
2.409002	3.51149e-06
2.403116	3.60132e-06
2.397229	3.69342e-06
2.391342	3.78786e-06
2.385456	3.88469e-06
2.379569	3.98398e-06
2.373683	4.08578e-06
2.367796	4.19017e-06
2.361909	4.29719e-06
2.356023	4.40693e-06
2.350136	4.51944e-06
2.344249	4.6348e-06
2.338363	4.75307e-06
2.332476	4.87434e-06
2.326590	4.99867e-06
2.320703	5.12614e-06
2.314816	5.25684e-06
2.308930	5.39083e-06
2.303043	5.52821e-06
2.297156	5.66905e-06
2.291270	5.81345e-06
2.285383	5.96149e-06
2.279497	6.11326e-06
2.273610	6.26885e-06
2.267723	6.42836e-06
2.261837	6.59189e-06
2.255950	6.75954e-06
2.250064	6.93141e-06
2.244177	7.1076e-06
2.238290	7.28822e-06
2.232404	7.47338e-06
2.226517	7.6632e-06
2.220630	7.85778e-06
2.214744	8.05725e-06
2.208857	8.26173e-06
2.202971	8.47133e-06
2.197084	8.68619e-06
2.191197	8.90644e-06
2.185311	9.13221e-06
2.179424	9.36363e-06
2.173537	9.60085e-06
2.167651	9.844e-06
2.161764	1.00932e-05
2.155878	1.03487e-05
2.149991	1.06106e-05
2.144104	1.0879e-05
2.138218	1.11541e-05
2.132331	1.1436e-05
2.126444	1.1725e-05
2.120558	1.20213e-05
2.114671	1.23249e-05
2.108785	1.2636e-05
2.102898	1.29549e-05
2.097011	1.32818e-05
2.091125	1.36167e-05
2.085238	1.39601e-05
2.079351	1.43119e-05
2.073465	1.46725e-05
2.067578	1.5042e-05
2.061692	1.54207e-05
2.055805	1.58088e-05
2.049918	1.62065e-05
2.044032	1.66141e-05
2.038145	1.70318e-05
2.032258	1.74598e-05
2.026372	1.78984e-05
2.020485	1.83478e-05
2.014599	1.88083e-05
2.008712	1.92802e-05
2.002825	1.97638e-05
1.996939	2.02592e-05
1.991052	2.07669e-05
1.985165	2.12871e-05
1.979279	2.18201e-05
1.973392	2.23662e-05
1.967506	2.29257e-05
1.961619	2.3499e-05
1.955732	2.40863e-05
1.949846	2.46881e-05
1.943959	2.53046e-05
1.938072	2.59362e-05
1.932186	2.65833e-05
1.926299	2.72462e-05
1.920413	2.79253e-05
1.914526	2.8621e-05
1.908639	2.93336e-05
1.902753	3.00637e-05
1.896866	3.08115e-05
1.890979	3.15776e-05
1.885093	3.23622e-05
1.879206	3.3166e-05
1.873320	3.39893e-05
1.867433	3.48325e-05
1.861546	3.56962e-05
1.855660	3.65809e-05
1.849773	3.74869e-05
1.843886	3.84149e-05
1.838000	3.93652e-05
1.832113	4.03385e-05
1.826227	4.13353e-05
1.820340	4.23561e-05
1.814453	4.34014e-05
1.808567	4.44719e-05
1.802680	4.55681e-05
1.796794	4.66906e-05
1.790907	4.78399e-05
1.785020	4.90168e-05
1.779134	5.02219e-05
1.773247	5.14557e-05
1.767360	5.27189e-05
1.761474	5.40122e-05
1.755587	5.53364e-05
1.749701	5.66919e-05
1.743814	5.80797e-05
1.737927	5.95004e-05
1.732041	6.09547e-05
1.726154	6.24434e-05
1.720267	6.39672e-05
1.714381	6.5527e-05
1.708494	6.71235e-05
1.702608	6.87575e-05
1.696721	7.04299e-05
1.690834	7.21415e-05
1.684948	7.38931e-05
1.679061	7.56857e-05
1.673174	7.75201e-05
1.667288	7.93972e-05
1.661401	8.13179e-05
1.655515	8.32832e-05
1.649628	8.52941e-05
1.643741	8.73514e-05
1.637855	8.94562e-05
1.631968	9.16095e-05
1.626081	9.38123e-05
1.620195	9.60657e-05
1.614308	9.83706e-05
1.608422	0.000100728
1.602535	0.000103139
1.596648	0.000105606
1.590762	0.000108128
1.584875	0.000110707
1.578988	0.000113344
1.573102	0.000116041
1.567215	0.000118798
1.561329	0.000121618
1.555442	0.0001245
1.549555	0.000127446
1.543669	0.000130458
1.537782	0.000133536
1.531895	0.000136682
1.526009	0.000139898
1.520122	0.000143184
1.514236	0.000146542
1.508349	0.000149973
1.502462	0.000153478
1.496576	0.000157059
1.490689	0.000160718
1.484802	0.000164454
1.478916	0.00016827
1.473029	0.000172168
1.467143	0.000176148
1.461256	0.000180211
1.455369	0.00018436
1.449483	0.000188594
1.443596	0.000192917
1.437709	0.000197329
1.431823	0.000201831
1.425936	0.000206424
1.420050	0.00021111
1.414163	0.000215891
1.408276	0.000220766
1.402390	0.000225738
1.396503	0.000230808
1.390616	0.000235976
1.384730	0.000241244
1.378843	0.000246612
1.372957	0.000252082
1.367070	0.000257654
1.361183	0.000263329
1.355297	0.000269108
1.349410	0.000274991
1.343523	0.000280979
1.337637	0.000287072
1.331750	0.00029327
1.325864	0.000299573
1.319977	0.000305982
1.314090	0.000312495
1.308204	0.000319112
1.302317	0.000325833
1.296431	0.000332656
1.290544	0.000339579
1.284657	0.000346602
1.278771	0.000353722
1.272884	0.000360937
1.266997	0.000368243
1.261111	0.000375637
1.255224	0.000383115
1.249338	0.000390672
1.243451	0.000398303
1.237564	0.000406001
1.231678	0.000413758
1.225791	0.000421566
1.219904	0.000429414
1.214018	0.000437291
1.208131	0.000445183
1.202245	0.000453074
1.196358	0.000460944
1.190471	0.00046877
1.184585	0.000476526
1.178698	0.000484177
1.172811	0.000491681
1.166925	0.000498985
1.161038	0.000506018
1.155152	0.000512679
1.149265	0.000518815
1.143378	0.000524151
&
```
