## Supplementary material for "All-at-once RNA folding with 3D motif prediction framed by evolutionary information": RF03200_mir-BART13.helixcov

```
# RMs = 4 L = 83

# RM_HELIX NESTED 29-36 46-55, nbp = 8 nbp_cov = 0
# pvals: 0.974206,0.974206,0.974206,0.974206,0.974206,0.974206,0.974206,0.974206
# aggregated NONE
NESTED  ::::::::::::::::::::::::::::<<<<<<<<_________>->>>>>->>::::::::::::::::::::::::::::
        :::::::::::::::::::::::::::::::::::::::::::::::::::::::::::::::::::::::::::::::::::

# RM_HELIX NESTED 15-26 58-69, nbp = 11 nbp_cov = 0
# pvals: 0.974206,0.974206,0.974206,0.974206,0.974206,0.974206,0.984321,0.00281027,0.974206,0.974206,0.974206
# aggregated NONE
NESTED  ::::::::::::::<<<-<<<<<<<<_______________________________>>>>>>>>->>>::::::::::::::
        :::::::::::::::::::::::::::::::::::::::::::::::::::::::::::::::::::::::::::::::::::

# RM_HELIX NESTED 9-12 72-75, nbp = 4 nbp_cov = 0
# pvals: 0.974206,0.974206,0.99682,0.974206
# aggregated NONE
NESTED  ::::::::<<<<___________________________________________________________>>>>::::::::
        :::::::::::::::::::::::::::::::::::::::::::::::::::::::::::::::::::::::::::::::::::

# RM_HELIX NESTED 1-6 78-83, nbp = 6 nbp_cov = 0
# pvals: 0.974206,0.974206,0.974206,0.974206,0.974206,0.974206
# aggregated NONE
NESTED  <<<<<<_______________________________________________________________________>>>>>>
        :::::::::::::::::::::::::::::::::::::::::::::::::::::::::::::::::::::::::::::::::::
```
