## Supplementary material for "All-at-once RNA folding with 3D motif prediction framed by evolutionary information": RF03200_mir-BART13.surv

```
0.846178	0.0344828
-0.005313	0.931034
-0.302922	0.965517
-0.550929	1
&
1.987011	0.000296384
0.945381	0.00148192
0.920580	0.00207469
0.846178	0.00355661
0.780043	0.00474215
0.697374	0.00918791
0.606438	0.0109662
0.573370	0.0124481
0.399765	0.015412
0.250961	0.0171903
0.209627	0.0189686
0.193093	0.0234143
0.110424	0.0240071
0.011221	0.0245999
-0.005313	0.969176
-0.030114	0.970362
-0.079715	0.97214
-0.178918	0.973918
-0.245053	0.975697
-0.253320	0.976289
-0.302922	0.983699
-0.369057	0.985477
-0.377324	0.98933
-0.435192	0.990516
-0.459993	0.993183
-0.509594	0.994369
-0.542662	0.995258
-0.550929	0.997925
-0.575729	0.998814
-0.691466	0.999704
-1.493356	1
&
2.325954	9.79528e-07
2.292886	1.95906e-06
2.251552	1.07748e-05
2.185417	1.37134e-05
2.177150	1.8611e-05
2.135815	1.95906e-05
2.111014	2.15496e-05
2.094481	2.25291e-05
2.077947	2.35087e-05
2.053146	4.89764e-05
2.044879	5.28945e-05
2.011812	5.3874e-05
2.003545	5.58331e-05
1.987011	0.000140072
1.978744	0.00014497
1.962210	0.00014595
1.953943	0.000147909
1.929143	0.000148888
1.920876	0.000162602
1.887808	0.000182192
1.863007	0.000185131
1.846474	0.000193947
1.838207	0.000216476
1.821673	0.000217455
1.813406	0.000218435
1.796872	0.000223332
1.747271	0.000224312
1.739004	0.000225291
1.730737	0.000226271
1.714203	0.000245861
1.697669	0.000250759
1.689402	0.000251739
1.681135	0.000252718
1.672869	0.000268391
1.664602	0.00026937
1.656335	0.000273288
1.648068	0.000275247
1.631534	0.000284063
1.615000	0.000286022
1.606733	0.000288961
1.598466	0.00029092
1.590199	0.000306592
1.557132	0.000308551
1.507530	0.00031149
1.499264	0.000312469
1.490997	0.000317367
1.474463	0.000320306
1.457929	0.000324224
1.441395	0.000326183
1.400061	0.000333039
1.375260	0.000350671
1.350459	0.00035361
1.342192	0.000356548
1.259523	0.000359487
1.251256	0.000363405
1.209922	0.000369282
1.168587	0.0003732
1.160320	0.000375159
1.152054	0.000376139
1.143787	0.000380057
1.102452	0.000403565
1.094185	0.000407484
1.085918	0.000410422
1.077651	0.00043491
1.069385	0.000437849
1.061118	0.000440788
1.052851	0.000448624
1.044584	0.000453521
1.036317	0.000466255
1.028050	0.000473112
1.019783	0.000486825
1.011516	0.000501518
1.003249	0.000507395
0.994982	0.000533843
0.986715	0.000545597
0.978449	0.00055931
0.970182	0.000568126
0.961915	0.000591635
0.953648	0.000598492
0.945381	0.000952101
0.937114	0.000965814
0.928847	0.00097561
0.920580	0.00131844
0.912313	0.00141346
0.904046	0.00145362
0.895780	0.00149574
0.887513	0.00160936
0.879246	0.00164169
0.870979	0.00180723
0.862712	0.00204721
0.854445	0.00219708
0.846178	0.00281027
0.837911	0.00292879
0.829644	0.00301107
0.821377	0.00312959
0.813111	0.00334901
0.804844	0.0034401
0.796577	0.00355373
0.788310	0.00366245
0.780043	0.00405916
0.771776	0.00420511
0.763509	0.00429229
0.755242	0.0045646
0.746975	0.00459203
0.738708	0.00471153
0.730441	0.0047654
0.722175	0.00494662
0.713908	0.00505828
0.705641	0.00526496
0.697374	0.0073876
0.689107	0.00762367
0.680840	0.00765991
0.672573	0.00776374
0.664306	0.00785581
0.656039	0.00792634
0.647772	0.00811637
0.639506	0.00814184
0.631239	0.00841904
0.622972	0.0084308
0.614705	0.00864825
0.606438	0.00933784
0.598171	0.00937016
0.589904	0.00938682
0.581637	0.00954844
0.573370	0.0099902
0.565103	0.010189
0.556836	0.0103154
0.548570	0.0103947
0.540303	0.0104232
0.532036	0.0104261
0.523769	0.010528
0.515502	0.0106367
0.507235	0.0106455
0.498968	0.01072
0.490701	0.0107993
0.482434	0.0112097
0.474167	0.0112293
0.465901	0.0113713
0.457634	0.011388
0.449367	0.0115849
0.441100	0.0116446
0.432833	0.0116623
0.424566	0.0117083
0.416299	0.011768
0.408032	0.0117955
0.399765	0.0127094
0.391498	0.0127525
0.383231	0.0128348
0.374965	0.0128749
0.366698	0.0129219
0.358431	0.0129768
0.350164	0.013347
0.341897	0.0133706
0.333630	0.0134186
0.325363	0.0134391
0.317096	0.0134979
0.308829	0.0136076
0.300562	0.0136771
0.292296	0.0137202
0.284029	0.0137712
0.275762	0.014067
0.267495	0.0141747
0.259228	0.0143628
0.250961	0.0150387
0.242694	0.0150896
0.234427	0.0153149
0.226160	0.0154618
0.217893	0.0160153
0.209627	0.0168381
0.201360	0.0173474
0.193093	0.0187491
0.184826	0.0188295
0.176559	0.0188873
0.168292	0.0189627
0.160025	0.0191223
0.151758	0.0194348
0.143491	0.0196807
0.135224	0.0197669
0.126957	0.0197904
0.118691	0.019808
0.110424	0.0200118
0.102157	0.0200627
0.093890	0.0201538
0.085623	0.0201988
0.077356	0.0202302
0.069089	0.0203526
0.060822	0.0203644
0.052555	0.0204045
0.044288	0.0204359
0.036022	0.0205427
0.027755	0.0206563
0.019488	0.0207141
0.011221	0.0209061
0.002954	0.0210824
-0.005313	0.974206
-0.013580	0.974278
-0.021847	0.974344
-0.030114	0.974708
-0.038381	0.974806
-0.046648	0.974832
-0.054914	0.974864
-0.063181	0.975201
-0.071448	0.975353
-0.079715	0.9759
-0.087982	0.975928
-0.096249	0.975956
-0.104516	0.976042
-0.112783	0.976097
-0.121050	0.976378
-0.129317	0.976407
-0.137583	0.976461
-0.145850	0.97653
-0.154117	0.97658
-0.162384	0.976711
-0.170651	0.976786
-0.178918	0.97737
-0.187185	0.977512
-0.195452	0.977655
-0.203719	0.977745
-0.211986	0.977909
-0.220252	0.978127
-0.228519	0.978634
-0.236786	0.978923
-0.245053	0.979513
-0.253320	0.979953
-0.261587	0.980212
-0.269854	0.980462
-0.278121	0.980796
-0.286388	0.981003
-0.294655	0.981399
-0.302922	0.984321
-0.311188	0.984609
-0.319455	0.985039
-0.327722	0.985214
-0.335989	0.985521
-0.344256	0.986136
-0.352523	0.986592
-0.360790	0.987425
-0.369057	0.988156
-0.377324	0.989476
-0.385591	0.989617
-0.393857	0.990099
-0.402124	0.990388
-0.410391	0.990521
-0.418658	0.990694
-0.426925	0.991072
-0.435192	0.991495
-0.443459	0.991684
-0.451726	0.992134
-0.459993	0.993127
-0.468260	0.993529
-0.476527	0.993809
-0.484793	0.993943
-0.493060	0.994147
-0.501327	0.994396
-0.509594	0.994888
-0.517861	0.995239
-0.526128	0.995305
-0.534395	0.995429
-0.542662	0.995795
-0.550929	0.99682
-0.559196	0.996994
-0.567462	0.997086
-0.575729	0.997536
-0.583996	0.9977
-0.592263	0.997848
-0.600530	0.997894
-0.608797	0.997945
-0.617064	0.998163
-0.625331	0.998319
-0.633598	0.998335
-0.641865	0.998465
-0.650132	0.998745
-0.658398	0.998766
-0.666665	0.998792
-0.674932	0.998845
-0.683199	0.998915
-0.691466	0.999206
-0.699733	0.999224
-0.708000	0.999323
-0.716267	0.999332
-0.724534	0.99938
-0.732801	0.999415
-0.741067	0.999447
-0.749334	0.99947
-0.757601	0.999486
-0.765868	0.999498
-0.774135	0.999509
-0.782402	0.999528
-0.790669	0.999543
-0.798936	0.999545
-0.807203	0.999553
-0.815470	0.999601
-0.823736	0.999609
-0.832003	0.999614
-0.840270	0.999618
-0.848537	0.99962
-0.856804	0.99967
-0.865071	0.999671
-0.873338	0.999689
-0.881605	0.999707
-0.898139	0.999724
-0.906406	0.999726
-0.922939	0.999728
-0.931206	0.999732
-0.939473	0.999733
-0.947740	0.999738
-0.972541	0.999742
-0.989075	0.999744
-0.997341	0.999748
-1.005608	0.999749
-1.022142	0.999752
-1.038676	0.999753
-1.055210	0.999755
-1.080011	0.99976
-1.096544	0.999764
-1.113078	0.999766
-1.129612	0.999768
-1.137879	0.99977
-1.146146	0.999771
-1.154413	0.999777
-1.187480	0.999783
-1.195747	0.999786
-1.204014	0.999787
-1.212281	0.999805
-1.228815	0.999812
-1.237082	0.999815
-1.245349	0.999816
-1.253616	0.999817
-1.261882	0.99982
-1.278416	0.999824
-1.286683	0.999827
-1.303217	0.999828
-1.311484	0.999833
-1.344551	0.999834
-1.361085	0.999835
-1.385886	0.999848
-1.427220	0.999871
-1.493356	0.999979
-1.534690	0.999982
-1.609092	0.999983
-1.633893	0.999984
-1.741363	0.999986
-1.782697	0.999987
-1.799231	0.999988
-1.865366	0.99999
-1.890167	0.999999
-2.220843	1
&
```
