## Supplementary material for "All-at-once RNA folding with 3D motif prediction framed by evolutionary information": RF03201_mir-617.surv

```
0.000000	0.03125
-0.000088	1
&
0.085724	0.000304044
-0.000088	1
&
0.085812	1.00371e-06
0.085724	0.000301114
-0.000088	1
&
```
