## Supplementary material for "All-at-once RNA folding with 3D motif prediction framed by evolutionary information": RF03203_mir-3070.cacofold.helixcov

```
# RMs = 4 L = 89

# RM_HELIX NESTED 36-41 50-55, nbp = 6 nbp_cov = 0
# pvals: 0.998546,0.998546,0.998546,0.998546,0.998546,0.998546
# aggregated NONE
NESTED  :::::::::::::::::::::::::::::::::::<<<<<<________>>>>>>::::::::::::::::::::::::::::::::::
        :::::::::::::::::::::::::::::::::::::::::::::::::::::::::::::::::::::::::::::::::::::::::

# RM_HELIX NESTED 33-34 58-59, nbp = 2 nbp_cov = 0
# pvals: 0.998546,0.998546
# aggregated NONE
NESTED  ::::::::::::::::::::::::::::::::<<_______________________>>::::::::::::::::::::::::::::::
        :::::::::::::::::::::::::::::::::::::::::::::::::::::::::::::::::::::::::::::::::::::::::

# RM_HELIX NESTED 18-27 66-75, nbp = 10 nbp_cov = 0
# pvals: 0.998546,0.998546,0.998546,0.998546,0.998546,0.998546,0.998546,0.998546,0.998546,0.998546
# aggregated NONE
NESTED  :::::::::::::::::<<<<<<<<<<______________________________________>>>>>>>>>>::::::::::::::
        :::::::::::::::::::::::::::::::::::::::::::::::::::::::::::::::::::::::::::::::::::::::::

# RM_HELIX NESTED 8-13 81-86, nbp = 6 nbp_cov = 0
# pvals: 0.998546,0.998546,0.998546,0.998546,0.998546,0.998546
# aggregated NONE
NESTED  :::::::<<<<<<___________________________________________________________________>>>>>>:::
        :::::::::::::::::::::::::::::::::::::::::::::::::::::::::::::::::::::::::::::::::::::::::
```
