## Supplementary material for "All-at-once RNA folding with 3D motif prediction framed by evolutionary information": RF03203_mir-3070.helixcov

```
# RMs = 5 L = 89

# RM_HELIX NESTED 36-41 50-55, nbp = 6 nbp_cov = 0
# pvals: 0.998546,0.998546,0.998546,0.998546,0.998546,0.998546
# aggregated NONE
NESTED  :::::::::::::::::::::::::::::::::::<<<<<<________>>>>>>::::::::::::::::::::::::::::::::::
        :::::::::::::::::::::::::::::::::::::::::::::::::::::::::::::::::::::::::::::::::::::::::

# RM_HELIX NESTED 32-34 58-60, nbp = 3 nbp_cov = 0
# pvals: 0.998546,0.998546,0.998546
# aggregated NONE
NESTED  :::::::::::::::::::::::::::::::<<<_______________________>>>:::::::::::::::::::::::::::::
        :::::::::::::::::::::::::::::::::::::::::::::::::::::::::::::::::::::::::::::::::::::::::

# RM_HELIX NESTED 18-26 67-75, nbp = 9 nbp_cov = 0
# pvals: 0.998546,0.998546,0.998546,0.998546,0.998546,0.998546,0.998546,0.998546,0.998546
# aggregated NONE
NESTED  :::::::::::::::::<<<<<<<<<________________________________________>>>>>>>>>::::::::::::::
        :::::::::::::::::::::::::::::::::::::::::::::::::::::::::::::::::::::::::::::::::::::::::

# RM_HELIX NESTED 10-13 81-84, nbp = 4 nbp_cov = 0
# pvals: 0.998546,0.998546,0.998546,0.998546
# aggregated NONE
NESTED  :::::::::<<<<___________________________________________________________________>>>>:::::
        :::::::::::::::::::::::::::::::::::::::::::::::::::::::::::::::::::::::::::::::::::::::::

# RM_HELIX NESTED 5-7 86-88, nbp = 3 nbp_cov = 0
# pvals: 0.998546,0.998546,0.998546
# aggregated NONE
NESTED  ::::<<<______________________________________________________________________________>>>:
        :::::::::::::::::::::::::::::::::::::::::::::::::::::::::::::::::::::::::::::::::::::::::
```
