## Supplementary material for "All-at-once RNA folding with 3D motif prediction framed by evolutionary information": RF03203_mir-3070.surv

```
0.000000	0.04
-0.001684	1
&
0.568826	0.000257003
0.568504	0.000514007
0.284364	0.00102801
-0.001684	0.998458
-0.049358	0.998715
-0.097033	0.999743
-0.194289	1
&
1.370541	8.51209e-07
1.369438	2.55363e-06
0.568504	0.000497106
0.284364	0.000991658
-0.001684	0.998546
-0.049358	0.998783
-0.074149	0.998788
-0.097033	0.999734
-0.133266	0.999737
-0.146615	0.999747
-0.194289	0.999995
-0.318243	1
&
```
