## Supplementary material for "All-at-once RNA folding with 3D motif prediction framed by evolutionary information": RF03206_mir-3102.cacofold.power

```
# Power analysis of CaCoFold structure 
#
# Powertype = SINGLE SUBSTITUTIONS
# covary  left_pos      right_pos    substitutions      power
#----------------------------------------------------------------
          1		102		0		0.00
          2		101		0		0.00
          3		100		0		0.00
          5		98		0		0.00
          6		97		0		0.00
          7		96		0		0.00
          8		95		0		0.00
          9		94		0		0.00
          10		93		0		0.00
          13		92		0		0.00
          14		91		0		0.00
          15		90		0		0.00
          16		89		0		0.00
          17		88		0		0.00
          18		87		0		0.00
          19		86		0		0.00
          20		81		0		0.00
          21		80		0		0.00
          22		79		0		0.00
          23		78		0		0.00
          25		76		0		0.00
          26		75		0		0.00
          27		74		0		0.00
          29		72		0		0.00
          30		71		0		0.00
          31		70		0		0.00
          32		69		0		0.00
          33		68		0		0.00
          35		66		0		0.00
          36		65		0		0.00
          38		63		0		0.00
          39		62		0		0.00
          40		61		0		0.00
          41		60		0		0.00
          42		59		0		0.00
          43		58		0		0.00
#
# BPAIRS 36
# avg substitutions per BP  0.0
# BPAIRS expected to covary 0.0 +/- 0.0
# BPAIRS observed to covary 0
#
```
