## Supplementary material for "All-at-once RNA folding with 3D motif prediction framed by evolutionary information": RF03207_mir-3960.cacofold.helixcov

```
# RMs = 6 L = 73

# RM_HELIX NESTED 19-21 26-28, nbp = 3 nbp_cov = 0
# pvals: 0.981858,0.981858,0.981858
# aggregated NONE
NESTED  ::::::::::::::::::<<<____>>>:::::::::::::::::::::::::::::::::::::::::::::
        :::::::::::::::::::::::::::::::::::::::::::::::::::::::::::::::::::::::::

# RM_HELIX NESTED 29-38 43-52, nbp = 9 nbp_cov = 1
# pvals: 0.981858,0.981858,0.981858,0.981858,0.981858,0.981858,0.00373415,0.981858,0.000175038
# aggregated NONE
NESTED  ::::::::::::::::::::::::::::<<<<<<<-<<____>>->>>>>>>:::::::::::::::::::::
        :::::::::::::::::::::::::::::::::::::<____>::::::::::::::::::::::::::::::

# RM_HELIX NESTED 16-18 53-55, nbp = 3 nbp_cov = 0
# pvals: 0.981858,0.981858,0.981858
# aggregated NONE
NESTED  :::::::::::::::<<<__________________________________>>>::::::::::::::::::
        :::::::::::::::::::::::::::::::::::::::::::::::::::::::::::::::::::::::::

# RM_HELIX NESTED 1-12 62-73, nbp = 11 nbp_cov = 0
# pvals: 0.981858,0.981858,0.981858,0.988366,0.981858,0.981858,0.981858,0.981858,0.981858,0.981858,0.981858
# aggregated NONE
NESTED  <<<<<-<<<<<<_________________________________________________>>>>>>->>>>>
        :::::::::::::::::::::::::::::::::::::::::::::::::::::::::::::::::::::::::

# RM_HL GANC-tetraloop 39-42, nbp = 0 nbp_cov = 0 nhl_b_cov 1/1
# aggregated NONE
RM_HL   ::::::::::::::::::::::::::::::::::::::XXXX::::::::::::::::::::::::::::::: GANC-tetraloop

# RM_HL GANC-tetraloop 22-25, nbp = 0 nbp_cov = 0 nhl_b_cov 0/1
# aggregated NONE
RM_HL   :::::::::::::::::::::xxxx:::::::::::::::::::::::::::::::::::::::::::::::: GANC-tetraloop
```
