## Supplementary material for "All-at-once RNA folding with 3D motif prediction framed by evolutionary information": RF03207_mir-3960.helixcov

```
# RMs = 4 L = 73

# RM_HELIX NESTED 37-38 43-44, nbp = 2 nbp_cov = 1
# pvals: 0.981858,0.000175038
# aggregated NONE
NESTED  ::::::::::::::::::::::::::::::::::::<<____>>:::::::::::::::::::::::::::::
        :::::::::::::::::::::::::::::::::::::<____>::::::::::::::::::::::::::::::

# RM_HELIX NESTED 29-34 47-52, nbp = 6 nbp_cov = 0
# pvals: 0.981858,0.981858,0.981858,0.981858,0.981858,0.981858
# aggregated NONE
NESTED  ::::::::::::::::::::::::::::<<<<<<____________>>>>>>:::::::::::::::::::::
        :::::::::::::::::::::::::::::::::::::::::::::::::::::::::::::::::::::::::

# RM_HELIX NESTED 16-18 53-55, nbp = 3 nbp_cov = 0
# pvals: 0.981858,0.981858,0.981858
# aggregated NONE
NESTED  :::::::::::::::<<<__________________________________>>>::::::::::::::::::
        :::::::::::::::::::::::::::::::::::::::::::::::::::::::::::::::::::::::::

# RM_HELIX NESTED 1-15 60-73, nbp = 13 nbp_cov = 0
# pvals: 0.981858,0.981858,0.981858,0.988366,0.981858,0.981858,0.981858,0.981858,0.981858,0.981858,0.981858,0.981858,0.981858
# aggregated NONE
NESTED  <<<<<-<<-<<<<<<____________________________________________>>>>>>>>->>>>>
        :::::::::::::::::::::::::::::::::::::::::::::::::::::::::::::::::::::::::
```
