## Supplementary material for "All-at-once RNA folding with 3D motif prediction framed by evolutionary information": RF03207_mir-3960.power

```
# Power analysis of given structure 
#
# Powertype = SINGLE SUBSTITUTIONS
# covary  left_pos      right_pos    substitutions      power
#----------------------------------------------------------------
          1		73		0		0.00
          2		72		0		0.00
          3		71		0		0.00
          4		70		2		0.00
          5		69		0		0.00
          7		67		0		0.00
          8		66		0		0.00
          10		65		1		0.00
          11		64		0		0.00
          12		63		0		0.00
          13		62		1		0.00
          14		61		0		0.00
          15		60		0		0.00
          16		55		0		0.00
          17		54		0		0.00
          18		53		0		0.00
          29		52		0		0.00
          30		51		0		0.00
          31		50		0		0.00
          32		49		0		0.00
          33		48		0		0.00
          34		47		0		0.00
          37		44		0		0.00
     *    38		43		2		0.00
#
# BPAIRS 24
# avg substitutions per BP  0.2
# BPAIRS expected to covary 0.0 +/- 0.0
# BPAIRS observed to covary 1
#
```
