## Supplementary material for "All-at-once RNA folding with 3D motif prediction framed by evolutionary information": RF03207_mir-3960.surv

```
1.214566	0.0416667
-0.001471	0.958333
-0.125777	1
&
0.806032	0.000384025
0.803816	0.000768049
0.776793	0.0030722
0.755175	0.00345622
0.738961	0.00499232
0.647082	0.00652842
0.582227	0.00691244
0.576822	0.00844854
0.441707	0.00883257
0.403875	0.00960061
0.268760	0.00998464
0.155263	0.0107527
0.144454	0.0122888
-0.001471	0.978495
-0.006876	0.983103
-0.023089	0.986175
-0.033899	0.986943
-0.201442	0.987327
-0.277106	0.987711
-0.304129	0.990783
-0.314938	0.991551
-0.331152	0.993856
-0.347366	0.995392
-0.374389	0.99616
-0.487886	0.996928
-0.650024	0.997312
-0.768926	0.99808
-0.877018	0.999232
-0.920255	0.999616
-0.947278	1
&
1.477789	1.26839e-06
1.473988	8.87874e-06
1.301040	3.42466e-05
1.246994	4.81989e-05
1.214566	0.000175038
1.187543	0.000177575
1.144306	0.000200406
1.128093	0.000205479
1.074047	0.000208016
1.009191	0.000215627
0.982168	0.000216895
0.938931	0.000234652
0.928122	0.000247336
0.922717	0.000249873
0.917313	0.000280315
0.906504	0.000303146
0.890290	0.000341197
0.884885	0.000371639
0.874076	0.000379249
0.868671	0.000383054
0.857862	0.000389396
0.841648	0.000435058
0.836244	0.000438864
0.830839	0.000644343
0.825434	0.000659564
0.814625	0.000728057
0.809221	0.00082826
0.803816	0.00138128
0.798411	0.00138635
0.793007	0.00139143
0.782198	0.00141679
0.776793	0.00226788
0.771388	0.00237062
0.765984	0.0023757
0.760579	0.00238965
0.755175	0.00300101
0.749770	0.0030137
0.744365	0.00301877
0.738961	0.00373415
0.733556	0.0038204
0.728151	0.0038242
0.722747	0.00394723
0.717342	0.00396119
0.711938	0.0039688
0.706533	0.00399924
0.701128	0.00409564
0.695724	0.00417428
0.690319	0.0044102
0.684915	0.00443303
0.674105	0.00449391
0.668701	0.00459665
0.657892	0.00464992
0.652487	0.00466514
0.647082	0.00525241
0.641678	0.0053894
0.630868	0.00539701
0.625464	0.00541476
0.620059	0.00551877
0.614655	0.00555175
0.609250	0.00559361
0.603845	0.00561263
0.598441	0.00562659
0.593036	0.0056342
0.587632	0.00564181
0.582227	0.00600203
0.576822	0.00661847
0.560609	0.00662861
0.555204	0.00686707
0.549799	0.00700406
0.544395	0.00703704
0.538990	0.00706367
0.533585	0.00707002
0.528181	0.00707128
0.522776	0.00716768
0.517372	0.00719812
0.511967	0.00722856
0.501158	0.00724252
0.495753	0.00724759
0.484944	0.0073275
0.474135	0.00743024
0.468730	0.00744165
0.463326	0.00753044
0.457921	0.00756088
0.452516	0.00757103
0.447112	0.0075761
0.441707	0.00771055
0.430898	0.00772958
0.403875	0.00798579
0.393066	0.00811263
0.387661	0.00812151
0.382256	0.0081342
0.371447	0.00814181
0.360638	0.00814561
0.355233	0.00814815
0.322806	0.00819508
0.311996	0.00822552
0.306592	0.00823694
0.301187	0.00824201
0.295783	0.00824455
0.284973	0.00825216
0.268760	0.00842466
0.263355	0.00844749
0.257950	0.00851091
0.252546	0.00854389
0.247141	0.00854769
0.236332	0.00855023
0.230927	0.00855784
0.214713	0.00862887
0.209309	0.00863521
0.193095	0.00863775
0.187690	0.00880518
0.182286	0.00882166
0.176881	0.00882293
0.171477	0.00896499
0.166072	0.00897387
0.155263	0.00952308
0.149858	0.00953831
0.144454	0.0104871
0.139049	0.0104947
0.133644	0.0105378
0.128240	0.0105416
0.122835	0.0107141
0.117430	0.0108029
0.112026	0.0108486
0.101217	0.0109018
0.095812	0.0109526
0.085003	0.0109678
0.079598	0.0109868
0.074194	0.0110477
0.063384	0.0110528
0.052575	0.0110578
0.030957	0.0110616
0.025552	0.0110769
0.020148	0.0111111
0.014743	0.0111327
0.009338	0.0111555
0.003934	0.0112151
-0.001471	0.981858
-0.006876	0.986211
-0.017685	0.986219
-0.023089	0.987234
-0.033899	0.987693
-0.044708	0.987708
-0.050112	0.987737
-0.055517	0.987763
-0.060922	0.98777
-0.066326	0.987793
-0.071731	0.987812
-0.077135	0.987875
-0.082540	0.987916
-0.087945	0.987926
-0.093349	0.987976
-0.098754	0.98817
-0.104159	0.988187
-0.109563	0.988206
-0.114968	0.988213
-0.120372	0.988239
-0.125777	0.988366
-0.131182	0.988369
-0.136586	0.988612
-0.141991	0.988619
-0.147395	0.988621
-0.152800	0.988716
-0.158205	0.988855
-0.163609	0.988872
-0.169014	0.988994
-0.179823	0.989064
-0.185228	0.989084
-0.190632	0.989122
-0.196037	0.989285
-0.201442	0.989537
-0.206846	0.989849
-0.212251	0.990024
-0.217655	0.990068
-0.223060	0.990656
-0.228465	0.990813
-0.233869	0.991093
-0.239274	0.991158
-0.244678	0.99118
-0.250083	0.991223
-0.255488	0.991312
-0.260892	0.991438
-0.266297	0.991525
-0.271701	0.991668
-0.277106	0.991865
-0.282511	0.991885
-0.287915	0.991948
-0.293320	0.992003
-0.304129	0.993042
-0.309534	0.993066
-0.314938	0.993331
-0.320343	0.993376
-0.325748	0.993389
-0.331152	0.994165
-0.336557	0.994174
-0.341961	0.994187
-0.347366	0.994792
-0.358175	0.994915
-0.363580	0.994976
-0.368984	0.994984
-0.374389	0.995273
-0.379794	0.995684
-0.385198	0.995691
-0.390603	0.995855
-0.396007	0.996039
-0.401412	0.996062
-0.406817	0.996069
-0.412221	0.996391
-0.417626	0.996551
-0.423031	0.996555
-0.428435	0.996853
-0.433840	0.997002
-0.439244	0.997019
-0.450054	0.997055
-0.455458	0.997121
-0.460863	0.997123
-0.466267	0.997152
-0.477077	0.997182
-0.487886	0.997467
-0.493290	0.997484
-0.498695	0.997523
-0.509504	0.997528
-0.514909	0.99753
-0.520314	0.997613
-0.525718	0.997614
-0.531123	0.99766
-0.536527	0.997667
-0.541932	0.997709
-0.558146	0.997721
-0.574360	0.997733
-0.579764	0.997802
-0.585169	0.997816
-0.606787	0.997818
-0.617597	0.997826
-0.628406	0.997971
-0.633810	0.997976
-0.639215	0.997982
-0.650024	0.99812
-0.655429	0.998151
-0.660833	0.998152
-0.666238	0.998157
-0.671643	0.99816
-0.677047	0.998182
-0.682452	0.998304
-0.693261	0.998309
-0.709475	0.998312
-0.714879	0.998388
-0.725689	0.998456
-0.731093	0.998459
-0.758116	0.998461
-0.763521	0.998465
-0.768926	0.998719
-0.790544	0.998856
-0.801353	0.998924
-0.812162	0.998931
-0.817567	0.998937
-0.822972	0.998943
-0.828376	0.998973
-0.833781	0.998974
-0.849995	0.998978
-0.855399	0.999001
-0.877018	0.999387
-0.904041	0.99939
-0.920255	0.999517
-0.936469	0.999532
-0.941873	0.999545
-0.947278	0.999671
-0.952682	0.999684
-0.958087	0.999702
-0.995919	0.999707
-1.001324	0.999712
-1.006728	0.999746
-1.033752	0.999755
-1.044561	0.99977
-1.049965	0.999805
-1.055370	0.999807
-1.076988	0.999841
-1.093202	0.999844
-1.104011	0.999855
-1.125630	0.999858
-1.131034	0.999859
-1.136439	0.999862
-1.141844	0.99989
-1.158058	0.999895
-1.201294	0.999923
-1.239127	0.999933
-1.336410	0.999947
-1.341814	0.999962
-1.347219	0.999966
-1.547189	1
&
```
