## Supplementary material for "All-at-once RNA folding with 3D motif prediction framed by evolutionary information": RF03208_mir-1781.surv

```
0.000117	0.030303
-0.004262	1
&
1.368497	0.000276091
1.366923	0.000828272
0.999286	0.00138045
0.944638	0.00220872
0.830372	0.00276091
0.750883	0.003037
0.472672	0.00414136
0.447831	0.00469354
-0.004262	0.992269
-0.019166	0.993098
-0.088719	0.993374
-0.198016	0.99365
-0.212921	0.993926
-0.242729	0.994478
-0.342090	0.99503
-0.347058	0.996687
-0.431515	0.996963
-0.446419	0.997515
-0.540813	0.999172
-0.620302	1
&
2.250168	9.11993e-07
2.246269	4.55996e-06
1.908441	1.55039e-05
1.804112	1.64159e-05
1.401699	1.73279e-05
1.396731	1.82399e-05
1.391763	2.37118e-05
1.386795	3.19197e-05
1.366923	0.000639307
1.361955	0.000658459
1.342082	0.000673051
1.242721	0.000673963
1.202977	0.000688554
1.148328	0.000696762
1.123488	0.000704058
1.078775	0.00070497
1.068839	0.000710442
1.053935	0.000715002
1.043999	0.000715914
1.034063	0.000729594
1.029095	0.000730506
1.019158	0.000738714
1.014190	0.000740538
0.999286	0.00114546
0.994318	0.00115002
0.989350	0.00116279
0.974446	0.00119562
0.954574	0.00119653
0.944638	0.00180392
0.934701	0.00181031
0.929733	0.00187323
0.919797	0.0018787
0.914829	0.00188782
0.894957	0.0018933
0.865149	0.0019088
0.855212	0.00191062
0.850244	0.00193981
0.835340	0.00194893
0.830372	0.00235659
0.815468	0.0023575
0.810500	0.00236571
0.805532	0.00237939
0.795596	0.00238121
0.780692	0.00238486
0.760819	0.00240128
0.750883	0.00260374
0.740947	0.00260465
0.735979	0.00261377
0.721075	0.00262836
0.716107	0.00267487
0.706171	0.00268399
0.651522	0.00268582
0.631650	0.00268673
0.621714	0.00269129
0.616746	0.00271318
0.581969	0.00271409
0.577001	0.00271683
0.567065	0.00271865
0.562097	0.00275331
0.552161	0.00275513
0.547193	0.00275787
0.542225	0.00276516
0.532289	0.00277702
0.527320	0.00280529
0.517384	0.00284451
0.507448	0.00286457
0.502480	0.00286548
0.497512	0.00286639
0.492544	0.00287734
0.487576	0.00288007
0.482608	0.00289102
0.472672	0.00370087
0.462736	0.00370178
0.457768	0.00371819
0.447831	0.00412312
0.442863	0.00412859
0.437895	0.0041368
0.413055	0.00415139
0.408087	0.00415321
0.403119	0.00415504
0.398151	0.00415686
0.393183	0.00416325
0.388215	0.00417693
0.378279	0.00422617
0.368343	0.00423073
0.363374	0.00423256
0.358406	0.00428272
0.343502	0.00432649
0.328598	0.00432923
0.313694	0.00433197
0.288854	0.00433744
0.273949	0.00433926
0.268981	0.00434017
0.259045	0.00434747
0.244141	0.00435021
0.219301	0.00435841
0.214333	0.00435933
0.204397	0.00437392
0.194460	0.00437848
0.184524	0.00438395
0.154716	0.00438942
0.119939	0.00439124
0.114971	0.00439307
0.110003	0.00439489
0.095099	0.00439945
0.070259	0.0044487
0.050387	0.00444961
0.020578	0.00445052
0.000706	0.00446694
-0.004262	0.993114
-0.009230	0.99313
-0.014198	0.993131
-0.019166	0.993738
-0.034070	0.993739
-0.044007	0.993746
-0.048975	0.993756
-0.053943	0.993761
-0.058911	0.993777
-0.068847	0.993778
-0.073815	0.993779
-0.078783	0.993781
-0.083751	0.99384
-0.088719	0.994067
-0.093687	0.994071
-0.098655	0.994073
-0.118527	0.994169
-0.123495	0.99417
-0.128464	0.994172
-0.133432	0.994203
-0.143368	0.994204
-0.148336	0.99422
-0.153304	0.994227
-0.158272	0.994233
-0.168208	0.99425
-0.173176	0.994264
-0.178144	0.994278
-0.188080	0.994279
-0.198016	0.994483
-0.207953	0.994492
-0.212921	0.994697
-0.217889	0.994699
-0.222857	0.994704
-0.227825	0.99471
-0.237761	0.994726
-0.242729	0.995138
-0.252665	0.995176
-0.257633	0.995179
-0.272537	0.995191
-0.277505	0.995209
-0.282473	0.995217
-0.287441	0.995229
-0.292410	0.995251
-0.297378	0.995295
-0.302346	0.995296
-0.312282	0.995311
-0.317250	0.995358
-0.327186	0.995362
-0.332154	0.99537
-0.337122	0.995376
-0.342090	0.995798
-0.347058	0.997015
-0.352026	0.997039
-0.361962	0.997041
-0.376867	0.997044
-0.396739	0.997045
-0.401707	0.997063
-0.406675	0.997083
-0.411643	0.997094
-0.426547	0.997109
-0.431515	0.997311
-0.441451	0.997328
-0.446419	0.997733
-0.456356	0.997755
-0.461324	0.997756
-0.466292	0.997765
-0.471260	0.997822
-0.476228	0.997844
-0.486164	0.997882
-0.491132	0.997918
-0.496100	0.997947
-0.511004	0.997948
-0.520940	0.997959
-0.535845	0.997983
-0.540813	0.999197
-0.550749	0.999209
-0.555717	0.99921
-0.560685	0.999211
-0.580557	0.999213
-0.605397	0.999222
-0.610365	0.999255
-0.620302	0.999862
-0.625270	0.999879
-0.630238	0.999886
-0.635206	0.999901
-0.665014	0.999912
-0.679918	0.999913
-0.709727	0.99996
-0.719663	0.999961
-0.729599	0.999975
-0.784248	0.999976
-0.814056	0.999984
-0.823992	0.999984
-0.833928	0.999985
-0.973034	0.999988
-0.978002	0.999989
-1.002842	0.999996
-1.092267	0.999997
-1.380415	1
&
```
