## Supplementary material for "All-at-once RNA folding with 3D motif prediction framed by evolutionary information": RF03209_MIR9657.helixcov

```
# RMs = 1 L = 85

# RM_HELIX NESTED 1-39 46-85, nbp = 34 nbp_cov = 0
# pvals: 0.975282,0.975282,0.970317,0.964424,0.964424,0.964424,0.964424,0.964424,0.964424,0.964424,0.964424,0.964424,0.964424,0.964424,0.964424,0.964424,0.964424,0.964424,0.964424,0.964424,0.964424,0.964424,0.964424,0.964424,0.964424,0.964424,0.964424,0.964424,0.964424,0.00190663,0.964424,0.964424,0.964424,0.964424
# aggregated NONE
NESTED  <<<<<<<<-<-<<<<<<<<<<-<<<-<<<<<<<<<-<<<______>>>->>>>>>>>>->>>->>>>>>>->>>->->>>>>>>>
        :::::::::::::::::::::::::::::::::::::::::::::::::::::::::::::::::::::::::::::::::::::
```
