## Supplementary material for "All-at-once RNA folding with 3D motif prediction framed by evolutionary information": RF03209_MIR9657.surv

```
1.134291	0.0294118
-0.003797	0.911765
-0.013281	0.941176
-0.022765	1
&
2.775034	0.000282805
2.319799	0.000565611
1.333456	0.000848416
1.238615	0.00169683
1.219647	0.00226244
1.067902	0.00254525
0.821317	0.00311086
0.584215	0.00367647
0.422986	0.00424208
0.318661	0.0050905
0.309177	0.00565611
0.252273	0.00593891
0.204852	0.00650452
0.138464	0.00791855
0.128980	0.00933258
0.100528	0.0107466
0.091044	0.0110294
0.081560	0.011595
0.015171	0.0118778
0.005687	0.0200792
-0.003797	0.957579
-0.013281	0.964649
-0.022765	0.972568
-0.041733	0.978507
-0.051217	0.9819
-0.070185	0.984163
-0.098638	0.985011
-0.108122	0.986708
-0.117606	0.987839
-0.127090	0.988971
-0.155542	0.990102
-0.165026	0.99095
-0.174510	0.992647
-0.231414	0.993213
-0.269351	0.993778
-0.278835	0.994061
-0.307287	0.994344
-0.326255	0.995758
-0.430580	0.996041
-0.440064	0.996324
-0.525420	0.996606
-0.534904	0.997172
-0.563357	0.997455
-0.591809	0.997738
-0.629745	0.99802
-0.753038	0.998303
-0.772006	0.998586
-0.809942	0.999152
-0.828910	0.999434
-0.980655	0.999717
-1.018592	1
&
2.917295	9.33707e-07
2.907811	1.86741e-06
2.898327	4.66853e-06
2.879358	5.60224e-06
2.869874	7.46965e-06
2.860390	9.33707e-06
2.850906	2.33427e-05
2.831938	2.70775e-05
2.812970	4.94865e-05
2.803486	5.69561e-05
2.784518	6.44258e-05
2.775034	0.000112979
2.765550	0.000126984
2.746582	0.000139122
2.737097	0.000147526
2.727613	0.000156863
2.718129	0.000159664
2.708645	0.000163399
2.699161	0.000168067
2.689677	0.000169001
2.670709	0.000177404
2.661225	0.000180205
2.651741	0.000181139
2.642257	0.000184874
2.632773	0.000189542
2.623289	0.000194211
2.585352	0.000196078
2.575868	0.00019888
2.566384	0.000202614
2.556900	0.000206349
2.537932	0.000212885
2.509480	0.000215686
2.499996	0.000219421
2.481028	0.000225957
2.471544	0.000230626
2.443091	0.000231559
2.433607	0.000232493
2.424123	0.000233427
2.414639	0.000236228
2.405155	0.000239963
2.395671	0.000245565
2.386187	0.000256769
2.376703	0.000270775
2.367219	0.000271709
2.348251	0.00027451
2.338767	0.000276377
2.329283	0.000290383
2.319799	0.000341737
2.300831	0.000347339
2.291346	0.000349206
2.281862	0.000370682
2.272378	0.000385621
2.262894	0.000387488
2.253410	0.000396825
2.243926	0.000401494
2.234442	0.000413632
2.224958	0.0004155
2.215474	0.000424837
2.205990	0.000429505
2.196506	0.000432306
2.187022	0.00043324
2.177538	0.000436041
2.168054	0.000438842
2.130117	0.000441643
2.120633	0.000447246
2.111149	0.000448179
2.073213	0.000449113
2.063729	0.000455649
2.054245	0.000459384
2.006825	0.000464986
1.997341	0.000469655
1.987856	0.000470588
1.978372	0.000472456
1.968888	0.000475257
1.959404	0.000485528
1.930952	0.000492063
1.921468	0.000496732
1.911984	0.000497666
1.883532	0.000499533
1.874048	0.000500467
1.845595	0.000504202
1.817143	0.000505135
1.779207	0.000507003
1.731787	0.00050887
1.684366	0.000510738
1.636946	0.000511671
1.599010	0.000512605
1.580042	0.000513539
1.570558	0.000514472
1.561074	0.000517274
1.551590	0.000522876
1.513653	0.000524743
1.504169	0.000527544
1.418813	0.000528478
1.380876	0.000529412
1.371392	0.000530345
1.361908	0.000549953
1.352424	0.000555556
1.342940	0.000570495
1.333456	0.000621849
1.323972	0.000625584
1.314488	0.000653595
1.305004	0.000668534
1.295520	0.000701214
1.286036	0.000705882
1.276552	0.00072549
1.267068	0.000754435
1.257584	0.000826331
1.248099	0.000882353
1.238615	0.00114659
1.229131	0.00125584
1.219647	0.00144818
1.210163	0.00155369
1.200679	0.00161064
1.191195	0.00164706
1.181711	0.00169935
1.172227	0.0017563
1.162743	0.00179085
1.153259	0.00181886
1.143775	0.0018338
1.134291	0.00190663
1.124807	0.00193277
1.115323	0.00196172
1.105839	0.00197572
1.096354	0.00198506
1.086870	0.00203735
1.077386	0.00206536
1.067902	0.00213259
1.058418	0.00216807
1.048934	0.00218301
1.039450	0.00219141
1.029966	0.00219981
1.020482	0.00220915
1.010998	0.00222409
1.001514	0.00224837
0.992030	0.00226984
0.982546	0.00227358
0.973062	0.00228011
0.963578	0.00228478
0.954094	0.00228571
0.944609	0.00229785
0.935125	0.00230345
0.925641	0.00230532
0.916157	0.00232213
0.906673	0.00232306
0.897189	0.00233147
0.887705	0.00233613
0.878221	0.00234267
0.868737	0.00235481
0.859253	0.00236415
0.849769	0.00239216
0.840285	0.0024127
0.830801	0.00242297
0.821317	0.0025929
0.811833	0.00262838
0.802348	0.00271709
0.792864	0.00274416
0.783380	0.00279458
0.773896	0.00283754
0.764412	0.00285434
0.754928	0.00288235
0.745444	0.00289729
0.735960	0.00290103
0.726476	0.00290943
0.716992	0.00291783
0.707508	0.00291877
0.698024	0.00292157
0.688540	0.00292717
0.679056	0.00293464
0.669572	0.00293651
0.660088	0.00294304
0.650603	0.00295425
0.641119	0.00295798
0.631635	0.00297386
0.622151	0.00297852
0.612667	0.00303081
0.603183	0.00304762
0.593699	0.00307563
0.584215	0.00318954
0.574731	0.00320355
0.565247	0.00321849
0.555763	0.00328478
0.546279	0.00333427
0.536795	0.00340523
0.527311	0.00343884
0.517827	0.00349953
0.508343	0.00353782
0.498858	0.00356116
0.489374	0.00362372
0.479890	0.00365359
0.470406	0.0036788
0.460922	0.00375537
0.451438	0.00377871
0.441954	0.00382166
0.432470	0.003845
0.422986	0.00397946
0.413502	0.0040084
0.404018	0.00408123
0.394534	0.00410458
0.385050	0.00414846
0.375566	0.00418394
0.366082	0.00427264
0.356597	0.00435574
0.347113	0.00438842
0.337629	0.00446592
0.328145	0.00454715
0.318661	0.00478805
0.309177	0.0049916
0.299693	0.00511578
0.290209	0.00519888
0.280725	0.00527264
0.271241	0.00534921
0.261757	0.00538002
0.252273	0.00546872
0.242789	0.00555275
0.233305	0.00559104
0.223821	0.00566667
0.214337	0.00571989
0.204852	0.00585061
0.195368	0.00590943
0.185884	0.00598599
0.176400	0.00606909
0.166916	0.00612698
0.157432	0.00628478
0.147948	0.00649393
0.138464	0.00690476
0.128980	0.0082381
0.119496	0.00865266
0.110012	0.0089225
0.100528	0.00955649
0.091044	0.0100327
0.081560	0.0103511
0.072076	0.0104911
0.062592	0.0106209
0.053107	0.0106993
0.043623	0.0107423
0.034139	0.0108366
0.024655	0.0109888
0.015171	0.0112521
0.005687	0.0194575
-0.003797	0.964424
-0.013281	0.970317
-0.022765	0.975282
-0.032249	0.978357
-0.041733	0.982057
-0.051217	0.984056
-0.060701	0.984768
-0.070185	0.986171
-0.079669	0.986684
-0.089153	0.986909
-0.098638	0.987471
-0.108122	0.988483
-0.117606	0.989374
-0.127090	0.989921
-0.136574	0.990263
-0.146058	0.990605
-0.155542	0.991037
-0.165026	0.991561
-0.174510	0.992473
-0.183994	0.992905
-0.193478	0.993204
-0.202962	0.993326
-0.212446	0.993459
-0.221930	0.993575
-0.231414	0.993876
-0.240899	0.994056
-0.250383	0.994152
-0.259867	0.994262
-0.269351	0.994445
-0.278835	0.994618
-0.288319	0.994782
-0.297803	0.994898
-0.307287	0.995121
-0.316771	0.9953
-0.326255	0.995692
-0.335739	0.995951
-0.345223	0.996053
-0.354707	0.996114
-0.364191	0.996184
-0.373675	0.996273
-0.383159	0.996318
-0.392644	0.99635
-0.402128	0.996407
-0.411612	0.996471
-0.421096	0.996521
-0.430580	0.996647
-0.440064	0.996805
-0.449548	0.996859
-0.459032	0.996935
-0.468516	0.997016
-0.478000	0.997086
-0.487484	0.997126
-0.496968	0.997153
-0.506452	0.997183
-0.515936	0.997229
-0.525420	0.997359
-0.534904	0.997546
-0.544389	0.997649
-0.553873	0.997713
-0.563357	0.997827
-0.572841	0.997888
-0.582325	0.997975
-0.591809	0.998059
-0.601293	0.998127
-0.610777	0.998163
-0.620261	0.998197
-0.629745	0.99829
-0.639229	0.998348
-0.648713	0.998374
-0.658197	0.998411
-0.667681	0.99846
-0.677165	0.998509
-0.686650	0.998572
-0.696134	0.998592
-0.705618	0.998637
-0.715102	0.998677
-0.724586	0.998708
-0.734070	0.998757
-0.743554	0.998824
-0.753038	0.998905
-0.762522	0.998926
-0.772006	0.999006
-0.781490	0.999044
-0.790974	0.999078
-0.800458	0.999126
-0.809942	0.999251
-0.819426	0.999285
-0.828910	0.999362
-0.838395	0.999406
-0.847879	0.999428
-0.857363	0.999465
-0.866847	0.999497
-0.876331	0.999508
-0.885815	0.999518
-0.895299	0.999542
-0.904783	0.999564
-0.914267	0.999581
-0.923751	0.999603
-0.933235	0.999646
-0.942719	0.999651
-0.952203	0.999691
-0.961687	0.999698
-0.971171	0.999726
-0.980655	0.999783
-0.990140	0.999796
-0.999624	0.999805
-1.009108	0.999811
-1.018592	0.999862
-1.028076	0.999876
-1.037560	0.999884
-1.047044	0.999898
-1.056528	0.999899
-1.066012	0.999902
-1.075496	0.999906
-1.084980	0.999907
-1.094464	0.999925
-1.103948	0.999927
-1.113432	0.99993
-1.122916	0.999933
-1.132400	0.99994
-1.141885	0.999942
-1.151369	0.999948
-1.160853	0.99995
-1.170337	0.999957
-1.189305	0.999965
-1.198789	0.999968
-1.208273	0.999972
-1.217757	0.999973
-1.246209	0.99998
-1.274661	0.999981
-1.284146	0.999983
-1.303114	0.999986
-1.331566	0.999989
-1.341050	0.99999
-1.350534	0.999991
-1.378986	0.999992
-1.388470	0.999993
-1.397954	0.999993
-1.407438	0.999995
-1.445375	0.999996
-1.578151	0.999999
-1.654024	1
&
```
