## Supplementary material for "All-at-once RNA folding with 3D motif prediction framed by evolutionary information": RF03210_mir-7359.cacofold.power

```
# Power analysis of CaCoFold structure 
#
# Powertype = SINGLE SUBSTITUTIONS
# covary  left_pos      right_pos    substitutions      power
#----------------------------------------------------------------
          2		53		0		0.00
          3		52		0		0.00
          4		51		0		0.00
          5		50		0		0.00
          6		49		0		0.00
          7		48		0		0.00
          8		47		0		0.00
          9		46		0		0.00
          10		45		0		0.00
          11		44		0		0.00
          12		43		0		0.00
          13		42		0		0.00
          14		41		0		0.00
          15		40		0		0.00
#
# BPAIRS 14
# avg substitutions per BP  0.0
# BPAIRS expected to covary 0.0 +/- 0.0
# BPAIRS observed to covary 0
#
```
