## Supplementary material for "All-at-once RNA folding with 3D motif prediction framed by evolutionary information": RF03212_mir-2788.cacofold.helixcov

```
# RMs = 2 L = 98

# RM_HELIX NESTED 20-47 53-80, nbp = 25 nbp_cov = 0
# pvals: 0.0850351,0.44327,0.44327,0.44327,0.44327,0.44327,0.44327,0.44327,0.44327,0.44327,0.44327,0.156643,0.709125,0.44327,0.44327,0.44327,0.709125,0.44327,0.44327,0.44327,0.44327,0.44327,0.709125,0.0178158,0.0269649
# aggregated NONE
NESTED  :::::::::::::::::::<<<<<<<<<<<<<<-<<<<<-<<<-<<<_____>>>->>>>>>>>>>>>>>>>>>>>>>::::::::::::::::::
        ::::::::::::::::::::::::::::::::::::::::::::::::::::::::::::::::::::::::::::::::::::::::::::::::

# RM_HELIX NESTED 8-16 84-94, nbp = 9 nbp_cov = 0
# pvals: 0.791144,0.771927,0.709125,0.0931382,0.854309,0.00109539,0.709125,0.709125,0.44327
# aggregated NONE
NESTED  :::::::<<<<<<<<<_________________________________________________________________>>>>-->>>>>::::
        ::::::::::::::::::::::::::::::::::::::::::::::::::::::::::::::::::::::::::::::::::::::::::::::::
```
