## Supplementary material for "All-at-once RNA folding with 3D motif prediction framed by evolutionary information": RF03212_mir-2788.cacofold.power

```
# Power analysis of CaCoFold structure 
#
# Powertype = SINGLE SUBSTITUTIONS
# covary  left_pos      right_pos    substitutions      power
#----------------------------------------------------------------
          8		94		1		0.00
          9		93		1		0.00
          10		92		1		0.00
          11		91		1		0.00
          12		90		3		0.02
          13		87		4		0.07
          14		86		1		0.00
          15		85		1		0.00
          16		84		0		0.00
          20		80		2		0.00
          21		79		0		0.00
          22		78		0		0.00
          23		77		0		0.00
          24		76		0		0.00
          25		75		0		0.00
          26		74		0		0.00
          27		73		0		0.00
          28		72		0		0.00
          29		71		0		0.00
          30		70		4		0.07
          31		69		2		0.00
          32		68		1		0.00
          33		67		0		0.00
          35		66		0		0.00
          36		65		0		0.00
          37		64		1		0.00
          38		63		0		0.00
          39		62		0		0.00
          41		61		0		0.00
          42		60		0		0.00
          43		59		0		0.00
          45		57		1		0.00
          46		56		1		0.00
          47		53		3		0.02
#
# BPAIRS 34
# avg substitutions per BP  0.8
# BPAIRS expected to covary 0.2 +/- 0.4
# BPAIRS observed to covary 0
#
```
