## Supplementary material for "All-at-once RNA folding with 3D motif prediction framed by evolutionary information": RF03212_mir-2788.helixcov

```
# RMs = 2 L = 98

# RM_HELIX NESTED 21-43 59-79, nbp = 20 nbp_cov = 0
# pvals: 0.44327,0.44327,0.44327,0.44327,0.44327,0.44327,0.44327,0.44327,0.44327,0.156643,0.709125,0.44327,0.44327,0.44327,0.709125,0.44327,0.44327,0.44327,0.44327,0.44327
# aggregated NONE
NESTED  ::::::::::::::::::::<<<<<<<<<-<<<-<<<<<-<<<_____________>>>>>>>>>>>->>>>>>>>>:::::::::::::::::::
        ::::::::::::::::::::::::::::::::::::::::::::::::::::::::::::::::::::::::::::::::::::::::::::::::

# RM_HELIX NESTED 8-16 84-94, nbp = 9 nbp_cov = 0
# pvals: 0.791144,0.771927,0.709125,0.0931382,0.854309,0.887402,0.709125,0.709125,0.44327
# aggregated NONE
NESTED  :::::::<<<<<<<<<_________________________________________________________________>>>-->>>>>>::::
        ::::::::::::::::::::::::::::::::::::::::::::::::::::::::::::::::::::::::::::::::::::::::::::::::
```
