## Supplementary material for "All-at-once RNA folding with 3D motif prediction framed by evolutionary information": RF03212_mir-2788.surv

```
0.055604	0.0344828
0.011884	0.0689655
-0.002689	0.689655
-0.017262	0.862069
-0.046409	0.896552
-0.060982	0.931034
-0.177569	0.965517
-0.265009	1
&
4.398460	0.000220702
4.004979	0.000441404
3.728086	0.000882807
3.305459	0.00110351
3.261739	0.00176561
3.232592	0.00198632
3.145152	0.00220702
3.013992	0.00242772
2.853686	0.00264842
2.751672	0.00286912
2.678806	0.00308983
2.591365	0.00331053
2.489352	0.00375193
2.474779	0.00441404
2.431059	0.00463474
2.387339	0.00507614
2.299899	0.00529684
2.285325	0.00551755
2.066725	0.00573825
2.008432	0.00595895
1.789832	0.00617965
1.775258	0.00640035
1.687818	0.00684176
1.600378	0.00728316
1.571232	0.00750386
1.527512	0.00772456
1.512938	0.00794527
1.498365	0.00816597
1.483792	0.00838667
1.425498	0.00904878
1.410925	0.00926948
1.396352	0.00971088
1.381778	0.0108144
1.367205	0.0110351
1.352632	0.0114765
1.338058	0.0121386
1.323485	0.01258
1.308912	0.0128007
1.250618	0.0132421
1.236045	0.0134628
1.206898	0.0139042
1.163178	0.0141249
1.148605	0.0143456
1.104885	0.0145663
1.061165	0.0150077
1.032018	0.0156698
1.017445	0.0163319
1.002871	0.0172147
0.988298	0.0176561
0.973725	0.0183183
0.959151	0.0189804
0.944578	0.0192011
0.930005	0.0200839
0.915431	0.020746
0.900858	0.0214081
0.886285	0.0218495
0.857138	0.0227323
0.827991	0.0238358
0.813418	0.0240565
0.769698	0.0242772
0.755125	0.02516
0.740551	0.0253807
0.725978	0.0256014
0.711405	0.0262635
0.696831	0.0271463
0.682258	0.027367
0.667685	0.0284705
0.653111	0.0302362
0.638538	0.0313397
0.623965	0.0315604
0.609391	0.0317811
0.594818	0.0322225
0.580245	0.0328846
0.565671	0.033326
0.551098	0.0350916
0.536525	0.0364158
0.521951	0.0370779
0.507378	0.0372986
0.492805	0.0379607
0.478231	0.0392849
0.463658	0.0397263
0.449085	0.0410505
0.434511	0.0414919
0.419938	0.0419333
0.405365	0.0428162
0.390791	0.0430369
0.376218	0.0439197
0.361645	0.0441404
0.347071	0.0448025
0.332498	0.0456853
0.317924	0.0467888
0.303351	0.0470095
0.288778	0.0483337
0.274204	0.0489958
0.259631	0.0492165
0.245058	0.0496579
0.230484	0.0507614
0.215911	0.0512028
0.201338	0.0518649
0.186764	0.0531891
0.172191	0.0538512
0.157618	0.0553962
0.143044	0.0567204
0.128471	0.0578239
0.113898	0.0595895
0.099324	0.0617965
0.084751	0.0659898
0.070178	0.0708453
0.055604	0.111675
0.041031	0.118296
0.026458	0.120062
0.011884	0.168175
-0.002689	0.483778
-0.017262	0.803575
-0.031836	0.846171
-0.046409	0.854337
-0.060982	0.859413
-0.075556	0.864489
-0.090129	0.86802
-0.104702	0.870889
-0.119276	0.874641
-0.133849	0.877952
-0.148422	0.881042
-0.162996	0.885235
-0.177569	0.89009
-0.192142	0.893842
-0.206716	0.897153
-0.221289	0.90245
-0.235862	0.907747
-0.250436	0.910836
-0.265009	0.91525
-0.279582	0.919223
-0.294156	0.926065
-0.308729	0.930258
-0.323302	0.934452
-0.337876	0.936879
-0.352449	0.941293
-0.367022	0.944825
-0.381596	0.948135
-0.396169	0.951004
-0.410742	0.953653
-0.425316	0.956301
-0.439889	0.957846
-0.454463	0.959391
-0.469036	0.962481
-0.483609	0.963805
-0.498183	0.96535
-0.512756	0.968881
-0.527329	0.970205
-0.541903	0.972633
-0.556476	0.973957
-0.571049	0.975061
-0.585623	0.976385
-0.600196	0.978592
-0.614769	0.980137
-0.629343	0.981461
-0.643916	0.983447
-0.658489	0.984551
-0.673063	0.985654
-0.687636	0.986316
-0.702209	0.986979
-0.716783	0.98742
-0.731356	0.987861
-0.745929	0.988303
-0.760503	0.989406
-0.775076	0.990731
-0.789649	0.991613
-0.804223	0.991834
-0.818796	0.992496
-0.833369	0.993379
-0.847943	0.9936
-0.862516	0.994041
-0.877089	0.994924
-0.891663	0.995586
-0.920809	0.995807
-0.935383	0.996469
-0.979103	0.99691
-1.008249	0.997352
-1.022823	0.998014
-1.037396	0.998455
-1.110263	0.998676
-1.183129	0.998896
-1.197703	0.999338
-1.241423	0.999559
-1.474596	0.999779
-1.940943	1
&
6.628181	1.09649e-06
6.599034	2.19298e-06
6.540741	3.28947e-06
6.307567	4.38596e-06
6.190980	5.48246e-06
6.074394	6.57895e-06
5.972380	7.67544e-06
5.957807	8.77193e-06
5.899514	9.86842e-06
5.855794	1.09649e-05
5.768354	1.20614e-05
5.739207	1.31579e-05
5.608047	1.75439e-05
5.593473	1.86404e-05
5.578900	1.97368e-05
5.535180	2.19298e-05
5.520607	2.41228e-05
5.491460	2.63158e-05
5.476887	2.74123e-05
5.447740	2.85088e-05
5.433167	3.28947e-05
5.418593	3.39912e-05
5.404020	3.61842e-05
5.389447	3.72807e-05
5.374873	3.94737e-05
5.360300	4.38596e-05
5.345727	4.60526e-05
5.331153	4.71491e-05
5.316580	4.93421e-05
5.302007	5.15351e-05
5.272860	5.26316e-05
5.258287	5.37281e-05
5.243713	5.48246e-05
5.229140	5.70175e-05
5.214567	6.0307e-05
5.199993	6.35965e-05
5.185420	6.6886e-05
5.170847	6.90789e-05
5.156273	7.01754e-05
5.141700	7.12719e-05
5.127127	7.34649e-05
5.112553	7.67544e-05
5.097980	8.00439e-05
5.083407	8.44298e-05
5.068833	8.77193e-05
5.054260	9.21053e-05
5.039687	9.42982e-05
5.010540	9.53947e-05
4.995967	0.00010307
4.981393	0.000108553
4.966820	0.000114035
4.952247	0.000119518
4.937673	0.000120614
4.923100	0.000122807
4.908526	0.000131579
4.893953	0.000140351
4.879380	0.000149123
4.864806	0.000150219
4.850233	0.000155702
4.835660	0.000158991
4.821086	0.00016886
4.806513	0.000175439
4.791940	0.000180921
4.777366	0.0001875
4.762793	0.000190789
4.748220	0.000197368
4.733646	0.00020614
4.719073	0.000210526
4.704500	0.000213816
4.689926	0.000216009
4.675353	0.000222588
4.660780	0.000224781
4.646206	0.00022807
4.617060	0.000230263
4.602486	0.000232456
4.587913	0.000236842
4.573340	0.000240132
4.558766	0.000241228
4.544193	0.000243421
4.529620	0.000247807
4.515046	0.000251096
4.500473	0.000255482
4.485900	0.000257675
4.471326	0.000264254
4.456753	0.000270833
4.442180	0.000275219
4.427606	0.000280702
4.413033	0.000281798
4.398460	0.000286184
4.383886	0.00029386
4.369313	0.000298246
4.354740	0.000299342
4.340166	0.000304825
4.325593	0.000311404
4.311020	0.000317982
4.296446	0.000324561
4.281873	0.00033114
4.267300	0.000338816
4.252726	0.000345395
4.238153	0.000347588
4.223580	0.00035636
4.209006	0.000357456
4.194433	0.000362939
4.179860	0.000368421
4.165286	0.000371711
4.150713	0.000387061
4.136139	0.000403509
4.121566	0.000410088
4.106993	0.000416667
4.092419	0.000436404
4.077846	0.000451754
4.063273	0.00045943
4.048699	0.000471491
4.034126	0.000487939
4.019553	0.000502193
4.004979	0.000528509
3.990406	0.000553728
3.975833	0.000572368
3.961259	0.000597588
3.946686	0.000621711
3.932113	0.000658991
3.917539	0.000680921
3.902966	0.000708333
3.888393	0.00073136
3.873819	0.000766447
3.859246	0.000794956
3.844673	0.000825658
3.830099	0.00085307
3.815526	0.000890351
3.800953	0.000914474
3.786379	0.000957237
3.771806	0.000984649
3.757233	0.00102193
3.742659	0.0010636
3.728086	0.00109539
3.713513	0.00113377
3.698939	0.00117105
3.684366	0.00119627
3.669793	0.00123355
3.655219	0.00125439
3.640646	0.00130044
3.626073	0.00133553
3.611499	0.00135965
3.596926	0.00139035
3.582353	0.00142544
3.567779	0.00145175
3.553206	0.00150219
3.538633	0.00152741
3.524059	0.0015636
3.509486	0.00159649
3.494913	0.00163268
3.480339	0.00168421
3.465766	0.00171491
3.451193	0.00175
3.436619	0.00178728
3.422046	0.0018114
3.407473	0.00184101
3.392899	0.00186842
3.378326	0.00190022
3.363752	0.0019386
3.349179	0.0020011
3.334606	0.00202741
3.320032	0.00205921
3.305459	0.0020932
3.290886	0.00213158
3.276312	0.00216447
3.261739	0.00219627
3.247166	0.00223355
3.232592	0.0022807
3.218019	0.00232018
3.203446	0.00236623
3.188872	0.00241009
3.174299	0.00246162
3.159726	0.00249671
3.145152	0.00254276
3.130579	0.00258004
3.116006	0.00264693
3.101432	0.00269408
3.086859	0.00274013
3.072286	0.00280263
3.057712	0.00286732
3.043139	0.00292873
3.028566	0.00298355
3.013992	0.00302193
2.999419	0.0030614
2.984846	0.00310088
2.970272	0.00314803
2.955699	0.0031864
2.941126	0.00324561
2.926552	0.00328289
2.911979	0.00331031
2.897406	0.00335746
2.882832	0.00339364
2.868259	0.00342873
2.853686	0.00347259
2.839112	0.00350987
2.824539	0.00354934
2.809966	0.00358114
2.795392	0.0036239
2.780819	0.00365899
2.766246	0.00369189
2.751672	0.00373355
2.737099	0.00376864
2.722526	0.00381579
2.707952	0.00385636
2.693379	0.00391118
2.678806	0.00396272
2.664232	0.00403509
2.649659	0.00408004
2.635086	0.00416667
2.620512	0.00424671
2.605939	0.00431469
2.591365	0.00436294
2.576792	0.00443969
2.562219	0.0045011
2.547645	0.0045625
2.533072	0.00464474
2.518499	0.00472807
2.503925	0.00480482
2.489352	0.00489145
2.474779	0.00496053
2.460205	0.00504496
2.445632	0.00512281
2.431059	0.00520395
2.416485	0.00530263
2.401912	0.00543202
2.387339	0.00557456
2.372765	0.00575219
2.358192	0.00592654
2.343619	0.00610088
2.329045	0.00629276
2.314472	0.00648904
2.299899	0.00670833
2.285325	0.00686075
2.270752	0.00700548
2.256179	0.00713268
2.241605	0.00726096
2.227032	0.00738158
2.212459	0.00751206
2.197885	0.00765022
2.183312	0.0077511
2.168739	0.00785746
2.154165	0.00797259
2.139592	0.00807456
2.125019	0.00818969
2.110445	0.00829715
2.095872	0.00838596
2.081299	0.00847368
2.066725	0.00858882
2.052152	0.00868531
2.037579	0.00878618
2.023005	0.00890241
2.008432	0.00903947
1.993859	0.00915241
1.979285	0.00926645
1.964712	0.00938268
1.950139	0.00950548
1.935565	0.00961404
1.920992	0.00970943
1.906419	0.00982895
1.891845	0.00998246
1.877272	0.0101086
1.862699	0.0102566
1.848125	0.0103772
1.833552	0.0105241
1.818978	0.0106458
1.804405	0.0108059
1.789832	0.0109825
1.775258	0.0111568
1.760685	0.0113147
1.746112	0.0115033
1.731538	0.011716
1.716965	0.0119112
1.702392	0.0121404
1.687818	0.0123454
1.673245	0.0125559
1.658672	0.0127621
1.644098	0.0129649
1.629525	0.0131645
1.614952	0.0133432
1.600378	0.0135241
1.585805	0.0137193
1.571232	0.0139134
1.556658	0.014136
1.542085	0.0143103
1.527512	0.0144814
1.512938	0.0146952
1.498365	0.0148673
1.483792	0.0150471
1.469218	0.0152599
1.454645	0.0154605
1.440072	0.0157303
1.425498	0.0161963
1.410925	0.0170779
1.396352	0.0178158
1.381778	0.018455
1.367205	0.0189441
1.352632	0.0193706
1.338058	0.0197818
1.323485	0.020455
1.308912	0.0211393
1.294338	0.0217018
1.279765	0.0221469
1.265192	0.0224846
1.250618	0.0228026
1.236045	0.0231436
1.221472	0.0234309
1.206898	0.0237566
1.192325	0.0240757
1.177752	0.0243871
1.163178	0.0247138
1.148605	0.0250197
1.134032	0.0252982
1.119458	0.0256294
1.104885	0.0259485
1.090312	0.0263092
1.075738	0.0266414
1.061165	0.0269649
1.046591	0.0273114
1.032018	0.0276787
1.017445	0.0280055
1.002871	0.0283651
0.988298	0.0287467
0.973725	0.0291349
0.959151	0.0295154
0.944578	0.029875
0.930005	0.0302357
0.915431	0.0305943
0.900858	0.0310362
0.886285	0.0314452
0.871711	0.0318202
0.857138	0.0321831
0.842565	0.0325493
0.827991	0.0329507
0.813418	0.0333564
0.798845	0.0337478
0.784271	0.0341371
0.769698	0.03458
0.755125	0.0350252
0.740551	0.0354594
0.725978	0.0359682
0.711405	0.0364408
0.696831	0.0369605
0.682258	0.0375143
0.667685	0.0380702
0.653111	0.038682
0.638538	0.0393147
0.623965	0.0400088
0.609391	0.0406502
0.594818	0.0412928
0.580245	0.0420461
0.565671	0.0427555
0.551098	0.0434825
0.536525	0.0443026
0.521951	0.0450263
0.507378	0.0458333
0.492805	0.0466129
0.478231	0.0473991
0.463658	0.0481721
0.449085	0.0490428
0.434511	0.0499221
0.419938	0.0507752
0.405365	0.0516974
0.390791	0.0526382
0.376218	0.0535263
0.361645	0.0544419
0.347071	0.0554189
0.332498	0.0563586
0.317924	0.0573531
0.303351	0.0584178
0.288778	0.0594868
0.274204	0.0607467
0.259631	0.0620877
0.245058	0.0634178
0.230484	0.0648728
0.215911	0.0661853
0.201338	0.0676075
0.186764	0.0691031
0.172191	0.07075
0.157618	0.0729167
0.143044	0.0754693
0.128471	0.0780647
0.113898	0.0804956
0.099324	0.0827686
0.084751	0.0850351
0.070178	0.0881667
0.055604	0.0931382
0.041031	0.120703
0.026458	0.135008
0.011884	0.156643
-0.002689	0.44327
-0.017262	0.709125
-0.031836	0.747184
-0.046409	0.771927
-0.060982	0.791144
-0.075556	0.804175
-0.090129	0.813732
-0.104702	0.821986
-0.119276	0.829198
-0.133849	0.835709
-0.148422	0.842147
-0.162996	0.848423
-0.177569	0.854309
-0.192142	0.86012
-0.206716	0.865815
-0.221289	0.871291
-0.235862	0.876804
-0.250436	0.882255
-0.265009	0.887402
-0.279582	0.892672
-0.294156	0.897916
-0.308729	0.902854
-0.323302	0.907587
-0.337876	0.912255
-0.352449	0.916937
-0.367022	0.921261
-0.381596	0.92544
-0.396169	0.929635
-0.410742	0.933561
-0.425316	0.937397
-0.439889	0.9409
-0.454463	0.944408
-0.469036	0.947646
-0.483609	0.950964
-0.498183	0.953971
-0.512756	0.956794
-0.527329	0.959461
-0.541903	0.962077
-0.556476	0.964552
-0.571049	0.96687
-0.585623	0.969027
-0.600196	0.971189
-0.614769	0.973167
-0.629343	0.974979
-0.643916	0.97658
-0.658489	0.978242
-0.673063	0.979879
-0.687636	0.981302
-0.702209	0.982679
-0.716783	0.983907
-0.731356	0.985073
-0.745929	0.98617
-0.760503	0.987156
-0.775076	0.988138
-0.789649	0.989035
-0.804223	0.989842
-0.818796	0.990572
-0.833369	0.991315
-0.847943	0.992012
-0.862516	0.992629
-0.877089	0.993248
-0.891663	0.993864
-0.906236	0.99437
-0.920809	0.994814
-0.935383	0.995237
-0.949956	0.995684
-0.964529	0.996047
-0.979103	0.996378
-0.993676	0.996678
-1.008249	0.996975
-1.022823	0.99723
-1.037396	0.997486
-1.051969	0.997692
-1.066543	0.997872
-1.081116	0.998043
-1.095689	0.998194
-1.110263	0.99836
-1.124836	0.998501
-1.139409	0.998639
-1.153983	0.998748
-1.168556	0.998872
-1.183129	0.998979
-1.197703	0.99906
-1.212276	0.999147
-1.226850	0.999224
-1.241423	0.999306
-1.255996	0.999359
-1.270570	0.999416
-1.285143	0.999486
-1.299716	0.999541
-1.314290	0.999589
-1.328863	0.999625
-1.343436	0.999651
-1.358010	0.999675
-1.372583	0.999702
-1.387156	0.999747
-1.401730	0.999774
-1.416303	0.999787
-1.430876	0.999812
-1.445450	0.999829
-1.460023	0.999845
-1.474596	0.999861
-1.489170	0.999877
-1.503743	0.99989
-1.518316	0.999898
-1.532890	0.999909
-1.547463	0.999914
-1.562036	0.999925
-1.576610	0.999933
-1.591183	0.999939
-1.605756	0.999944
-1.620330	0.999951
-1.634903	0.999956
-1.649476	0.999963
-1.664050	0.999965
-1.678623	0.999968
-1.693196	0.999973
-1.707770	0.999977
-1.722343	0.999979
-1.736916	0.999982
-1.751490	0.999984
-1.795210	0.999988
-1.809783	0.999989
-1.824356	0.99999
-1.868076	0.999992
-1.882650	0.999993
-1.940943	0.999995
-1.970090	0.999996
-2.057530	0.999997
-2.086677	0.999999
-2.101250	1
&
23.387521	7.20912e-20
23.372948	7.41277e-20
23.358375	7.62217e-20
23.343801	7.83749e-20
23.329228	8.05888e-20
23.314655	8.28653e-20
23.300081	8.52061e-20
23.285508	8.76131e-20
23.270935	9.0088e-20
23.256361	9.26328e-20
23.241788	9.52495e-20
23.227214	9.79401e-20
23.212641	1.00707e-19
23.198068	1.03551e-19
23.183494	1.06476e-19
23.168921	1.09484e-19
23.154348	1.12577e-19
23.139774	1.15757e-19
23.125201	1.19027e-19
23.110628	1.22389e-19
23.096054	1.25846e-19
23.081481	1.29401e-19
23.066908	1.33056e-19
23.052334	1.36814e-19
23.037761	1.40679e-19
23.023188	1.44652e-19
23.008614	1.48738e-19
22.994041	1.52939e-19
22.979468	1.57259e-19
22.964894	1.61701e-19
22.950321	1.66269e-19
22.935748	1.70965e-19
22.921174	1.75794e-19
22.906601	1.80759e-19
22.892028	1.85865e-19
22.877454	1.91115e-19
22.862881	1.96513e-19
22.848308	2.02063e-19
22.833734	2.07771e-19
22.819161	2.13639e-19
22.804588	2.19673e-19
22.790014	2.25878e-19
22.775441	2.32258e-19
22.760868	2.38818e-19
22.746294	2.45563e-19
22.731721	2.52499e-19
22.717148	2.5963e-19
22.702574	2.66963e-19
22.688001	2.74503e-19
22.673428	2.82257e-19
22.658854	2.90228e-19
22.644281	2.98426e-19
22.629708	3.06854e-19
22.615134	3.15521e-19
22.600561	3.24432e-19
22.585988	3.33595e-19
22.571414	3.43017e-19
22.556841	3.52705e-19
22.542268	3.62666e-19
22.527694	3.72909e-19
22.513121	3.83441e-19
22.498547	3.9427e-19
22.483974	4.05405e-19
22.469401	4.16855e-19
22.454827	4.28627e-19
22.440254	4.40733e-19
22.425681	4.5318e-19
22.411107	4.65978e-19
22.396534	4.79138e-19
22.381961	4.9267e-19
22.367387	5.06584e-19
22.352814	5.2089e-19
22.338241	5.35601e-19
22.323667	5.50727e-19
22.309094	5.6628e-19
22.294521	5.82272e-19
22.279947	5.98716e-19
22.265374	6.15624e-19
22.250801	6.3301e-19
22.236227	6.50886e-19
22.221654	6.69268e-19
22.207081	6.88168e-19
22.192507	7.07602e-19
22.177934	7.27585e-19
22.163361	7.48132e-19
22.148787	7.69259e-19
22.134214	7.90982e-19
22.119641	8.13319e-19
22.105067	8.36287e-19
22.090494	8.59903e-19
22.075921	8.84186e-19
22.061347	9.09155e-19
22.046774	9.34828e-19
22.032201	9.61227e-19
22.017627	9.8837e-19
22.003054	1.01628e-18
21.988481	1.04498e-18
21.973907	1.07449e-18
21.959334	1.10483e-18
21.944761	1.13603e-18
21.930187	1.16811e-18
21.915614	1.20109e-18
21.901041	1.23501e-18
21.886467	1.26988e-18
21.871894	1.30574e-18
21.857321	1.34261e-18
21.842747	1.38052e-18
21.828174	1.4195e-18
21.813601	1.45959e-18
21.799027	1.5008e-18
21.784454	1.54318e-18
21.769881	1.58675e-18
21.755307	1.63156e-18
21.740734	1.67763e-18
21.726160	1.725e-18
21.711587	1.7737e-18
21.697014	1.82379e-18
21.682440	1.87528e-18
21.667867	1.92823e-18
21.653294	1.98268e-18
21.638720	2.03866e-18
21.624147	2.09622e-18
21.609574	2.15541e-18
21.595000	2.21627e-18
21.580427	2.27885e-18
21.565854	2.34319e-18
21.551280	2.40935e-18
21.536707	2.47738e-18
21.522134	2.54733e-18
21.507560	2.61925e-18
21.492987	2.6932e-18
21.478414	2.76924e-18
21.463840	2.84743e-18
21.449267	2.92782e-18
21.434694	3.01049e-18
21.420120	3.09548e-18
21.405547	3.18288e-18
21.390974	3.27274e-18
21.376400	3.36515e-18
21.361827	3.46015e-18
21.347254	3.55785e-18
21.332680	3.65829e-18
21.318107	3.76158e-18
21.303534	3.86778e-18
21.288960	3.97698e-18
21.274387	4.08926e-18
21.259814	4.20471e-18
21.245240	4.32341e-18
21.230667	4.44547e-18
21.216094	4.57098e-18
21.201520	4.70003e-18
21.186947	4.83272e-18
21.172374	4.96915e-18
21.157800	5.10944e-18
21.143227	5.25368e-18
21.128654	5.402e-18
21.114080	5.55451e-18
21.099507	5.71132e-18
21.084934	5.87255e-18
21.070360	6.03834e-18
21.055787	6.2088e-18
21.041214	6.38408e-18
21.026640	6.5643e-18
21.012067	6.74962e-18
20.997494	6.94016e-18
20.982920	7.13608e-18
20.968347	7.33753e-18
20.953773	7.54467e-18
20.939200	7.75765e-18
20.924627	7.97664e-18
20.910053	8.20182e-18
20.895480	8.43335e-18
20.880907	8.67141e-18
20.866333	8.9162e-18
20.851760	9.16789e-18
20.837187	9.42669e-18
20.822613	9.69279e-18
20.808040	9.9664e-18
20.793467	1.02477e-17
20.778893	1.0537e-17
20.764320	1.08344e-17
20.749747	1.11403e-17
20.735173	1.14547e-17
20.720600	1.17781e-17
20.706027	1.21105e-17
20.691453	1.24524e-17
20.676880	1.28039e-17
20.662307	1.31653e-17
20.647733	1.35369e-17
20.633160	1.3919e-17
20.618587	1.43119e-17
20.604013	1.47159e-17
20.589440	1.51313e-17
20.574867	1.55584e-17
20.560293	1.59975e-17
20.545720	1.64491e-17
20.531147	1.69133e-17
20.516573	1.73907e-17
20.502000	1.78816e-17
20.487427	1.83863e-17
20.472853	1.89053e-17
20.458280	1.94389e-17
20.443707	1.99875e-17
20.429133	2.05517e-17
20.414560	2.11317e-17
20.399987	2.17282e-17
20.385413	2.23414e-17
20.370840	2.2972e-17
20.356267	2.36204e-17
20.341693	2.4287e-17
20.327120	2.49725e-17
20.312547	2.56773e-17
20.297973	2.6402e-17
20.283400	2.71472e-17
20.268827	2.79134e-17
20.254253	2.87012e-17
20.239680	2.95112e-17
20.225107	3.03441e-17
20.210533	3.12005e-17
20.195960	3.2081e-17
20.181386	3.29864e-17
20.166813	3.39174e-17
20.152240	3.48746e-17
20.137666	3.58588e-17
20.123093	3.68708e-17
20.108520	3.79114e-17
20.093946	3.89813e-17
20.079373	4.00814e-17
20.064800	4.12125e-17
20.050226	4.23756e-17
20.035653	4.35715e-17
20.021080	4.48011e-17
20.006506	4.60654e-17
19.991933	4.73654e-17
19.977360	4.87021e-17
19.962786	5.00765e-17
19.948213	5.14896e-17
19.933640	5.29427e-17
19.919066	5.44367e-17
19.904493	5.59729e-17
19.889920	5.75524e-17
19.875346	5.91765e-17
19.860773	6.08464e-17
19.846200	6.25634e-17
19.831626	6.43289e-17
19.817053	6.61442e-17
19.802480	6.80107e-17
19.787906	6.99298e-17
19.773333	7.19031e-17
19.758760	7.39321e-17
19.744186	7.60183e-17
19.729613	7.81634e-17
19.715040	8.03689e-17
19.700466	8.26368e-17
19.685893	8.49685e-17
19.671320	8.73661e-17
19.656746	8.98313e-17
19.642173	9.23661e-17
19.627600	9.49724e-17
19.613026	9.76522e-17
19.598453	1.00408e-16
19.583880	1.03241e-16
19.569306	1.06154e-16
19.554733	1.09149e-16
19.540160	1.12229e-16
19.525586	1.15395e-16
19.511013	1.18651e-16
19.496440	1.21999e-16
19.481866	1.25441e-16
19.467293	1.28981e-16
19.452720	1.3262e-16
19.438146	1.36362e-16
19.423573	1.40209e-16
19.408999	1.44165e-16
19.394426	1.48232e-16
19.379853	1.52415e-16
19.365279	1.56715e-16
19.350706	1.61136e-16
19.336133	1.65683e-16
19.321559	1.70357e-16
19.306986	1.75163e-16
19.292413	1.80105e-16
19.277839	1.85187e-16
19.263266	1.90411e-16
19.248693	1.95783e-16
19.234119	2.01307e-16
19.219546	2.06986e-16
19.204973	2.12826e-16
19.190399	2.1883e-16
19.175826	2.25003e-16
19.161253	2.31351e-16
19.146679	2.37878e-16
19.132106	2.44589e-16
19.117533	2.51489e-16
19.102959	2.58584e-16
19.088386	2.65878e-16
19.073813	2.73379e-16
19.059239	2.81091e-16
19.044666	2.89021e-16
19.030093	2.97174e-16
19.015519	3.05557e-16
19.000946	3.14177e-16
18.986373	3.2304e-16
18.971799	3.32153e-16
18.957226	3.41523e-16
18.942653	3.51157e-16
18.928079	3.61062e-16
18.913506	3.71248e-16
18.898933	3.8172e-16
18.884359	3.92488e-16
18.869786	4.03559e-16
18.855213	4.14943e-16
18.840639	4.26648e-16
18.826066	4.38682e-16
18.811493	4.51057e-16
18.796919	4.6378e-16
18.782346	4.76862e-16
18.767773	4.90313e-16
18.753199	5.04143e-16
18.738626	5.18363e-16
18.724053	5.32984e-16
18.709479	5.48018e-16
18.694906	5.63475e-16
18.680333	5.79369e-16
18.665759	5.9571e-16
18.651186	6.12513e-16
18.636612	6.29789e-16
18.622039	6.47553e-16
18.607466	6.65817e-16
18.592892	6.84596e-16
18.578319	7.03905e-16
18.563746	7.23759e-16
18.549172	7.44172e-16
18.534599	7.65161e-16
18.520026	7.86742e-16
18.505452	8.08931e-16
18.490879	8.31746e-16
18.476306	8.55204e-16
18.461732	8.79324e-16
18.447159	9.04124e-16
18.432586	9.29623e-16
18.418012	9.55841e-16
18.403439	9.82798e-16
18.388866	1.01052e-15
18.374292	1.03901e-15
18.359719	1.06832e-15
18.345146	1.09845e-15
18.330572	1.12942e-15
18.315999	1.16128e-15
18.301426	1.19402e-15
18.286852	1.2277e-15
18.272279	1.26232e-15
18.257706	1.29792e-15
18.243132	1.33452e-15
18.228559	1.37216e-15
18.213986	1.41085e-15
18.199412	1.45064e-15
18.184839	1.49154e-15
18.170266	1.53361e-15
18.155692	1.57685e-15
18.141119	1.62132e-15
18.126546	1.66704e-15
18.111972	1.71405e-15
18.097399	1.76238e-15
18.082826	1.81208e-15
18.068252	1.86318e-15
18.053679	1.91572e-15
18.039106	1.96974e-15
18.024532	2.02528e-15
18.009959	2.08239e-15
17.995386	2.1411e-15
17.980812	2.20148e-15
17.966239	2.26355e-15
17.951666	2.32738e-15
17.937092	2.393e-15
17.922519	2.46048e-15
17.907945	2.52985e-15
17.893372	2.60119e-15
17.878799	2.67453e-15
17.864225	2.74994e-15
17.849652	2.82748e-15
17.835079	2.9072e-15
17.820505	2.98917e-15
17.805932	3.07345e-15
17.791359	3.1601e-15
17.776785	3.2492e-15
17.762212	3.34081e-15
17.747639	3.435e-15
17.733065	3.53185e-15
17.718492	3.63142e-15
17.703919	3.73381e-15
17.689345	3.83908e-15
17.674772	3.94731e-15
17.660199	4.0586e-15
17.645625	4.17302e-15
17.631052	4.29067e-15
17.616479	4.41163e-15
17.601905	4.53601e-15
17.587332	4.66389e-15
17.572759	4.79537e-15
17.558185	4.93056e-15
17.543612	5.06956e-15
17.529039	5.21248e-15
17.514465	5.35942e-15
17.499892	5.51051e-15
17.485319	5.66585e-15
17.470745	5.82558e-15
17.456172	5.9898e-15
17.441599	6.15865e-15
17.427025	6.33226e-15
17.412452	6.51077e-15
17.397879	6.6943e-15
17.383305	6.88301e-15
17.368732	7.07703e-15
17.354159	7.27653e-15
17.339585	7.48164e-15
17.325012	7.69254e-15
17.310439	7.90937e-15
17.295865	8.13232e-15
17.281292	8.36155e-15
17.266719	8.59725e-15
17.252145	8.83958e-15
17.237572	9.08874e-15
17.222999	9.34492e-15
17.208425	9.60832e-15
17.193852	9.87915e-15
17.179279	1.01576e-14
17.164705	1.04439e-14
17.150132	1.07383e-14
17.135558	1.10409e-14
17.120985	1.13521e-14
17.106412	1.16721e-14
17.091838	1.20011e-14
17.077265	1.23393e-14
17.062692	1.26871e-14
17.048118	1.30447e-14
17.033545	1.34123e-14
17.018972	1.37903e-14
17.004398	1.4179e-14
16.989825	1.45786e-14
16.975252	1.49895e-14
16.960678	1.54119e-14
16.946105	1.58463e-14
16.931532	1.62929e-14
16.916958	1.6752e-14
16.902385	1.72241e-14
16.887812	1.77096e-14
16.873238	1.82086e-14
16.858665	1.87218e-14
16.844092	1.92494e-14
16.829518	1.97918e-14
16.814945	2.03496e-14
16.800372	2.09231e-14
16.785798	2.15127e-14
16.771225	2.21189e-14
16.756652	2.27422e-14
16.742078	2.33831e-14
16.727505	2.4042e-14
16.712932	2.47195e-14
16.698358	2.5416e-14
16.683785	2.61322e-14
16.669212	2.68686e-14
16.654638	2.76257e-14
16.640065	2.84041e-14
16.625492	2.92045e-14
16.610918	3.00274e-14
16.596345	3.08735e-14
16.581772	3.17434e-14
16.567198	3.26379e-14
16.552625	3.35575e-14
16.538052	3.4503e-14
16.523478	3.54752e-14
16.508905	3.64747e-14
16.494332	3.75024e-14
16.479758	3.85591e-14
16.465185	3.96455e-14
16.450612	4.07625e-14
16.436038	4.19109e-14
16.421465	4.30918e-14
16.406892	4.43058e-14
16.392318	4.55541e-14
16.377745	4.68375e-14
16.363171	4.81571e-14
16.348598	4.95138e-14
16.334025	5.09088e-14
16.319451	5.2343e-14
16.304878	5.38177e-14
16.290305	5.53338e-14
16.275731	5.68927e-14
16.261158	5.84955e-14
16.246585	6.01434e-14
16.232011	6.18377e-14
16.217438	6.35797e-14
16.202865	6.53708e-14
16.188291	6.72123e-14
16.173718	6.91057e-14
16.159145	7.10524e-14
16.144571	7.3054e-14
16.129998	7.51119e-14
16.115425	7.72277e-14
16.100851	7.94031e-14
16.086278	8.16398e-14
16.071705	8.39395e-14
16.057131	8.63039e-14
16.042558	8.87349e-14
16.027985	9.12344e-14
16.013411	9.38042e-14
15.998838	9.64464e-14
15.984265	9.9163e-14
15.969691	1.01956e-13
15.955118	1.04828e-13
15.940545	1.0778e-13
15.925971	1.10816e-13
15.911398	1.13937e-13
15.896825	1.17147e-13
15.882251	1.20446e-13
15.867678	1.23838e-13
15.853105	1.27326e-13
15.838531	1.30912e-13
15.823958	1.34599e-13
15.809385	1.3839e-13
15.794811	1.42288e-13
15.780238	1.46295e-13
15.765665	1.50415e-13
15.751091	1.54651e-13
15.736518	1.59007e-13
15.721945	1.63485e-13
15.707371	1.68089e-13
15.692798	1.72822e-13
15.678225	1.77689e-13
15.663651	1.82693e-13
15.649078	1.87838e-13
15.634505	1.93128e-13
15.619931	1.98566e-13
15.605358	2.04158e-13
15.590784	2.09907e-13
15.576211	2.15818e-13
15.561638	2.21895e-13
15.547064	2.28143e-13
15.532491	2.34567e-13
15.517918	2.41172e-13
15.503344	2.47963e-13
15.488771	2.54946e-13
15.474198	2.62124e-13
15.459624	2.69505e-13
15.445051	2.77093e-13
15.430478	2.84895e-13
15.415904	2.92917e-13
15.401331	3.01164e-13
15.386758	3.09644e-13
15.372184	3.18362e-13
15.357611	3.27326e-13
15.343038	3.36542e-13
15.328464	3.46017e-13
15.313891	3.55759e-13
15.299318	3.65775e-13
15.284744	3.76073e-13
15.270171	3.86661e-13
15.255598	3.97547e-13
15.241024	4.08739e-13
15.226451	4.20246e-13
15.211878	4.32077e-13
15.197304	4.44241e-13
15.182731	4.56747e-13
15.168158	4.69605e-13
15.153584	4.82825e-13
15.139011	4.96417e-13
15.124438	5.10391e-13
15.109864	5.24759e-13
15.095291	5.39531e-13
15.080718	5.54719e-13
15.066144	5.70334e-13
15.051571	5.86388e-13
15.036998	6.02894e-13
15.022424	6.19865e-13
15.007851	6.37313e-13
14.993278	6.55252e-13
14.978704	6.73696e-13
14.964131	6.92659e-13
14.949558	7.12155e-13
14.934984	7.322e-13
14.920411	7.52809e-13
14.905838	7.73997e-13
14.891264	7.95782e-13
14.876691	8.1818e-13
14.862118	8.41208e-13
14.847544	8.64883e-13
14.832971	8.89225e-13
14.818397	9.14252e-13
14.803824	9.39982e-13
14.789251	9.66437e-13
14.774677	9.93636e-13
14.760104	1.0216e-12
14.745531	1.05035e-12
14.730957	1.07991e-12
14.716384	1.1103e-12
14.701811	1.14155e-12
14.687237	1.17367e-12
14.672664	1.2067e-12
14.658091	1.24066e-12
14.643517	1.27557e-12
14.628944	1.31146e-12
14.614371	1.34837e-12
14.599797	1.38631e-12
14.585224	1.42532e-12
14.570651	1.46543e-12
14.556077	1.50666e-12
14.541504	1.54906e-12
14.526931	1.59264e-12
14.512357	1.63746e-12
14.497784	1.68353e-12
14.483211	1.7309e-12
14.468637	1.7796e-12
14.454064	1.82967e-12
14.439491	1.88115e-12
14.424917	1.93408e-12
14.410344	1.98849e-12
14.395771	2.04444e-12
14.381197	2.10196e-12
14.366624	2.1611e-12
14.352051	2.2219e-12
14.337477	2.28441e-12
14.322904	2.34867e-12
14.308331	2.41475e-12
14.293757	2.48268e-12
14.279184	2.55252e-12
14.264611	2.62433e-12
14.250037	2.69816e-12
14.235464	2.77406e-12
14.220891	2.8521e-12
14.206317	2.93233e-12
14.191744	3.01481e-12
14.177171	3.09962e-12
14.162597	3.18681e-12
14.148024	3.27645e-12
14.133451	3.36861e-12
14.118877	3.46337e-12
14.104304	3.56078e-12
14.089731	3.66094e-12
14.075157	3.76391e-12
14.060584	3.86978e-12
14.046010	3.97862e-12
14.031437	4.09052e-12
14.016864	4.20557e-12
14.002290	4.32386e-12
13.987717	4.44546e-12
13.973144	4.57049e-12
13.958570	4.69903e-12
13.943997	4.83119e-12
13.929424	4.96706e-12
13.914850	5.10675e-12
13.900277	5.25036e-12
13.885704	5.39802e-12
13.871130	5.54982e-12
13.856557	5.70589e-12
13.841984	5.86635e-12
13.827410	6.03131e-12
13.812837	6.20092e-12
13.798264	6.37529e-12
13.783690	6.55456e-12
13.769117	6.73887e-12
13.754544	6.92836e-12
13.739970	7.12318e-12
13.725397	7.32347e-12
13.710824	7.52939e-12
13.696250	7.7411e-12
13.681677	7.95875e-12
13.667104	8.18253e-12
13.652530	8.41259e-12
13.637957	8.64912e-12
13.623384	8.89229e-12
13.608810	9.1423e-12
13.594237	9.39934e-12
13.579664	9.66359e-12
13.565090	9.93528e-12
13.550517	1.02146e-11
13.535944	1.05018e-11
13.521370	1.0797e-11
13.506797	1.11005e-11
13.492224	1.14126e-11
13.477650	1.17334e-11
13.463077	1.20632e-11
13.448504	1.24023e-11
13.433930	1.2751e-11
13.419357	1.31094e-11
13.404784	1.34779e-11
13.390210	1.38568e-11
13.375637	1.42463e-11
13.361064	1.46467e-11
13.346490	1.50584e-11
13.331917	1.54816e-11
13.317343	1.59168e-11
13.302770	1.63642e-11
13.288197	1.68241e-11
13.273623	1.72969e-11
13.259050	1.77831e-11
13.244477	1.82829e-11
13.229903	1.87967e-11
13.215330	1.9325e-11
13.200757	1.98681e-11
13.186183	2.04264e-11
13.171610	2.10005e-11
13.157037	2.15906e-11
13.142463	2.21974e-11
13.127890	2.28212e-11
13.113317	2.34625e-11
13.098743	2.41218e-11
13.084170	2.47996e-11
13.069597	2.54965e-11
13.055023	2.62129e-11
13.040450	2.69495e-11
13.025877	2.77067e-11
13.011303	2.84852e-11
12.996730	2.92856e-11
12.982157	3.01084e-11
12.967583	3.09543e-11
12.953010	3.1824e-11
12.938437	3.27182e-11
12.923863	3.36374e-11
12.909290	3.45824e-11
12.894717	3.5554e-11
12.880143	3.65529e-11
12.865570	3.75798e-11
12.850997	3.86355e-11
12.836423	3.97209e-11
12.821850	4.08367e-11
12.807277	4.19839e-11
12.792703	4.31633e-11
12.778130	4.43758e-11
12.763557	4.56223e-11
12.748983	4.69038e-11
12.734410	4.82213e-11
12.719837	4.95758e-11
12.705263	5.09683e-11
12.690690	5.23999e-11
12.676117	5.38717e-11
12.661543	5.53848e-11
12.646970	5.69403e-11
12.632397	5.85396e-11
12.617823	6.01837e-11
12.603250	6.18739e-11
12.588677	6.36116e-11
12.574103	6.53981e-11
12.559530	6.72347e-11
12.544956	6.91229e-11
12.530383	7.1064e-11
12.515810	7.30597e-11
12.501236	7.51113e-11
12.486663	7.72205e-11
12.472090	7.93889e-11
12.457516	8.16182e-11
12.442943	8.391e-11
12.428370	8.62661e-11
12.413796	8.86883e-11
12.399223	9.11785e-11
12.384650	9.37386e-11
12.370076	9.63705e-11
12.355503	9.90763e-11
12.340930	1.01858e-10
12.326356	1.04718e-10
12.311783	1.07658e-10
12.297210	1.1068e-10
12.282636	1.13787e-10
12.268063	1.16982e-10
12.253490	1.20266e-10
12.238916	1.23642e-10
12.224343	1.27113e-10
12.209770	1.30681e-10
12.195196	1.34349e-10
12.180623	1.38121e-10
12.166050	1.41998e-10
12.151476	1.45983e-10
12.136903	1.50081e-10
12.122330	1.54293e-10
12.107756	1.58624e-10
12.093183	1.63076e-10
12.078610	1.67653e-10
12.064036	1.72358e-10
12.049463	1.77196e-10
12.034890	1.82169e-10
12.020316	1.87281e-10
12.005743	1.92537e-10
11.991170	1.9794e-10
11.976596	2.03495e-10
11.962023	2.09205e-10
11.947450	2.15076e-10
11.932876	2.21111e-10
11.918303	2.27316e-10
11.903730	2.33694e-10
11.889156	2.40252e-10
11.874583	2.46993e-10
11.860010	2.53923e-10
11.845436	2.61047e-10
11.830863	2.68372e-10
11.816290	2.75901e-10
11.801716	2.83642e-10
11.787143	2.91599e-10
11.772569	2.9978e-10
11.757996	3.0819e-10
11.743423	3.16836e-10
11.728849	3.25724e-10
11.714276	3.34861e-10
11.699703	3.44255e-10
11.685129	3.53912e-10
11.670556	3.63839e-10
11.655983	3.74045e-10
11.641409	3.84536e-10
11.626836	3.95322e-10
11.612263	4.0641e-10
11.597689	4.17809e-10
11.583116	4.29527e-10
11.568543	4.41574e-10
11.553969	4.53958e-10
11.539396	4.66689e-10
11.524823	4.79777e-10
11.510249	4.93232e-10
11.495676	5.07064e-10
11.481103	5.21283e-10
11.466529	5.35901e-10
11.451956	5.50928e-10
11.437383	5.66376e-10
11.422809	5.82257e-10
11.408236	5.98583e-10
11.393663	6.15367e-10
11.379089	6.32621e-10
11.364516	6.50358e-10
11.349943	6.68591e-10
11.335369	6.87336e-10
11.320796	7.06606e-10
11.306223	7.26415e-10
11.291649	7.4678e-10
11.277076	7.67715e-10
11.262503	7.89236e-10
11.247929	8.1136e-10
11.233356	8.34103e-10
11.218783	8.57484e-10
11.204209	8.81519e-10
11.189636	9.06227e-10
11.175063	9.31628e-10
11.160489	9.57739e-10
11.145916	9.84582e-10
11.131343	1.01218e-09
11.116769	1.04054e-09
11.102196	1.06971e-09
11.087623	1.09968e-09
11.073049	1.1305e-09
11.058476	1.16218e-09
11.043903	1.19475e-09
11.029329	1.22823e-09
11.014756	1.26264e-09
11.000182	1.29802e-09
10.985609	1.33439e-09
10.971036	1.37178e-09
10.956462	1.41022e-09
10.941889	1.44973e-09
10.927316	1.49034e-09
10.912742	1.5321e-09
10.898169	1.57502e-09
10.883596	1.61914e-09
10.869022	1.6645e-09
10.854449	1.71113e-09
10.839876	1.75906e-09
10.825302	1.80833e-09
10.810729	1.85899e-09
10.796156	1.91106e-09
10.781582	1.96458e-09
10.767009	2.01961e-09
10.752436	2.07617e-09
10.737862	2.13432e-09
10.723289	2.1941e-09
10.708716	2.25554e-09
10.694142	2.31871e-09
10.679569	2.38364e-09
10.664996	2.45039e-09
10.650422	2.51901e-09
10.635849	2.58954e-09
10.621276	2.66205e-09
10.606702	2.73659e-09
10.592129	2.81321e-09
10.577556	2.89198e-09
10.562982	2.97294e-09
10.548409	3.05618e-09
10.533836	3.14174e-09
10.519262	3.22969e-09
10.504689	3.3201e-09
10.490116	3.41304e-09
10.475542	3.50858e-09
10.460969	3.6068e-09
10.446396	3.70775e-09
10.431822	3.81153e-09
10.417249	3.91822e-09
10.402676	4.02788e-09
10.388102	4.14061e-09
10.373529	4.25649e-09
10.358956	4.37561e-09
10.344382	4.49807e-09
10.329809	4.62394e-09
10.315236	4.75333e-09
10.300662	4.88634e-09
10.286089	5.02307e-09
10.271516	5.16362e-09
10.256942	5.3081e-09
10.242369	5.45661e-09
10.227795	5.60928e-09
10.213222	5.76621e-09
10.198649	5.92752e-09
10.184075	6.09335e-09
10.169502	6.26381e-09
10.154929	6.43903e-09
10.140355	6.61914e-09
10.125782	6.80429e-09
10.111209	6.99461e-09
10.096635	7.19025e-09
10.082062	7.39135e-09
10.067489	7.59807e-09
10.052915	7.81057e-09
10.038342	8.029e-09
10.023769	8.25353e-09
10.009195	8.48434e-09
9.994622	8.72159e-09
9.980049	8.96546e-09
9.965475	9.21615e-09
9.950902	9.47383e-09
9.936329	9.73872e-09
9.921755	1.0011e-08
9.907182	1.02909e-08
9.892609	1.05786e-08
9.878035	1.08743e-08
9.863462	1.11783e-08
9.848889	1.14908e-08
9.834315	1.1812e-08
9.819742	1.21421e-08
9.805169	1.24815e-08
9.790595	1.28303e-08
9.776022	1.31889e-08
9.761449	1.35575e-08
9.746875	1.39364e-08
9.732302	1.43259e-08
9.717729	1.47262e-08
9.703155	1.51377e-08
9.688582	1.55607e-08
9.674009	1.59955e-08
9.659435	1.64424e-08
9.644862	1.69017e-08
9.630289	1.73739e-08
9.615715	1.78593e-08
9.601142	1.83582e-08
9.586569	1.88711e-08
9.571995	1.93982e-08
9.557422	1.994e-08
9.542849	2.0497e-08
9.528275	2.10695e-08
9.513702	2.16579e-08
9.499128	2.22628e-08
9.484555	2.28845e-08
9.469982	2.35236e-08
9.455408	2.41805e-08
9.440835	2.48557e-08
9.426262	2.55497e-08
9.411688	2.62631e-08
9.397115	2.69964e-08
9.382542	2.77501e-08
9.367968	2.85248e-08
9.353395	2.93211e-08
9.338822	3.01396e-08
9.324248	3.09809e-08
9.309675	3.18457e-08
9.295102	3.27346e-08
9.280528	3.36482e-08
9.265955	3.45873e-08
9.251382	3.55526e-08
9.236808	3.65447e-08
9.222235	3.75645e-08
9.207662	3.86127e-08
9.193088	3.96902e-08
9.178515	4.07976e-08
9.163942	4.19359e-08
9.149368	4.31059e-08
9.134795	4.43084e-08
9.120222	4.55445e-08
9.105648	4.6815e-08
9.091075	4.81209e-08
9.076502	4.94631e-08
9.061928	5.08427e-08
9.047355	5.22607e-08
9.032782	5.37182e-08
9.018208	5.52163e-08
9.003635	5.67561e-08
8.989062	5.83387e-08
8.974488	5.99654e-08
8.959915	6.16374e-08
8.945342	6.33559e-08
8.930768	6.51223e-08
8.916195	6.69378e-08
8.901622	6.88038e-08
8.887048	7.07217e-08
8.872475	7.2693e-08
8.857902	7.47192e-08
8.843328	7.68017e-08
8.828755	7.89421e-08
8.814182	8.11421e-08
8.799608	8.34033e-08
8.785035	8.57274e-08
8.770462	8.81161e-08
8.755888	9.05712e-08
8.741315	9.30946e-08
8.726741	9.56882e-08
8.712168	9.83539e-08
8.697595	1.01094e-07
8.683021	1.0391e-07
8.668448	1.06804e-07
8.653875	1.09779e-07
8.639301	1.12836e-07
8.624728	1.15978e-07
8.610155	1.19208e-07
8.595581	1.22528e-07
8.581008	1.25939e-07
8.566435	1.29446e-07
8.551861	1.3305e-07
8.537288	1.36754e-07
8.522715	1.40561e-07
8.508141	1.44474e-07
8.493568	1.48495e-07
8.478995	1.52628e-07
8.464421	1.56876e-07
8.449848	1.61242e-07
8.435275	1.65729e-07
8.420701	1.7034e-07
8.406128	1.7508e-07
8.391555	1.79951e-07
8.376981	1.84958e-07
8.362408	1.90103e-07
8.347835	1.95392e-07
8.333261	2.00827e-07
8.318688	2.06413e-07
8.304115	2.12154e-07
8.289541	2.18054e-07
8.274968	2.24118e-07
8.260395	2.3035e-07
8.245821	2.36755e-07
8.231248	2.43337e-07
8.216675	2.50103e-07
8.202101	2.57056e-07
8.187528	2.64201e-07
8.172955	2.71545e-07
8.158381	2.79093e-07
8.143808	2.86849e-07
8.129235	2.94821e-07
8.114661	3.03014e-07
8.100088	3.11434e-07
8.085515	3.20087e-07
8.070941	3.2898e-07
8.056368	3.3812e-07
8.041795	3.47512e-07
8.027221	3.57165e-07
8.012648	3.67086e-07
7.998075	3.77281e-07
7.983501	3.87758e-07
7.968928	3.98526e-07
7.954354	4.09592e-07
7.939781	4.20964e-07
7.925208	4.32652e-07
7.910634	4.44662e-07
7.896061	4.57006e-07
7.881488	4.69691e-07
7.866914	4.82727e-07
7.852341	4.96123e-07
7.837768	5.09891e-07
7.823194	5.2404e-07
7.808621	5.38579e-07
7.794048	5.53522e-07
7.779474	5.68877e-07
7.764901	5.84657e-07
7.750328	6.00874e-07
7.735754	6.17539e-07
7.721181	6.34665e-07
7.706608	6.52264e-07
7.692034	6.7035e-07
7.677461	6.88936e-07
7.662888	7.08035e-07
7.648314	7.27663e-07
7.633741	7.47832e-07
7.619168	7.68559e-07
7.604594	7.89859e-07
7.590021	8.11747e-07
7.575448	8.34239e-07
7.560874	8.57353e-07
7.546301	8.81105e-07
7.531728	9.05512e-07
7.517154	9.30594e-07
7.502581	9.56368e-07
7.488008	9.82853e-07
7.473434	1.01007e-06
7.458861	1.03804e-06
7.444288	1.06677e-06
7.429714	1.09631e-06
7.415141	1.12665e-06
7.400568	1.15784e-06
7.385994	1.18988e-06
7.371421	1.22281e-06
7.356848	1.25664e-06
7.342274	1.29141e-06
7.327701	1.32713e-06
7.313128	1.36384e-06
7.298554	1.40157e-06
7.283981	1.44033e-06
7.269408	1.48016e-06
7.254834	1.52108e-06
7.240261	1.56313e-06
7.225688	1.60635e-06
7.211114	1.65075e-06
7.196541	1.69637e-06
7.181967	1.74325e-06
7.167394	1.79142e-06
7.152821	1.84091e-06
7.138247	1.89177e-06
7.123674	1.94402e-06
7.109101	1.99772e-06
7.094527	2.05289e-06
7.079954	2.10957e-06
7.065381	2.16782e-06
7.050807	2.22766e-06
7.036234	2.28915e-06
7.021661	2.35234e-06
7.007087	2.41725e-06
6.992514	2.48395e-06
6.977941	2.55248e-06
6.963367	2.6229e-06
6.948794	2.69525e-06
6.934221	2.76958e-06
6.919647	2.84595e-06
6.905074	2.92442e-06
6.890501	3.00505e-06
6.875927	3.08788e-06
6.861354	3.17299e-06
6.846781	3.26043e-06
6.832207	3.35027e-06
6.817634	3.44257e-06
6.803061	3.5374e-06
6.788487	3.63483e-06
6.773914	3.73493e-06
6.759341	3.83777e-06
6.744767	3.94343e-06
6.730194	4.05198e-06
6.715621	4.16351e-06
6.701047	4.27808e-06
6.686474	4.3958e-06
6.671901	4.51673e-06
6.657327	4.64097e-06
6.642754	4.76861e-06
6.628181	4.89974e-06
6.613607	5.03445e-06
6.599034	5.17285e-06
6.584461	5.31503e-06
6.569887	5.46109e-06
6.555314	5.61115e-06
6.540741	5.7653e-06
6.526167	5.92366e-06
6.511594	6.08634e-06
6.497021	6.25346e-06
6.482447	6.42514e-06
6.467874	6.60151e-06
6.453301	6.78268e-06
6.438727	6.9688e-06
6.424154	7.15998e-06
6.409580	7.35638e-06
6.395007	7.55813e-06
6.380434	7.76537e-06
6.365860	7.97826e-06
6.351287	8.19694e-06
6.336714	8.42157e-06
6.322140	8.65232e-06
6.307567	8.88934e-06
6.292994	9.1328e-06
6.278420	9.38289e-06
6.263847	9.63977e-06
6.249274	9.90363e-06
6.234700	1.01747e-05
6.220127	1.0453e-05
6.205554	1.0739e-05
6.190980	1.10327e-05
6.176407	1.13344e-05
6.161834	1.16442e-05
6.147260	1.19625e-05
6.132687	1.22894e-05
6.118114	1.26251e-05
6.103540	1.29699e-05
6.088967	1.33241e-05
6.074394	1.36879e-05
6.059820	1.40615e-05
6.045247	1.44452e-05
6.030674	1.48392e-05
6.016100	1.5244e-05
6.001527	1.56596e-05
5.986954	1.60865e-05
5.972380	1.6525e-05
5.957807	1.69752e-05
5.943234	1.74376e-05
5.928660	1.79125e-05
5.914087	1.84002e-05
5.899514	1.8901e-05
5.884940	1.94153e-05
5.870367	1.99434e-05
5.855794	2.04858e-05
5.841220	2.10428e-05
5.826647	2.16147e-05
5.812074	2.2202e-05
5.797500	2.28051e-05
5.782927	2.34244e-05
5.768354	2.40603e-05
5.753780	2.47132e-05
5.739207	2.53837e-05
5.724634	2.60722e-05
5.710060	2.6779e-05
5.695487	2.75049e-05
5.680914	2.82501e-05
5.666340	2.90153e-05
5.651767	2.98009e-05
5.637193	3.06075e-05
5.622620	3.14357e-05
5.608047	3.22859e-05
5.593473	3.31588e-05
5.578900	3.4055e-05
5.564327	3.49751e-05
5.549753	3.59197e-05
5.535180	3.68894e-05
5.520607	3.78849e-05
5.506033	3.89069e-05
5.491460	3.99559e-05
5.476887	4.10329e-05
5.462313	4.21384e-05
5.447740	4.32731e-05
5.433167	4.4438e-05
5.418593	4.56336e-05
5.404020	4.68609e-05
5.389447	4.81206e-05
5.374873	4.94136e-05
5.360300	5.07407e-05
5.345727	5.21027e-05
5.331153	5.35007e-05
5.316580	5.49354e-05
5.302007	5.64078e-05
5.287433	5.79189e-05
5.272860	5.94697e-05
5.258287	6.10611e-05
5.243713	6.26943e-05
5.229140	6.43701e-05
5.214567	6.60898e-05
5.199993	6.78544e-05
5.185420	6.9665e-05
5.170847	7.15228e-05
5.156273	7.34289e-05
5.141700	7.53847e-05
5.127127	7.73912e-05
5.112553	7.94497e-05
5.097980	8.15616e-05
5.083407	8.37281e-05
5.068833	8.59506e-05
5.054260	8.82305e-05
5.039687	9.05691e-05
5.025113	9.29679e-05
5.010540	9.54283e-05
4.995967	9.79519e-05
4.981393	0.00010054
4.966820	0.000103194
4.952247	0.000105917
4.937673	0.000108708
4.923100	0.000111571
4.908526	0.000114506
4.893953	0.000117515
4.879380	0.000120601
4.864806	0.000123765
4.850233	0.000127008
4.835660	0.000130333
4.821086	0.000133741
4.806513	0.000137235
4.791940	0.000140816
4.777366	0.000144486
4.762793	0.000148247
4.748220	0.000152101
4.733646	0.00015605
4.719073	0.000160097
4.704500	0.000164243
4.689926	0.00016849
4.675353	0.000172841
4.660780	0.000177298
4.646206	0.000181862
4.631633	0.000186536
4.617060	0.000191323
4.602486	0.000196224
4.587913	0.000201242
4.573340	0.000206378
4.558766	0.000211636
4.544193	0.000217016
4.529620	0.000222522
4.515046	0.000228156
4.500473	0.000233919
4.485900	0.000239814
4.471326	0.000245842
4.456753	0.000252007
4.442180	0.000258308
4.427606	0.000264749
4.413033	0.000271332
4.398460	0.000278056
4.383886	0.000284925
4.369313	0.000291939
4.354740	0.000299099
4.340166	0.000306407
4.325593	0.000313862
4.311020	0.000321465
4.296446	0.000329216
4.281873	0.000337114
4.267300	0.000345158
4.252726	0.000353347
4.238153	0.000361677
4.223580	0.000370146
4.209006	0.00037875
4.194433	0.000387482
4.179860	0.000396337
4.165286	0.000405304
4.150713	0.000414373
4.136139	0.000423529
4.121566	0.000432755
4.106993	0.000442027
4.092419	0.000451315
4.077846	0.000460577
4.063273	0.000469757
4.048699	0.000478769
4.034126	0.000487478
4.019553	0.000495616
&
```
