## Supplementary material for "All-at-once RNA folding with 3D motif prediction framed by evolutionary information": RF03213_mir-5885.helixcov

```
# RMs = 1 L = 65

# RM_HELIX NESTED 6-30 36-59, nbp = 23 nbp_cov = 0
# pvals: 0.956792,0.956792,0.956792,0.956792,0.956792,0.956792,0.956792,0.0162692,0.956792,0.956792,0.956792,0.956792,0.956792,0.956792,0.956792,0.956792,0.956792,0.956792,0.956792,0.956792,0.956792,0.956792,0.956792
# aggregated NONE
NESTED  :::::<<<<<<<<<<<-<<<<<<-<<<<<<_____>>>>>>->>>>>>>>>>>>>>>>>::::::
        :::::::::::::::::::::::::::::::::::::::::::::::::::::::::::::::::
```
