## Supplementary material for "All-at-once RNA folding with 3D motif prediction framed by evolutionary information": RF03213_mir-5885.power

```
# Power analysis of given structure 
#
# Powertype = SINGLE SUBSTITUTIONS
# covary  left_pos      right_pos    substitutions      power
#----------------------------------------------------------------
          6		59		0		0.00
          7		58		1		0.00
          8		57		0		0.00
          9		56		0		0.00
          10		55		1		0.00
          11		54		0		0.00
          12		53		1		0.00
          13		52		2		0.00
          14		51		0		0.00
          15		50		0		0.00
          16		49		0		0.00
          18		48		0		0.00
          19		47		0		0.00
          20		46		1		0.00
          21		45		0		0.00
          22		44		0		0.00
          23		43		0		0.00
          25		41		0		0.00
          26		40		0		0.00
          27		39		0		0.00
          28		38		0		0.00
          29		37		0		0.00
          30		36		1		0.00
#
# BPAIRS 23
# avg substitutions per BP  0.3
# BPAIRS expected to covary 0.0 +/- 0.0
# BPAIRS observed to covary 0
#
```
