## Supplementary material for "All-at-once RNA folding with 3D motif prediction framed by evolutionary information": RF03213_mir-5885.surv

```
0.135026	0.0434783
-0.000107	1
&
2.281267	0.000486145
2.177930	0.00097229
2.090490	0.00145843
1.629446	0.00194458
1.613548	0.00243072
1.557905	0.00291687
1.502261	0.00340301
1.351230	0.0043753
1.311484	0.00534759
0.619918	0.00583374
0.572224	0.00680603
0.564275	0.00777832
0.516580	0.00875061
0.476835	0.0097229
0.452988	0.0106952
0.421192	0.0111813
0.389396	0.0116675
0.301956	0.0121536
0.190670	0.0126398
0.127077	0.0140982
0.119128	0.0145843
0.111179	0.0160428
0.095281	0.0170151
0.087332	0.0175012
0.079383	0.0184735
0.063485	0.0194458
0.031689	0.0199319
0.023740	0.0204181
0.015791	0.0213904
-0.000107	0.964511
-0.008056	0.964998
-0.039852	0.965484
-0.063700	0.969373
-0.103445	0.973262
-0.143190	0.97472
-0.159088	0.975693
-0.182935	0.976179
-0.190884	0.979096
-0.238578	0.979582
-0.254476	0.980554
-0.270375	0.98104
-0.286273	0.983471
-0.302171	0.983957
-0.310120	0.986874
-0.318069	0.989791
-0.341916	0.991249
-0.349865	0.991736
-0.365763	0.992222
-0.397559	0.992708
-0.405508	0.993194
-0.413457	0.99368
-0.461152	0.994652
-0.469101	0.995625
-0.492948	0.996111
-0.715521	0.996597
-0.739368	0.997083
-0.755266	0.997569
-0.787062	0.998055
-0.953992	0.998542
-0.977839	0.999028
-1.001686	0.999514
-1.359393	1
&
3.513369	1.60256e-06
3.489522	3.20513e-06
3.354388	4.80769e-06
3.290796	6.41026e-06
3.084120	8.01282e-06
3.052324	9.61538e-06
3.044375	1.12179e-05
3.036426	1.28205e-05
2.933089	1.44231e-05
2.917191	1.76282e-05
2.909242	1.92308e-05
2.901293	2.24359e-05
2.877445	2.40385e-05
2.869496	2.5641e-05
2.845649	2.72436e-05
2.829751	2.88462e-05
2.821802	3.04487e-05
2.805904	3.20513e-05
2.797955	3.36538e-05
2.790006	3.52564e-05
2.782057	3.84615e-05
2.766159	4.00641e-05
2.758210	4.16667e-05
2.742312	4.48718e-05
2.726414	4.64744e-05
2.718465	4.80769e-05
2.702567	5.28846e-05
2.694617	5.60897e-05
2.686668	5.76923e-05
2.678719	6.08974e-05
2.654872	6.25e-05
2.646923	6.41026e-05
2.638974	6.89103e-05
2.631025	7.05128e-05
2.623076	7.21154e-05
2.615127	7.53205e-05
2.599229	8.17308e-05
2.591280	8.33333e-05
2.583331	8.49359e-05
2.575382	8.65385e-05
2.567433	9.29487e-05
2.551535	9.45513e-05
2.543586	9.61538e-05
2.535637	0.000100962
2.511790	0.000102564
2.503841	0.000104167
2.495891	0.000107372
2.487942	0.000108974
2.479993	0.000115385
2.464095	0.000128205
2.456146	0.000133013
2.448197	0.000144231
2.440248	0.000145833
2.432299	0.000152244
2.424350	0.000166667
2.416401	0.000173077
2.408452	0.00018109
2.400503	0.000189103
2.392554	0.000198718
2.384605	0.000206731
2.376656	0.000217949
2.368707	0.000232372
2.360758	0.000237179
2.352809	0.000238782
2.344860	0.000240385
2.336911	0.000245192
2.328962	0.00025641
2.321013	0.000267628
2.313064	0.000301282
2.305115	0.000307692
2.297165	0.000314103
2.289216	0.000330128
2.281267	0.000338141
2.273318	0.000347756
2.265369	0.000354167
2.257420	0.000362179
2.249471	0.000366987
2.241522	0.000389423
2.233573	0.000391026
2.225624	0.000411859
2.217675	0.000423077
2.209726	0.000426282
2.201777	0.000439103
2.193828	0.000456731
2.185879	0.000475962
2.177930	0.000488782
2.169981	0.000490385
2.162032	0.000498397
2.154083	0.000524038
2.146134	0.000536859
2.138185	0.000552885
2.130236	0.000564103
2.122287	0.000576923
2.114338	0.000596154
2.106389	0.000602564
2.098439	0.000610577
2.090490	0.000629808
2.082541	0.000641026
2.074592	0.000657051
2.066643	0.000677885
2.058694	0.00069391
2.050745	0.000717949
2.042796	0.000732372
2.034847	0.000741987
2.026898	0.000780449
2.018949	0.000809295
2.011000	0.000852564
2.003051	0.000862179
1.995102	0.000884615
1.987153	0.000902244
1.979204	0.000921474
1.971255	0.000935897
1.963306	0.000955128
1.955357	0.000990385
1.947408	0.00102083
1.939459	0.00104647
1.931510	0.00107212
1.923561	0.00110417
1.915612	0.00113141
1.907662	0.00116026
1.899713	0.0011875
1.891764	0.00119872
1.883815	0.00122596
1.875866	0.00123558
1.867917	0.00126442
1.859968	0.00128846
1.852019	0.00131571
1.844070	0.0013766
1.836121	0.00141827
1.828172	0.00143109
1.820223	0.00147436
1.812274	0.00149679
1.804325	0.00154968
1.796376	0.00157853
1.788427	0.00159295
1.780478	0.00161058
1.772529	0.00164583
1.764580	0.0016875
1.756631	0.00171154
1.748682	0.00175641
1.740733	0.00179487
1.732784	0.00182853
1.724835	0.00186859
1.716886	0.00191827
1.708936	0.00194231
1.700987	0.00198077
1.693038	0.00202724
1.685089	0.00204487
1.677140	0.00206571
1.669191	0.00211378
1.661242	0.00216346
1.653293	0.00221635
1.645344	0.00227244
1.637395	0.0023125
1.629446	0.0023766
1.621497	0.00242308
1.613548	0.00245673
1.605599	0.00248878
1.597650	0.00252885
1.589701	0.00255128
1.581752	0.00257372
1.573803	0.00260577
1.565854	0.00263462
1.557905	0.00266026
1.549956	0.00267468
1.542007	0.00271154
1.534058	0.00276122
1.526109	0.00280609
1.518160	0.00285096
1.510210	0.00289583
1.502261	0.00296154
1.494312	0.00298558
1.486363	0.00303205
1.478414	0.00308494
1.470465	0.00310417
1.462516	0.00316026
1.454567	0.00321314
1.446618	0.00324519
1.438669	0.00326122
1.430720	0.00331731
1.422771	0.00336859
1.414822	0.00338782
1.406873	0.00344071
1.398924	0.00349679
1.390975	0.00351282
1.383026	0.00353846
1.375077	0.00357372
1.367128	0.0036234
1.359179	0.00366346
1.351230	0.00374038
1.343281	0.00383494
1.335332	0.00396154
1.327383	0.00405449
1.319434	0.00416827
1.311484	0.0042484
1.303535	0.00436378
1.295586	0.00449038
1.287637	0.00462019
1.279688	0.00473558
1.271739	0.00495353
1.263790	0.00505609
1.255841	0.00519872
1.247892	0.00535096
1.239943	0.00546314
1.231994	0.00562179
1.224045	0.00573718
1.216096	0.00586699
1.208147	0.00594872
1.200198	0.00603365
1.192249	0.00613942
1.184300	0.00620513
1.176351	0.00625801
1.168402	0.00628846
1.160453	0.00637981
1.152504	0.00641827
1.144555	0.00648558
1.136606	0.00654327
1.128657	0.00658494
1.120707	0.00661699
1.112758	0.00667308
1.104809	0.00672756
1.096860	0.00674519
1.088911	0.00675641
1.080962	0.00680128
1.073013	0.00685577
1.065064	0.00691186
1.057115	0.00695192
1.049166	0.00698397
1.041217	0.00700481
1.033268	0.00701442
1.025319	0.00704487
1.017370	0.00708173
1.009421	0.00709295
1.001472	0.00711699
0.993523	0.00714263
0.985574	0.00716987
0.977625	0.00722436
0.969676	0.00725962
0.961727	0.00730929
0.953778	0.00735417
0.945829	0.00742949
0.937880	0.00750641
0.929931	0.00755609
0.921981	0.00766506
0.914032	0.00770994
0.906083	0.00774359
0.898134	0.00776763
0.890185	0.00781891
0.882236	0.00784936
0.874287	0.0078766
0.866338	0.00791987
0.858389	0.00794551
0.850440	0.00796955
0.842491	0.00798718
0.834542	0.00801122
0.826593	0.00804006
0.818644	0.00807212
0.810695	0.00808814
0.802746	0.00811538
0.794797	0.00815705
0.786848	0.00818269
0.778899	0.00820833
0.770950	0.00822596
0.763001	0.0082484
0.755052	0.00826603
0.747103	0.00829327
0.739154	0.00832692
0.731205	0.00833974
0.723255	0.00838462
0.715306	0.00840064
0.707357	0.00843269
0.699408	0.00844712
0.691459	0.00846474
0.683510	0.00847436
0.675561	0.0085
0.667612	0.00851603
0.659663	0.00854808
0.651714	0.00861058
0.643765	0.00865064
0.635816	0.00870673
0.627867	0.0087516
0.619918	0.00878846
0.611969	0.00883974
0.604020	0.0088734
0.596071	0.00891186
0.588122	0.00897596
0.580173	0.00901923
0.572224	0.00909776
0.564275	0.00926122
0.556326	0.00947436
0.548377	0.00972276
0.540428	0.0099359
0.532479	0.0101811
0.524529	0.0103494
0.516580	0.0105272
0.508631	0.0107083
0.500682	0.0110192
0.492733	0.0112997
0.484784	0.0115865
0.476835	0.0118718
0.468886	0.0120962
0.460937	0.0123462
0.452988	0.0125833
0.445039	0.0128301
0.437090	0.0130577
0.429141	0.0132772
0.421192	0.0134824
0.413243	0.013649
0.405294	0.0138157
0.397345	0.0139631
0.389396	0.0141266
0.381447	0.0142404
0.373498	0.0143429
0.365549	0.0144311
0.357600	0.0145096
0.349651	0.0145962
0.341702	0.0146571
0.333753	0.0147067
0.325803	0.0147676
0.317854	0.014859
0.309905	0.0149103
0.301956	0.0149631
0.294007	0.0149968
0.286058	0.0150449
0.278109	0.0151026
0.270160	0.0151522
0.262211	0.0151907
0.254262	0.0152356
0.246313	0.0152708
0.238364	0.0153013
0.230415	0.0153606
0.222466	0.0153862
0.214517	0.0154391
0.206568	0.0154776
0.198619	0.015508
0.190670	0.0155465
0.182721	0.0155994
0.174772	0.0156362
0.166823	0.0157388
0.158874	0.0158285
0.150925	0.0159167
0.142976	0.0160529
0.135026	0.0162692
0.127077	0.0166891
0.119128	0.01725
0.111179	0.0178558
0.103230	0.0183446
0.095281	0.018875
0.087332	0.019383
0.079383	0.0198429
0.071434	0.0202532
0.063485	0.020641
0.055536	0.0209984
0.047587	0.0213429
0.039638	0.0216458
0.031689	0.0219679
0.023740	0.0222676
0.015791	0.022601
0.007842	0.022851
-0.000107	0.956792
-0.008056	0.957079
-0.016005	0.957385
-0.023954	0.957756
-0.031903	0.958165
-0.039852	0.958603
-0.047801	0.959098
-0.055750	0.959627
-0.063700	0.960348
-0.071649	0.961037
-0.079598	0.961667
-0.087547	0.962356
-0.095496	0.963171
-0.103445	0.964101
-0.111394	0.965067
-0.119343	0.965712
-0.127292	0.966607
-0.135241	0.967502
-0.143190	0.96829
-0.151139	0.969091
-0.159088	0.96992
-0.167037	0.970732
-0.174986	0.971369
-0.182935	0.972016
-0.190884	0.972647
-0.198833	0.97333
-0.206782	0.974125
-0.214731	0.974696
-0.222680	0.975261
-0.230629	0.975877
-0.238578	0.976508
-0.246527	0.977196
-0.254476	0.977894
-0.262426	0.978519
-0.270375	0.979258
-0.278324	0.97984
-0.286273	0.980388
-0.294222	0.980788
-0.302171	0.981321
-0.310120	0.981787
-0.318069	0.982335
-0.326018	0.982723
-0.333967	0.983154
-0.341916	0.983542
-0.349865	0.983954
-0.357814	0.984288
-0.365763	0.984646
-0.373712	0.985053
-0.381661	0.985478
-0.389610	0.985817
-0.397559	0.986231
-0.405508	0.986598
-0.413457	0.987107
-0.421406	0.987554
-0.429355	0.987949
-0.437304	0.988417
-0.445253	0.988904
-0.453202	0.989325
-0.461152	0.989606
-0.469101	0.989994
-0.477050	0.990295
-0.484999	0.990696
-0.492948	0.991072
-0.500897	0.991391
-0.508846	0.991737
-0.516795	0.992038
-0.524744	0.992329
-0.532693	0.992583
-0.540642	0.99287
-0.548591	0.993171
-0.556540	0.993417
-0.564489	0.993663
-0.572438	0.993946
-0.580387	0.99422
-0.588336	0.994481
-0.596285	0.994696
-0.604234	0.994938
-0.612183	0.995131
-0.620132	0.995405
-0.628081	0.995647
-0.636030	0.995841
-0.643979	0.996014
-0.651929	0.996221
-0.659878	0.996365
-0.667827	0.996532
-0.675776	0.996676
-0.683725	0.996869
-0.691674	0.997029
-0.699623	0.997098
-0.707572	0.997255
-0.715521	0.997367
-0.723470	0.997486
-0.731419	0.997651
-0.739368	0.997795
-0.747317	0.997886
-0.755266	0.997984
-0.763215	0.998104
-0.771164	0.998197
-0.779113	0.998285
-0.787062	0.998365
-0.795011	0.998433
-0.802960	0.998514
-0.810909	0.998622
-0.818858	0.998699
-0.826807	0.998755
-0.834756	0.998857
-0.842705	0.998942
-0.850655	0.99897
-0.858604	0.999016
-0.866553	0.999074
-0.874502	0.99913
-0.882451	0.999171
-0.890400	0.999202
-0.898349	0.999263
-0.906298	0.999287
-0.914247	0.999345
-0.922196	0.999388
-0.930145	0.999405
-0.938094	0.99942
-0.946043	0.999434
-0.953992	0.999465
-0.961941	0.999495
-0.969890	0.99951
-0.977839	0.999526
-0.985788	0.999537
-0.993737	0.999561
-1.001686	0.999574
-1.009635	0.999591
-1.017584	0.999601
-1.025533	0.999622
-1.033482	0.999635
-1.041431	0.999647
-1.049381	0.99967
-1.057330	0.999681
-1.065279	0.999694
-1.073228	0.999707
-1.081177	0.999712
-1.089126	0.99972
-1.097075	0.999732
-1.105024	0.999736
-1.112973	0.99975
-1.120922	0.999755
-1.128871	0.999768
-1.136820	0.999774
-1.144769	0.999777
-1.152718	0.999792
-1.160667	0.999801
-1.168616	0.999804
-1.176565	0.999808
-1.184514	0.999816
-1.192463	0.999817
-1.200412	0.999821
-1.208361	0.999824
-1.216310	0.999835
-1.224259	0.999838
-1.232208	0.999865
-1.240157	0.99987
-1.248107	0.999875
-1.256056	0.999883
-1.264005	0.999888
-1.271954	0.999891
-1.279903	0.999893
-1.295801	0.999896
-1.303750	0.999897
-1.311699	0.999905
-1.327597	0.999909
-1.335546	0.999918
-1.343495	0.999921
-1.351444	0.999934
-1.359393	0.999939
-1.391189	0.999941
-1.407087	0.999944
-1.415036	0.999947
-1.422985	0.999952
-1.430934	0.999957
-1.446833	0.99996
-1.478629	0.999962
-1.494527	0.999965
-1.502476	0.99997
-1.518374	0.999971
-1.526323	0.999973
-1.558119	0.999974
-1.566068	0.999978
-1.574017	0.999979
-1.597864	0.999981
-1.613762	0.999982
-1.701202	0.999984
-1.764794	0.999986
-1.780692	0.999987
-1.804539	0.999989
-1.812488	0.99999
-2.090705	0.999992
-2.138399	0.999997
-2.217889	0.999998
-2.249686	1
&
```
