## Supplementary material for "All-at-once RNA folding with 3D motif prediction framed by evolutionary information": RF03214_mir-769.cacofold.helixcov

```
# RMs = 1 L = 81

# RM_HELIX NESTED 2-37 45-80, nbp = 33 nbp_cov = 0
# pvals: 0.0407269,0.9755,0.813154,0.871708,0.871708,0.813154,0.813154,0.95585,0.813154,0.0678611,0.813154,0.813154,0.813154,0.813154,0.813154,0.813154,0.813154,0.813154,0.95585,0.813154,0.813154,0.813154,0.813154,0.813154,0.813154,0.813154,0.813154,0.813154,0.813154,0.0407269,0.813154,0.813154,0.813154
# aggregated NONE
NESTED  :<<<<<<<<-<<<<<<<<<<<<<<-<<<-<<<<<<<<_______>>>>>>>>->>>->>>>>>>>>>>>>>->>>>>>>>:
        :::::::::::::::::::::::::::::::::::::::::::::::::::::::::::::::::::::::::::::::::
```
