## Supplementary material for "All-at-once RNA folding with 3D motif prediction framed by evolutionary information": RF03214_mir-769.surv

```
0.006500	0.0384615
-0.010289	0.884615
-0.027079	0.961538
-0.245341	1
&
4.220647	0.000311139
4.203857	0.000622278
2.457757	0.000933416
1.886916	0.00124456
1.719022	0.00155569
1.601496	0.00186683
1.332865	0.00217797
1.316075	0.00248911
1.299286	0.00280025
1.248918	0.00311139
1.164971	0.00342253
1.097813	0.00466708
1.047445	0.00497822
0.963497	0.00591164
0.929919	0.00622278
0.879550	0.00653391
0.845971	0.00684505
0.812393	0.00715619
0.745235	0.00746733
0.711656	0.00808961
0.678077	0.00840075
0.661288	0.00871189
0.644498	0.00902302
0.392657	0.00933416
0.359078	0.0096453
0.291920	0.00995644
0.275131	0.0105787
0.258341	0.0108899
0.241552	0.011201
0.191184	0.0115121
0.174394	0.0130678
0.157605	0.0143124
0.124026	0.0155569
0.107237	0.0164904
0.073658	0.018046
0.056868	0.0298693
0.040079	0.033603
0.023289	0.0432483
0.006500	0.0687617
-0.010289	0.885812
-0.027079	0.935905
-0.043868	0.947418
-0.060658	0.959241
-0.077447	0.965152
-0.094237	0.972931
-0.111026	0.97542
-0.127815	0.979154
-0.144605	0.982887
-0.161394	0.984132
-0.178184	0.984754
-0.194973	0.985376
-0.211763	0.98631
-0.228552	0.986932
-0.245341	0.987554
-0.262131	0.988177
-0.278920	0.98911
-0.295710	0.989421
-0.346078	0.990355
-0.362867	0.990666
-0.379657	0.991288
-0.396446	0.992222
-0.413236	0.992533
-0.430025	0.992844
-0.446815	0.993777
-0.480393	0.994088
-0.497183	0.9944
-0.513972	0.994711
-0.530762	0.995022
-0.547551	0.995333
-0.597919	0.995955
-0.614709	0.996577
-0.648288	0.996889
-0.732235	0.9972
-0.765814	0.997511
-0.816182	0.997822
-0.883340	0.998133
-0.967287	0.998444
-1.118392	0.998755
-1.420602	0.999067
-1.622075	0.999378
-1.890706	1
&
7.746427	1.54321e-06
7.696059	4.62963e-06
7.645690	7.71605e-06
7.628901	9.25926e-06
7.612112	1.08025e-05
7.595322	1.23457e-05
7.578533	1.54321e-05
7.544954	2.00617e-05
7.528164	2.31481e-05
7.494586	2.62346e-05
7.461007	2.77778e-05
7.427428	2.9321e-05
7.393849	3.08642e-05
7.343481	3.24074e-05
7.326691	3.39506e-05
7.293112	3.54938e-05
7.276323	3.85802e-05
7.259533	4.01235e-05
7.242744	4.16667e-05
7.175586	4.32099e-05
7.108429	4.62963e-05
7.091639	4.78395e-05
7.058060	5.09259e-05
7.041271	5.24691e-05
6.940534	5.55556e-05
6.923745	5.8642e-05
6.906955	6.17284e-05
6.873377	6.32716e-05
6.839798	6.6358e-05
6.789429	6.94444e-05
6.772640	7.25309e-05
6.755851	7.40741e-05
6.655114	7.56173e-05
6.638325	7.87037e-05
6.621535	8.02469e-05
6.571167	8.17901e-05
6.436851	8.33333e-05
6.420062	8.48765e-05
6.369694	8.64198e-05
6.352904	8.7963e-05
6.033905	8.95062e-05
5.866011	9.10494e-05
5.832432	9.25926e-05
5.748485	9.41358e-05
5.547012	9.5679e-05
5.513433	9.72222e-05
5.463065	9.87654e-05
5.446275	0.000100309
5.412696	0.000101852
5.395907	0.000104938
5.345539	0.000108025
5.311960	0.000109568
5.295170	0.000111111
5.261591	0.000112654
5.244802	0.000117284
5.228013	0.00012037
5.211223	0.000121914
5.194434	0.000125
5.160855	0.00012963
5.144065	0.000131173
5.110487	0.000132716
5.093697	0.000135802
5.076908	0.000140432
5.060118	0.000141975
5.043329	0.000146605
5.009750	0.000148148
4.976171	0.000149691
4.959382	0.000151235
4.925803	0.000154321
4.892224	0.000158951
4.875435	0.000171296
4.858645	0.000182099
4.841856	0.000194444
4.825066	0.000205247
4.808277	0.00021142
4.791487	0.000216049
4.774698	0.000220679
4.757909	0.000228395
4.741119	0.000231481
4.724330	0.000233025
4.707540	0.000237654
4.690751	0.000246914
4.673961	0.00025463
4.657172	0.000259259
4.640383	0.000266975
4.623593	0.000276235
4.606804	0.000287037
4.590014	0.000294753
4.573225	0.000316358
4.556435	0.000330247
4.539646	0.000344136
4.522856	0.000356481
4.506067	0.000359568
4.489278	0.00037963
4.472488	0.000399691
4.455699	0.000415123
4.438909	0.000435185
4.422120	0.000455247
4.405330	0.000469136
4.388541	0.000490741
4.371752	0.000510802
4.354962	0.000529321
4.338173	0.00054321
4.321383	0.000560185
4.304594	0.00057716
4.287804	0.000592593
4.271015	0.000598765
4.254226	0.000611111
4.237436	0.000623457
4.220647	0.000640432
4.203857	0.000660494
4.187068	0.000680556
4.170278	0.000700617
4.153489	0.000719136
4.136700	0.000736111
4.119910	0.000757716
4.103121	0.00079321
4.086331	0.000824074
4.069542	0.000851852
4.052752	0.000878086
4.035963	0.00091358
4.019174	0.000949074
4.002384	0.000983025
3.985595	0.00102315
3.968805	0.00105093
3.952016	0.00106944
3.935226	0.00108488
3.918437	0.00110494
3.901648	0.001125
3.884858	0.00115586
3.868069	0.00118056
3.851279	0.00120525
3.834490	0.00121914
3.817700	0.00123765
3.800911	0.00125926
3.784122	0.00127778
3.767332	0.00129167
3.750543	0.0013179
3.733753	0.00133025
3.716964	0.00135802
3.700174	0.00138272
3.683385	0.00140895
3.666596	0.00142593
3.649806	0.00144753
3.633017	0.00146914
3.616227	0.00149228
3.599438	0.00150617
3.582648	0.00152778
3.565859	0.00153549
3.549070	0.00154321
3.532280	0.00155247
3.515491	0.00156019
3.498701	0.00156944
3.481912	0.00157562
3.465122	0.00159105
3.448333	0.00160494
3.431544	0.00162037
3.414754	0.00162963
3.397965	0.0016466
3.381175	0.00166049
3.364386	0.00166512
3.347596	0.00167901
3.330807	0.00168673
3.314018	0.0017037
3.297228	0.00171605
3.280439	0.00173302
3.263649	0.00175
3.246860	0.00176389
3.230070	0.00178704
3.213281	0.00180556
3.196492	0.00181481
3.179702	0.00183025
3.162913	0.00184877
3.146123	0.00186574
3.129334	0.00187963
3.112544	0.0018966
3.095755	0.00191049
3.078966	0.00192284
3.062176	0.00193673
3.045387	0.00194907
3.028597	0.00197377
3.011808	0.00198611
2.995018	0.00199846
2.978229	0.00201543
2.961440	0.00204012
2.944650	0.00204938
2.927861	0.00207407
2.911071	0.00210648
2.894282	0.00212037
2.877492	0.00213117
2.860703	0.00214352
2.843914	0.00215895
2.827124	0.00218827
2.810335	0.00220525
2.793545	0.00222685
2.776756	0.0022392
2.759966	0.00226852
2.743177	0.0022963
2.726388	0.00232716
2.709598	0.00235031
2.692809	0.00236265
2.676019	0.00238426
2.659230	0.00240432
2.642440	0.00242284
2.625651	0.00243981
2.608862	0.00245062
2.592072	0.00246605
2.575283	0.00247531
2.558493	0.00248765
2.541704	0.00249691
2.524914	0.00250309
2.508125	0.00250617
2.491336	0.00252623
2.474546	0.00253549
2.457757	0.00255247
2.440967	0.00256173
2.424178	0.00257099
2.407388	0.00258333
2.390599	0.00259877
2.373810	0.0026142
2.357020	0.00262654
2.340231	0.00263889
2.323441	0.00265123
2.306652	0.00267747
2.289862	0.00270062
2.273073	0.00272685
2.256284	0.00275617
2.239494	0.00277778
2.222705	0.00279012
2.205915	0.00283025
2.189126	0.00285802
2.172336	0.0028966
2.155547	0.00291821
2.138758	0.00293827
2.121968	0.00296296
2.105179	0.00300154
2.088389	0.00303858
2.071600	0.00308025
2.054810	0.00311265
2.038021	0.00316358
2.021232	0.00322994
2.004442	0.0032716
1.987653	0.00331481
1.970863	0.00334414
1.954074	0.00339815
1.937284	0.00344599
1.920495	0.00349228
1.903705	0.00355864
1.886916	0.00364815
1.870127	0.00377469
1.853337	0.00383796
1.836548	0.0038858
1.819758	0.0039429
1.802969	0.00399691
1.786179	0.00405247
1.769390	0.00409722
1.752601	0.00414043
1.735811	0.00419907
1.719022	0.00425617
1.702232	0.00430247
1.685443	0.00433642
1.668653	0.00438117
1.651864	0.00444599
1.635075	0.00449846
1.618285	0.00456173
1.601496	0.0046358
1.584706	0.00470988
1.567917	0.00478086
1.551127	0.0048534
1.534338	0.00491821
1.517549	0.00497222
1.500759	0.00500926
1.483970	0.00506327
1.467180	0.00511265
1.450391	0.00515432
1.433601	0.00520988
1.416812	0.00525463
1.400023	0.00528549
1.383233	0.00533642
1.366444	0.00538889
1.349654	0.00545216
1.332865	0.00547531
1.316075	0.00553704
1.299286	0.00559877
1.282497	0.00572685
1.265707	0.00600617
1.248918	0.00631019
1.232128	0.00677778
1.215339	0.00720216
1.198549	0.00747994
1.181760	0.0077392
1.164971	0.00788426
1.148181	0.00820216
1.131392	0.00858488
1.114602	0.00914198
1.097813	0.00981327
1.081023	0.0103688
1.064234	0.0108966
1.047445	0.0113333
1.030655	0.0115586
1.013866	0.0118349
0.997076	0.0120139
0.980287	0.0121944
0.963497	0.0123935
0.946708	0.0125741
0.929919	0.0127377
0.913129	0.0128704
0.896340	0.0130062
0.879550	0.013159
0.862761	0.0133256
0.845971	0.0134336
0.829182	0.0135432
0.812393	0.0136373
0.795603	0.0137562
0.778814	0.0139306
0.762024	0.0140602
0.745235	0.0141775
0.728445	0.0142423
0.711656	0.0143349
0.694867	0.0144028
0.678077	0.0145231
0.661288	0.0146528
0.644498	0.0147531
0.627709	0.0148395
0.610919	0.014929
0.594130	0.0150355
0.577341	0.0151358
0.560551	0.0152562
0.543762	0.0153858
0.526972	0.0155864
0.510183	0.0157392
0.493393	0.0159151
0.476604	0.0160448
0.459815	0.0161852
0.443025	0.0163843
0.426236	0.0165401
0.409446	0.0167083
0.392657	0.0169167
0.375867	0.0170818
0.359078	0.0173843
0.342289	0.0176512
0.325499	0.017912
0.308710	0.0183117
0.291920	0.0187052
0.275131	0.0190355
0.258341	0.0193071
0.241552	0.019534
0.224763	0.0198318
0.207973	0.0206528
0.191184	0.0212515
0.174394	0.0219198
0.157605	0.0228133
0.140815	0.0238287
0.124026	0.0245432
0.107237	0.0252654
0.090447	0.0261512
0.073658	0.0277361
0.056868	0.0407269
0.040079	0.044659
0.023289	0.0487593
0.006500	0.0678611
-0.010289	0.813154
-0.027079	0.871708
-0.043868	0.899691
-0.060658	0.91465
-0.077447	0.927529
-0.094237	0.940401
-0.111026	0.949877
-0.127815	0.95585
-0.144605	0.961511
-0.161394	0.966062
-0.178184	0.969032
-0.194973	0.971042
-0.211763	0.972966
-0.228552	0.974289
-0.245341	0.9755
-0.262131	0.976596
-0.278920	0.977674
-0.295710	0.978557
-0.312499	0.979352
-0.329289	0.98015
-0.346078	0.980901
-0.362867	0.981659
-0.379657	0.982446
-0.396446	0.983128
-0.413236	0.983715
-0.430025	0.98439
-0.446815	0.984981
-0.463604	0.985579
-0.480393	0.986134
-0.497183	0.986642
-0.513972	0.987153
-0.530762	0.987636
-0.547551	0.988082
-0.564341	0.988522
-0.581130	0.988934
-0.597919	0.989373
-0.614709	0.98975
-0.631498	0.990085
-0.648288	0.990432
-0.665077	0.990735
-0.681867	0.991029
-0.698656	0.991349
-0.715446	0.991634
-0.732235	0.991883
-0.749024	0.992134
-0.765814	0.992369
-0.782603	0.99258
-0.799393	0.992802
-0.816182	0.993035
-0.832972	0.993222
-0.849761	0.993412
-0.866550	0.993599
-0.883340	0.993785
-0.900129	0.993992
-0.916919	0.994182
-0.933708	0.99442
-0.950498	0.994619
-0.967287	0.994812
-0.984076	0.994981
-1.000866	0.99515
-1.017655	0.995349
-1.034445	0.995505
-1.051234	0.995647
-1.068024	0.995832
-1.084813	0.995983
-1.101602	0.996133
-1.118392	0.996273
-1.135181	0.996424
-1.151971	0.996585
-1.168760	0.996721
-1.185550	0.996858
-1.202339	0.997017
-1.219128	0.997131
-1.235918	0.99727
-1.252707	0.997409
-1.269497	0.997554
-1.286286	0.997645
-1.303076	0.997747
-1.319865	0.997855
-1.336654	0.997975
-1.353444	0.998085
-1.370233	0.998188
-1.387023	0.998287
-1.403812	0.998392
-1.420602	0.998474
-1.437391	0.998557
-1.454180	0.998648
-1.470970	0.998715
-1.487759	0.998796
-1.504549	0.998867
-1.521338	0.998935
-1.538128	0.998991
-1.554917	0.999049
-1.571706	0.9991
-1.588496	0.999157
-1.605285	0.999219
-1.622075	0.999265
-1.638864	0.999313
-1.655654	0.99935
-1.672443	0.99939
-1.689232	0.999417
-1.706022	0.999449
-1.722811	0.999488
-1.739601	0.999517
-1.756390	0.999552
-1.773180	0.999583
-1.789969	0.999614
-1.806758	0.99965
-1.823548	0.999673
-1.840337	0.999694
-1.857127	0.999719
-1.873916	0.999736
-1.890706	0.999761
-1.907495	0.999782
-1.924284	0.999792
-1.941074	0.999812
-1.957863	0.999826
-1.974653	0.999844
-1.991442	0.999858
-2.008232	0.999873
-2.025021	0.999886
-2.041810	0.999901
-2.058600	0.999906
-2.075389	0.999914
-2.092179	0.999918
-2.108968	0.999926
-2.125758	0.999941
-2.142547	0.999944
-2.159336	0.999951
-2.176126	0.999957
-2.192915	0.999958
-2.226494	0.999961
-2.243284	0.999969
-2.276862	0.999972
-2.293652	0.999974
-2.310441	0.999975
-2.344020	0.999978
-2.377599	0.99998
-2.394388	0.999983
-2.411178	0.999985
-2.461546	0.999988
-2.495125	0.999989
-2.545493	0.999994
-2.562283	0.999997
-2.595862	0.999998
-2.663019	1
&
25.643959	2.66883e-13
25.627169	2.71255e-13
25.610380	2.757e-13
25.593590	2.80217e-13
25.576801	2.84808e-13
25.560012	2.89475e-13
25.543222	2.94217e-13
25.526433	2.99038e-13
25.509643	3.03938e-13
25.492854	3.08918e-13
25.476064	3.1398e-13
25.459275	3.19125e-13
25.442486	3.24354e-13
25.425696	3.29668e-13
25.408907	3.3507e-13
25.392117	3.40561e-13
25.375328	3.46141e-13
25.358538	3.51813e-13
25.341749	3.57578e-13
25.324960	3.63438e-13
25.308170	3.69394e-13
25.291381	3.75447e-13
25.274591	3.81599e-13
25.257802	3.87853e-13
25.241012	3.94209e-13
25.224223	4.00669e-13
25.207434	4.07235e-13
25.190644	4.13909e-13
25.173855	4.20692e-13
25.157065	4.27587e-13
25.140276	4.34594e-13
25.123486	4.41717e-13
25.106697	4.48956e-13
25.089908	4.56314e-13
25.073118	4.63792e-13
25.056329	4.71393e-13
25.039539	4.79119e-13
25.022750	4.86972e-13
25.005960	4.94953e-13
24.989171	5.03066e-13
24.972382	5.11311e-13
24.955592	5.19691e-13
24.938803	5.28209e-13
24.922013	5.36867e-13
24.905224	5.45667e-13
24.888434	5.54611e-13
24.871645	5.63701e-13
24.854856	5.72941e-13
24.838066	5.82332e-13
24.821277	5.91878e-13
24.804487	6.01579e-13
24.787698	6.1144e-13
24.770908	6.21463e-13
24.754119	6.3165e-13
24.737330	6.42005e-13
24.720540	6.52529e-13
24.703751	6.63225e-13
24.686961	6.74098e-13
24.670172	6.85148e-13
24.653382	6.9638e-13
24.636593	7.07796e-13
24.619804	7.19399e-13
24.603014	7.31193e-13
24.586225	7.4318e-13
24.569435	7.55363e-13
24.552646	7.67747e-13
24.535856	7.80334e-13
24.519067	7.93127e-13
24.502278	8.0613e-13
24.485488	8.19346e-13
24.468699	8.3278e-13
24.451909	8.46433e-13
24.435120	8.60311e-13
24.418330	8.74416e-13
24.401541	8.88753e-13
24.384752	9.03325e-13
24.367962	9.18136e-13
24.351173	9.3319e-13
24.334383	9.4849e-13
24.317594	9.64042e-13
24.300804	9.7985e-13
24.284015	9.95916e-13
24.267226	1.01225e-12
24.250436	1.02884e-12
24.233647	1.04571e-12
24.216857	1.06286e-12
24.200068	1.08029e-12
24.183278	1.098e-12
24.166489	1.11601e-12
24.149700	1.13431e-12
24.132910	1.15291e-12
24.116121	1.17182e-12
24.099331	1.19103e-12
24.082542	1.21057e-12
24.065752	1.23042e-12
24.048963	1.2506e-12
24.032174	1.27111e-12
24.015384	1.29195e-12
23.998595	1.31314e-12
23.981805	1.33467e-12
23.965016	1.35656e-12
23.948226	1.37881e-12
23.931437	1.40142e-12
23.914648	1.42441e-12
23.897858	1.44777e-12
23.881069	1.47152e-12
23.864279	1.49565e-12
23.847490	1.52018e-12
23.830700	1.54512e-12
23.813911	1.57046e-12
23.797122	1.59622e-12
23.780332	1.6224e-12
23.763543	1.64901e-12
23.746753	1.67606e-12
23.729964	1.70355e-12
23.713174	1.73149e-12
23.696385	1.75989e-12
23.679596	1.78876e-12
23.662806	1.8181e-12
23.646017	1.84793e-12
23.629227	1.87824e-12
23.612438	1.90905e-12
23.595648	1.94037e-12
23.578859	1.9722e-12
23.562070	2.00455e-12
23.545280	2.03743e-12
23.528491	2.07086e-12
23.511701	2.10483e-12
23.494912	2.13936e-12
23.478122	2.17446e-12
23.461333	2.21013e-12
23.444544	2.24639e-12
23.427754	2.28325e-12
23.410965	2.3207e-12
23.394175	2.35878e-12
23.377386	2.39748e-12
23.360596	2.43681e-12
23.343807	2.47679e-12
23.327018	2.51743e-12
23.310228	2.55874e-12
23.293439	2.60072e-12
23.276649	2.64339e-12
23.259860	2.68676e-12
23.243070	2.73085e-12
23.226281	2.77566e-12
23.209491	2.8212e-12
23.192702	2.86749e-12
23.175913	2.91454e-12
23.159123	2.96237e-12
23.142334	3.01098e-12
23.125544	3.06039e-12
23.108755	3.11061e-12
23.091965	3.16165e-12
23.075176	3.21354e-12
23.058387	3.26627e-12
23.041597	3.31987e-12
23.024808	3.37435e-12
23.008018	3.42973e-12
22.991229	3.48601e-12
22.974439	3.54322e-12
22.957650	3.60137e-12
22.940861	3.66048e-12
22.924071	3.72055e-12
22.907282	3.78161e-12
22.890492	3.84368e-12
22.873703	3.90676e-12
22.856913	3.97088e-12
22.840124	4.03605e-12
22.823335	4.1023e-12
22.806545	4.16963e-12
22.789756	4.23807e-12
22.772966	4.30763e-12
22.756177	4.37833e-12
22.739387	4.4502e-12
22.722598	4.52324e-12
22.705809	4.59749e-12
22.689019	4.67296e-12
22.672230	4.74966e-12
22.655440	4.82763e-12
22.638651	4.90687e-12
22.621861	4.98742e-12
22.605072	5.06929e-12
22.588283	5.15251e-12
22.571493	5.23709e-12
22.554704	5.32306e-12
22.537914	5.41045e-12
22.521125	5.49927e-12
22.504335	5.58955e-12
22.487546	5.68131e-12
22.470757	5.77459e-12
22.453967	5.86939e-12
22.437178	5.96575e-12
22.420388	6.0637e-12
22.403599	6.16325e-12
22.386809	6.26444e-12
22.370020	6.36729e-12
22.353231	6.47183e-12
22.336441	6.57809e-12
22.319652	6.6861e-12
22.302862	6.79588e-12
22.286073	6.90747e-12
22.269283	7.02088e-12
22.252494	7.13617e-12
22.235705	7.25334e-12
22.218915	7.37244e-12
22.202126	7.4935e-12
22.185336	7.61655e-12
22.168547	7.74162e-12
22.151757	7.86875e-12
22.134968	7.99797e-12
22.118179	8.12931e-12
22.101389	8.2628e-12
22.084600	8.3985e-12
22.067810	8.53642e-12
22.051021	8.67661e-12
22.034231	8.8191e-12
22.017442	8.96393e-12
22.000653	9.11115e-12
21.983863	9.26079e-12
21.967074	9.41288e-12
21.950284	9.56748e-12
21.933495	9.72461e-12
21.916705	9.88433e-12
21.899916	1.00467e-11
21.883127	1.02117e-11
21.866337	1.03794e-11
21.849548	1.05499e-11
21.832758	1.07232e-11
21.815969	1.08993e-11
21.799179	1.10783e-11
21.782390	1.12603e-11
21.765601	1.14453e-11
21.748811	1.16333e-11
21.732022	1.18244e-11
21.715232	1.20186e-11
21.698443	1.2216e-11
21.681653	1.24167e-11
21.664864	1.26207e-11
21.648075	1.2828e-11
21.631285	1.30388e-11
21.614496	1.3253e-11
21.597706	1.34707e-11
21.580917	1.3692e-11
21.564127	1.39169e-11
21.547338	1.41456e-11
21.530549	1.4378e-11
21.513759	1.46142e-11
21.496970	1.48543e-11
21.480180	1.50984e-11
21.463391	1.53464e-11
21.446601	1.55986e-11
21.429812	1.58549e-11
21.413023	1.61154e-11
21.396233	1.63802e-11
21.379444	1.66493e-11
21.362654	1.69229e-11
21.345865	1.7201e-11
21.329075	1.74836e-11
21.312286	1.77709e-11
21.295497	1.8063e-11
21.278707	1.83598e-11
21.261918	1.86615e-11
21.245128	1.89682e-11
21.228339	1.92799e-11
21.211549	1.95967e-11
21.194760	1.99188e-11
21.177971	2.02461e-11
21.161181	2.05789e-11
21.144392	2.09171e-11
21.127602	2.12608e-11
21.110813	2.16103e-11
21.094023	2.19654e-11
21.077234	2.23264e-11
21.060445	2.26934e-11
21.043655	2.30664e-11
21.026866	2.34455e-11
21.010076	2.38309e-11
20.993287	2.42226e-11
20.976497	2.46207e-11
20.959708	2.50254e-11
20.942919	2.54368e-11
20.926129	2.58549e-11
20.909340	2.62799e-11
20.892550	2.67119e-11
20.875761	2.7151e-11
20.858971	2.75973e-11
20.842182	2.8051e-11
20.825393	2.85122e-11
20.808603	2.89809e-11
20.791814	2.94573e-11
20.775024	2.99416e-11
20.758235	3.04339e-11
20.741445	3.09342e-11
20.724656	3.14428e-11
20.707867	3.19597e-11
20.691077	3.24852e-11
20.674288	3.30193e-11
20.657498	3.35622e-11
20.640709	3.4114e-11
20.623919	3.46749e-11
20.607130	3.52451e-11
20.590341	3.58246e-11
20.573551	3.64137e-11
20.556762	3.70124e-11
20.539972	3.7621e-11
20.523183	3.82397e-11
20.506393	3.88685e-11
20.489604	3.95077e-11
20.472814	4.01573e-11
20.456025	4.08177e-11
20.439236	4.1489e-11
20.422446	4.21713e-11
20.405657	4.28648e-11
20.388867	4.35698e-11
20.372078	4.42863e-11
20.355288	4.50147e-11
20.338499	4.5755e-11
20.321710	4.65075e-11
20.304920	4.72724e-11
20.288131	4.805e-11
20.271341	4.88403e-11
20.254552	4.96436e-11
20.237762	5.04601e-11
20.220973	5.12901e-11
20.204184	5.21338e-11
20.187394	5.29913e-11
20.170605	5.3863e-11
20.153815	5.4749e-11
20.137026	5.56496e-11
20.120236	5.65651e-11
20.103447	5.74956e-11
20.086658	5.84414e-11
20.069868	5.94028e-11
20.053079	6.03801e-11
20.036289	6.13734e-11
20.019500	6.23831e-11
20.002710	6.34094e-11
19.985921	6.44527e-11
19.969132	6.55131e-11
19.952342	6.6591e-11
19.935553	6.76866e-11
19.918763	6.88003e-11
19.901974	6.99323e-11
19.885184	7.10829e-11
19.868395	7.22525e-11
19.851606	7.34414e-11
19.834816	7.46499e-11
19.818027	7.58782e-11
19.801237	7.71268e-11
19.784448	7.8396e-11
19.767658	7.96861e-11
19.750869	8.09974e-11
19.734080	8.23303e-11
19.717290	8.36852e-11
19.700501	8.50624e-11
19.683711	8.64623e-11
19.666922	8.78852e-11
19.650132	8.93316e-11
19.633343	9.08019e-11
19.616554	9.22963e-11
19.599764	9.38154e-11
19.582975	9.53595e-11
19.566185	9.6929e-11
19.549396	9.85244e-11
19.532606	1.00146e-10
19.515817	1.01795e-10
19.499028	1.0347e-10
19.482238	1.05173e-10
19.465449	1.06905e-10
19.448659	1.08664e-10
19.431870	1.10453e-10
19.415080	1.12271e-10
19.398291	1.1412e-10
19.381502	1.15998e-10
19.364712	1.17908e-10
19.347923	1.19849e-10
19.331133	1.21822e-10
19.314344	1.23828e-10
19.297554	1.25866e-10
19.280765	1.27939e-10
19.263976	1.30045e-10
19.247186	1.32186e-10
19.230397	1.34363e-10
19.213607	1.36575e-10
19.196818	1.38824e-10
19.180028	1.4111e-10
19.163239	1.43433e-10
19.146450	1.45795e-10
19.129660	1.48196e-10
19.112871	1.50636e-10
19.096081	1.53117e-10
19.079292	1.55639e-10
19.062502	1.58202e-10
19.045713	1.60807e-10
19.028924	1.63455e-10
19.012134	1.66147e-10
18.995345	1.68884e-10
18.978555	1.71665e-10
18.961766	1.74492e-10
18.944976	1.77366e-10
18.928187	1.80288e-10
18.911398	1.83257e-10
18.894608	1.86276e-10
18.877819	1.89344e-10
18.861029	1.92463e-10
18.844240	1.95633e-10
18.827450	1.98855e-10
18.810661	2.02131e-10
18.793872	2.05461e-10
18.777082	2.08846e-10
18.760293	2.12286e-10
18.743503	2.15783e-10
18.726714	2.19338e-10
18.709924	2.22952e-10
18.693135	2.26625e-10
18.676346	2.30358e-10
18.659556	2.34154e-10
18.642767	2.38012e-10
18.625977	2.41933e-10
18.609188	2.45919e-10
18.592398	2.49971e-10
18.575609	2.5409e-10
18.558820	2.58277e-10
18.542030	2.62533e-10
18.525241	2.66859e-10
18.508451	2.71257e-10
18.491662	2.75727e-10
18.474872	2.8027e-10
18.458083	2.84889e-10
18.441294	2.89584e-10
18.424504	2.94356e-10
18.407715	2.99208e-10
18.390925	3.04139e-10
18.374136	3.09151e-10
18.357346	3.14247e-10
18.340557	3.19426e-10
18.323768	3.24691e-10
18.306978	3.30043e-10
18.290189	3.35483e-10
18.273399	3.41013e-10
18.256610	3.46634e-10
18.239820	3.52348e-10
18.223031	3.58156e-10
18.206242	3.6406e-10
18.189452	3.70061e-10
18.172663	3.76162e-10
18.155873	3.82363e-10
18.139084	3.88667e-10
18.122294	3.95075e-10
18.105505	4.01588e-10
18.088716	4.08209e-10
18.071926	4.14939e-10
18.055137	4.21781e-10
18.038347	4.28735e-10
18.021558	4.35804e-10
18.004768	4.4299e-10
17.987979	4.50295e-10
17.971190	4.5772e-10
17.954400	4.65267e-10
17.937611	4.7294e-10
17.920821	4.80739e-10
17.904032	4.88667e-10
17.887242	4.96725e-10
17.870453	5.04917e-10
17.853663	5.13244e-10
17.836874	5.21709e-10
17.820085	5.30313e-10
17.803295	5.3906e-10
17.786506	5.47951e-10
17.769716	5.56989e-10
17.752927	5.66176e-10
17.736137	5.75514e-10
17.719348	5.85007e-10
17.702559	5.94657e-10
17.685769	6.04467e-10
17.668980	6.14438e-10
17.652190	6.24574e-10
17.635401	6.34877e-10
17.618611	6.45351e-10
17.601822	6.55998e-10
17.585033	6.6682e-10
17.568243	6.77821e-10
17.551454	6.89005e-10
17.534664	7.00372e-10
17.517875	7.11928e-10
17.501085	7.23675e-10
17.484296	7.35615e-10
17.467507	7.47753e-10
17.450717	7.60092e-10
17.433928	7.72635e-10
17.417138	7.85384e-10
17.400349	7.98345e-10
17.383559	8.11519e-10
17.366770	8.24912e-10
17.349981	8.38525e-10
17.333191	8.52364e-10
17.316402	8.66431e-10
17.299612	8.80731e-10
17.282823	8.95267e-10
17.266033	9.10044e-10
17.249244	9.25065e-10
17.232455	9.40334e-10
17.215665	9.55855e-10
17.198876	9.71633e-10
17.182086	9.87672e-10
17.165297	1.00398e-09
17.148507	1.02055e-09
17.131718	1.0374e-09
17.114929	1.05452e-09
17.098139	1.07193e-09
17.081350	1.08963e-09
17.064560	1.10762e-09
17.047771	1.12591e-09
17.030981	1.1445e-09
17.014192	1.16339e-09
16.997403	1.1826e-09
16.980613	1.20213e-09
16.963824	1.22198e-09
16.947034	1.24216e-09
16.930245	1.26267e-09
16.913455	1.28352e-09
16.896666	1.30472e-09
16.879877	1.32626e-09
16.863087	1.34816e-09
16.846298	1.37043e-09
16.829508	1.39306e-09
16.812719	1.41607e-09
16.795929	1.43946e-09
16.779140	1.46324e-09
16.762351	1.4874e-09
16.745561	1.51197e-09
16.728772	1.53695e-09
16.711982	1.56234e-09
16.695193	1.58814e-09
16.678403	1.61438e-09
16.661614	1.64105e-09
16.644825	1.66816e-09
16.628035	1.69572e-09
16.611246	1.72373e-09
16.594456	1.75221e-09
16.577667	1.78116e-09
16.560877	1.81059e-09
16.544088	1.84051e-09
16.527299	1.87092e-09
16.510509	1.90183e-09
16.493720	1.93326e-09
16.476930	1.96521e-09
16.460141	1.99768e-09
16.443351	2.03069e-09
16.426562	2.06425e-09
16.409773	2.09837e-09
16.392983	2.13305e-09
16.376194	2.1683e-09
16.359404	2.20414e-09
16.342615	2.24057e-09
16.325825	2.2776e-09
16.309036	2.31525e-09
16.292247	2.35352e-09
16.275457	2.39242e-09
16.258668	2.43197e-09
16.241878	2.47217e-09
16.225089	2.51304e-09
16.208299	2.55458e-09
16.191510	2.59682e-09
16.174721	2.63975e-09
16.157931	2.68339e-09
16.141142	2.72776e-09
16.124352	2.77286e-09
16.107563	2.81871e-09
16.090773	2.86532e-09
16.073984	2.9127e-09
16.057195	2.96086e-09
16.040405	3.00982e-09
16.023616	3.0596e-09
16.006826	3.11019e-09
15.990037	3.16163e-09
15.973247	3.21392e-09
15.956458	3.26707e-09
15.939669	3.32111e-09
15.922879	3.37604e-09
15.906090	3.43188e-09
15.889300	3.48864e-09
15.872511	3.54635e-09
15.855721	3.60501e-09
15.838932	3.66465e-09
15.822143	3.72527e-09
15.805353	3.7869e-09
15.788564	3.84955e-09
15.771774	3.91323e-09
15.754985	3.97798e-09
15.738195	4.04379e-09
15.721406	4.1107e-09
15.704617	4.17872e-09
15.687827	4.24786e-09
15.671038	4.31815e-09
15.654248	4.38961e-09
15.637459	4.46225e-09
15.620669	4.53609e-09
15.603880	4.61116e-09
15.587091	4.68747e-09
15.570301	4.76505e-09
15.553512	4.84391e-09
15.536722	4.92409e-09
15.519933	5.00559e-09
15.503143	5.08844e-09
15.486354	5.17267e-09
15.469565	5.25829e-09
15.452775	5.34534e-09
15.435986	5.43383e-09
15.419196	5.52378e-09
15.402407	5.61523e-09
15.385617	5.7082e-09
15.368828	5.8027e-09
15.352039	5.89878e-09
15.335249	5.99645e-09
15.318460	6.09574e-09
15.301670	6.19667e-09
15.284881	6.29928e-09
15.268091	6.4036e-09
15.251302	6.50964e-09
15.234512	6.61744e-09
15.217723	6.72704e-09
15.200934	6.83845e-09
15.184144	6.95171e-09
15.167355	7.06685e-09
15.150565	7.1839e-09
15.133776	7.30289e-09
15.116986	7.42386e-09
15.100197	7.54684e-09
15.083408	7.67185e-09
15.066618	7.79895e-09
15.049829	7.92815e-09
15.033039	8.0595e-09
15.016250	8.19302e-09
14.999460	8.32877e-09
14.982671	8.46677e-09
14.965882	8.60706e-09
14.949092	8.74968e-09
14.932303	8.89466e-09
14.915513	9.04206e-09
14.898724	9.1919e-09
14.881934	9.34423e-09
14.865145	9.49909e-09
14.848356	9.65652e-09
14.831566	9.81657e-09
14.814777	9.97928e-09
14.797987	1.01447e-08
14.781198	1.03128e-08
14.764408	1.04838e-08
14.747619	1.06576e-08
14.730830	1.08343e-08
14.714040	1.10139e-08
14.697251	1.11965e-08
14.680461	1.13821e-08
14.663672	1.15708e-08
14.646882	1.17627e-08
14.630093	1.19577e-08
14.613304	1.2156e-08
14.596514	1.23575e-08
14.579725	1.25625e-08
14.562935	1.27708e-08
14.546146	1.29826e-08
14.529356	1.31979e-08
14.512567	1.34168e-08
14.495778	1.36393e-08
14.478988	1.38656e-08
14.462199	1.40955e-08
14.445409	1.43294e-08
14.428620	1.45671e-08
14.411830	1.48087e-08
14.395041	1.50544e-08
14.378252	1.53041e-08
14.361462	1.55581e-08
14.344673	1.58162e-08
14.327883	1.60786e-08
14.311094	1.63454e-08
14.294304	1.66166e-08
14.277515	1.68924e-08
14.260726	1.71727e-08
14.243936	1.74577e-08
14.227147	1.77474e-08
14.210357	1.80419e-08
14.193568	1.83414e-08
14.176778	1.86458e-08
14.159989	1.89553e-08
14.143200	1.927e-08
14.126410	1.95898e-08
14.109621	1.9915e-08
14.092831	2.02457e-08
14.076042	2.05818e-08
14.059252	2.09235e-08
14.042463	2.12709e-08
14.025674	2.16241e-08
14.008884	2.19831e-08
13.992095	2.23482e-08
13.975305	2.27193e-08
13.958516	2.30966e-08
13.941726	2.34801e-08
13.924937	2.38701e-08
13.908148	2.42665e-08
13.891358	2.46696e-08
13.874569	2.50793e-08
13.857779	2.54959e-08
13.840990	2.59195e-08
13.824200	2.635e-08
13.807411	2.67878e-08
13.790622	2.72328e-08
13.773832	2.76853e-08
13.757043	2.81453e-08
13.740253	2.86129e-08
13.723464	2.90884e-08
13.706674	2.95717e-08
13.689885	3.00631e-08
13.673096	3.05627e-08
13.656306	3.10707e-08
13.639517	3.15871e-08
13.622727	3.21121e-08
13.605938	3.26458e-08
13.589148	3.31884e-08
13.572359	3.37401e-08
13.555570	3.4301e-08
13.538780	3.48712e-08
13.521991	3.5451e-08
13.505201	3.60404e-08
13.488412	3.66396e-08
13.471622	3.72488e-08
13.454833	3.78682e-08
13.438044	3.84979e-08
13.421254	3.91381e-08
13.404465	3.9789e-08
13.387675	4.04507e-08
13.370886	4.11235e-08
13.354096	4.18074e-08
13.337307	4.25028e-08
13.320518	4.32098e-08
13.303728	4.39286e-08
13.286939	4.46594e-08
13.270149	4.54024e-08
13.253360	4.61578e-08
13.236570	4.69257e-08
13.219781	4.77065e-08
13.202992	4.85003e-08
13.186202	4.93074e-08
13.169413	5.01279e-08
13.152623	5.09621e-08
13.135834	5.18103e-08
13.119044	5.26726e-08
13.102255	5.35493e-08
13.085466	5.44406e-08
13.068676	5.53469e-08
13.051887	5.62682e-08
13.035097	5.72049e-08
13.018308	5.81573e-08
13.001518	5.91256e-08
12.984729	6.011e-08
12.967940	6.11109e-08
12.951150	6.21285e-08
12.934361	6.31631e-08
12.917571	6.4215e-08
12.900782	6.52844e-08
12.883992	6.63718e-08
12.867203	6.74772e-08
12.850414	6.86012e-08
12.833624	6.97439e-08
12.816835	7.09058e-08
12.800045	7.2087e-08
12.783256	7.3288e-08
12.766466	7.4509e-08
12.749677	7.57505e-08
12.732888	7.70127e-08
12.716098	7.8296e-08
12.699309	7.96008e-08
12.682519	8.09274e-08
12.665730	8.22762e-08
12.648940	8.36475e-08
12.632151	8.50417e-08
12.615362	8.64593e-08
12.598572	8.79006e-08
12.581783	8.93659e-08
12.564993	9.08558e-08
12.548204	9.23706e-08
12.531414	9.39108e-08
12.514625	9.54767e-08
12.497835	9.70688e-08
12.481046	9.86875e-08
12.464257	1.00333e-07
12.447467	1.02007e-07
12.430678	1.03708e-07
12.413888	1.05438e-07
12.397099	1.07197e-07
12.380309	1.08985e-07
12.363520	1.10803e-07
12.346731	1.12652e-07
12.329941	1.14531e-07
12.313152	1.16442e-07
12.296362	1.18385e-07
12.279573	1.20361e-07
12.262783	1.2237e-07
12.245994	1.24412e-07
12.229205	1.26488e-07
12.212415	1.286e-07
12.195626	1.30746e-07
12.178836	1.32929e-07
12.162047	1.35148e-07
12.145257	1.37405e-07
12.128468	1.39699e-07
12.111679	1.42031e-07
12.094889	1.44403e-07
12.078100	1.46815e-07
12.061310	1.49266e-07
12.044521	1.51759e-07
12.027731	1.54294e-07
12.010942	1.56871e-07
11.994153	1.59492e-07
11.977363	1.62156e-07
11.960574	1.64865e-07
11.943784	1.6762e-07
11.926995	1.70421e-07
11.910205	1.73268e-07
11.893416	1.76164e-07
11.876627	1.79108e-07
11.859837	1.82101e-07
11.843048	1.85145e-07
11.826258	1.8824e-07
11.809469	1.91386e-07
11.792679	1.94586e-07
11.775890	1.97839e-07
11.759101	2.01147e-07
11.742311	2.0451e-07
11.725522	2.0793e-07
11.708732	2.11407e-07
11.691943	2.14943e-07
11.675153	2.18538e-07
11.658364	2.22193e-07
11.641575	2.2591e-07
11.624785	2.29689e-07
11.607996	2.33531e-07
11.591206	2.37438e-07
11.574417	2.41411e-07
11.557627	2.45451e-07
11.540838	2.49558e-07
11.524049	2.53735e-07
11.507259	2.57981e-07
11.490470	2.62299e-07
11.473680	2.6669e-07
11.456891	2.71154e-07
11.440101	2.75694e-07
11.423312	2.80309e-07
11.406523	2.85003e-07
11.389733	2.89775e-07
11.372944	2.94628e-07
11.356154	2.99562e-07
11.339365	3.04579e-07
11.322575	3.09681e-07
11.305786	3.14868e-07
11.288997	3.20143e-07
11.272207	3.25506e-07
11.255418	3.3096e-07
11.238628	3.36505e-07
11.221839	3.42144e-07
11.205049	3.47878e-07
11.188260	3.53708e-07
11.171471	3.59637e-07
11.154681	3.65665e-07
11.137892	3.71795e-07
11.121102	3.78028e-07
11.104313	3.84366e-07
11.087523	3.90811e-07
11.070734	3.97364e-07
11.053945	4.04028e-07
11.037155	4.10804e-07
11.020366	4.17694e-07
11.003576	4.247e-07
10.986787	4.31825e-07
10.969997	4.39069e-07
10.953208	4.46436e-07
10.936419	4.53927e-07
10.919629	4.61544e-07
10.902840	4.6929e-07
10.886050	4.77166e-07
10.869261	4.85175e-07
10.852471	4.93319e-07
10.835682	5.01601e-07
10.818893	5.10022e-07
10.802103	5.18585e-07
10.785314	5.27293e-07
10.768524	5.36148e-07
10.751735	5.45153e-07
10.734945	5.54309e-07
10.718156	5.6362e-07
10.701367	5.73088e-07
10.684577	5.82716e-07
10.667788	5.92507e-07
10.650998	6.02463e-07
10.634209	6.12587e-07
10.617419	6.22882e-07
10.600630	6.33352e-07
10.583841	6.43998e-07
10.567051	6.54824e-07
10.550262	6.65833e-07
10.533472	6.77028e-07
10.516683	6.88412e-07
10.499893	6.99989e-07
10.483104	7.11762e-07
10.466315	7.23733e-07
10.449525	7.35908e-07
10.432736	7.48288e-07
10.415946	7.60877e-07
10.399157	7.7368e-07
10.382367	7.86699e-07
10.365578	7.99939e-07
10.348789	8.13402e-07
10.331999	8.27094e-07
10.315210	8.41017e-07
10.298420	8.55177e-07
10.281631	8.69575e-07
10.264841	8.84218e-07
10.248052	8.99109e-07
10.231263	9.14252e-07
10.214473	9.29652e-07
10.197684	9.45312e-07
10.180894	9.61238e-07
10.164105	9.77434e-07
10.147315	9.93905e-07
10.130526	1.01065e-06
10.113737	1.02769e-06
10.096947	1.04501e-06
10.080158	1.06263e-06
10.063368	1.08054e-06
10.046579	1.09876e-06
10.029789	1.11729e-06
10.013000	1.13613e-06
9.996211	1.1553e-06
9.979421	1.17478e-06
9.962632	1.1946e-06
9.945842	1.21476e-06
9.929053	1.23525e-06
9.912263	1.2561e-06
9.895474	1.2773e-06
9.878684	1.29886e-06
9.861895	1.32079e-06
9.845106	1.34308e-06
9.828316	1.36576e-06
9.811527	1.38883e-06
9.794737	1.41228e-06
9.777948	1.43613e-06
9.761158	1.46039e-06
9.744369	1.48507e-06
9.727580	1.51016e-06
9.710790	1.53568e-06
9.694001	1.56163e-06
9.677211	1.58803e-06
9.660422	1.61487e-06
9.643632	1.64217e-06
9.626843	1.66994e-06
9.610054	1.69818e-06
9.593264	1.7269e-06
9.576475	1.75611e-06
9.559685	1.78582e-06
9.542896	1.81603e-06
9.526106	1.84676e-06
9.509317	1.87801e-06
9.492528	1.90979e-06
9.475738	1.94212e-06
9.458949	1.975e-06
9.442159	2.00844e-06
9.425370	2.04245e-06
9.408580	2.07704e-06
9.391791	2.11222e-06
9.375002	2.148e-06
9.358212	2.18439e-06
9.341423	2.2214e-06
9.324633	2.25905e-06
9.307844	2.29734e-06
9.291054	2.33628e-06
9.274265	2.37589e-06
9.257476	2.41617e-06
9.240686	2.45715e-06
9.223897	2.49882e-06
9.207107	2.54121e-06
9.190318	2.58432e-06
9.173528	2.62817e-06
9.156739	2.67277e-06
9.139950	2.71813e-06
9.123160	2.76427e-06
9.106371	2.8112e-06
9.089581	2.85893e-06
9.072792	2.90748e-06
9.056002	2.95686e-06
9.039213	3.00709e-06
9.022424	3.05817e-06
9.005634	3.11014e-06
8.988845	3.16299e-06
8.972055	3.21675e-06
8.955266	3.27144e-06
8.938476	3.32706e-06
8.921687	3.38363e-06
8.904898	3.44118e-06
8.888108	3.49971e-06
8.871319	3.55925e-06
8.854529	3.61981e-06
8.837740	3.68141e-06
8.820950	3.74407e-06
8.804161	3.80781e-06
8.787372	3.87264e-06
8.770582	3.93859e-06
8.753793	4.00567e-06
8.737003	4.0739e-06
8.720214	4.14331e-06
8.703424	4.21391e-06
8.686635	4.28573e-06
8.669846	4.35878e-06
8.653056	4.43309e-06
8.636267	4.50868e-06
8.619477	4.58557e-06
8.602688	4.66379e-06
8.585898	4.74336e-06
8.569109	4.82429e-06
8.552320	4.90663e-06
8.535530	4.99038e-06
8.518741	5.07558e-06
8.501951	5.16224e-06
8.485162	5.25041e-06
8.468372	5.34009e-06
8.451583	5.43133e-06
8.434794	5.52414e-06
8.418004	5.61855e-06
8.401215	5.71459e-06
8.384425	5.8123e-06
8.367636	5.9117e-06
8.350846	6.01281e-06
8.334057	6.11567e-06
8.317268	6.22032e-06
8.300478	6.32677e-06
8.283689	6.43507e-06
8.266899	6.54524e-06
8.250110	6.65733e-06
8.233320	6.77135e-06
8.216531	6.88735e-06
8.199742	7.00536e-06
8.182952	7.12542e-06
8.166163	7.24757e-06
8.149373	7.37183e-06
8.132584	7.49825e-06
8.115794	7.62686e-06
8.099005	7.75771e-06
8.082216	7.89083e-06
8.065426	8.02627e-06
8.048637	8.16406e-06
8.031847	8.30425e-06
8.015058	8.44688e-06
7.998268	8.59198e-06
7.981479	8.73962e-06
7.964690	8.88982e-06
7.947900	9.04265e-06
7.931111	9.19813e-06
7.914321	9.35633e-06
7.897532	9.51728e-06
7.880742	9.68104e-06
7.863953	9.84766e-06
7.847164	1.00172e-05
7.830374	1.01897e-05
7.813585	1.03652e-05
7.796795	1.05437e-05
7.780006	1.07254e-05
7.763216	1.09103e-05
7.746427	1.10984e-05
7.729638	1.12898e-05
7.712848	1.14845e-05
7.696059	1.16827e-05
7.679269	1.18843e-05
7.662480	1.20895e-05
7.645690	1.22982e-05
7.628901	1.25106e-05
7.612112	1.27268e-05
7.595322	1.29467e-05
7.578533	1.31705e-05
7.561743	1.33983e-05
7.544954	1.363e-05
7.528164	1.38658e-05
7.511375	1.41058e-05
7.494586	1.43499e-05
7.477796	1.45984e-05
7.461007	1.48513e-05
7.444217	1.51086e-05
7.427428	1.53704e-05
7.410638	1.56369e-05
7.393849	1.59081e-05
7.377060	1.6184e-05
7.360270	1.64648e-05
7.343481	1.67506e-05
7.326691	1.70415e-05
7.309902	1.73375e-05
7.293112	1.76387e-05
7.276323	1.79452e-05
7.259533	1.82572e-05
7.242744	1.85747e-05
7.225955	1.88979e-05
7.209165	1.92267e-05
7.192376	1.95614e-05
7.175586	1.99021e-05
7.158797	2.02488e-05
7.142007	2.06017e-05
7.125218	2.09608e-05
7.108429	2.13263e-05
7.091639	2.16984e-05
7.074850	2.20771e-05
7.058060	2.24625e-05
7.041271	2.28548e-05
7.024481	2.32541e-05
7.007692	2.36605e-05
6.990903	2.40742e-05
6.974113	2.44953e-05
6.957324	2.49239e-05
6.940534	2.53602e-05
6.923745	2.58043e-05
6.906955	2.62563e-05
6.890166	2.67165e-05
6.873377	2.71849e-05
6.856587	2.76617e-05
6.839798	2.81471e-05
6.823008	2.86413e-05
6.806219	2.91443e-05
6.789429	2.96564e-05
6.772640	3.01777e-05
6.755851	3.07084e-05
6.739061	3.12487e-05
6.722272	3.17987e-05
6.705482	3.23587e-05
6.688693	3.29288e-05
6.671903	3.35092e-05
6.655114	3.41001e-05
6.638325	3.47017e-05
6.621535	3.53143e-05
6.604746	3.5938e-05
6.587956	3.6573e-05
6.571167	3.72195e-05
6.554377	3.78778e-05
6.537588	3.85481e-05
6.520799	3.92306e-05
6.504009	3.99256e-05
6.487220	4.06333e-05
6.470430	4.13539e-05
6.453641	4.20877e-05
6.436851	4.28349e-05
6.420062	4.35958e-05
6.403273	4.43707e-05
6.386483	4.51598e-05
6.369694	4.59634e-05
6.352904	4.67818e-05
6.336115	4.76152e-05
6.319325	4.84641e-05
6.302536	4.93286e-05
6.285747	5.0209e-05
6.268957	5.11058e-05
6.252168	5.20192e-05
6.235378	5.29495e-05
6.218589	5.3897e-05
6.201799	5.48622e-05
6.185010	5.58453e-05
6.168221	5.68467e-05
6.151431	5.78668e-05
6.134642	5.8906e-05
6.117852	5.99646e-05
6.101063	6.10429e-05
6.084273	6.21415e-05
6.067484	6.32608e-05
6.050695	6.4401e-05
6.033905	6.55627e-05
6.017116	6.67463e-05
6.000326	6.79522e-05
5.983537	6.91809e-05
5.966747	7.04329e-05
5.949958	7.17086e-05
5.933169	7.30085e-05
5.916379	7.43331e-05
5.899590	7.5683e-05
5.882800	7.70586e-05
5.866011	7.84605e-05
5.849221	7.98892e-05
5.832432	8.13454e-05
5.815643	8.28294e-05
5.798853	8.43421e-05
5.782064	8.58839e-05
5.765274	8.74555e-05
5.748485	8.90575e-05
5.731695	9.06905e-05
5.714906	9.23553e-05
5.698117	9.40525e-05
5.681327	9.57828e-05
5.664538	9.75469e-05
5.647748	9.93456e-05
5.630959	0.00010118
5.614169	0.00010305
5.597380	0.000104957
5.580591	0.000106902
5.563801	0.000108885
5.547012	0.000110908
5.530222	0.000112971
5.513433	0.000115075
5.496643	0.000117221
5.479854	0.000119411
5.463065	0.000121645
5.446275	0.000123924
5.429486	0.000126249
5.412696	0.000128621
5.395907	0.000131042
5.379117	0.000133512
5.362328	0.000136034
5.345539	0.000138607
5.328749	0.000141233
5.311960	0.000143914
5.295170	0.000146651
5.278381	0.000149445
5.261591	0.000152298
5.244802	0.000155211
5.228013	0.000158186
5.211223	0.000161225
5.194434	0.000164328
5.177644	0.000167498
5.160855	0.000170737
5.144065	0.000174046
5.127276	0.000177427
5.110487	0.000180883
5.093697	0.000184415
5.076908	0.000188026
5.060118	0.000191717
5.043329	0.000195492
5.026539	0.000199352
5.009750	0.000203301
4.992961	0.00020734
4.976171	0.000211473
4.959382	0.000215703
4.942592	0.000220032
4.925803	0.000224465
4.909013	0.000229004
4.892224	0.000233653
4.875435	0.000238416
4.858645	0.000243297
4.841856	0.000248301
4.825066	0.000253432
4.808277	0.000258694
4.791487	0.000264094
4.774698	0.000269637
4.757909	0.000275329
4.741119	0.000281176
4.724330	0.000287186
4.707540	0.000293366
4.690751	0.000299724
4.673961	0.000306271
4.657172	0.000313016
4.640383	0.00031997
4.623593	0.000327147
4.606804	0.00033456
4.590014	0.000342225
4.573225	0.000350161
4.556435	0.00035839
4.539646	0.000366937
4.522856	0.000375831
4.506067	0.000385109
4.489278	0.000394815
4.472488	0.000405007
4.455699	0.00041576
4.438909	0.000427176
4.422120	0.000439405
4.405330	0.000452682
4.388541	0.000467431
4.371752	0.000484632
&
```
