## Supplementary material for "All-at-once RNA folding with 3D motif prediction framed by evolutionary information": RF03215_mir-5360.helixcov

```
# RMs = 2 L = 81

# RM_HELIX NESTED 12-33 49-69, nbp = 19 nbp_cov = 0
# pvals: 0.934947,0.934947,0.934947,0.934947,0.934947,0.934947,0.934947,0.934947,0.934947,0.934947,0.934947,0.934947,0.934947,0.934947,0.934947,0.934947,0.934947,0.934947,0.934947
# aggregated NONE
NESTED  :::::::::::<<<<<-<<<<<-<<<<<<-<<<_______________>>>->>>>>>->>>>>>>>>>::::::::::::
        :::::::::::::::::::::::::::::::::::::::::::::::::::::::::::::::::::::::::::::::::

# RM_HELIX NESTED 2-9 72-79, nbp = 7 nbp_cov = 0
# pvals: 0.934947,0.0054321,0.934947,0.934947,0.934947,0.934947,0.934947
# aggregated NONE
NESTED  :<<<<<-<<______________________________________________________________>>->>>>>::
        :::::::::::::::::::::::::::::::::::::::::::::::::::::::::::::::::::::::::::::::::
```
