## Supplementary material for "All-at-once RNA folding with 3D motif prediction framed by evolutionary information": RF03215_mir-5360.surv

```
0.467861	0.0384615
-0.000935	1
&
1.402081	0.000311139
1.399735	0.000622278
1.056714	0.00124456
0.953807	0.00186683
0.930939	0.00311139
0.902354	0.00373367
0.747995	0.00435594
0.719409	0.00466708
0.639371	0.00497822
0.570767	0.00528936
0.507880	0.0056005
0.439276	0.00591164
0.393539	0.00684505
0.267765	0.00746733
0.210595	0.00871189
0.119123	0.00902302
0.090537	0.0096453
0.050518	0.00995644
0.027650	0.0102676
-0.000935	0.927505
-0.006652	0.990044
-0.012369	0.990666
-0.149577	0.990977
-0.241050	0.991288
-0.252484	0.991599
-0.275352	0.992222
-0.292503	0.992844
-0.315371	0.993466
-0.343956	0.993777
-0.464013	0.9944
-0.475447	0.995333
-0.509749	0.995644
-0.526901	0.995955
-0.555486	0.996577
-0.572637	0.996889
-0.709845	0.997511
-0.726996	0.998755
-0.789883	0.999378
-0.887073	1
&
1.803151	1.02881e-06
1.799926	2.05761e-06
1.794209	3.08642e-06
1.725605	5.14403e-06
1.679869	8.23045e-06
1.657001	1.33745e-05
1.605547	1.74897e-05
1.588396	1.95473e-05
1.502641	2.05761e-05
1.428320	2.26337e-05
1.399735	0.000417695
1.336847	0.000418724
1.325413	0.00042284
1.268243	0.000427984
1.251092	0.000436214
1.216790	0.000467078
1.211073	0.000485597
1.205356	0.000489712
1.199639	0.00049177
1.176771	0.000502058
1.148186	0.000518519
1.142469	0.00055144
1.131035	0.000552469
1.125318	0.000570988
1.113884	0.000572016
1.091016	0.000592593
1.085299	0.000606996
1.073865	0.000614198
1.062431	0.000647119
1.056714	0.00104321
1.045280	0.00107305
1.039563	0.00108951
1.028128	0.00109156
1.016694	0.00111523
1.010977	0.00113992
0.999543	0.00118724
0.993826	0.00122634
0.988109	0.00124897
0.982392	0.00127469
0.970958	0.00128292
0.965241	0.00128395
0.959524	0.00129115
0.953807	0.00176852
0.948090	0.00177572
0.942373	0.00177984
0.936656	0.00179527
0.930939	0.00260597
0.925222	0.00260905
0.919505	0.00266049
0.913788	0.00266255
0.908071	0.00266461
0.902354	0.0030607
0.890920	0.0030823
0.885203	0.00309671
0.879486	0.0031214
0.873769	0.00312757
0.868052	0.00313066
0.862335	0.00313272
0.856618	0.00313889
0.850901	0.003143
0.845184	0.00315432
0.839467	0.00317695
0.822316	0.00321193
0.816599	0.00322119
0.810882	0.00322428
0.805165	0.0032716
0.793731	0.0033107
0.782297	0.00332922
0.776580	0.00334362
0.770863	0.00335494
0.765146	0.00340844
0.759429	0.00342901
0.747995	0.00384259
0.742278	0.00384465
0.725127	0.00384877
0.719409	0.00405453
0.707975	0.00406173
0.702258	0.00406584
0.679390	0.00407099
0.673673	0.00408951
0.667956	0.00409156
0.662239	0.0041142
0.656522	0.00414403
0.650805	0.00414506
0.645088	0.00414918
0.639371	0.00436214
0.633654	0.00437551
0.627937	0.00438786
0.622220	0.00440021
0.616503	0.00440226
0.610786	0.00441152
0.605069	0.00444136
0.593635	0.00444239
0.582201	0.00445473
0.576484	0.00447325
0.570767	0.00470062
0.565050	0.00471605
0.559333	0.00472428
0.553616	0.00475514
0.542182	0.00477572
0.536465	0.00478395
0.530748	0.00482922
0.525031	0.0048323
0.519314	0.00485288
0.513597	0.00486523
0.507880	0.00506687
0.502163	0.00508333
0.496446	0.00508745
0.490729	0.00512449
0.485012	0.00513374
0.479295	0.0051677
0.473578	0.00520267
0.467861	0.0054321
0.462144	0.00543519
0.456427	0.00546605
0.450710	0.00550206
0.444993	0.00551235
0.439276	0.00575617
0.433559	0.00577058
0.427842	0.00577263
0.422125	0.00577469
0.416408	0.00577675
0.410690	0.00580041
0.404973	0.00581584
0.399256	0.00582305
0.393539	0.00647737
0.387822	0.00649588
0.376388	0.00650412
0.364954	0.00652778
0.359237	0.00653189
0.353520	0.00655247
0.347803	0.00657716
0.342086	0.00658025
0.336369	0.00659053
0.330652	0.00659671
0.324935	0.00660494
0.319218	0.006607
0.313501	0.00662551
0.307784	0.00664198
0.302067	0.00664712
0.296350	0.00669239
0.290633	0.00669342
0.273482	0.00672942
0.267765	0.00719033
0.262048	0.00721605
0.256331	0.00722016
0.250614	0.00722634
0.244897	0.00722737
0.233463	0.00724177
0.227746	0.00725
0.222029	0.00728086
0.216312	0.00729424
0.210595	0.00808951
0.204878	0.00812037
0.193444	0.00814712
0.187727	0.00814918
0.176293	0.00816049
0.170576	0.0081893
0.164859	0.00822016
0.153425	0.00824691
0.147708	0.00826029
0.141991	0.0082716
0.136274	0.00828189
0.124840	0.0083179
0.119123	0.00853189
0.113406	0.00853395
0.107689	0.00854938
0.101972	0.00857922
0.096254	0.00858025
0.090537	0.00901132
0.079103	0.00903395
0.067669	0.00904424
0.056235	0.00908951
0.050518	0.00929733
0.044801	0.00930761
0.039084	0.00932613
0.033367	0.00936831
0.027650	0.00956584
0.021933	0.0095679
0.016216	0.00957202
0.010499	0.00957613
0.004782	0.00959362
-0.000935	0.934947
-0.006652	0.990949
-0.012369	0.991354
-0.018086	0.991368
-0.023803	0.991369
-0.029520	0.991377
-0.035237	0.991387
-0.040954	0.99139
-0.046671	0.991394
-0.052388	0.991395
-0.075256	0.991414
-0.080973	0.991427
-0.092407	0.991441
-0.098124	0.991454
-0.103841	0.991483
-0.109558	0.991485
-0.115275	0.991488
-0.120992	0.991502
-0.126709	0.991511
-0.132426	0.991573
-0.138143	0.991591
-0.143860	0.991597
-0.149577	0.991797
-0.155294	0.991802
-0.161011	0.991803
-0.166728	0.991818
-0.172445	0.991823
-0.178162	0.991849
-0.183879	0.9919
-0.189596	0.991925
-0.195313	0.991931
-0.201030	0.991955
-0.206747	0.991974
-0.212465	0.99204
-0.218182	0.992078
-0.223899	0.992081
-0.229616	0.992085
-0.235333	0.992094
-0.241050	0.992299
-0.246767	0.992331
-0.252484	0.992553
-0.258201	0.992563
-0.263918	0.992583
-0.269635	0.992602
-0.275352	0.99302
-0.281069	0.993022
-0.286786	0.993071
-0.292503	0.993481
-0.298220	0.993507
-0.303937	0.993521
-0.309654	0.993551
-0.315371	0.993996
-0.321088	0.994016
-0.326805	0.994029
-0.332522	0.994053
-0.338239	0.994066
-0.343956	0.994271
-0.349673	0.9943
-0.355390	0.994326
-0.361107	0.99437
-0.366824	0.994374
-0.372541	0.994382
-0.378258	0.994461
-0.383975	0.994484
-0.389692	0.994514
-0.395409	0.994602
-0.401126	0.994634
-0.406843	0.994683
-0.412560	0.994748
-0.418277	0.994753
-0.423994	0.994796
-0.435428	0.994806
-0.441145	0.994837
-0.446862	0.994848
-0.452579	0.994867
-0.458296	0.994872
-0.464013	0.995284
-0.469730	0.995292
-0.475447	0.995899
-0.481164	0.995917
-0.486881	0.995929
-0.492598	0.995932
-0.498315	0.995947
-0.504032	0.996016
-0.509749	0.996234
-0.515466	0.996269
-0.521184	0.996291
-0.526901	0.996526
-0.532618	0.99653
-0.538335	0.996544
-0.544052	0.996569
-0.549769	0.996597
-0.555486	0.996998
-0.561203	0.997029
-0.566920	0.997055
-0.572637	0.997263
-0.578354	0.997299
-0.584071	0.997326
-0.589788	0.997361
-0.595505	0.997398
-0.601222	0.99742
-0.606939	0.997426
-0.612656	0.997435
-0.624090	0.997437
-0.629807	0.997477
-0.635524	0.997498
-0.641241	0.997499
-0.652675	0.997532
-0.658392	0.997569
-0.664109	0.99757
-0.669826	0.997612
-0.675543	0.997616
-0.681260	0.997631
-0.692694	0.997643
-0.704128	0.997672
-0.709845	0.998068
-0.721279	0.998074
-0.726996	0.998906
-0.738430	0.998909
-0.744147	0.99891
-0.755581	0.99893
-0.767015	0.998939
-0.784166	0.99894
-0.789883	0.99935
-0.795600	0.99936
-0.801317	0.999361
-0.807034	0.99937
-0.818468	0.999381
-0.824185	0.999409
-0.829902	0.999421
-0.841337	0.999427
-0.847054	0.999428
-0.852771	0.999437
-0.858488	0.999453
-0.864205	0.999457
-0.887073	0.999852
-0.892790	0.999857
-0.898507	0.999891
-0.904224	0.999921
-0.921375	0.999925
-0.927092	0.999933
-0.938526	0.999948
-0.944243	0.999956
-0.984262	0.999968
-0.989979	0.999969
-1.047149	0.999984
-1.081451	0.999988
-1.087168	0.999989
-1.155773	0.999991
-1.178641	0.999997
-1.327283	0.999998
-1.435906	1
&
```
