## Supplementary material for "All-at-once RNA folding with 3D motif prediction framed by evolutionary information": RF03216_mir-BART10.cacofold.helixcov

```
# RMs = 1 L = 80

# RM_HELIX NESTED 2-28 54-80, nbp = 24 nbp_cov = 0
# pvals: 0.985559,0.985559,0.985559,0.985559,0.985559,0.985559,0.985559,0.985559,0.985559,0.985559,0.985559,0.985559,0.985559,0.985559,0.985559,0.985559,0.985559,0.985559,0.985559,0.985559,0.985559,0.985559,0.985559,0.985559
# aggregated NONE
NESTED  :<<<<<<-<<<-<<<<<<<<<<-<<<<<_________________________>>>>>->>>>>>>>>>->>>->>>>>>
        ::::::::::::::::::::::::::::::::::::::::::::::::::::::::::::::::::::::::::::::::
```
