## Supplementary material for "All-at-once RNA folding with 3D motif prediction framed by evolutionary information": RF03216_mir-BART10.helixcov

```
# RMs = 1 L = 80

# RM_HELIX NESTED 2-37 44-80, nbp = 32 nbp_cov = 0
# pvals: 0.985559,0.985559,0.985559,0.985559,0.985559,0.985559,0.985559,0.985559,0.985559,0.985559,0.985559,0.985559,0.985559,0.985559,0.985559,0.985559,0.985559,0.985559,0.985559,0.985559,0.985559,0.985559,0.985559,0.985559,0.985559,0.985559,0.985559,0.0037173,0.985559,0.985559,0.00940295,0.985559
# aggregated NONE
NESTED  :<<<<<<-<<<-<<<<<<<<<<-<<<<<-<<<<<<<<______>>->>>>>>->>>>>->>>>>>>>>>->>>->>>>>>
        ::::::::::::::::::::::::::::::::::::::::::::::::::::::::::::::::::::::::::::::::
```
