## Supplementary material for "All-at-once RNA folding with 3D motif prediction framed by evolutionary information": RF03216_mir-BART10.surv

```
0.638933	0.03125
0.290698	0.0625
-0.000683	1
&
1.996338	0.000319693
1.832881	0.000639386
1.548608	0.000959079
0.731321	0.00287724
0.638933	0.00415601
0.560757	0.0047954
0.503903	0.00575448
0.290698	0.0102302
0.248057	0.0105499
0.184095	0.0121483
-0.000683	0.983696
-0.142819	0.986893
-0.185460	0.987532
-0.213888	0.990729
-0.313383	0.991049
-0.320490	0.992647
-0.341811	0.994246
-0.441306	0.995205
-0.483947	0.995844
-0.505268	0.996483
-0.562123	0.997442
-0.590550	0.997762
-0.675832	0.998721
-0.782434	0.99968
-0.846396	1
&
2.425981	1.05485e-06
2.422748	4.21941e-06
2.380107	7.38397e-06
2.330359	8.43882e-06
1.996338	0.000186709
1.989231	0.000203586
1.960804	0.000216245
1.946590	0.0002173
1.939484	0.000229958
1.861308	0.000235232
1.847095	0.000236287
1.832881	0.000414557
1.804454	0.000509494
1.790240	0.000512658
1.776026	0.000526371
1.768919	0.000529536
1.761813	0.000556962
1.733385	0.000559072
1.719172	0.000562236
1.704958	0.000579114
1.683637	0.000582278
1.662317	0.000595992
1.648103	0.000605485
1.598355	0.000607595
1.591249	0.000637131
1.584142	0.00064135
1.548608	0.00081962
1.534394	0.000832278
1.505967	0.000835443
1.498860	0.000838608
1.491753	0.000841772
1.456219	0.000889241
1.427791	0.000892405
1.392257	0.000896624
1.342509	0.000897679
1.328296	0.000898734
1.321189	0.000899789
1.306975	0.000902954
1.235907	0.000904008
1.221693	0.000917722
1.193266	0.000924051
1.086663	0.000936709
1.072450	0.000964135
1.022702	0.000968354
0.937420	0.000970464
0.894779	0.000974684
0.880565	0.000987342
0.859245	0.00104219
0.837924	0.00105802
0.816604	0.00106751
0.809497	0.00107068
0.788176	0.00107384
0.773962	0.00114979
0.759749	0.00129219
0.745535	0.00129536
0.738428	0.00134599
0.731321	0.00241561
0.724215	0.00242194
0.710001	0.0024346
0.702894	0.00251477
0.688680	0.00261603
0.681574	0.00262553
0.674467	0.00269409
0.660253	0.00271097
0.653146	0.00281224
0.646039	0.00281646
0.638933	0.0037173
0.631826	0.00380591
0.617612	0.00384072
0.603398	0.00403692
0.589185	0.00404641
0.574971	0.00409388
0.560757	0.00445042
0.546544	0.0046403
0.539437	0.00464979
0.511010	0.0046519
0.503903	0.00521308
0.489689	0.00521519
0.468369	0.00522468
0.461262	0.00522996
0.447048	0.00528059
0.411514	0.00534388
0.404407	0.00535443
0.397300	0.00537764
0.390193	0.0054789
0.375980	0.00548523
0.368873	0.00550211
0.361766	0.0056097
0.354659	0.00561287
0.347552	0.00564135
0.340446	0.00581329
0.333339	0.00582595
0.326232	0.00597785
0.319125	0.00600105
0.312018	0.00672468
0.290698	0.00940295
0.276484	0.00944093
0.269377	0.00964346
0.248057	0.00984705
0.240950	0.0100506
0.226736	0.0100981
0.212522	0.0101203
0.191202	0.0101234
0.184095	0.0110148
0.169881	0.0112205
0.155668	0.01123
0.141454	0.0112321
0.134347	0.0112352
0.127240	0.0112384
0.120134	0.0112426
0.113027	0.011269
0.091706	0.0113196
0.084599	0.0114378
0.070386	0.0114399
0.049065	0.0114589
0.027745	0.0114652
0.020638	0.0114947
-0.000683	0.985559
-0.014896	0.985586
-0.022003	0.985589
-0.036217	0.985626
-0.057537	0.985629
-0.064644	0.985676
-0.078858	0.985813
-0.085965	0.985843
-0.093071	0.985889
-0.100178	0.986047
-0.107285	0.986078
-0.114392	0.986086
-0.121499	0.986167
-0.128606	0.986178
-0.135712	0.986181
-0.142819	0.988082
-0.149926	0.98819
-0.157033	0.988322
-0.164140	0.988328
-0.178353	0.988622
-0.185460	0.988979
-0.192567	0.989001
-0.199674	0.989035
-0.206781	0.989052
-0.213888	0.990977
-0.220994	0.990998
-0.228101	0.991099
-0.235208	0.991252
-0.242315	0.991463
-0.256529	0.991476
-0.263635	0.991679
-0.270742	0.991689
-0.277849	0.991826
-0.284956	0.991946
-0.299170	0.991984
-0.306276	0.992082
-0.313383	0.992273
-0.320490	0.993181
-0.327597	0.993274
-0.334704	0.993275
-0.341811	0.994247
-0.348917	0.994366
-0.356024	0.994495
-0.363131	0.99458
-0.377345	0.994636
-0.384452	0.994708
-0.391559	0.994862
-0.398665	0.994869
-0.405772	0.995064
-0.412879	0.995076
-0.419986	0.995333
-0.427093	0.995346
-0.434200	0.995359
-0.441306	0.995903
-0.448413	0.99592
-0.455520	0.995935
-0.462627	0.995944
-0.476841	0.995963
-0.483947	0.99632
-0.491054	0.996363
-0.498161	0.996366
-0.505268	0.996754
-0.512375	0.996788
-0.519482	0.996818
-0.526588	0.996871
-0.533695	0.996893
-0.540802	0.996923
-0.547909	0.99694
-0.562123	0.997494
-0.569229	0.997506
-0.576336	0.997515
-0.590550	0.997696
-0.604764	0.997932
-0.611870	0.997948
-0.618977	0.997974
-0.633191	0.998166
-0.640298	0.998169
-0.654511	0.998178
-0.661618	0.998232
-0.675832	0.998771
-0.682939	0.998866
-0.690046	0.998883
-0.711366	0.998896
-0.718473	0.998972
-0.732687	0.998993
-0.739793	0.999043
-0.768221	0.999056
-0.782434	0.999591
-0.817969	0.999629
-0.832182	0.999687
-0.839289	0.999714
-0.846396	0.999896
-0.860610	0.999934
-0.889037	0.999935
-0.952999	0.999936
-1.024067	0.999939
-1.095135	0.999945
-1.130669	0.999958
-1.144883	0.999972
-1.201738	0.999974
-1.315447	0.999979
-1.386515	0.999982
-1.535759	0.999999
-2.068772	1
&
```
