## Supplementary material for "All-at-once RNA folding with 3D motif prediction framed by evolutionary information": RF03218_mir-3015.cacofold.helixcov

```
# RMs = 1 L = 58

# RM_HELIX NESTED 1-24 33-56, nbp = 24 nbp_cov = 0
# pvals: 0.825705,0.825705,0.825705,0.825705,0.825705,0.825705,0.825705,0.825705,0.825705,0.825705,0.892604,0.908321,0.825705,0.825705,0.861071,0.0222565,0.825705,0.825705,0.978799,0.825705,0.825705,0.0150938,0.898339,0.825705
# aggregated NONE
NESTED  <<<<<<<<<<<<<<<<<<<<<<<<________>>>>>>>>>>>>>>>>>>>>>>>>::
        ::::::::::::::::::::::::::::::::::::::::::::::::::::::::::
```
