## Supplementary material for "All-at-once RNA folding with 3D motif prediction framed by evolutionary information": RF03218_mir-3015.surv

```
1.051770	0.0416667
0.878725	0.0833333
0.578782	0.125
-0.009569	0.875
-0.044178	0.916667
-0.113396	0.958333
-0.378731	1
&
2.401516	0.000613874
1.593976	0.00122775
1.570903	0.00306937
1.490149	0.00552486
1.363250	0.00613874
1.259423	0.00675261
1.144060	0.00736648
1.063306	0.00798036
1.051770	0.0092081
0.959479	0.00982198
0.924870	0.0104359
0.890262	0.0110497
0.844116	0.0116636
0.832580	0.0122775
0.751826	0.0135052
0.728753	0.0153468
0.705681	0.0171885
0.659536	0.0178023
0.624927	0.019644
0.578782	0.0208717
0.498028	0.0227133
0.486491	0.0239411
0.474955	0.0245549
0.451882	0.0251688
0.440346	0.0257827
0.428810	0.0263966
0.382665	0.0270104
0.348056	0.0276243
0.324983	0.0288521
0.313447	0.0319214
0.301911	0.0356047
0.278838	0.0362185
0.267302	0.0374463
0.255765	0.038674
0.244229	0.0411295
0.198084	0.043585
0.186548	0.048496
0.175011	0.0497238
0.163475	0.053407
0.151939	0.0546347
0.117330	0.0552486
0.105794	0.0570902
0.071185	0.0577041
0.059648	0.0589319
0.048112	0.0601596
0.036576	0.0638428
0.025040	0.0656845
0.013503	0.0693677
0.001967	0.0945365
-0.009569	0.846532
-0.021106	0.847759
-0.032642	0.850215
-0.044178	0.855126
-0.055715	0.860651
-0.067251	0.866789
-0.078787	0.8717
-0.090323	0.878453
-0.101860	0.885206
-0.113396	0.888275
-0.124932	0.901166
-0.136469	0.910988
-0.148005	0.917127
-0.159541	0.92081
-0.171077	0.921424
-0.182614	0.929405
-0.194150	0.937385
-0.205686	0.942296
-0.217223	0.944138
-0.240295	0.948435
-0.251832	0.952118
-0.263368	0.956415
-0.274904	0.958257
-0.286440	0.960712
-0.297977	0.964395
-0.309513	0.965009
-0.321049	0.966851
-0.344122	0.968692
-0.355658	0.970534
-0.367194	0.97299
-0.378731	0.974217
-0.413340	0.976059
-0.424876	0.978514
-0.436412	0.985267
-0.447949	0.992634
-0.459485	0.994475
-0.471021	0.996317
-0.540239	0.997545
-0.574848	0.998158
-0.667138	0.998772
-0.713283	0.999386
-0.736356	1
&
5.170227	3.0248e-06
4.754920	6.04961e-06
4.674166	9.07441e-06
4.651093	1.20992e-05
4.628021	1.5124e-05
4.581876	1.81488e-05
4.558803	2.11736e-05
4.547267	2.41984e-05
4.535730	2.72232e-05
4.512658	3.0248e-05
4.466513	3.32728e-05
4.454976	4.23472e-05
4.443440	4.53721e-05
4.420368	4.83969e-05
4.397295	5.14217e-05
4.385759	5.74713e-05
4.374222	6.04961e-05
4.362686	6.35209e-05
4.339613	6.65457e-05
4.328077	6.95705e-05
4.316541	7.86449e-05
4.305005	8.16697e-05
4.293468	8.46945e-05
4.270396	8.77193e-05
4.258859	9.07441e-05
4.247323	9.67937e-05
4.235787	0.000102843
4.189642	0.000105868
4.120424	0.000108893
4.108888	0.000111918
4.097351	0.000114943
4.085815	0.000117967
4.062742	0.000120992
4.051206	0.000124017
4.005061	0.000127042
3.947379	0.000130067
3.866625	0.000133091
3.855089	0.000136116
3.843553	0.000139141
3.797408	0.000145191
3.774335	0.000148215
3.762799	0.00015729
3.751262	0.000166364
3.739726	0.000169389
3.728190	0.000172414
3.716654	0.000178463
3.705117	0.000181488
3.693581	0.000196612
3.682045	0.000214761
3.670508	0.000217786
3.658972	0.00023291
3.647436	0.000241984
3.635900	0.000260133
3.624363	0.000269208
3.612827	0.000278282
3.601291	0.000293406
3.589754	0.000299456
3.578218	0.00030853
3.566682	0.000323654
3.555145	0.000326679
3.543609	0.000329704
3.532073	0.000338778
3.520537	0.000344828
3.509000	0.000359952
3.497464	0.000372051
3.474391	0.0003781
3.462855	0.000381125
3.451319	0.00038415
3.416710	0.0003902
3.405174	0.000399274
3.393637	0.000402299
3.382101	0.000408348
3.370565	0.000411373
3.359028	0.000414398
3.335956	0.000417423
3.324420	0.000420448
3.312883	0.000426497
3.301347	0.000432547
3.289811	0.000441621
3.278274	0.000447671
3.266738	0.000456745
3.255202	0.000462795
3.243666	0.00046582
3.220593	0.000477919
3.209057	0.000486993
3.197520	0.000493043
3.185984	0.000496068
3.174448	0.000499093
3.151375	0.000502117
3.139839	0.000505142
3.128303	0.000508167
3.116766	0.000511192
3.105230	0.000517241
3.093694	0.000526316
3.082157	0.000532365
3.070621	0.000538415
3.059085	0.000544465
3.036012	0.000559589
3.024476	0.000568663
3.012940	0.000586812
3.001403	0.000589837
2.989867	0.000592861
2.978331	0.000598911
2.966794	0.000601936
2.955258	0.000607985
2.943722	0.000614035
2.932186	0.000626134
2.920649	0.000635209
2.886040	0.000641258
2.874504	0.000653358
2.862968	0.000656382
2.851432	0.000659407
2.839895	0.000662432
2.828359	0.000668482
2.805286	0.000674531
2.793750	0.000680581
2.782214	0.00069268
2.770677	0.000695705
2.747605	0.00069873
2.736069	0.000701754
2.701460	0.000704779
2.689923	0.000707804
2.678387	0.000713854
2.666851	0.000716878
2.655315	0.000725953
2.643778	0.000728978
2.632242	0.000735027
2.620706	0.000738052
2.586097	0.000750151
2.574560	0.000756201
2.563024	0.00076225
2.551488	0.000771325
2.539952	0.000786449
2.528415	0.000795523
2.516879	0.000798548
2.505343	0.000807623
2.493806	0.000819722
2.482270	0.000831821
2.459198	0.000834846
2.447661	0.000837871
2.424589	0.000852995
2.413052	0.000859044
2.401516	0.000862069
2.378443	0.000865094
2.366907	0.000868119
2.343835	0.000874168
2.332298	0.000877193
2.309226	0.000880218
2.286153	0.000889292
2.274617	0.000901391
2.263081	0.000904416
2.251544	0.000910466
2.240008	0.000913491
2.228472	0.00091954
2.216935	0.00092559
2.205399	0.000928615
2.193863	0.000934664
2.182326	0.000940714
2.159254	0.000943739
2.147718	0.000946763
2.136181	0.000952813
2.124645	0.000955838
2.101572	0.000961887
2.090036	0.000964912
2.078500	0.000967937
2.066964	0.000983061
2.055427	0.000992136
2.043891	0.00100423
2.032355	0.00101028
2.009282	0.00102541
1.997746	0.00103146
1.986209	0.00104658
1.963137	0.00105566
1.951601	0.00107683
1.940064	0.00108288
1.928528	0.0010859
1.916992	0.00110708
1.905455	0.00111918
1.893919	0.0011222
1.882383	0.0011464
1.870847	0.0011706
1.859310	0.00121597
1.847774	0.00124622
1.836238	0.00128554
1.824701	0.00131579
1.813165	0.00134906
1.801629	0.00139141
1.790093	0.00142468
1.778556	0.00144586
1.767020	0.00148215
1.755484	0.00151543
1.743947	0.00155172
1.732411	0.00160617
1.720875	0.00166667
1.709338	0.00172716
1.697802	0.00178463
1.686266	0.00184513
1.674730	0.00192075
1.663193	0.0019752
1.651657	0.00207199
1.640121	0.00217181
1.628584	0.00227465
1.617048	0.00240774
1.605512	0.00249546
1.593976	0.00256806
1.582439	0.002683
1.570903	0.00284029
1.559367	0.00304598
1.547830	0.00320327
1.536294	0.0034513
1.524758	0.00371446
1.513221	0.00399274
1.501685	0.00430732
1.490149	0.00461585
1.478613	0.00489111
1.467076	0.00526013
1.455540	0.0057078
1.444004	0.00610708
1.432467	0.00642166
1.420931	0.00667877
1.409395	0.00696915
1.397859	0.00719903
1.386322	0.00741984
1.374786	0.00761948
1.363250	0.00780097
1.351713	0.0080369
1.340177	0.00822444
1.328641	0.008415
1.317104	0.00851785
1.305568	0.00860557
1.294032	0.00871446
1.282496	0.0088052
1.270959	0.00889897
1.259423	0.00901089
1.247887	0.00909558
1.236350	0.00917725
1.224814	0.00929825
1.213278	0.00940411
1.201742	0.00954628
1.190205	0.00969752
1.178669	0.00988203
1.167133	0.0101059
1.155596	0.0103206
1.144060	0.0105505
1.132524	0.0107804
1.120987	0.0109558
1.109451	0.0111857
1.097915	0.0113642
1.086379	0.0115124
1.074842	0.0116727
1.063306	0.0118512
1.051770	0.0119752
1.040233	0.0120932
1.028697	0.0122444
1.017161	0.0124834
1.005625	0.0126709
0.994088	0.0129734
0.982552	0.0132638
0.971016	0.0134453
0.959479	0.0137689
0.947943	0.0140532
0.936407	0.0143043
0.924870	0.0145372
0.913334	0.0147187
0.901798	0.0148669
0.890262	0.0149909
0.878725	0.0150938
0.867189	0.0152269
0.855653	0.0153358
0.844116	0.0154628
0.832580	0.0156231
0.821044	0.0157592
0.809508	0.0158711
0.797971	0.0159921
0.786435	0.0161615
0.774899	0.0164701
0.763362	0.0166576
0.751826	0.016948
0.740290	0.0172414
0.728753	0.0176346
0.717217	0.0179673
0.705681	0.0182577
0.694145	0.0186056
0.682608	0.0189534
0.671072	0.0193315
0.659536	0.019631
0.647999	0.0200635
0.636463	0.0204325
0.624927	0.0208016
0.613391	0.0211404
0.601854	0.0216243
0.590318	0.0220085
0.578782	0.0222565
0.567245	0.0225106
0.555709	0.0226921
0.544173	0.0228312
0.532636	0.0229825
0.521100	0.0231095
0.509564	0.0232728
0.498028	0.0234513
0.486491	0.0236963
0.474955	0.0239292
0.463419	0.0241954
0.451882	0.0244192
0.440346	0.0246824
0.428810	0.0249546
0.417274	0.0252148
0.405737	0.0255293
0.394201	0.0258953
0.382665	0.0262644
0.371128	0.0267453
0.359592	0.0274803
0.348056	0.0283606
0.336519	0.0292166
0.324983	0.0299123
0.313447	0.0307653
0.301911	0.0320569
0.290374	0.0331428
0.278838	0.0341621
0.267302	0.034997
0.255765	0.0362644
0.244229	0.0373291
0.232693	0.0389262
0.221157	0.0404174
0.209620	0.0418905
0.198084	0.0432305
0.186548	0.0442589
0.175011	0.0453509
0.163475	0.0463612
0.151939	0.0473714
0.140402	0.0482123
0.128866	0.0491077
0.117330	0.0500514
0.105794	0.0510526
0.094257	0.0520599
0.082721	0.0531367
0.071185	0.0543073
0.059648	0.0558258
0.048112	0.0588022
0.036576	0.0626044
0.025040	0.0656201
0.013503	0.0682607
0.001967	0.0994737
-0.009569	0.825705
-0.021106	0.838563
-0.032642	0.853624
-0.044178	0.861071
-0.055715	0.865312
-0.067251	0.86993
-0.078787	0.875151
-0.090323	0.880681
-0.101860	0.886754
-0.113396	0.892604
-0.124932	0.898339
-0.136469	0.903823
-0.148005	0.908321
-0.159541	0.91297
-0.171077	0.917365
-0.182614	0.921815
-0.194150	0.926346
-0.205686	0.930675
-0.217223	0.934952
-0.228759	0.93902
-0.240295	0.942807
-0.251832	0.946391
-0.263368	0.94984
-0.274904	0.953436
-0.286440	0.956863
-0.297977	0.960085
-0.309513	0.963285
-0.321049	0.966092
-0.332586	0.968935
-0.344122	0.971485
-0.355658	0.973842
-0.367194	0.976407
-0.378731	0.978799
-0.390267	0.980617
-0.401803	0.982432
-0.413340	0.984041
-0.424876	0.985426
-0.436412	0.987036
-0.447949	0.988397
-0.459485	0.989362
-0.471021	0.990523
-0.482557	0.991419
-0.494094	0.992169
-0.505630	0.992952
-0.517166	0.993509
-0.528703	0.994141
-0.540239	0.994725
-0.551775	0.995245
-0.563311	0.99569
-0.574848	0.995989
-0.586384	0.996352
-0.597920	0.996612
-0.609457	0.996918
-0.620993	0.997163
-0.632529	0.997459
-0.644066	0.99765
-0.655602	0.997789
-0.667138	0.997992
-0.678674	0.998176
-0.690211	0.998342
-0.701747	0.998503
-0.713283	0.998633
-0.724820	0.998754
-0.736356	0.998848
-0.747892	0.998959
-0.759428	0.999062
-0.770965	0.999141
-0.782501	0.999244
-0.794037	0.999316
-0.805574	0.999374
-0.817110	0.999416
-0.828646	0.999453
-0.840183	0.999504
-0.851719	0.999552
-0.863255	0.999586
-0.874791	0.999616
-0.886328	0.99964
-0.897864	0.999691
-0.909400	0.999725
-0.920937	0.999758
-0.932473	0.999779
-0.944009	0.9998
-0.955545	0.999812
-0.967082	0.99984
-0.978618	0.999849
-0.990154	0.999867
-1.001691	0.999894
-1.013227	0.999906
-1.024763	0.999918
-1.047836	0.999924
-1.059372	0.99994
-1.070908	0.999943
-1.082445	0.999946
-1.093981	0.999949
-1.105517	0.999952
-1.140126	0.999955
-1.151662	0.999961
-1.174735	0.999967
-1.186271	0.999973
-1.197808	0.999976
-1.232417	0.999985
-1.267025	0.999988
-1.278562	0.999991
-1.301634	0.999994
-1.359316	0.999997
-1.509288	1
&
20.444280	9.60754e-26
20.432744	9.95052e-26
20.421207	1.03057e-25
20.409671	1.06736e-25
20.398135	1.10547e-25
20.386598	1.14493e-25
20.375062	1.1858e-25
20.363526	1.22813e-25
20.351990	1.27197e-25
20.340453	1.31738e-25
20.328917	1.3644e-25
20.317381	1.41311e-25
20.305844	1.46355e-25
20.294308	1.51579e-25
20.282772	1.56989e-25
20.271236	1.62593e-25
20.259699	1.68396e-25
20.248163	1.74407e-25
20.236627	1.80632e-25
20.225090	1.87079e-25
20.213554	1.93757e-25
20.202018	2.00672e-25
20.190481	2.07834e-25
20.178945	2.15252e-25
20.167409	2.22935e-25
20.155873	2.30891e-25
20.144336	2.39132e-25
20.132800	2.47666e-25
20.121264	2.56505e-25
20.109727	2.6566e-25
20.098191	2.75141e-25
20.086655	2.8496e-25
20.075119	2.95129e-25
20.063582	3.05662e-25
20.052046	3.1657e-25
20.040510	3.27867e-25
20.028973	3.39567e-25
20.017437	3.51685e-25
20.005901	3.64235e-25
19.994364	3.77232e-25
19.982828	3.90694e-25
19.971292	4.04635e-25
19.959756	4.19074e-25
19.948219	4.34028e-25
19.936683	4.49515e-25
19.925147	4.65555e-25
19.913610	4.82167e-25
19.902074	4.99371e-25
19.890538	5.1719e-25
19.879002	5.35643e-25
19.867465	5.54755e-25
19.855929	5.74549e-25
19.844393	5.95049e-25
19.832856	6.16279e-25
19.821320	6.38268e-25
19.809784	6.6104e-25
19.798247	6.84625e-25
19.786711	7.0905e-25
19.775175	7.34347e-25
19.763639	7.60546e-25
19.752102	7.8768e-25
19.740566	8.15781e-25
19.729030	8.44884e-25
19.717493	8.75026e-25
19.705957	9.06242e-25
19.694421	9.38572e-25
19.682885	9.72054e-25
19.671348	1.00673e-24
19.659812	1.04264e-24
19.648276	1.07984e-24
19.636739	1.11836e-24
19.625203	1.15825e-24
19.613667	1.19957e-24
19.602130	1.24236e-24
19.590594	1.28667e-24
19.579058	1.33257e-24
19.567522	1.3801e-24
19.555985	1.42933e-24
19.544449	1.48031e-24
19.532913	1.53311e-24
19.521376	1.5878e-24
19.509840	1.64443e-24
19.498304	1.70308e-24
19.486768	1.76383e-24
19.475231	1.82674e-24
19.463695	1.89189e-24
19.452159	1.95936e-24
19.440622	2.02924e-24
19.429086	2.10162e-24
19.417550	2.17657e-24
19.406013	2.25419e-24
19.394477	2.33459e-24
19.382941	2.41785e-24
19.371405	2.50407e-24
19.359868	2.59337e-24
19.348332	2.68586e-24
19.336796	2.78164e-24
19.325259	2.88083e-24
19.313723	2.98357e-24
19.302187	3.08996e-24
19.290651	3.20015e-24
19.279114	3.31426e-24
19.267578	3.43244e-24
19.256042	3.55484e-24
19.244505	3.6816e-24
19.232969	3.81288e-24
19.221433	3.94883e-24
19.209896	4.08963e-24
19.198360	4.23545e-24
19.186824	4.38647e-24
19.175288	4.54287e-24
19.163751	4.70485e-24
19.152215	4.8726e-24
19.140679	5.04633e-24
19.129142	5.22625e-24
19.117606	5.41258e-24
19.106070	5.60555e-24
19.094534	5.8054e-24
19.082997	6.01237e-24
19.071461	6.22672e-24
19.059925	6.44871e-24
19.048388	6.67861e-24
19.036852	6.91671e-24
19.025316	7.16328e-24
19.013779	7.41865e-24
19.002243	7.68311e-24
18.990707	7.957e-24
18.979171	8.24065e-24
18.967634	8.53441e-24
18.956098	8.83864e-24
18.944562	9.1537e-24
18.933025	9.48e-24
18.921489	9.81792e-24
18.909953	1.01679e-23
18.898417	1.05303e-23
18.886880	1.09057e-23
18.875344	1.12944e-23
18.863808	1.16969e-23
18.852271	1.21139e-23
18.840735	1.25456e-23
18.829199	1.29928e-23
18.817662	1.34559e-23
18.806126	1.39354e-23
18.794590	1.44321e-23
18.783054	1.49465e-23
18.771517	1.54792e-23
18.759981	1.60308e-23
18.748445	1.66021e-23
18.736908	1.71938e-23
18.725372	1.78066e-23
18.713836	1.84411e-23
18.702300	1.90983e-23
18.690763	1.97789e-23
18.679227	2.04838e-23
18.667691	2.12137e-23
18.656154	2.19697e-23
18.644618	2.27526e-23
18.633082	2.35633e-23
18.621545	2.4403e-23
18.610009	2.52725e-23
18.598473	2.61731e-23
18.586937	2.71057e-23
18.575400	2.80715e-23
18.563864	2.90717e-23
18.552328	3.01076e-23
18.540791	3.11803e-23
18.529255	3.22913e-23
18.517719	3.34418e-23
18.506183	3.46333e-23
18.494646	3.58672e-23
18.483110	3.71451e-23
18.471574	3.84685e-23
18.460037	3.9839e-23
18.448501	4.12583e-23
18.436965	4.27282e-23
18.425428	4.42504e-23
18.413892	4.58269e-23
18.402356	4.74594e-23
18.390820	4.91501e-23
18.379283	5.09011e-23
18.367747	5.27143e-23
18.356211	5.45922e-23
18.344674	5.65369e-23
18.333138	5.85508e-23
18.321602	6.06365e-23
18.310066	6.27964e-23
18.298529	6.50332e-23
18.286993	6.73497e-23
18.275457	6.97486e-23
18.263920	7.2233e-23
18.252384	7.48058e-23
18.240848	7.74703e-23
18.229311	8.02296e-23
18.217775	8.30871e-23
18.206239	8.60464e-23
18.194703	8.9111e-23
18.183166	9.22847e-23
18.171630	9.55714e-23
18.160094	9.89752e-23
18.148557	1.025e-22
18.137021	1.0615e-22
18.125485	1.09931e-22
18.113949	1.13846e-22
18.102412	1.179e-22
18.090876	1.22099e-22
18.079340	1.26447e-22
18.067803	1.30949e-22
18.056267	1.35613e-22
18.044731	1.40442e-22
18.033194	1.45443e-22
18.021658	1.50622e-22
18.010122	1.55985e-22
17.998586	1.61539e-22
17.987049	1.67291e-22
17.975513	1.73248e-22
17.963977	1.79416e-22
17.952440	1.85805e-22
17.940904	1.9242e-22
17.929368	1.99271e-22
17.917832	2.06366e-22
17.906295	2.13713e-22
17.894759	2.21322e-22
17.883223	2.29202e-22
17.871686	2.37362e-22
17.860150	2.45812e-22
17.848614	2.54563e-22
17.837077	2.63626e-22
17.825541	2.73011e-22
17.814005	2.8273e-22
17.802469	2.92795e-22
17.790932	3.03218e-22
17.779396	3.14012e-22
17.767860	3.2519e-22
17.756323	3.36765e-22
17.744787	3.48753e-22
17.733251	3.61167e-22
17.721715	3.74023e-22
17.710178	3.87336e-22
17.698642	4.01123e-22
17.687106	4.154e-22
17.675569	4.30185e-22
17.664033	4.45497e-22
17.652497	4.61353e-22
17.640961	4.77773e-22
17.629424	4.94778e-22
17.617888	5.12387e-22
17.606352	5.30623e-22
17.594815	5.49507e-22
17.583279	5.69063e-22
17.571743	5.89315e-22
17.560206	6.10288e-22
17.548670	6.32006e-22
17.537134	6.54497e-22
17.525598	6.77788e-22
17.514061	7.01908e-22
17.502525	7.26885e-22
17.490989	7.52751e-22
17.479452	7.79537e-22
17.467916	8.07275e-22
17.456380	8.36001e-22
17.444844	8.65747e-22
17.433307	8.96552e-22
17.421771	9.28453e-22
17.410235	9.61488e-22
17.398698	9.95697e-22
17.387162	1.03112e-21
17.375626	1.06781e-21
17.364089	1.1058e-21
17.352553	1.14514e-21
17.341017	1.18588e-21
17.329481	1.22807e-21
17.317944	1.27177e-21
17.306408	1.31701e-21
17.294872	1.36386e-21
17.283335	1.41238e-21
17.271799	1.46262e-21
17.260263	1.51466e-21
17.248727	1.56854e-21
17.237190	1.62433e-21
17.225654	1.68211e-21
17.214118	1.74195e-21
17.202581	1.80391e-21
17.191045	1.86808e-21
17.179509	1.93452e-21
17.167972	2.00333e-21
17.156436	2.07459e-21
17.144900	2.14838e-21
17.133364	2.22479e-21
17.121827	2.30392e-21
17.110291	2.38586e-21
17.098755	2.47071e-21
17.087218	2.55858e-21
17.075682	2.64958e-21
17.064146	2.74381e-21
17.052610	2.84138e-21
17.041073	2.94243e-21
17.029537	3.04707e-21
17.018001	3.15543e-21
17.006464	3.26764e-21
16.994928	3.38384e-21
16.983392	3.50417e-21
16.971855	3.62877e-21
16.960319	3.75781e-21
16.948783	3.89143e-21
16.937247	4.0298e-21
16.925710	4.17308e-21
16.914174	4.32146e-21
16.902638	4.47512e-21
16.891101	4.63423e-21
16.879565	4.799e-21
16.868029	4.96962e-21
16.856493	5.14631e-21
16.844956	5.32927e-21
16.833420	5.51874e-21
16.821884	5.71494e-21
16.810347	5.91811e-21
16.798811	6.1285e-21
16.787275	6.34637e-21
16.775738	6.57198e-21
16.764202	6.80561e-21
16.752666	7.04753e-21
16.741130	7.29805e-21
16.729593	7.55748e-21
16.718057	7.82612e-21
16.706521	8.1043e-21
16.694984	8.39237e-21
16.683448	8.69067e-21
16.671912	8.99957e-21
16.660376	9.31944e-21
16.648839	9.65068e-21
16.637303	9.99368e-21
16.625767	1.03489e-20
16.614230	1.07167e-20
16.602694	1.10976e-20
16.591158	1.1492e-20
16.579621	1.19004e-20
16.568085	1.23233e-20
16.556549	1.27612e-20
16.545013	1.32147e-20
16.533476	1.36843e-20
16.521940	1.41706e-20
16.510404	1.46742e-20
16.498867	1.51956e-20
16.487331	1.57356e-20
16.475795	1.62947e-20
16.464259	1.68737e-20
16.452722	1.74733e-20
16.441186	1.80941e-20
16.429650	1.8737e-20
16.418113	1.94027e-20
16.406577	2.00921e-20
16.395041	2.0806e-20
16.383504	2.15452e-20
16.371968	2.23106e-20
16.360432	2.31032e-20
16.348896	2.3924e-20
16.337359	2.47739e-20
16.325823	2.5654e-20
16.314287	2.65654e-20
16.302750	2.75091e-20
16.291214	2.84863e-20
16.279678	2.94982e-20
16.268142	3.0546e-20
16.256605	3.16311e-20
16.245069	3.27546e-20
16.233533	3.39181e-20
16.221996	3.51228e-20
16.210460	3.63703e-20
16.198924	3.76621e-20
16.187387	3.89998e-20
16.175851	4.03849e-20
16.164315	4.18192e-20
16.152779	4.33045e-20
16.141242	4.48424e-20
16.129706	4.6435e-20
16.118170	4.8084e-20
16.106633	4.97916e-20
16.095097	5.15598e-20
16.083561	5.33908e-20
16.072025	5.52868e-20
16.060488	5.725e-20
16.048952	5.92829e-20
16.037416	6.1388e-20
16.025879	6.35678e-20
16.014343	6.58249e-20
16.002807	6.81621e-20
15.991270	7.05823e-20
15.979734	7.30884e-20
15.968198	7.56833e-20
15.956662	7.83704e-20
15.945125	8.11528e-20
15.933589	8.4034e-20
15.922053	8.70174e-20
15.910516	9.01066e-20
15.898980	9.33055e-20
15.887444	9.66178e-20
15.875908	1.00048e-19
15.864371	1.03599e-19
15.852835	1.07277e-19
15.841299	1.11085e-19
15.829762	1.15028e-19
15.818226	1.19111e-19
15.806690	1.23339e-19
15.795153	1.27717e-19
15.783617	1.3225e-19
15.772081	1.36944e-19
15.760545	1.41804e-19
15.749008	1.46837e-19
15.737472	1.52049e-19
15.725936	1.57445e-19
15.714399	1.63033e-19
15.702863	1.68818e-19
15.691327	1.7481e-19
15.679791	1.81013e-19
15.668254	1.87437e-19
15.656718	1.94088e-19
15.645182	2.00975e-19
15.633645	2.08107e-19
15.622109	2.15492e-19
15.610573	2.23138e-19
15.599036	2.31055e-19
15.587500	2.39254e-19
15.575964	2.47743e-19
15.564428	2.56533e-19
15.552891	2.65634e-19
15.541355	2.75059e-19
15.529819	2.84818e-19
15.518282	2.94922e-19
15.506746	3.05385e-19
15.495210	3.16219e-19
15.483674	3.27437e-19
15.472137	3.39053e-19
15.460601	3.5108e-19
15.449065	3.63534e-19
15.437528	3.7643e-19
15.425992	3.89782e-19
15.414456	4.03608e-19
15.402919	4.17925e-19
15.391383	4.32748e-19
15.379847	4.48097e-19
15.368311	4.6399e-19
15.356774	4.80447e-19
15.345238	4.97487e-19
15.333702	5.15131e-19
15.322165	5.334e-19
15.310629	5.52316e-19
15.299093	5.71904e-19
15.287557	5.92185e-19
15.276020	6.13185e-19
15.264484	6.3493e-19
15.252948	6.57445e-19
15.241411	6.80758e-19
15.229875	7.04897e-19
15.218339	7.29891e-19
15.206802	7.55771e-19
15.195266	7.82569e-19
15.183730	8.10315e-19
15.172194	8.39045e-19
15.160657	8.68793e-19
15.149121	8.99596e-19
15.137585	9.31489e-19
15.126048	9.64512e-19
15.114512	9.98706e-19
15.102976	1.03411e-18
15.091440	1.07077e-18
15.079903	1.10873e-18
15.068367	1.14803e-18
15.056831	1.18873e-18
15.045294	1.23086e-18
15.033758	1.27449e-18
15.022222	1.31967e-18
15.010685	1.36644e-18
14.999149	1.41487e-18
14.987613	1.46502e-18
14.976077	1.51694e-18
14.964540	1.57071e-18
14.953004	1.62637e-18
14.941468	1.68401e-18
14.929931	1.74369e-18
14.918395	1.80548e-18
14.906859	1.86947e-18
14.895323	1.93571e-18
14.883786	2.00431e-18
14.872250	2.07533e-18
14.860714	2.14887e-18
14.849177	2.22501e-18
14.837641	2.30385e-18
14.826105	2.38548e-18
14.814568	2.47e-18
14.803032	2.55751e-18
14.791496	2.64812e-18
14.779960	2.74194e-18
14.768423	2.83908e-18
14.756887	2.93966e-18
14.745351	3.0438e-18
14.733814	3.15163e-18
14.722278	3.26327e-18
14.710742	3.37887e-18
14.699206	3.49856e-18
14.687669	3.62248e-18
14.676133	3.7508e-18
14.664597	3.88365e-18
14.653060	4.02121e-18
14.641524	4.16363e-18
14.629988	4.3111e-18
14.618451	4.46379e-18
14.606915	4.62188e-18
14.595379	4.78556e-18
14.583843	4.95504e-18
14.572306	5.13052e-18
14.560770	5.3122e-18
14.549234	5.50032e-18
14.537697	5.69509e-18
14.526161	5.89676e-18
14.514625	6.10556e-18
14.503089	6.32175e-18
14.491552	6.54559e-18
14.480016	6.77734e-18
14.468480	7.0173e-18
14.456943	7.26575e-18
14.445407	7.52299e-18
14.433871	7.78933e-18
14.422334	8.06509e-18
14.410798	8.35061e-18
14.399262	8.64623e-18
14.387726	8.9523e-18
14.376189	9.26921e-18
14.364653	9.59732e-18
14.353117	9.93704e-18
14.341580	1.02888e-17
14.330044	1.0653e-17
14.318508	1.103e-17
14.306972	1.14204e-17
14.295435	1.18246e-17
14.283899	1.22431e-17
14.272363	1.26764e-17
14.260826	1.3125e-17
14.249290	1.35895e-17
14.237754	1.40704e-17
14.226217	1.45683e-17
14.214681	1.50839e-17
14.203145	1.56176e-17
14.191609	1.61703e-17
14.180072	1.67424e-17
14.168536	1.73348e-17
14.157000	1.79482e-17
14.145463	1.85832e-17
14.133927	1.92407e-17
14.122391	1.99214e-17
14.110855	2.06262e-17
14.099318	2.13559e-17
14.087782	2.21114e-17
14.076246	2.28936e-17
14.064709	2.37035e-17
14.053173	2.4542e-17
14.041637	2.54101e-17
14.030100	2.63089e-17
14.018564	2.72395e-17
14.007028	2.82029e-17
13.995492	2.92005e-17
13.983955	3.02332e-17
13.972419	3.13025e-17
13.960883	3.24096e-17
13.949346	3.35557e-17
13.937810	3.47424e-17
13.926274	3.59711e-17
13.914738	3.72431e-17
13.903201	3.85601e-17
13.891665	3.99236e-17
13.880129	4.13353e-17
13.868592	4.27969e-17
13.857056	4.43101e-17
13.845520	4.58767e-17
13.833983	4.74988e-17
13.822447	4.91781e-17
13.810911	5.09167e-17
13.799375	5.27168e-17
13.787838	5.45805e-17
13.776302	5.651e-17
13.764766	5.85076e-17
13.753229	6.05758e-17
13.741693	6.27171e-17
13.730157	6.4934e-17
13.718621	6.72291e-17
13.707084	6.96054e-17
13.695548	7.20655e-17
13.684012	7.46126e-17
13.672475	7.72496e-17
13.660939	7.99797e-17
13.649403	8.28062e-17
13.637866	8.57326e-17
13.626330	8.87622e-17
13.614794	9.18989e-17
13.603258	9.51462e-17
13.591721	9.85083e-17
13.580185	1.01989e-16
13.568649	1.05593e-16
13.557112	1.09324e-16
13.545576	1.13186e-16
13.534040	1.17185e-16
13.522504	1.21325e-16
13.510967	1.25611e-16
13.499431	1.30049e-16
13.487895	1.34643e-16
13.476358	1.39399e-16
13.464822	1.44323e-16
13.453286	1.49421e-16
13.441749	1.54699e-16
13.430213	1.60164e-16
13.418677	1.65821e-16
13.407141	1.71677e-16
13.395604	1.77741e-16
13.384068	1.84018e-16
13.372532	1.90517e-16
13.360995	1.97245e-16
13.349459	2.0421e-16
13.337923	2.11421e-16
13.326387	2.18887e-16
13.314850	2.26616e-16
13.303314	2.34618e-16
13.291778	2.42902e-16
13.280241	2.51478e-16
13.268705	2.60357e-16
13.257169	2.69549e-16
13.245632	2.79065e-16
13.234096	2.88917e-16
13.222560	2.99117e-16
13.211024	3.09676e-16
13.199487	3.20608e-16
13.187951	3.31925e-16
13.176415	3.43641e-16
13.164878	3.5577e-16
13.153342	3.68328e-16
13.141806	3.81328e-16
13.130270	3.94786e-16
13.118733	4.08719e-16
13.107197	4.23143e-16
13.095661	4.38076e-16
13.084124	4.53536e-16
13.072588	4.6954e-16
13.061052	4.86109e-16
13.049515	5.03261e-16
13.037979	5.21019e-16
13.026443	5.39402e-16
13.014907	5.58434e-16
13.003370	5.78136e-16
12.991834	5.98533e-16
12.980298	6.19649e-16
12.968761	6.41509e-16
12.957225	6.64139e-16
12.945689	6.87567e-16
12.934153	7.11821e-16
12.922616	7.36929e-16
12.911080	7.62922e-16
12.899544	7.89832e-16
12.888007	8.17689e-16
12.876471	8.46528e-16
12.864935	8.76383e-16
12.853398	9.0729e-16
12.841862	9.39286e-16
12.830326	9.72409e-16
12.818790	1.0067e-15
12.807253	1.0422e-15
12.795717	1.07895e-15
12.784181	1.11699e-15
12.772644	1.15637e-15
12.761108	1.19714e-15
12.749572	1.23935e-15
12.738036	1.28304e-15
12.726499	1.32828e-15
12.714963	1.3751e-15
12.703427	1.42357e-15
12.691890	1.47376e-15
12.680354	1.5257e-15
12.668818	1.57948e-15
12.657281	1.63515e-15
12.645745	1.69278e-15
12.634209	1.75245e-15
12.622673	1.81421e-15
12.611136	1.87814e-15
12.599600	1.94433e-15
12.588064	2.01285e-15
12.576527	2.08378e-15
12.564991	2.1572e-15
12.553455	2.23321e-15
12.541919	2.3119e-15
12.530382	2.39335e-15
12.518846	2.47767e-15
12.507310	2.56497e-15
12.495773	2.65533e-15
12.484237	2.74887e-15
12.472701	2.8457e-15
12.461164	2.94595e-15
12.449628	3.04972e-15
12.438092	3.15714e-15
12.426556	3.26834e-15
12.415019	3.38345e-15
12.403483	3.50261e-15
12.391947	3.62597e-15
12.380410	3.75366e-15
12.368874	3.88585e-15
12.357338	4.02269e-15
12.345802	4.16434e-15
12.334265	4.31097e-15
12.322729	4.46276e-15
12.311193	4.61989e-15
12.299656	4.78255e-15
12.288120	4.95093e-15
12.276584	5.12523e-15
12.265047	5.30566e-15
12.253511	5.49243e-15
12.241975	5.68577e-15
12.230439	5.88591e-15
12.218902	6.09309e-15
12.207366	6.30755e-15
12.195830	6.52955e-15
12.184293	6.75935e-15
12.172757	6.99724e-15
12.161221	7.24349e-15
12.149685	7.49839e-15
12.138148	7.76226e-15
12.126612	8.03539e-15
12.115076	8.31813e-15
12.103539	8.61081e-15
12.092003	8.91377e-15
12.080467	9.22739e-15
12.068930	9.55202e-15
12.057394	9.88806e-15
12.045858	1.02359e-14
12.034322	1.0596e-14
12.022785	1.09687e-14
12.011249	1.13545e-14
11.999713	1.17539e-14
11.988176	1.21673e-14
11.976640	1.25952e-14
11.965104	1.30382e-14
11.953568	1.34967e-14
11.942031	1.39713e-14
11.930495	1.44626e-14
11.918959	1.49712e-14
11.907422	1.54976e-14
11.895886	1.60425e-14
11.884350	1.66065e-14
11.872813	1.71904e-14
11.861277	1.77947e-14
11.849741	1.84203e-14
11.838205	1.90679e-14
11.826668	1.97381e-14
11.815132	2.04319e-14
11.803596	2.11501e-14
11.792059	2.18935e-14
11.780523	2.2663e-14
11.768987	2.34594e-14
11.757451	2.42839e-14
11.745914	2.51373e-14
11.734378	2.60206e-14
11.722842	2.69349e-14
11.711305	2.78814e-14
11.699769	2.8861e-14
11.688233	2.9875e-14
11.676696	3.09246e-14
11.665160	3.20111e-14
11.653624	3.31356e-14
11.642088	3.42996e-14
11.630551	3.55045e-14
11.619015	3.67516e-14
11.607479	3.80424e-14
11.595942	3.93786e-14
11.584406	4.07616e-14
11.572870	4.21931e-14
11.561334	4.36749e-14
11.549797	4.52086e-14
11.538261	4.67961e-14
11.526725	4.84393e-14
11.515188	5.014e-14
11.503652	5.19005e-14
11.492116	5.37226e-14
11.480579	5.56087e-14
11.469043	5.75609e-14
11.457507	5.95815e-14
11.445971	6.1673e-14
11.434434	6.38378e-14
11.422898	6.60784e-14
11.411362	6.83977e-14
11.399825	7.07982e-14
11.388289	7.32828e-14
11.376753	7.58545e-14
11.365217	7.85164e-14
11.353680	8.12715e-14
11.342144	8.41232e-14
11.330608	8.70748e-14
11.319071	9.01298e-14
11.307535	9.32919e-14
11.295999	9.65648e-14
11.284462	9.99523e-14
11.272926	1.03458e-13
11.261390	1.07088e-13
11.249854	1.10844e-13
11.238317	1.14731e-13
11.226781	1.18755e-13
11.215245	1.2292e-13
11.203708	1.27231e-13
11.192172	1.31692e-13
11.180636	1.3631e-13
11.169100	1.4109e-13
11.157563	1.46037e-13
11.146027	1.51157e-13
11.134491	1.56456e-13
11.122954	1.61941e-13
11.111418	1.67618e-13
11.099882	1.73494e-13
11.088345	1.79575e-13
11.076809	1.85869e-13
11.065273	1.92384e-13
11.053737	1.99126e-13
11.042200	2.06104e-13
11.030664	2.13327e-13
11.019128	2.20802e-13
11.007591	2.28539e-13
10.996055	2.36547e-13
10.984519	2.44835e-13
10.972983	2.53412e-13
10.961446	2.6229e-13
10.949910	2.71479e-13
10.938374	2.80988e-13
10.926837	2.90831e-13
10.915301	3.01017e-13
10.903765	3.1156e-13
10.892228	3.22472e-13
10.880692	3.33765e-13
10.869156	3.45453e-13
10.857620	3.5755e-13
10.846083	3.7007e-13
10.834547	3.83027e-13
10.823011	3.96437e-13
10.811474	4.10317e-13
10.799938	4.24681e-13
10.788402	4.39547e-13
10.776866	4.54933e-13
10.765329	4.70857e-13
10.753793	4.87337e-13
10.742257	5.04394e-13
10.730720	5.22046e-13
10.719184	5.40315e-13
10.707648	5.59222e-13
10.696111	5.7879e-13
10.684575	5.99042e-13
10.673039	6.20001e-13
10.661503	6.41692e-13
10.649966	6.64141e-13
10.638430	6.87374e-13
10.626894	7.11418e-13
10.615357	7.36302e-13
10.603821	7.62055e-13
10.592285	7.88707e-13
10.580749	8.1629e-13
10.569212	8.44836e-13
10.557676	8.74379e-13
10.546140	9.04953e-13
10.534603	9.36594e-13
10.523067	9.6934e-13
10.511531	1.00323e-12
10.499994	1.0383e-12
10.488458	1.0746e-12
10.476922	1.11216e-12
10.465386	1.15103e-12
10.453849	1.19126e-12
10.442313	1.23289e-12
10.430777	1.27598e-12
10.419240	1.32057e-12
10.407704	1.36671e-12
10.396168	1.41446e-12
10.384632	1.46388e-12
10.373095	1.51503e-12
10.361559	1.56795e-12
10.350023	1.62273e-12
10.338486	1.67941e-12
10.326950	1.73807e-12
10.315414	1.79877e-12
10.303877	1.86159e-12
10.292341	1.9266e-12
10.280805	1.99388e-12
10.269269	2.0635e-12
10.257732	2.13555e-12
10.246196	2.21011e-12
10.234660	2.28727e-12
10.223123	2.36712e-12
10.211587	2.44975e-12
10.200051	2.53526e-12
10.188515	2.62375e-12
10.176978	2.71532e-12
10.165442	2.81008e-12
10.153906	2.90814e-12
10.142369	3.00962e-12
10.130833	3.11463e-12
10.119297	3.2233e-12
10.107760	3.33576e-12
10.096224	3.45213e-12
10.084688	3.57255e-12
10.073152	3.69717e-12
10.061615	3.82612e-12
10.050079	3.95957e-12
10.038543	4.09765e-12
10.027006	4.24055e-12
10.015470	4.38842e-12
10.003934	4.54144e-12
9.992398	4.69978e-12
9.980861	4.86363e-12
9.969325	5.03318e-12
9.957789	5.20863e-12
9.946252	5.39018e-12
9.934716	5.57806e-12
9.923180	5.77246e-12
9.911643	5.97363e-12
9.900107	6.1818e-12
9.888571	6.3972e-12
9.877035	6.6201e-12
9.865498	6.85075e-12
9.853962	7.08941e-12
9.842426	7.33638e-12
9.830889	7.59193e-12
9.819353	7.85636e-12
9.807817	8.12999e-12
9.796281	8.41313e-12
9.784744	8.70611e-12
9.773208	9.00927e-12
9.761672	9.32296e-12
9.750135	9.64755e-12
9.738599	9.98343e-12
9.727063	1.0331e-11
9.715527	1.06906e-11
9.703990	1.10627e-11
9.692454	1.14477e-11
9.680918	1.18461e-11
9.669381	1.22584e-11
9.657845	1.26849e-11
9.646309	1.31263e-11
9.634772	1.3583e-11
9.623236	1.40555e-11
9.611700	1.45445e-11
9.600164	1.50504e-11
9.588627	1.55739e-11
9.577091	1.61155e-11
9.565555	1.6676e-11
9.554018	1.72559e-11
9.542482	1.78559e-11
9.530946	1.84767e-11
9.519410	1.91191e-11
9.507873	1.97837e-11
9.496337	2.04714e-11
9.484801	2.1183e-11
9.473264	2.19192e-11
9.461728	2.2681e-11
9.450192	2.34692e-11
9.438655	2.42847e-11
9.427119	2.51285e-11
9.415583	2.60015e-11
9.404047	2.69048e-11
9.392510	2.78394e-11
9.380974	2.88064e-11
9.369438	2.98069e-11
9.357901	3.08421e-11
9.346365	3.19132e-11
9.334829	3.30213e-11
9.323293	3.41678e-11
9.311756	3.53541e-11
9.300220	3.65814e-11
9.288684	3.78513e-11
9.277147	3.91651e-11
9.265611	4.05244e-11
9.254075	4.19308e-11
9.242538	4.33859e-11
9.231002	4.48913e-11
9.219466	4.64489e-11
9.207930	4.80603e-11
9.196393	4.97276e-11
9.184857	5.14525e-11
9.173321	5.32371e-11
9.161784	5.50835e-11
9.150248	5.69937e-11
9.138712	5.897e-11
9.127176	6.10147e-11
9.115639	6.31301e-11
9.104103	6.53186e-11
9.092567	6.75828e-11
9.081030	6.99253e-11
9.069494	7.23488e-11
9.057958	7.48561e-11
9.046421	7.745e-11
9.034885	8.01336e-11
9.023349	8.29099e-11
9.011813	8.57822e-11
9.000276	8.87537e-11
8.988740	9.18279e-11
8.977204	9.50083e-11
8.965667	9.82985e-11
8.954131	1.01702e-10
8.942595	1.05224e-10
8.931059	1.08867e-10
8.919522	1.12636e-10
8.907986	1.16535e-10
8.896450	1.20568e-10
8.884913	1.24741e-10
8.873377	1.29058e-10
8.861841	1.33523e-10
8.850304	1.38143e-10
8.838768	1.42923e-10
8.827232	1.47867e-10
8.815696	1.52981e-10
8.804159	1.58273e-10
8.792623	1.63746e-10
8.781087	1.69409e-10
8.769550	1.75266e-10
8.758014	1.81326e-10
8.746478	1.87594e-10
8.734942	1.94079e-10
8.723405	2.00787e-10
8.711869	2.07726e-10
8.700333	2.14905e-10
8.688796	2.22331e-10
8.677260	2.30012e-10
8.665724	2.37958e-10
8.654187	2.46178e-10
8.642651	2.54681e-10
8.631115	2.63477e-10
8.619579	2.72576e-10
8.608042	2.81988e-10
8.596506	2.91724e-10
8.584970	3.01795e-10
8.573433	3.12213e-10
8.561897	3.22989e-10
8.550361	3.34136e-10
8.538825	3.45667e-10
8.527288	3.57594e-10
8.515752	3.69931e-10
8.504216	3.82693e-10
8.492679	3.95894e-10
8.481143	4.09549e-10
8.469607	4.23673e-10
8.458070	4.38282e-10
8.446534	4.53394e-10
8.434998	4.69026e-10
8.423462	4.85194e-10
8.411925	5.01918e-10
8.400389	5.19217e-10
8.388853	5.3711e-10
8.377316	5.55617e-10
8.365780	5.7476e-10
8.354244	5.94561e-10
8.342708	6.15041e-10
8.331171	6.36224e-10
8.319635	6.58135e-10
8.308099	6.80798e-10
8.296562	7.04238e-10
8.285026	7.28483e-10
8.273490	7.53559e-10
8.261953	7.79496e-10
8.250417	8.06322e-10
8.238881	8.34069e-10
8.227345	8.62767e-10
8.215808	8.92449e-10
8.204272	9.23148e-10
8.192736	9.549e-10
8.181199	9.87741e-10
8.169663	1.02171e-09
8.158127	1.05684e-09
8.146591	1.09317e-09
8.135054	1.13075e-09
8.123518	1.16961e-09
8.111982	1.20981e-09
8.100445	1.25138e-09
8.088909	1.29437e-09
8.077373	1.33884e-09
8.065836	1.38483e-09
8.054300	1.43239e-09
8.042764	1.48158e-09
8.031228	1.53246e-09
8.019691	1.58507e-09
8.008155	1.63948e-09
7.996619	1.69576e-09
7.985082	1.75395e-09
7.973546	1.81414e-09
7.962010	1.87639e-09
7.950474	1.94076e-09
7.938937	2.00733e-09
7.927401	2.07618e-09
7.915865	2.14738e-09
7.904328	2.22101e-09
7.892792	2.29716e-09
7.881256	2.3759e-09
7.869719	2.45734e-09
7.858183	2.54155e-09
7.846647	2.62864e-09
7.835111	2.7187e-09
7.823574	2.81184e-09
7.812038	2.90815e-09
7.800502	3.00775e-09
7.788965	3.11074e-09
7.777429	3.21725e-09
7.765893	3.32738e-09
7.754357	3.44128e-09
7.742820	3.55905e-09
7.731284	3.68084e-09
7.719748	3.80677e-09
7.708211	3.937e-09
7.696675	4.07167e-09
7.685139	4.21092e-09
7.673602	4.35491e-09
7.662066	4.5038e-09
7.650530	4.65776e-09
7.638994	4.81696e-09
7.627457	4.98158e-09
7.615921	5.1518e-09
7.604385	5.32781e-09
7.592848	5.50981e-09
7.581312	5.69799e-09
7.569776	5.89258e-09
7.558240	6.09377e-09
7.546703	6.30181e-09
7.535167	6.51691e-09
7.523631	6.73933e-09
7.512094	6.96929e-09
7.500558	7.20707e-09
7.489022	7.45293e-09
7.477485	7.70713e-09
7.465949	7.96995e-09
7.454413	8.2417e-09
7.442877	8.52267e-09
7.431340	8.81317e-09
7.419804	9.11353e-09
7.408268	9.42407e-09
7.396731	9.74514e-09
7.385195	1.00771e-08
7.373659	1.04203e-08
7.362123	1.07751e-08
7.350586	1.1142e-08
7.339050	1.15213e-08
7.327514	1.19134e-08
7.315977	1.23188e-08
7.304441	1.2738e-08
7.292905	1.31713e-08
7.281368	1.36193e-08
7.269832	1.40824e-08
7.258296	1.45612e-08
7.246760	1.50562e-08
7.235223	1.5568e-08
7.223687	1.6097e-08
7.212151	1.66439e-08
7.200614	1.72094e-08
7.189078	1.77939e-08
7.177542	1.83981e-08
7.166006	1.90228e-08
7.154469	1.96685e-08
7.142933	2.03361e-08
7.131397	2.10262e-08
7.119860	2.17395e-08
7.108324	2.2477e-08
7.096788	2.32393e-08
7.085251	2.40273e-08
7.073715	2.48419e-08
7.062179	2.56839e-08
7.050643	2.65543e-08
7.039106	2.7454e-08
7.027570	2.83841e-08
7.016034	2.93454e-08
7.004497	3.03392e-08
6.992961	3.13663e-08
6.981425	3.24281e-08
6.969889	3.35256e-08
6.958352	3.46599e-08
6.946816	3.58325e-08
6.935280	3.70444e-08
6.923743	3.82971e-08
6.912207	3.95919e-08
6.900671	4.09301e-08
6.889134	4.23134e-08
6.877598	4.3743e-08
6.866062	4.52207e-08
6.854526	4.6748e-08
6.842989	4.83265e-08
6.831453	4.9958e-08
6.819917	5.16442e-08
6.808380	5.33869e-08
6.796844	5.5188e-08
6.785308	5.70495e-08
6.773772	5.89734e-08
6.762235	6.09617e-08
6.750699	6.30166e-08
6.739163	6.51402e-08
6.727626	6.7335e-08
6.716090	6.96032e-08
6.704554	7.19472e-08
6.693017	7.43696e-08
6.681481	7.68731e-08
6.669945	7.94602e-08
6.658409	8.21337e-08
6.646872	8.48965e-08
6.635336	8.77516e-08
6.623800	9.0702e-08
6.612263	9.37509e-08
6.600727	9.69015e-08
6.589191	1.00157e-07
6.577655	1.03521e-07
6.566118	1.06998e-07
6.554582	1.1059e-07
6.543046	1.14302e-07
6.531509	1.18138e-07
6.519973	1.22101e-07
6.508437	1.26196e-07
6.496900	1.30428e-07
6.485364	1.348e-07
6.473828	1.39318e-07
6.462292	1.43985e-07
6.450755	1.48808e-07
6.439219	1.53792e-07
6.427683	1.5894e-07
6.416146	1.6426e-07
6.404610	1.69756e-07
6.393074	1.75435e-07
6.381538	1.81302e-07
6.370001	1.87363e-07
6.358465	1.93626e-07
6.346929	2.00096e-07
6.335392	2.0678e-07
6.323856	2.13685e-07
6.312320	2.2082e-07
6.300783	2.2819e-07
6.289247	2.35804e-07
6.277711	2.4367e-07
6.266175	2.51796e-07
6.254638	2.6019e-07
6.243102	2.68862e-07
6.231566	2.7782e-07
6.220029	2.87073e-07
6.208493	2.96632e-07
6.196957	3.06507e-07
6.185421	3.16706e-07
6.173884	3.27242e-07
6.162348	3.38126e-07
6.150812	3.49367e-07
6.139275	3.60979e-07
6.127739	3.72972e-07
6.116203	3.85361e-07
6.104666	3.98156e-07
6.093130	4.11372e-07
6.081594	4.25023e-07
6.070058	4.39122e-07
6.058521	4.53683e-07
6.046985	4.68722e-07
6.035449	4.84255e-07
6.023912	5.00297e-07
6.012376	5.16865e-07
6.000840	5.33975e-07
5.989304	5.51646e-07
5.977767	5.69895e-07
5.966231	5.88741e-07
5.954695	6.08203e-07
5.943158	6.28302e-07
5.931622	6.49057e-07
5.920086	6.7049e-07
5.908549	6.92623e-07
5.897013	7.15478e-07
5.885477	7.39078e-07
5.873941	7.63447e-07
5.862404	7.88611e-07
5.850868	8.14594e-07
5.839332	8.41422e-07
5.827795	8.69124e-07
5.816259	8.97726e-07
5.804723	9.27258e-07
5.793187	9.5775e-07
5.781650	9.89231e-07
5.770114	1.02173e-06
5.758578	1.05529e-06
5.747041	1.08994e-06
5.735505	1.1257e-06
5.723969	1.16263e-06
5.712432	1.20075e-06
5.700896	1.24011e-06
5.689360	1.28073e-06
5.677824	1.32267e-06
5.666287	1.36597e-06
5.654751	1.41066e-06
5.643215	1.45679e-06
5.631678	1.50441e-06
5.620142	1.55357e-06
5.608606	1.60431e-06
5.597070	1.65668e-06
5.585533	1.71074e-06
5.573997	1.76653e-06
5.562461	1.82412e-06
5.550924	1.88355e-06
5.539388	1.94489e-06
5.527852	2.0082e-06
5.516315	2.07354e-06
5.504779	2.14097e-06
5.493243	2.21056e-06
5.481707	2.28238e-06
5.470170	2.35649e-06
5.458634	2.43297e-06
5.447098	2.51189e-06
5.435561	2.59332e-06
5.424025	2.67736e-06
5.412489	2.76407e-06
5.400953	2.85354e-06
5.389416	2.94585e-06
5.377880	3.0411e-06
5.366344	3.13938e-06
5.354807	3.24078e-06
5.343271	3.34539e-06
5.331735	3.45332e-06
5.320198	3.56466e-06
5.308662	3.67953e-06
5.297126	3.79803e-06
5.285590	3.92028e-06
5.274053	4.04639e-06
5.262517	4.17647e-06
5.250981	4.31065e-06
5.239444	4.44906e-06
5.227908	4.59183e-06
5.216372	4.73908e-06
5.204836	4.89097e-06
5.193299	5.04761e-06
5.181763	5.20917e-06
5.170227	5.3758e-06
5.158690	5.54763e-06
5.147154	5.72485e-06
5.135618	5.9076e-06
5.124081	6.09606e-06
5.112545	6.29039e-06
5.101009	6.49078e-06
5.089473	6.69741e-06
5.077936	6.91046e-06
5.066400	7.13013e-06
5.054864	7.35662e-06
5.043327	7.59014e-06
5.031791	7.83089e-06
5.020255	8.07908e-06
5.008719	8.33495e-06
4.997182	8.59872e-06
4.985646	8.87062e-06
4.974110	9.1509e-06
4.962573	9.43981e-06
4.951037	9.7376e-06
4.939501	1.00445e-05
4.927964	1.03609e-05
4.916428	1.06869e-05
4.904892	1.10229e-05
4.893356	1.13692e-05
4.881819	1.17261e-05
4.870283	1.20938e-05
4.858747	1.24727e-05
4.847210	1.28632e-05
4.835674	1.32655e-05
4.824138	1.368e-05
4.812602	1.4107e-05
4.801065	1.4547e-05
4.789529	1.50003e-05
4.777993	1.54672e-05
4.766456	1.59482e-05
4.754920	1.64437e-05
4.743384	1.6954e-05
4.731847	1.74797e-05
4.720311	1.8021e-05
4.708775	1.85786e-05
4.697239	1.91528e-05
4.685702	1.97442e-05
4.674166	2.03531e-05
4.662630	2.09801e-05
4.651093	2.16257e-05
4.639557	2.22904e-05
4.628021	2.29748e-05
4.616485	2.36793e-05
4.604948	2.44046e-05
4.593412	2.51512e-05
4.581876	2.59197e-05
4.570339	2.67108e-05
4.558803	2.75249e-05
4.547267	2.83628e-05
4.535730	2.92251e-05
4.524194	3.01124e-05
4.512658	3.10255e-05
4.501122	3.1965e-05
4.489585	3.29316e-05
4.478049	3.39261e-05
4.466513	3.49491e-05
4.454976	3.60015e-05
4.443440	3.7084e-05
4.431904	3.81974e-05
4.420368	3.93425e-05
4.408831	4.05202e-05
4.397295	4.17312e-05
4.385759	4.29764e-05
4.374222	4.42567e-05
4.362686	4.55731e-05
4.351150	4.69263e-05
4.339613	4.83174e-05
4.328077	4.97472e-05
4.316541	5.12168e-05
4.305005	5.27272e-05
4.293468	5.42792e-05
4.281932	5.5874e-05
4.270396	5.75126e-05
4.258859	5.91961e-05
4.247323	6.09254e-05
4.235787	6.27018e-05
4.224251	6.45263e-05
4.212714	6.64001e-05
4.201178	6.83242e-05
4.189642	7.02999e-05
4.178105	7.23282e-05
4.166569	7.44106e-05
4.155033	7.6548e-05
4.143496	7.87418e-05
4.131960	8.09931e-05
4.120424	8.33033e-05
4.108888	8.56736e-05
4.097351	8.81052e-05
4.085815	9.05995e-05
4.074279	9.31578e-05
4.062742	9.57813e-05
4.051206	9.84714e-05
4.039670	0.000101229
4.028134	0.000104057
4.016597	0.000106954
4.005061	0.000109924
3.993525	0.000112967
3.981988	0.000116084
3.970452	0.000119277
3.958916	0.000122548
3.947379	0.000125897
3.935843	0.000129325
3.924307	0.000132835
3.912771	0.000136427
3.901234	0.000140103
3.889698	0.000143863
3.878162	0.00014771
3.866625	0.000151644
3.855089	0.000155666
3.843553	0.000159777
3.832017	0.000163979
3.820480	0.000168273
3.808944	0.000172658
3.797408	0.000177138
3.785871	0.000181711
3.774335	0.000186379
3.762799	0.000191142
3.751262	0.000196002
3.739726	0.000200958
3.728190	0.000206011
3.716654	0.000211161
3.705117	0.000216409
3.693581	0.000221754
3.682045	0.000227196
3.670508	0.000232734
3.658972	0.000238369
3.647436	0.0002441
3.635900	0.000249926
3.624363	0.000255845
3.612827	0.000261857
3.601291	0.000267959
3.589754	0.000274151
3.578218	0.000280429
3.566682	0.000286792
3.555145	0.000293237
3.543609	0.00029976
3.532073	0.000306359
3.520537	0.000313028
3.509000	0.000319765
3.497464	0.000326565
3.485928	0.000333421
3.474391	0.000340328
3.462855	0.00034728
3.451319	0.00035427
3.439783	0.00036129
3.428246	0.000368331
3.416710	0.000375385
3.405174	0.000382442
3.393637	0.000389491
3.382101	0.00039652
3.370565	0.000403516
3.359028	0.000410466
3.347492	0.000417354
3.335956	0.000424164
3.324420	0.000430879
3.312883	0.000437478
3.301347	0.000443942
3.289811	0.000450247
3.278274	0.000456369
3.266738	0.000462282
3.255202	0.000467954
3.243666	0.000473355
3.232129	0.00047845
3.220593	0.000483198
3.209057	0.000487557
3.197520	0.000491479
3.185984	0.000494908
3.174448	0.00049778
3.162911	0.000500018
3.151375	0.00050152
&
```
