## Supplementary material for "All-at-once RNA folding with 3D motif prediction framed by evolutionary information": RF03219_mir-602.cacofold.helixcov

```
# RMs = 4 L = 85

# RM_HELIX NESTED 19-24 33-38, nbp = 6 nbp_cov = 0
# pvals: 0.991589,0.991589,0.991589,0.991589,0.991589,0.991589
# aggregated NONE
NESTED  ::::::::::::::::::<<<<<<________>>>>>>:::::::::::::::::::::::::::::::::::::::::::::::
        :::::::::::::::::::::::::::::::::::::::::::::::::::::::::::::::::::::::::::::::::::::

# RM_HELIX NESTED 46-50 56-60, nbp = 5 nbp_cov = 0
# pvals: 0.991589,0.991589,0.991589,0.991589,0.991589
# aggregated NONE
NESTED  :::::::::::::::::::::::::::::::::::::::::::::<<<<<_____>>>>>:::::::::::::::::::::::::
        :::::::::::::::::::::::::::::::::::::::::::::::::::::::::::::::::::::::::::::::::::::

# RM_HELIX NESTED 11-18 68-75, nbp = 8 nbp_cov = 0
# pvals: 0.991589,0.991589,0.991589,0.991589,0.991589,0.991589,0.991589,0.991589
# aggregated NONE
NESTED  ::::::::::<<<<<<<<_________________________________________________>>>>>>>>::::::::::
        :::::::::::::::::::::::::::::::::::::::::::::::::::::::::::::::::::::::::::::::::::::

# RM_HELIX NESTED 2-8 78-84, nbp = 6 nbp_cov = 0
# pvals: 0.991589,0.991589,0.991589,0.991589,0.991589,0.991589
# aggregated NONE
NESTED  :<<<-<<<_____________________________________________________________________>>>->>>:
        :::::::::::::::::::::::::::::::::::::::::::::::::::::::::::::::::::::::::::::::::::::
```
