## Supplementary material for "All-at-once RNA folding with 3D motif prediction framed by evolutionary information": RF03219_mir-602.cacofold.power

```
# Power analysis of CaCoFold structure 
#
# Powertype = SINGLE SUBSTITUTIONS
# covary  left_pos      right_pos    substitutions      power
#----------------------------------------------------------------
          2		84		0		0.00
          3		83		0		0.00
          4		82		0		0.00
          6		80		0		0.00
          7		79		0		0.00
          8		78		0		0.00
          11		75		0		0.00
          12		74		0		0.00
          13		73		0		0.00
          14		72		0		0.00
          15		71		0		0.00
          16		70		1		0.00
          17		69		0		0.00
          18		68		0		0.00
          19		38		0		0.00
          20		37		1		0.00
          21		36		0		0.00
          22		35		0		0.00
          23		34		0		0.00
          24		33		1		0.00
          46		60		1		0.00
          47		59		0		0.00
          48		58		0		0.00
          49		57		0		0.00
          50		56		1		0.00
#
# BPAIRS 25
# avg substitutions per BP  0.2
# BPAIRS expected to covary 0.0 +/- 0.0
# BPAIRS observed to covary 0
#
```
