## Supplementary material for "All-at-once RNA folding with 3D motif prediction framed by evolutionary information": RF03219_mir-602.helixcov

```
# RMs = 4 L = 85

# RM_HELIX NESTED 41-42 47-48, nbp = 2 nbp_cov = 0
# pvals: 0.991589,0.991589
# aggregated NONE
NESTED  ::::::::::::::::::::::::::::::::::::::::<<____>>:::::::::::::::::::::::::::::::::::::
        :::::::::::::::::::::::::::::::::::::::::::::::::::::::::::::::::::::::::::::::::::::

# RM_HELIX NESTED 28-38 50-59, nbp = 10 nbp_cov = 0
# pvals: 0.991589,0.991589,0.991589,0.991589,0.991589,0.991589,0.991589,0.991589,0.00242857,0.991589
# aggregated NONE
NESTED  :::::::::::::::::::::::::::<<<-<<<<<<<___________>>>>>>>>>>::::::::::::::::::::::::::
        :::::::::::::::::::::::::::::::::::::::::::::::::::::::::::::::::::::::::::::::::::::

# RM_HELIX NESTED 11-26 62-75, nbp = 14 nbp_cov = 0
# pvals: 0.991589,0.991589,0.991589,0.991589,0.991589,0.991589,0.991589,0.991589,0.991589,0.991589,0.991589,0.991589,0.991589,0.991589
# aggregated NONE
NESTED  ::::::::::<<<<<<<<-<<<-<<<___________________________________>>>>>>>>>>>>>>::::::::::
        :::::::::::::::::::::::::::::::::::::::::::::::::::::::::::::::::::::::::::::::::::::

# RM_HELIX NESTED 2-8 78-84, nbp = 6 nbp_cov = 0
# pvals: 0.991589,0.991589,0.991589,0.991589,0.991589,0.991589
# aggregated NONE
NESTED  :<<<-<<<_____________________________________________________________________>>>->>>:
        :::::::::::::::::::::::::::::::::::::::::::::::::::::::::::::::::::::::::::::::::::::
```
