## Supplementary material for "All-at-once RNA folding with 3D motif prediction framed by evolutionary information": RF03219_mir-602.surv

```
0.562029	0.03125
-0.001366	1
&
1.933130	0.000282646
1.928423	0.000847937
1.248464	0.00113058
1.190182	0.00141323
0.613835	0.00169587
0.607360	0.00197852
0.581456	0.00226116
0.432513	0.00254381
0.277094	0.00339175
0.128150	0.00367439
0.095771	0.00395704
0.063392	0.00480497
-0.001366	0.992369
-0.027269	0.992651
-0.040220	0.992934
-0.059648	0.993217
-0.066124	0.993499
-0.072599	0.993782
-0.117930	0.994347
-0.163261	0.99463
-0.182688	0.994912
-0.279825	0.995195
-0.305728	0.996043
-0.338107	0.996326
-0.448196	0.996608
-0.480575	0.998304
-0.500002	0.999152
-0.525905	1
&
2.433535	9.33707e-07
2.427059	1.49393e-05
2.414108	1.5873e-05
2.310495	1.68067e-05
2.213358	1.77404e-05
2.206882	1.86741e-05
2.070890	2.14753e-05
2.064415	3.1746e-05
2.044987	3.64146e-05
2.038511	3.73483e-05
2.012608	3.8282e-05
1.967278	4.01494e-05
1.954326	5.4155e-05
1.928423	0.000110177
1.908995	0.000289449
1.889568	0.000318394
1.883092	0.000329599
1.876616	0.000352007
1.850713	0.000366013
1.831286	0.00038282
1.798907	0.000385621
1.747100	0.000391223
1.740625	0.00040803
1.695294	0.000419234
1.662915	0.000422035
1.649963	0.000430439
1.643488	0.000431373
1.624060	0.000432306
1.598157	0.000435107
1.585205	0.000442577
1.578730	0.000443511
1.546351	0.000468721
1.526923	0.000488329
1.520447	0.000701214
1.507496	0.000704015
1.494544	0.00070775
1.468641	0.000708683
1.462165	0.000711485
1.442738	0.000726424
1.410359	0.000794585
1.390931	0.000800187
1.384456	0.000802054
1.377980	0.000806723
1.365028	0.000816993
1.293794	0.000907563
1.287319	0.000908497
1.280843	0.000913165
1.274367	0.000936508
1.267891	0.00094958
1.261415	0.000958917
1.254940	0.000959851
1.248464	0.000988796
1.241988	0.00104762
1.235512	0.00105882
1.222561	0.00112979
1.216085	0.00114286
1.209609	0.00114753
1.203133	0.00115126
1.196657	0.00118021
1.190182	0.00121008
1.183706	0.00122502
1.177230	0.00125397
1.170754	0.00125677
1.164278	0.00125957
1.157803	0.00126237
1.151327	0.00126424
1.138375	0.00126517
1.131899	0.00126611
1.118948	0.00126704
1.105996	0.00127264
1.099520	0.00133053
1.093045	0.0013352
1.086569	0.00134267
1.073617	0.00134734
1.060666	0.00134921
1.054190	0.00135294
1.041238	0.00136788
1.028287	0.00138655
1.015335	0.00140896
1.008859	0.0014127
1.002383	0.00141737
0.989432	0.00141923
0.982956	0.0014211
0.963529	0.00143697
0.931150	0.00143791
0.898771	0.00143884
0.859916	0.00144071
0.814585	0.00144164
0.801634	0.00144351
0.788682	0.00144818
0.756303	0.00145005
0.749827	0.00145378
0.736876	0.00145565
0.717448	0.00146592
0.710972	0.00146779
0.704497	0.00146965
0.691545	0.00148739
0.672118	0.00150607
0.665642	0.00150794
0.652690	0.00167507
0.639739	0.00167787
0.633263	0.00169188
0.626787	0.00183193
0.620311	0.00185621
0.613835	0.00190009
0.607360	0.00197199
0.600884	0.00198413
0.594408	0.00205696
0.587932	0.00218207
0.581456	0.00223249
0.574981	0.00223529
0.568505	0.0022605
0.562029	0.00242857
0.555553	0.00244538
0.549077	0.00244725
0.542602	0.00244911
0.536126	0.00247712
0.529650	0.00248366
0.523174	0.00251914
0.516698	0.00252474
0.510223	0.00253035
0.503747	0.00257703
0.497271	0.00260037
0.484319	0.00260317
0.477844	0.00261625
0.471368	0.00261998
0.464892	0.00263305
0.458416	0.00270962
0.445465	0.00271709
0.438989	0.00289262
0.432513	0.00291223
0.426037	0.00299346
0.413086	0.00299627
0.406610	0.0030056
0.400134	0.00301027
0.393658	0.00302428
0.387182	0.00303081
0.380707	0.00303268
0.374231	0.00304015
0.367755	0.0030747
0.354803	0.00309617
0.348328	0.00310738
0.341852	0.00313259
0.335376	0.00314099
0.328900	0.00314566
0.322424	0.00315406
0.315949	0.00315873
0.309473	0.00362372
0.296521	0.00362745
0.290045	0.00367787
0.277094	0.00373576
0.270618	0.00379832
0.264142	0.00380019
0.257666	0.00380672
0.251191	0.00381606
0.244715	0.00384781
0.238239	0.00408217
0.225287	0.00411765
0.218812	0.00415126
0.212336	0.0041578
0.205860	0.00417647
0.199384	0.00418207
0.192908	0.00419608
0.186433	0.00421102
0.179957	0.00423249
0.173481	0.0042437
0.147578	0.00424743
0.141102	0.00427264
0.134626	0.00427731
0.128150	0.00430065
0.121675	0.00430906
0.115199	0.00431559
0.108723	0.00432493
0.102247	0.00440803
0.095771	0.00444911
0.089296	0.00446312
0.082820	0.00448739
0.076344	0.00460037
0.069868	0.00482446
0.063392	0.00488515
0.056917	0.00498226
0.050441	0.00501681
0.043965	0.00502708
0.037489	0.00503922
0.031013	0.00514286
0.024538	0.0051634
0.018062	0.00520728
0.011586	0.00521569
0.005110	0.00521942
-0.001366	0.991589
-0.007841	0.991645
-0.014317	0.991656
-0.020793	0.991717
-0.027269	0.991774
-0.033745	0.991877
-0.040220	0.992073
-0.046696	0.992188
-0.053172	0.992232
-0.059648	0.992494
-0.066124	0.99255
-0.072599	0.992594
-0.079075	0.992757
-0.085551	0.992798
-0.092027	0.993189
-0.098503	0.993316
-0.104978	0.993404
-0.111454	0.993452
-0.117930	0.993685
-0.124406	0.993869
-0.130882	0.993913
-0.137357	0.994049
-0.143833	0.99425
-0.150309	0.994288
-0.156785	0.994305
-0.163261	0.994406
-0.169736	0.994447
-0.176212	0.994455
-0.182688	0.994668
-0.189164	0.994756
-0.195640	0.994851
-0.202115	0.994903
-0.208591	0.994965
-0.215067	0.995008
-0.221543	0.995075
-0.228019	0.995107
-0.234494	0.995136
-0.240970	0.995256
-0.247446	0.995293
-0.253922	0.99544
-0.260398	0.995664
-0.266873	0.995678
-0.273349	0.995874
-0.279825	0.995924
-0.286301	0.996056
-0.292777	0.996209
-0.299252	0.996481
-0.305728	0.996755
-0.312204	0.996791
-0.318680	0.996816
-0.325156	0.996873
-0.331631	0.99689
-0.338107	0.996928
-0.344583	0.997053
-0.351059	0.99708
-0.357535	0.997331
-0.364010	0.997356
-0.370486	0.997369
-0.376962	0.997387
-0.383438	0.997425
-0.389914	0.997455
-0.396389	0.997472
-0.402865	0.997646
-0.409341	0.997731
-0.415817	0.997948
-0.422293	0.997993
-0.428768	0.998024
-0.435244	0.998209
-0.441720	0.998256
-0.448196	0.998352
-0.454672	0.99837
-0.461147	0.998648
-0.467623	0.998665
-0.474099	0.998698
-0.480575	0.998832
-0.487051	0.998867
-0.493526	0.99889
-0.500002	0.99896
-0.506478	0.999002
-0.512954	0.999011
-0.519430	0.999264
-0.525905	0.99935
-0.532381	0.999414
-0.538857	0.999424
-0.545333	0.999452
-0.551809	0.999453
-0.558284	0.999471
-0.564760	0.99948
-0.571236	0.999482
-0.577712	0.999489
-0.584188	0.999503
-0.590663	0.999511
-0.597139	0.999698
-0.603615	0.999784
-0.610091	0.999786
-0.616566	0.999804
-0.635994	0.999809
-0.642470	0.99984
-0.661897	0.999863
-0.681324	0.999864
-0.726655	0.999875
-0.733131	0.999878
-0.746082	0.999949
-0.752558	0.999973
-0.759034	0.999975
-0.778461	0.999985
-0.797889	0.999988
-0.901502	0.999996
-0.914453	0.999997
-0.940356	0.999998
-0.946832	0.999999
-0.959784	1
&
```
