## Supplementary material for "All-at-once RNA folding with 3D motif prediction framed by evolutionary information": RF03220_mir-2582.cacofold.helixcov

```
# RMs = 1 L = 80

# RM_HELIX NESTED 2-37 47-80, nbp = 34 nbp_cov = 0
# pvals: 0.986095,0.986095,0.986095,0.986095,0.986095,0.986095,0.986095,0.986095,0.986095,0.986095,0.986095,0.986095,0.986095,0.993462,0.986095,0.986095,0.986095,0.986095,0.986095,0.986095,0.986095,0.986095,0.986095,0.986095,0.986095,0.986095,0.986095,0.986095,0.986095,0.00495253,0.986095,0.00495253,0.986095,0.986095
# aggregated NONE
NESTED  :<<<<<<<<<<<-<<<<<<<<<<<<<<<<-<<<<<<<_________>>>>>>>>>>>>>>>>>>>>>>>>>>>>>>>>>>
        ::::::::::::::::::::::::::::::::::::::::::::::::::::::::::::::::::::::::::::::::
```
