## Supplementary material for "All-at-once RNA folding with 3D motif prediction framed by evolutionary information": RF03220_mir-2582.surv

```
0.666611	0.0333333
0.663933	0.0666667
-0.002963	1
&
1.742363	0.000319489
1.741228	0.000638978
1.645041	0.000958466
1.202580	0.00127796
1.061506	0.00191693
0.965319	0.0028754
0.830657	0.00319489
0.702408	0.00383387
0.663933	0.00511182
0.644696	0.0057508
0.561334	0.0086262
0.542096	0.00894569
0.529271	0.00958466
0.484384	0.0105431
0.471559	0.0111821
0.388197	0.0115016
0.336897	0.0124601
0.195823	0.013099
0.150936	0.0134185
0.125286	0.014377
0.093224	0.0153355
0.009861	0.015655
-0.002963	0.984665
-0.124800	0.985623
-0.156863	0.986581
-0.208162	0.98722
-0.272287	0.98754
-0.310762	0.987859
-0.329999	0.988818
-0.342824	0.989457
-0.381299	0.990415
-0.400536	0.990735
-0.413361	0.992652
-0.451836	0.994569
-0.515961	0.994888
-0.631385	0.995847
-0.657035	0.996486
-0.714747	0.997444
-0.759635	0.997764
-0.868647	0.999042
-0.932771	1
&
2.136737	1.05485e-06
2.132388	2.1097e-06
2.036201	3.16456e-06
2.016964	7.38397e-06
1.984901	2.21519e-05
1.940014	2.95359e-05
1.927189	5.48523e-05
1.920777	5.6962e-05
1.901539	6.75105e-05
1.856652	6.96203e-05
1.818177	7.173e-05
1.811765	7.27848e-05
1.798940	7.80591e-05
1.779702	9.49367e-05
1.760465	0.000109705
1.754053	0.000110759
1.741228	0.000389241
1.728403	0.000392405
1.689928	0.000394515
1.664278	0.000398734
1.651453	0.000413502
1.645041	0.000552743
1.632216	0.000597046
1.625803	0.000599156
1.619391	0.000611814
1.600153	0.000614979
1.593741	0.000637131
1.574503	0.000639241
1.568091	0.00064346
1.529616	0.000665612
1.523204	0.00067616
1.516791	0.00068038
1.510379	0.000685654
1.503966	0.000687764
1.497554	0.000726793
1.491141	0.000737342
1.439842	0.000738397
1.433429	0.000741561
1.420604	0.000742616
1.401367	0.000744726
1.394954	0.000771097
1.388542	0.000772152
1.382129	0.000773207
1.375717	0.000791139
1.369305	0.000792194
1.350067	0.000799578
1.330830	0.000806962
1.318005	0.000809072
1.311592	0.000818565
1.260293	0.000833333
1.253880	0.000837553
1.247468	0.000850211
1.241055	0.000879747
1.234643	0.000908228
1.228230	0.000909283
1.221818	0.000912447
1.215405	0.000913502
1.208993	0.000914557
1.202580	0.00105591
1.189755	0.00106013
1.176931	0.00106118
1.170518	0.0010654
1.164106	0.00106646
1.151281	0.00106962
1.144868	0.00107173
1.132043	0.00110549
1.125631	0.00110759
1.119218	0.00110865
1.112806	0.00111287
1.106393	0.0011308
1.099981	0.00116034
1.087156	0.00117722
1.061506	0.00145886
1.048681	0.00146308
1.042269	0.00148734
1.029444	0.00153059
1.023031	0.00153376
1.016619	0.00154008
1.010206	0.0015443
1.003794	0.00157384
0.997381	0.00160338
0.990969	0.00166456
0.984556	0.00167827
0.978144	0.00168143
0.971732	0.00168776
0.965319	0.0021962
0.958907	0.00226055
0.952494	0.00232068
0.946082	0.00242722
0.933257	0.00244198
0.926844	0.0024557
0.920432	0.00249156
0.914019	0.00259705
0.907607	0.00260021
0.901194	0.00260127
0.894782	0.00263291
0.888369	0.00265295
0.881957	0.00270148
0.875545	0.00270992
0.869132	0.00276055
0.862720	0.00276371
0.849895	0.00280274
0.843482	0.00281646
0.837070	0.00281857
0.830657	0.00299262
0.824245	0.00302637
0.817832	0.00304325
0.811420	0.00307911
0.805007	0.0032173
0.798595	0.00323734
0.792182	0.00325211
0.785770	0.00328165
0.779358	0.00332068
0.766533	0.0033365
0.760120	0.00334072
0.753708	0.00334494
0.747295	0.00334916
0.740883	0.00336709
0.734470	0.00340717
0.728058	0.0034673
0.721645	0.00346941
0.715233	0.00347574
0.708820	0.0034884
0.702408	0.00381224
0.695995	0.00383228
0.689583	0.00387236
0.683171	0.00387764
0.676758	0.00409388
0.670346	0.0040981
0.663933	0.00495253
0.657521	0.00507489
0.651108	0.0051308
0.644696	0.00541983
0.638283	0.00542616
0.631871	0.00543038
0.625458	0.00553797
0.619046	0.00557489
0.612633	0.00558861
0.606221	0.00562236
0.599808	0.00568776
0.593396	0.00570886
0.586984	0.00572046
0.580571	0.00582911
0.574159	0.00584072
0.567746	0.00589451
0.561334	0.00727848
0.554921	0.00737447
0.548509	0.00758439
0.542096	0.00783333
0.535684	0.00785759
0.529271	0.00815506
0.522859	0.00817932
0.516446	0.00818882
0.510034	0.00819831
0.503621	0.00849473
0.497209	0.00863608
0.490796	0.00870675
0.484384	0.00923312
0.477972	0.00927004
0.471559	0.00954852
0.465147	0.00957489
0.458734	0.00959916
0.452322	0.00961498
0.445909	0.00965823
0.439497	0.00968143
0.433084	0.00977637
0.426672	0.00991667
0.420259	0.00995042
0.413847	0.0100042
0.407434	0.0102152
0.401022	0.0102859
0.394609	0.0103439
0.388197	0.0105306
0.381785	0.010558
0.375372	0.0106139
0.368960	0.0106361
0.362547	0.0106477
0.356135	0.0106783
0.349722	0.010712
0.343310	0.0107627
0.336897	0.011288
0.330485	0.0113059
0.324072	0.0113291
0.317660	0.0113513
0.311247	0.0113534
0.304835	0.0113734
0.298422	0.0113787
0.292010	0.0114631
0.285598	0.0114831
0.279185	0.0114989
0.272773	0.0115074
0.266360	0.0115295
0.259948	0.0115338
0.253535	0.0115791
0.247123	0.011615
0.240710	0.0116392
0.234298	0.0116603
0.227885	0.0116888
0.221473	0.0117257
0.215060	0.0117511
0.208648	0.0117859
0.202235	0.0118165
0.195823	0.0121783
0.189411	0.0121899
0.182998	0.0122015
0.176586	0.0122489
0.170173	0.012327
0.163761	0.0123312
0.157348	0.0123333
0.150936	0.0125306
0.144523	0.0125517
0.138111	0.0126498
0.131698	0.012692
0.125286	0.0131951
0.118873	0.0132078
0.112461	0.0132141
0.106048	0.0132173
0.099636	0.0132954
0.093224	0.0138059
0.086811	0.0138112
0.080399	0.0138154
0.073986	0.0138935
0.067574	0.0139873
0.054749	0.0140137
0.048336	0.0140232
0.041924	0.0140833
0.035511	0.014115
0.029099	0.0141192
0.022686	0.0141361
0.016274	0.0141772
0.009861	0.014403
0.003449	0.0144072
-0.002963	0.986095
-0.009376	0.986186
-0.015788	0.986222
-0.022201	0.986226
-0.028613	0.986254
-0.035026	0.986321
-0.047851	0.986329
-0.054263	0.986393
-0.060676	0.986475
-0.067088	0.986633
-0.073501	0.986713
-0.079913	0.986749
-0.086326	0.986814
-0.092738	0.986827
-0.099150	0.986869
-0.105563	0.986881
-0.111975	0.986895
-0.118388	0.987099
-0.124800	0.987586
-0.131213	0.987639
-0.137625	0.98767
-0.144038	0.987704
-0.150450	0.987756
-0.156863	0.988268
-0.163275	0.988314
-0.169688	0.988395
-0.176100	0.988467
-0.182513	0.988561
-0.188925	0.988653
-0.195338	0.988669
-0.201750	0.988723
-0.208162	0.98906
-0.214575	0.989081
-0.220987	0.989147
-0.227400	0.989195
-0.233812	0.989208
-0.240225	0.989211
-0.246637	0.989212
-0.253050	0.989215
-0.259462	0.989245
-0.265875	0.989329
-0.272287	0.989546
-0.278700	0.989583
-0.285112	0.989679
-0.291525	0.989699
-0.297937	0.989841
-0.304349	0.989883
-0.310762	0.990093
-0.317174	0.99015
-0.323587	0.990218
-0.329999	0.990679
-0.336412	0.99071
-0.342824	0.991038
-0.349237	0.991095
-0.355649	0.991225
-0.362062	0.991277
-0.368474	0.991344
-0.374887	0.991499
-0.381299	0.99207
-0.387712	0.992119
-0.394124	0.992201
-0.400536	0.992434
-0.406949	0.992586
-0.413361	0.993462
-0.419774	0.993601
-0.426186	0.993642
-0.432599	0.993706
-0.439011	0.99372
-0.445424	0.993729
-0.451836	0.994622
-0.458249	0.99473
-0.464661	0.994787
-0.471074	0.994851
-0.477486	0.994909
-0.483899	0.995056
-0.490311	0.995077
-0.496723	0.995131
-0.503136	0.995227
-0.515961	0.99538
-0.522373	0.995382
-0.528786	0.995405
-0.535198	0.995536
-0.541611	0.995541
-0.548023	0.995577
-0.554436	0.995643
-0.560848	0.995658
-0.567261	0.9957
-0.573673	0.995738
-0.580086	0.995816
-0.586498	0.99583
-0.592910	0.995874
-0.599323	0.995909
-0.605735	0.995935
-0.612148	0.996014
-0.618560	0.996111
-0.624973	0.996126
-0.631385	0.996549
-0.637798	0.99666
-0.644210	0.996665
-0.650623	0.996692
-0.657035	0.997015
-0.663448	0.997019
-0.669860	0.997068
-0.682685	0.997076
-0.689097	0.997178
-0.695510	0.997269
-0.701922	0.997297
-0.714747	0.997738
-0.721160	0.997741
-0.727572	0.997777
-0.733985	0.997794
-0.740397	0.997799
-0.746810	0.997859
-0.753222	0.997863
-0.759635	0.99815
-0.766047	0.998152
-0.772460	0.998189
-0.778872	0.998208
-0.785284	0.998249
-0.791697	0.998267
-0.798109	0.998315
-0.804522	0.998319
-0.810934	0.998416
-0.817347	0.998419
-0.823759	0.998426
-0.830172	0.998439
-0.836584	0.998446
-0.842997	0.998457
-0.849409	0.998493
-0.855822	0.998518
-0.862234	0.998524
-0.868647	0.999081
-0.875059	0.999096
-0.881472	0.999134
-0.887884	0.999226
-0.894296	0.999262
-0.900709	0.999283
-0.907121	0.999287
-0.919946	0.999311
-0.926359	0.999313
-0.932771	0.999787
-0.945596	0.999788
-0.952009	0.999824
-0.958421	0.999893
-0.964834	0.999899
-0.971246	0.999906
-0.984071	0.999909
-0.990483	0.999947
-0.996896	0.999968
-1.028958	0.999973
-1.054608	0.999982
-1.086670	0.999983
-1.150795	0.999987
-1.163620	0.999989
-1.182857	1
&
```
