## Supplementary material for "All-at-once RNA folding with 3D motif prediction framed by evolutionary information": RF03221_mir-6715.cacofold.helixcov

```
# RMs = 1 L = 57

# RM_HELIX NESTED 1-22 35-55, nbp = 20 nbp_cov = 0
# pvals: 0.996963,0.996963,0.996963,0.996963,0.996963,0.996963,0.996963,0.996963,0.996963,0.996963,0.996963,0.996963,0.996963,0.996963,0.996963,0.996963,0.996963,0.996963,0.996963,0.996963
# aggregated NONE
NESTED  <<<<<<<<-<<<<<<<<<-<<<____________>>>>>>>>>->>>>>>>>>>>::
        :::::::::::::::::::::::::::::::::::::::::::::::::::::::::
```
