## Supplementary material for "All-at-once RNA folding with 3D motif prediction framed by evolutionary information": RF03221_mir-6715.helixcov

```
# RMs = 1 L = 57

# RM_HELIX NESTED 1-26 31-55, nbp = 22 nbp_cov = 0
# pvals: 0.996963,0.996963,0.996963,0.996963,0.996963,0.996963,0.996963,0.996963,0.998198,0.996963,0.996963,0.996963,0.996963,0.996963,0.996963,0.996963,0.996963,0.996963,0.996963,0.996963,0.996963,0.996963
# aggregated NONE
NESTED  <<<<<<<<-<<-<<<<<<-<<<-<<<____>>>->>>>>>>>>->>->>>>>>>>::
        :::::::::::::::::::::::::::::::::::::::::::::::::::::::::
```
