## Supplementary material for "All-at-once RNA folding with 3D motif prediction framed by evolutionary information": RF03221_mir-6715.surv

```
0.000000	0.0454545
-0.004529	0.954545
-0.410060	1
&
1.052101	0.000635324
1.046423	0.0025413
0.800820	0.00317662
0.555217	0.00444727
0.429560	0.00508259
0.218227	0.00635324
-0.004529	0.997459
-0.410060	0.998094
-0.684221	0.999365
-1.506706	1
&
1.246147	2.08855e-06
1.240621	4.59482e-05
1.046423	0.00235171
0.949324	0.00240602
0.897919	0.00242899
0.800820	0.00300543
0.795108	0.00305973
0.555217	0.00421261
0.515235	0.00425856
0.509523	0.00428571
0.435271	0.00431287
0.429560	0.00488931
0.372443	0.00491228
0.218227	0.00606516
0.006894	0.00611111
-0.004529	0.996963
-0.130187	0.99699
-0.158745	0.997045
-0.410060	0.998198
-0.444330	0.998225
-0.684221	0.999378
-0.935536	0.999401
-1.044058	0.999424
-1.506706	1
&
```
