## Supplementary material for "All-at-once RNA folding with 3D motif prediction framed by evolutionary information": RF03222_mir-4900.cacofold.helixcov

```
# RMs = 2 L = 75

# RM_HELIX NESTED 25-29 48-52, nbp = 5 nbp_cov = 0
# pvals: 0.962953,0.962953,0.962953,0.962953,0.962953
# aggregated NONE
NESTED  ::::::::::::::::::::::::<<<<<__________________>>>>>:::::::::::::::::::::::
        :::::::::::::::::::::::::::::::::::::::::::::::::::::::::::::::::::::::::::

# RM_HELIX NESTED 4-22 54-72, nbp = 19 nbp_cov = 0
# pvals: 0.962953,0.962953,0.962953,0.962953,0.962953,0.962953,0.962953,0.00288649,0.962953,0.962953,0.962953,0.962953,0.962953,0.962953,0.962953,0.962953,0.962953,0.962953,0.962953
# aggregated NONE
NESTED  :::<<<<<<<<<<<<<<<<<<<_______________________________>>>>>>>>>>>>>>>>>>>:::
        :::::::::::::::::::::::::::::::::::::::::::::::::::::::::::::::::::::::::::
```
