## Supplementary material for "All-at-once RNA folding with 3D motif prediction framed by evolutionary information": RF03222_mir-4900.surv

```
1.155785	0.0434783
-0.001713	1
&
1.526587	0.000363372
1.524934	0.000726744
1.487393	0.00109012
1.399799	0.00145349
1.224610	0.00290698
1.199583	0.00363372
1.155785	0.00472384
1.099475	0.00617733
1.049421	0.00690407
1.018137	0.00726744
0.949313	0.00835756
0.893002	0.00872093
0.880488	0.0101744
0.867975	0.0116279
0.849205	0.0159884
0.774124	0.0170785
0.736583	0.0174419
0.580164	0.0196221
0.548881	0.0207122
0.480056	0.021439
0.423746	0.0228924
0.411232	0.0236192
0.348665	0.0265262
0.329894	0.0308866
0.323638	0.0319767
0.286097	0.0327035
0.223530	0.0348837
0.204759	0.0356105
0.198503	0.0367006
-0.001713	0.953125
-0.014227	0.954215
-0.095565	0.957122
-0.120592	0.958212
-0.139362	0.958939
-0.151875	0.959302
-0.170646	0.962573
-0.220700	0.964026
-0.251983	0.965116
-0.277010	0.966206
-0.345835	0.96766
-0.352091	0.969113
-0.364605	0.971294
-0.402145	0.973474
-0.408402	0.974564
-0.445943	0.975291
-0.452199	0.977471
-0.489740	0.979651
-0.583591	0.981831
-0.633645	0.982195
-0.652415	0.982922
-0.664929	0.986555
-0.683699	0.989462
-0.714983	0.992006
-0.790064	0.993459
-0.821348	0.994186
-0.846375	0.994913
-0.858888	0.99782
-0.871402	0.998547
-0.890172	0.99891
-0.921456	0.999637
-0.977766	1
&
2.269487	1.2012e-06
2.094298	2.4024e-06
2.081784	4.8048e-06
2.044244	6.00601e-06
1.950393	7.20721e-06
1.937879	9.60961e-06
1.906595	1.08108e-05
1.900339	1.2012e-05
1.894082	1.32132e-05
1.887825	1.68168e-05
1.875312	1.8018e-05
1.869055	2.04204e-05
1.862798	2.16216e-05
1.850285	3.12312e-05
1.844028	3.48348e-05
1.825258	3.72372e-05
1.819001	4.08408e-05
1.812744	4.2042e-05
1.806487	5.16517e-05
1.787717	6.48649e-05
1.775204	6.96697e-05
1.768947	7.20721e-05
1.762690	7.44745e-05
1.756433	9.72973e-05
1.743920	0.000102102
1.725150	0.000103303
1.718893	0.000110511
1.712636	0.000117718
1.706379	0.000121321
1.700123	0.000124925
1.687609	0.000135736
1.681352	0.000139339
1.675096	0.000146547
1.668839	0.000151351
1.662582	0.000153754
1.656325	0.00015976
1.650069	0.000168168
1.643812	0.000170571
1.637555	0.000172973
1.631298	0.000175375
1.625042	0.000176577
1.618785	0.000200601
1.606271	0.000207808
1.600015	0.000211411
1.593758	0.000217417
1.587501	0.000231832
1.581244	0.000242643
1.574988	0.000247447
1.568731	0.000257057
1.562474	0.000271471
1.556217	0.000283483
1.549961	0.000293093
1.543704	0.000294294
1.537447	0.000302703
1.531190	0.000308709
1.524934	0.000413213
1.518677	0.000419219
1.512420	0.000425225
1.506163	0.000437237
1.499907	0.000445646
1.493650	0.000458859
1.487393	0.000512913
1.481136	0.000534535
1.474880	0.000546547
1.468623	0.000581381
1.462366	0.00064985
1.456109	0.000657057
1.449853	0.000669069
1.443596	0.000678679
1.437339	0.000715916
1.431082	0.000732733
1.424826	0.000751952
1.418569	0.00076997
1.412312	0.000816817
1.406055	0.000837237
1.399799	0.000910511
1.393542	0.000922523
1.387285	0.000976577
1.381028	0.0010006
1.374772	0.00106426
1.368515	0.00108108
1.362258	0.00108709
1.356001	0.00111111
1.349745	0.00112793
1.343488	0.00118919
1.337231	0.0012036
1.330974	0.00123243
1.324718	0.00127568
1.318461	0.00131411
1.312204	0.00132853
1.305947	0.00134054
1.299691	0.00138859
1.293434	0.00140901
1.287177	0.00142342
1.280920	0.00146667
1.274664	0.00152432
1.268407	0.00158318
1.262150	0.00163363
1.255893	0.00167568
1.249637	0.0017021
1.243380	0.00177057
1.237123	0.001797
1.230866	0.00182102
1.224610	0.00203243
1.218353	0.00206246
1.212096	0.00212733
1.205839	0.0022018
1.199583	0.00232192
1.193326	0.00238799
1.187069	0.00242883
1.180812	0.00247327
1.174556	0.00252613
1.168299	0.00256817
1.162042	0.00262462
1.155785	0.00288649
1.149529	0.00298138
1.143272	0.00309309
1.137015	0.00316997
1.130758	0.00325285
1.124502	0.00327207
1.118245	0.00332973
1.111988	0.00337177
1.105731	0.00341862
1.099475	0.00368649
1.093218	0.00372613
1.086961	0.00383303
1.080704	0.00391832
1.074448	0.00395435
1.068191	0.00404324
1.061934	0.00409009
1.055677	0.00413574
1.049421	0.00426426
1.043164	0.00443724
1.036907	0.00450931
1.030650	0.00469069
1.024394	0.00472793
1.018137	0.00490811
1.011880	0.0051003
1.005623	0.00514835
0.999367	0.0052997
0.993110	0.00547628
0.986853	0.00556276
0.980596	0.00569369
0.974340	0.0058018
0.968083	0.00593874
0.961826	0.00603604
0.955569	0.00627267
0.949313	0.00655856
0.943056	0.00672192
0.936799	0.00687688
0.930542	0.00702222
0.924286	0.00725766
0.918029	0.00745345
0.911772	0.0078042
0.905515	0.00801441
0.899259	0.00829309
0.893002	0.0085045
0.886745	0.00864264
0.880488	0.00894535
0.874232	0.00918198
0.867975	0.00972372
0.861718	0.00992793
0.855461	0.0101393
0.849205	0.0108673
0.842948	0.011158
0.836691	0.0114342
0.830434	0.0117309
0.824178	0.0119003
0.817921	0.0120312
0.811664	0.0122583
0.805407	0.012352
0.799151	0.0124937
0.792894	0.0125742
0.786637	0.0126318
0.780380	0.0128072
0.774124	0.013045
0.767867	0.0131027
0.761610	0.0133321
0.755353	0.0133766
0.749097	0.0134943
0.742840	0.0135327
0.736583	0.0136324
0.730326	0.0136913
0.724070	0.0137477
0.717813	0.0138438
0.711556	0.013964
0.705299	0.0140432
0.699043	0.0141886
0.692786	0.0143003
0.686529	0.0143459
0.680272	0.0144144
0.674016	0.0144973
0.667759	0.0145598
0.661502	0.014633
0.655245	0.0146739
0.648989	0.0147652
0.642732	0.01483
0.636475	0.0149009
0.630218	0.0150054
0.623962	0.0151051
0.617705	0.0151796
0.611448	0.015242
0.605191	0.0153333
0.598935	0.0154066
0.592678	0.0155231
0.586421	0.0156192
0.580164	0.0160769
0.573908	0.0162426
0.567651	0.0163255
0.561394	0.0164396
0.555137	0.0164805
0.548881	0.0166571
0.542624	0.016812
0.536367	0.0170679
0.530110	0.0171892
0.523854	0.0173321
0.517597	0.0173946
0.511340	0.0174739
0.505083	0.0176156
0.498827	0.0177489
0.492570	0.0178342
0.486313	0.0179351
0.480056	0.018227
0.473800	0.0183868
0.467543	0.018442
0.461286	0.0185766
0.455029	0.0187952
0.448773	0.0188625
0.442516	0.0189646
0.436259	0.0190727
0.430002	0.0192312
0.423746	0.0194907
0.417489	0.019785
0.411232	0.0199459
0.404975	0.0201706
0.398719	0.020442
0.392462	0.0206186
0.386205	0.0208432
0.379948	0.0211075
0.373692	0.021242
0.367435	0.0216745
0.361178	0.0220396
0.354921	0.0221489
0.348665	0.0230547
0.342408	0.0233405
0.336151	0.0234799
0.329894	0.024221
0.323638	0.0248589
0.317381	0.0250078
0.311124	0.0252913
0.304867	0.0255135
0.298611	0.0257033
0.292354	0.025976
0.286097	0.026364
0.279840	0.026603
0.273584	0.0267063
0.267327	0.0268505
0.261070	0.0270042
0.254813	0.0272348
0.248557	0.0272841
0.242300	0.0273502
0.236043	0.027427
0.229786	0.0275676
0.223530	0.0279772
0.217273	0.0281706
0.211016	0.0282162
0.204759	0.0283868
0.198503	0.0286847
0.192246	0.0288913
0.185989	0.0289922
0.179732	0.0290847
0.173476	0.0291495
0.167219	0.0292348
0.160962	0.029367
0.154705	0.0294679
0.148449	0.029648
0.142192	0.0296925
0.135935	0.0298775
0.129678	0.0299123
0.123422	0.0299568
0.117165	0.030036
0.110908	0.0301153
0.104651	0.0302198
0.098395	0.0302643
0.092138	0.0304108
0.085881	0.030448
0.079624	0.0305177
0.073368	0.030585
0.067111	0.0306583
0.060854	0.0307351
0.054597	0.030794
0.048341	0.030818
0.042084	0.0308637
0.035827	0.0309357
0.029570	0.0310835
0.023314	0.0312709
0.017057	0.0312769
0.010800	0.0313826
0.004543	0.0314643
-0.001713	0.962953
-0.007970	0.962979
-0.014227	0.963202
-0.020484	0.963295
-0.026740	0.963404
-0.032997	0.963577
-0.039254	0.963676
-0.045511	0.963846
-0.051767	0.963927
-0.058024	0.964022
-0.064281	0.964078
-0.070538	0.964178
-0.076794	0.964336
-0.083051	0.964543
-0.089308	0.964692
-0.095565	0.965141
-0.101821	0.965261
-0.108078	0.965479
-0.114335	0.965684
-0.120592	0.966197
-0.126848	0.966418
-0.133105	0.966746
-0.139362	0.966931
-0.145619	0.967083
-0.151875	0.967273
-0.158132	0.96759
-0.164389	0.967726
-0.170646	0.96838
-0.176902	0.968617
-0.183159	0.968864
-0.189416	0.969276
-0.195673	0.969453
-0.201929	0.969696
-0.208186	0.969775
-0.214443	0.96994
-0.220700	0.970275
-0.226956	0.970561
-0.233213	0.970694
-0.239470	0.971016
-0.245727	0.971317
-0.251983	0.971629
-0.258240	0.971933
-0.264497	0.972113
-0.270754	0.972394
-0.277010	0.972693
-0.283267	0.972918
-0.289524	0.973198
-0.295781	0.973392
-0.302037	0.973572
-0.308294	0.973747
-0.314551	0.973929
-0.320808	0.974125
-0.327064	0.974285
-0.333321	0.974449
-0.339578	0.974693
-0.345835	0.975138
-0.352091	0.975492
-0.358348	0.975832
-0.364605	0.976324
-0.370862	0.976545
-0.377118	0.976819
-0.383375	0.977051
-0.389632	0.977226
-0.395889	0.977488
-0.402145	0.977927
-0.408402	0.97827
-0.414659	0.978604
-0.420916	0.978885
-0.427172	0.9792
-0.433429	0.979372
-0.439686	0.979698
-0.445943	0.980115
-0.452199	0.980539
-0.458456	0.980685
-0.464713	0.980931
-0.470970	0.981292
-0.477226	0.981495
-0.483483	0.981713
-0.489740	0.982259
-0.495997	0.982656
-0.502253	0.982854
-0.508510	0.983146
-0.514767	0.983341
-0.521024	0.983527
-0.527280	0.983811
-0.533537	0.984061
-0.539794	0.984249
-0.546051	0.984529
-0.552307	0.984828
-0.558564	0.984996
-0.564821	0.985246
-0.571078	0.985552
-0.577334	0.985827
-0.583591	0.986653
-0.589848	0.986873
-0.596105	0.98724
-0.602361	0.987409
-0.608618	0.987626
-0.614875	0.987899
-0.621132	0.988106
-0.627388	0.988227
-0.633645	0.98842
-0.639902	0.988658
-0.646159	0.988955
-0.652415	0.989134
-0.658672	0.989368
-0.664929	0.990084
-0.671186	0.99047
-0.677442	0.990706
-0.683699	0.991305
-0.689956	0.991498
-0.696213	0.991632
-0.702469	0.991827
-0.708726	0.99207
-0.714983	0.992685
-0.721240	0.993148
-0.727496	0.99339
-0.733753	0.993554
-0.740010	0.993733
-0.746267	0.993972
-0.752523	0.994179
-0.758780	0.994414
-0.765037	0.994599
-0.771294	0.994671
-0.777550	0.994907
-0.783807	0.995077
-0.790064	0.995414
-0.796321	0.995569
-0.802577	0.995789
-0.808834	0.995975
-0.815091	0.99602
-0.821348	0.996285
-0.827604	0.996366
-0.833861	0.996473
-0.840118	0.996529
-0.846375	0.996739
-0.852631	0.996859
-0.858888	0.997357
-0.865145	0.997403
-0.871402	0.997625
-0.877658	0.9977
-0.883915	0.997784
-0.890172	0.998145
-0.896429	0.998251
-0.902685	0.998326
-0.908942	0.998386
-0.915199	0.998435
-0.921456	0.998659
-0.927712	0.998714
-0.933969	0.998941
-0.940226	0.999073
-0.946483	0.999092
-0.952739	0.999178
-0.958996	0.999211
-0.965253	0.999248
-0.971510	0.999264
-0.977766	0.999339
-0.984023	0.999428
-0.990280	0.999504
-0.996537	0.99953
-1.002793	0.999583
-1.009050	0.999607
-1.015307	0.999623
-1.021564	0.999641
-1.027820	0.999656
-1.034077	0.999692
-1.040334	0.999715
-1.046591	0.999743
-1.052847	0.999761
-1.059104	0.999774
-1.065361	0.999803
-1.071618	0.999816
-1.077874	0.999839
-1.084131	0.999852
-1.090388	0.999856
-1.096645	0.999857
-1.102901	0.999863
-1.109158	0.999869
-1.115415	0.999876
-1.121672	0.999883
-1.127928	0.999891
-1.134185	0.999893
-1.140442	0.999899
-1.152955	0.99991
-1.159212	0.999921
-1.165469	0.999927
-1.177982	0.999928
-1.184239	0.999932
-1.196753	0.999952
-1.209266	0.999957
-1.215523	0.999958
-1.221780	0.999964
-1.240550	0.999968
-1.246807	0.999969
-1.253063	0.99997
-1.271834	0.999974
-1.284347	0.999982
-1.290604	0.999983
-1.321888	0.999988
-1.353171	0.99999
-1.371942	0.999993
-1.396969	0.999995
-1.453279	0.999996
-1.547131	0.999998
-1.603441	0.999999
-1.615955	1
&
```
