## Supplementary material for "All-at-once RNA folding with 3D motif prediction framed by evolutionary information": RF03223_mir-2209.surv

```
0.000000	0.0454545
-0.003385	1
&
1.588679	0.000517866
1.585876	0.00103573
1.515362	0.0015536
0.810229	0.0046608
0.761413	0.00569653
0.631234	0.0062144
0.370877	0.00725013
0.343757	0.00828586
0.294940	0.0103573
0.235275	0.0134645
0.186458	0.0145003
0.121369	0.0160539
0.007463	0.0170896
-0.003385	0.98291
-0.198653	0.984464
-0.204077	0.9855
-0.231198	0.988089
-0.280014	0.990161
-0.475282	0.991714
-0.502403	0.995339
-0.540371	0.995857
-0.572916	0.996893
-0.583764	1
&
2.078372	1.70678e-06
2.074044	1.19474e-05
2.057772	1.5361e-05
1.998107	2.90152e-05
1.949290	3.24287e-05
1.889625	3.58423e-05
1.835384	3.75491e-05
1.797415	3.92558e-05
1.726902	4.09626e-05
1.710630	5.29101e-05
1.645541	5.46168e-05
1.591300	6.8271e-05
1.585876	0.000750981
1.564179	0.000802185
1.558755	0.000805598
1.553331	0.000807305
1.542483	0.000809012
1.515362	0.00115037
1.504514	0.00116061
1.499090	0.00116402
1.482818	0.00116743
1.477394	0.00119304
1.471970	0.00119645
1.455697	0.00119986
1.444849	0.00120157
1.434001	0.00121352
1.423153	0.00121522
1.417729	0.00121693
1.412304	0.00122376
1.385184	0.00122547
1.363488	0.00122717
1.358063	0.00122888
1.352639	0.00123229
1.336367	0.00123571
1.330943	0.00124083
1.320095	0.00124424
1.309247	0.00126813
1.292974	0.00128008
1.276702	0.00134153
1.265854	0.00134835
1.233309	0.00137907
1.227885	0.0013859
1.211613	0.00139785
1.206189	0.00140126
1.195340	0.00140468
1.184492	0.00144052
1.173644	0.00144564
1.157372	0.00144735
1.151948	0.00148148
1.086858	0.0014849
1.070586	0.00149514
1.065162	0.00150026
1.054314	0.00150367
1.032617	0.00150708
0.994649	0.00150879
0.989225	0.00151391
0.978376	0.00151903
0.962104	0.00152244
0.951256	0.00152756
0.929560	0.00153781
0.913287	0.00154975
0.907863	0.00157365
0.891591	0.00157877
0.880743	0.00158901
0.875319	0.00165045
0.859046	0.00172726
0.853622	0.00173067
0.842774	0.00175798
0.837350	0.00177505
0.826502	0.00190818
0.821078	0.00192866
0.815654	0.00193207
0.810229	0.0039802
0.804805	0.0040041
0.799381	0.00400922
0.788533	0.00404506
0.777685	0.00409285
0.766837	0.00410138
0.761413	0.00480799
0.755988	0.00484383
0.734292	0.00486431
0.728868	0.0048865
0.723444	0.00492234
0.718020	0.00500427
0.701747	0.00500768
0.696323	0.00501963
0.690899	0.00502987
0.680051	0.00503158
0.669203	0.00512374
0.658355	0.00518177
0.631234	0.00552313
0.620386	0.00552995
0.604114	0.00553166
0.593265	0.00559481
0.560721	0.00561017
0.555297	0.00567844
0.549873	0.00568015
0.544449	0.00570746
0.528176	0.00571258
0.522752	0.00573306
0.501056	0.00574501
0.495632	0.00575866
0.490208	0.00576549
0.484783	0.00577232
0.479359	0.00579109
0.473935	0.0057945
0.468511	0.00579792
0.446815	0.00580474
0.441391	0.00585595
0.435967	0.00586278
0.419694	0.00589008
0.414270	0.00590032
0.392574	0.00595153
0.387150	0.00601639
0.381726	0.00604881
0.376301	0.00605905
0.370877	0.00675371
0.365453	0.00677931
0.360029	0.00678443
0.354605	0.00683222
0.343757	0.00757126
0.338333	0.00772145
0.327485	0.00775218
0.316636	0.00777436
0.311212	0.00785288
0.305788	0.00786994
0.300364	0.00791261
0.294940	0.00930534
0.284092	0.00938215
0.278668	0.00941116
0.273244	0.00945895
0.256971	0.00954088
0.251547	0.00966377
0.240699	0.00969107
0.235275	0.0117494
0.229851	0.0117529
0.224427	0.0117819
0.208154	0.0118348
0.202730	0.0119269
0.197306	0.0119543
0.186458	0.0126438
0.175610	0.0126557
0.170186	0.0127479
0.159338	0.012794
0.153913	0.0128315
0.148489	0.0128827
0.143065	0.0129647
0.137641	0.0129664
0.132217	0.0129783
0.121369	0.0140024
0.110521	0.0140638
0.105097	0.0140877
0.099672	0.0140946
0.094248	0.0141577
0.088824	0.0142226
0.083400	0.0142891
0.072552	0.0142925
0.061704	0.0143062
0.056280	0.0143455
0.050856	0.0143557
0.045431	0.0143625
0.040007	0.0143659
0.034583	0.0143676
0.029159	0.0143728
0.018311	0.0143864
0.007463	0.0150964
0.002039	0.0151493
-0.003385	0.984508
-0.008810	0.984509
-0.014234	0.984516
-0.019658	0.984583
-0.025082	0.984648
-0.030506	0.984677
-0.041354	0.984694
-0.046778	0.984738
-0.052202	0.984758
-0.063051	0.984762
-0.073899	0.984774
-0.079323	0.984793
-0.084747	0.984794
-0.090171	0.984832
-0.095595	0.984909
-0.101019	0.984996
-0.106443	0.985003
-0.111867	0.985008
-0.117292	0.985038
-0.122716	0.985165
-0.133564	0.985219
-0.138988	0.985226
-0.144412	0.98523
-0.149836	0.985257
-0.155260	0.985272
-0.160684	0.985277
-0.166108	0.985282
-0.171533	0.985286
-0.182381	0.985288
-0.187805	0.98541
-0.198653	0.986435
-0.204077	0.987141
-0.209501	0.987145
-0.214925	0.987163
-0.220349	0.987204
-0.225774	0.98722
-0.231198	0.988986
-0.236622	0.989135
-0.242046	0.989165
-0.247470	0.989189
-0.252894	0.98923
-0.263742	0.989244
-0.269166	0.989268
-0.274590	0.989292
-0.280014	0.990748
-0.285439	0.990751
-0.290863	0.99076
-0.296287	0.99078
-0.301711	0.990785
-0.312559	0.990799
-0.317983	0.990804
-0.323407	0.990867
-0.328831	0.990891
-0.334255	0.991096
-0.345104	0.991121
-0.350528	0.991186
-0.355952	0.991362
-0.366800	0.991391
-0.372224	0.991398
-0.377648	0.991413
-0.383072	0.991507
-0.399345	0.991533
-0.404769	0.991567
-0.410193	0.991596
-0.415617	0.991947
-0.421041	0.991951
-0.426465	0.992021
-0.431889	0.992075
-0.437313	0.992147
-0.442737	0.992241
-0.453586	0.992244
-0.459010	0.99225
-0.464434	0.992267
-0.469858	0.992282
-0.475282	0.993385
-0.480706	0.993432
-0.486130	0.993501
-0.496978	0.993531
-0.502403	0.995941
-0.507827	0.995946
-0.513251	0.995957
-0.518675	0.995967
-0.529523	0.99601
-0.534947	0.996064
-0.540371	0.996431
-0.551219	0.996568
-0.556644	0.99659
-0.562068	0.996592
-0.572916	0.997312
-0.583764	0.999387
-0.589188	0.999389
-0.594612	0.999454
-0.600036	0.999464
-0.605460	0.999469
-0.610885	0.999493
-0.616309	0.999495
-0.621733	0.999503
-0.627157	0.999507
-0.632581	0.999647
-0.638005	0.99965
-0.643429	0.999664
-0.648853	0.999694
-0.659701	0.999698
-0.665126	0.999727
-0.670550	0.99973
-0.686822	0.999741
-0.703094	0.999742
-0.719367	0.999785
-0.724791	0.999792
-0.730215	0.999793
-0.735639	0.999797
-0.741063	0.999838
-0.746487	0.999852
-0.751911	0.999857
-0.762759	0.999863
-0.768183	0.999865
-0.789880	0.999869
-0.806152	0.999874
-0.827848	0.999901
-0.844121	0.999904
-0.849545	0.999918
-0.854969	0.999921
-0.860393	0.999923
-0.871241	0.999962
-0.909210	0.999974
-0.914634	0.999976
-0.941755	0.99998
-0.947179	0.999983
-0.952603	0.999988
-1.001420	0.999995
-1.088205	0.999997
-1.147870	0.999998
-1.234656	1
&
```
