## Supplementary material for "All-at-once RNA folding with 3D motif prediction framed by evolutionary information": RF03224_MIR9560.cacofold.helixcov

```
# RMs = 3 L = 96

# RM_HELIX NESTED 1-39 57-95, nbp = 35 nbp_cov = 1
# pvals: 0.990206,0.990206,0.990206,0.990206,0.990206,0.990206,0.990206,0.990206,0.990206,0.990206,0.990206,0.990206,0.990206,0.990206,0.990206,0.990206,0.990206,0.990206,0.990206,0.990206,0.990206,0.990206,0.990206,0.990206,0.990206,0.990206,0.990206,0.990206,0.990206,0.990206,0.990206,0.990206,7.30994e-07,0.990206,0.990206
# aggregated NONE
NESTED  <<<-<<-<<<<<<<<-<<<<<<<<-<<<<<<<<<<<<<<_________________>>>>>>>>>>>>>>->>>>>>>>->>>>>>>>->>->>>:
        ::::::::::::::::::::::::::::::::::::<_____________________>:::::::::::::::::::::::::::::::::::::

# RM_HELIX TRIPLET 37-39 42-44, nbp = 3 nbp_cov = 1
# pvals: 7.30994e-07,0.990206,0.99761
# aggregated NONE
TRIPLET ::::::::::::::::::::::::::::::::::::<<<__>>>::::::::::::::::::::::::::::::::::::::::::::::::::::
        ::::::::::::::::::::::::::::::::::::<______>::::::::::::::::::::::::::::::::::::::::::::::::::::

# RM_HELIX TRIPLET 44-44 59-59, nbp = 1 nbp_cov = 1
# pvals: 7.30994e-07
# aggregated NONE
TRIPLET :::::::::::::::::::::::::::::::::::::::::::<______________>:::::::::::::::::::::::::::::::::::::
        :::::::::::::::::::::::::::::::::::::::::::<______________>:::::::::::::::::::::::::::::::::::::
```
