## Supplementary material for "All-at-once RNA folding with 3D motif prediction framed by evolutionary information": RF03224_MIR9560.cacofold.power

```
# Power analysis of CaCoFold structure 
#
# Powertype = SINGLE SUBSTITUTIONS
# covary  left_pos      right_pos    substitutions      power
#----------------------------------------------------------------
          1		95		0		0.00
          2		94		0		0.00
          3		93		0		0.00
          5		91		0		0.00
          6		90		0		0.00
          8		88		0		0.00
          9		87		0		0.00
          10		86		0		0.00
          11		85		1		0.00
          12		84		0		0.00
          13		83		0		0.00
          14		82		0		0.00
          15		81		0		0.00
          17		79		0		0.00
          18		78		0		0.00
          19		77		0		0.00
          20		76		0		0.00
          21		75		0		0.00
          22		74		0		0.00
          23		73		0		0.00
          24		72		0		0.00
          26		70		0		0.00
          27		69		0		0.00
          28		68		0		0.00
          29		67		0		0.00
          30		66		0		0.00
          31		65		0		0.00
          32		64		0		0.00
          33		63		0		0.00
          34		62		0		0.00
          35		61		0		0.00
          36		60		0		0.00
     *    37		44		2		0.00
     *    37		59		2		0.00
          38		43		0		0.00
          38		58		0		0.00
          39		42		1		0.00
          39		57		0		0.00
     *    44		59		2		0.00
#
# BPAIRS 39
# avg substitutions per BP  0.2
# BPAIRS expected to covary 0.0 +/- 0.0
# BPAIRS observed to covary 3
#
```
