## Supplementary material for "All-at-once RNA folding with 3D motif prediction framed by evolutionary information": RF03224_MIR9560.helixcov

```
# RMs = 1 L = 96

# RM_HELIX NESTED 1-36 60-95, nbp = 32 nbp_cov = 0
# pvals: 0.990206,0.990206,0.990206,0.990206,0.990206,0.990206,0.990206,0.990206,0.990206,0.990206,0.990206,0.990206,0.990206,0.990206,0.990206,0.990206,0.990206,0.990206,0.990206,0.990206,0.990206,0.990206,0.990206,0.990206,0.990206,0.990206,0.990206,0.990206,0.990206,0.990206,0.990206,0.990206
# aggregated NONE
NESTED  <<<-<<-<<<<<<<<-<<<<<<<<-<<<<<<<<<<<_______________________>>>>>>>>>>>->>>>>>>>->>>>>>>>->>->>>:
        ::::::::::::::::::::::::::::::::::::::::::::::::::::::::::::::::::::::::::::::::::::::::::::::::
```
