## Supplementary material for "All-at-once RNA folding with 3D motif prediction framed by evolutionary information": RF03224_MIR9560.sorted.cacofold.cov

```
# The predicted CaCoFold structure
# BPAIRS observed to covary 3
#
#
# Method Target_E-val [cov_min,cov_max] [FP | TP True Found | Sen PPV F] 
# GTp    0.05         [-0.63,1.16]     [0 | 3 39 3 | 7.69 100.00 14.29] 
#
# in_fold in_given   left_pos       right_pos      score           E-value    pvalue       substitutions      power
#-----------------------------------------------------------------------------------------------------------------------
*	~	        37	        59	1.16069	0.00330994	7.30994e-07	2		0.00
*	~	        44	        59	1.16069	0.00330994	7.30994e-07	2		0.00
*	~	        37	        44	1.16069	0.00330994	7.30994e-07	2		0.00
```
