## Supplementary material for "All-at-once RNA folding with 3D motif prediction framed by evolutionary information": RF03224_MIR9560.surv

```
0.000626	0.03125
-0.000677	1
&
1.160695	0.000220848
1.160159	0.000662544
1.012253	0.00110424
0.945023	0.00154594
0.559572	0.00220848
0.039661	0.00287102
-0.000677	0.990062
-0.005159	0.996687
-0.148583	0.996908
-0.220295	0.997129
-0.238222	0.997571
-0.363718	0.997792
-0.448876	0.998454
-0.489214	0.999779
-0.632638	1
&
1.160695	7.30994e-07
1.160159	0.000651316
1.012253	0.00108553
0.945023	0.00151974
0.676104	0.00152632
0.559572	0.00217763
0.326508	0.00219079
0.039661	0.00284211
-0.000677	0.990206
-0.005159	0.996728
-0.009641	0.996741
-0.148583	0.996958
-0.220295	0.997175
-0.238222	0.99761
-0.363718	0.997827
-0.448876	0.998478
-0.489214	0.999781
-0.493696	0.999783
-0.632638	1
&
```
