## Supplementary material for "All-at-once RNA folding with 3D motif prediction framed by evolutionary information": RF03225_mir-2763.cacofold.helixcov

```
# RMs = 1 L = 83

# RM_HELIX NESTED 2-30 55-82, nbp = 27 nbp_cov = 0
# pvals: 0.971908,0.971908,0.971908,0.971908,0.971908,0.994715,0.971908,0.98984,0.971908,0.971908,0.971908,0.971908,0.971908,0.971908,0.971908,0.971908,0.971908,0.971908,0.971908,0.971908,0.971908,0.971908,0.971908,0.971908,0.971908,0.971908,0.971908
# aggregated NONE
NESTED  :<<<<<<<-<<<<<<<<<<<<<<-<<<<<<________________________>>>>>>->>>>>>>>>>>>>>>>>>>>>:
        :::::::::::::::::::::::::::::::::::::::::::::::::::::::::::::::::::::::::::::::::::
```
