## Supplementary material for "All-at-once RNA folding with 3D motif prediction framed by evolutionary information": RF03225_mir-2763.helixcov

```
# RMs = 2 L = 83

# RM_HELIX NESTED 38-39 46-47, nbp = 2 nbp_cov = 0
# pvals: 0.971908,0.971908
# aggregated NONE
NESTED  :::::::::::::::::::::::::::::::::::::<<______>>::::::::::::::::::::::::::::::::::::
        :::::::::::::::::::::::::::::::::::::::::::::::::::::::::::::::::::::::::::::::::::

# RM_HELIX NESTED 2-35 52-82, nbp = 29 nbp_cov = 0
# pvals: 0.971908,0.971908,0.971908,0.971908,0.971908,0.971908,0.974761,0.971908,0.971908,0.971908,0.971908,0.971908,0.971908,0.971908,0.971908,0.971908,0.971908,0.971908,0.971908,0.971908,0.971908,0.971908,0.971908,0.971908,0.971908,0.971908,0.971908,0.971908,0.971908
# aggregated NONE
NESTED  :<<<<<-<<-<<<<<<<<<<<<<-<<<<<--<<<<________________>>>>>>>>>->>>>>>>>>>>>>>>->>>>>:
        :::::::::::::::::::::::::::::::::::::::::::::::::::::::::::::::::::::::::::::::::::
```
