## Supplementary material for "All-at-once RNA folding with 3D motif prediction framed by evolutionary information": RF03225_mir-2763.surv

```
0.000135	0.0322581
-0.000756	0.967742
-0.035147	1
&
1.997815	0.00029656
1.993934	0.00088968
1.280316	0.00118624
1.263121	0.0014828
1.211534	0.00177936
1.159947	0.00207592
1.151349	0.0029656
1.013784	0.00474496
0.936404	0.00563464
0.919209	0.00682088
0.893415	0.007414
0.876220	0.00771056
0.773046	0.00830368
0.730057	0.0088968
0.506514	0.010083
0.454927	0.0109727
0.282971	0.0112693
0.265776	0.0115658
0.257178	0.0133452
0.239982	0.0136418
0.196993	0.0154211
0.154004	0.0157177
0.145406	0.0160142
0.136809	0.0169039
0.128211	0.0183867
0.093820	0.0189798
0.059428	0.0192764
0.050831	0.019573
0.033635	0.0198695
0.025037	0.0210558
0.016439	0.022242
-0.000756	0.967082
-0.009354	0.967378
-0.017952	0.968268
-0.026550	0.969158
-0.035147	0.970344
-0.043745	0.972123
-0.052343	0.973013
-0.060941	0.973606
-0.078136	0.974792
-0.095332	0.975682
-0.103930	0.975979
-0.112528	0.976275
-0.155517	0.978351
-0.172712	0.980427
-0.181310	0.98191
-0.189908	0.982206
-0.198506	0.9828
-0.207103	0.984579
-0.215701	0.986358
-0.224299	0.986951
-0.275886	0.987248
-0.293081	0.987544
-0.327473	0.988434
-0.361864	0.988731
-0.396255	0.989324
-0.404853	0.990214
-0.430646	0.990807
-0.456440	0.991103
-0.465037	0.991993
-0.508026	0.992289
-0.542418	0.992586
-0.559613	0.993476
-0.585407	0.994069
-0.619798	0.994958
-0.662787	0.997924
-0.705776	0.998221
-0.731569	0.99911
-0.791754	0.999703
-1.170057	1
&
3.060061	9.79528e-07
2.913899	1.95906e-06
2.896703	2.93858e-06
2.888105	3.91811e-06
2.862312	4.89764e-06
2.853714	1.07748e-05
2.845116	1.17543e-05
2.819323	1.27339e-05
2.810725	1.46929e-05
2.802127	1.56724e-05
2.793530	1.76315e-05
2.767736	1.8611e-05
2.750540	2.05701e-05
2.724747	2.25291e-05
2.681758	2.35087e-05
2.655965	2.54677e-05
2.621573	2.64473e-05
2.535595	2.74268e-05
2.526998	2.84063e-05
2.518400	2.93858e-05
2.509802	3.03654e-05
2.492606	3.13449e-05
2.475411	3.33039e-05
2.458215	3.5263e-05
2.449617	3.72221e-05
2.441020	3.82016e-05
2.432422	3.91811e-05
2.415226	4.01606e-05
2.389433	4.11402e-05
2.380835	4.21197e-05
2.372237	4.40788e-05
2.355042	4.60378e-05
2.329248	4.70173e-05
2.303455	4.89764e-05
2.294857	5.28945e-05
2.277661	5.3874e-05
2.269064	5.58331e-05
2.260466	5.77921e-05
2.251868	7.83622e-05
2.243270	8.32599e-05
2.234672	0.000136154
2.217477	0.000140072
2.200281	0.000142032
2.191683	0.000146929
2.165890	0.000150847
2.148694	0.000153786
2.140097	0.000159663
2.122901	0.000170438
2.114303	0.000173376
2.105705	0.000175335
2.097108	0.000191008
2.088510	0.000192967
2.062716	0.000195906
2.054119	0.000219414
2.045521	0.000239005
2.036923	0.000252718
2.028325	0.000256636
2.019727	0.000264473
2.011130	0.000265452
2.002532	0.000317367
1.993934	0.000494662
1.985336	0.00049858
1.976738	0.000522088
1.968141	0.000526006
1.950945	0.000527966
1.942347	0.000541679
1.933749	0.000551474
1.925151	0.000552454
1.907956	0.000564208
1.899358	0.000599471
1.890760	0.000604369
1.882162	0.000616123
1.873565	0.000618082
1.856369	0.000619062
1.847771	0.000647468
1.839173	0.000651386
1.830576	0.00066314
1.821978	0.000670977
1.813380	0.000680772
1.804782	0.00068567
1.796184	0.000700362
1.787587	0.000707219
1.778989	0.000724851
1.770391	0.000755216
1.761793	0.000762073
1.753195	0.000770888
1.744598	0.000776766
1.736000	0.000778725
1.718804	0.000784602
1.710206	0.000792438
1.701609	0.000801254
1.693011	0.000804192
1.675815	0.000813988
1.667217	0.000816926
1.658620	0.00083064
1.650022	0.000831619
1.641424	0.000836517
1.632826	0.000842394
1.624228	0.000844353
1.615631	0.000852189
1.607033	0.000856107
1.598435	0.000875698
1.589837	0.000890391
1.581239	0.000906063
1.572642	0.00093349
1.564044	0.000937408
1.555446	0.000939367
1.546848	0.000958958
1.538250	0.000977569
1.529653	0.000978548
1.521055	0.00099618
1.512457	0.00100891
1.503859	0.00101381
1.495261	0.00102948
1.486664	0.00105005
1.478066	0.00105495
1.469468	0.00106866
1.460870	0.00107258
1.452272	0.00108238
1.443675	0.00109217
1.435077	0.00111078
1.426479	0.00113233
1.417881	0.00113919
1.409283	0.00115388
1.400686	0.00115976
1.392088	0.00116662
1.383490	0.0011676
1.374892	0.00118327
1.366294	0.00119992
1.349099	0.00120678
1.340501	0.00124106
1.331903	0.0012538
1.323305	0.0012871
1.314708	0.00130669
1.306110	0.00132726
1.297512	0.00139093
1.288914	0.00143697
1.280316	0.0015741
1.271719	0.00163581
1.263121	0.00176805
1.254523	0.00184739
1.245925	0.00188461
1.237327	0.0019042
1.228730	0.00193751
1.220132	0.00199922
1.211534	0.00214908
1.202936	0.00220002
1.194338	0.00222647
1.185741	0.00224802
1.177143	0.00229405
1.168545	0.0023685
1.159947	0.00250171
1.151349	0.00279655
1.142752	0.00283182
1.134154	0.00288079
1.125556	0.00294544
1.116958	0.00299736
1.108360	0.0030287
1.099762	0.00304731
1.091165	0.00307082
1.082567	0.00311588
1.073969	0.00315702
1.065371	0.00318347
1.056773	0.00321971
1.048176	0.00331178
1.039578	0.0033588
1.030980	0.00341561
1.022382	0.00346949
1.013784	0.00386816
1.005187	0.00391811
0.996589	0.00395925
0.987991	0.00424038
0.979393	0.00434812
0.970795	0.00441375
0.962198	0.00443432
0.953600	0.00454109
0.945002	0.00460868
0.936404	0.00500735
0.927806	0.00503869
0.919209	0.0054256
0.910611	0.00546675
0.902013	0.00554707
0.893415	0.00572436
0.884817	0.00588794
0.876220	0.00598296
0.867622	0.00602606
0.859024	0.00608385
0.850426	0.00616809
0.841828	0.00622882
0.833231	0.00631208
0.824633	0.00635322
0.816035	0.00641689
0.807437	0.00644823
0.798839	0.00649231
0.790242	0.00654031
0.781644	0.00659222
0.773046	0.00674209
0.764448	0.00677539
0.755850	0.00679988
0.747253	0.00686551
0.738655	0.00688412
0.730057	0.00711039
0.721459	0.00725438
0.712861	0.00733666
0.704264	0.0073827
0.695666	0.00740817
0.687068	0.00743462
0.678470	0.00744931
0.669872	0.00746106
0.661275	0.00747576
0.652677	0.00750318
0.644079	0.00751494
0.635481	0.00753159
0.626883	0.00754726
0.618286	0.0075502
0.609688	0.00755804
0.601090	0.00757273
0.592492	0.0075982
0.583894	0.00761583
0.575297	0.00763444
0.566699	0.00765305
0.558101	0.00766285
0.549503	0.00768733
0.540905	0.00773239
0.532308	0.00778921
0.523710	0.00783622
0.515112	0.00796454
0.506514	0.00830052
0.497916	0.00845333
0.489319	0.00852973
0.480721	0.00863062
0.472123	0.00882653
0.463525	0.00888138
0.454927	0.00922323
0.446330	0.00931041
0.437732	0.00936625
0.429134	0.00942991
0.420536	0.00946616
0.411938	0.0095455
0.403341	0.00960329
0.394743	0.00965031
0.386145	0.00968263
0.377547	0.00973357
0.368949	0.00976981
0.360352	0.00987462
0.351754	0.00994025
0.343156	0.00996474
0.334558	0.0100235
0.325960	0.0100735
0.317363	0.0101038
0.308765	0.0101636
0.300167	0.0102312
0.291569	0.0102919
0.282971	0.0103947
0.274373	0.0104565
0.265776	0.0105554
0.257178	0.0112205
0.248580	0.0114184
0.239982	0.0115379
0.231384	0.0115859
0.222787	0.0117181
0.214189	0.0118885
0.205591	0.0121461
0.196993	0.0129151
0.188395	0.0129964
0.179798	0.0131031
0.171200	0.0132873
0.162602	0.0133735
0.154004	0.0135145
0.145406	0.0138064
0.136809	0.0144422
0.128211	0.0151151
0.119613	0.0154139
0.111015	0.0155765
0.102417	0.0157302
0.093820	0.0160192
0.085222	0.0161896
0.076624	0.0162709
0.068026	0.0163806
0.059428	0.0165766
0.050831	0.0168058
0.042233	0.017032
0.033635	0.0173807
0.025037	0.017847
0.016439	0.0184102
0.007842	0.0187638
-0.000756	0.971908
-0.009354	0.972516
-0.017952	0.973249
-0.026550	0.97391
-0.035147	0.974761
-0.043745	0.975524
-0.052343	0.976296
-0.060941	0.976826
-0.069539	0.977219
-0.078136	0.97784
-0.086734	0.978153
-0.095332	0.97876
-0.103930	0.979083
-0.112528	0.979553
-0.121125	0.979927
-0.129723	0.980256
-0.138321	0.980615
-0.146919	0.980942
-0.155517	0.981988
-0.164114	0.982333
-0.172712	0.983323
-0.181310	0.984098
-0.189908	0.984532
-0.198506	0.985098
-0.207103	0.985939
-0.215701	0.986718
-0.224299	0.987195
-0.232897	0.987577
-0.241495	0.987938
-0.250092	0.988186
-0.258690	0.98839
-0.267288	0.988591
-0.275886	0.988789
-0.284484	0.988927
-0.293081	0.989148
-0.301679	0.989247
-0.310277	0.989377
-0.318875	0.989476
-0.327473	0.98984
-0.336070	0.989938
-0.344668	0.990068
-0.353266	0.990162
-0.361864	0.990307
-0.370462	0.990513
-0.379059	0.990606
-0.387657	0.990711
-0.396255	0.990961
-0.404853	0.991412
-0.413451	0.9916
-0.422048	0.991675
-0.430646	0.991946
-0.439244	0.992154
-0.447842	0.992314
-0.456440	0.992447
-0.465037	0.992877
-0.473635	0.993034
-0.482233	0.993151
-0.490831	0.993272
-0.499429	0.99345
-0.508026	0.99371
-0.516624	0.993852
-0.525222	0.993994
-0.533820	0.994062
-0.542418	0.994219
-0.551016	0.994356
-0.559613	0.994715
-0.568211	0.994874
-0.576809	0.995071
-0.585407	0.995316
-0.594005	0.995422
-0.602602	0.995661
-0.611200	0.995722
-0.619798	0.995968
-0.628396	0.996061
-0.636994	0.996158
-0.645591	0.996282
-0.654189	0.996459
-0.662787	0.997382
-0.671385	0.99751
-0.679983	0.997614
-0.688580	0.99772
-0.697178	0.997814
-0.705776	0.997972
-0.714374	0.998087
-0.722972	0.998242
-0.731569	0.998499
-0.740167	0.99858
-0.748765	0.998606
-0.757363	0.998663
-0.765961	0.998722
-0.774558	0.99877
-0.783156	0.998809
-0.791754	0.998934
-0.800352	0.998975
-0.808950	0.999045
-0.817547	0.99907
-0.826145	0.999092
-0.834743	0.999125
-0.843341	0.999171
-0.851939	0.999194
-0.860536	0.999232
-0.869134	0.999256
-0.877732	0.999267
-0.886330	0.999291
-0.894928	0.999314
-0.903525	0.999343
-0.912123	0.999378
-0.920721	0.999392
-0.929319	0.999437
-0.937917	0.999451
-0.946514	0.99951
-0.955112	0.999529
-0.963710	0.999552
-0.972308	0.999636
-0.980906	0.999665
-0.989503	0.999675
-0.998101	0.999681
-1.006699	0.999705
-1.015297	0.999725
-1.023895	0.999732
-1.032492	0.999741
-1.041090	0.999756
-1.049688	0.999779
-1.058286	0.999784
-1.066884	0.99979
-1.075481	0.999793
-1.084079	0.9998
-1.092677	0.999808
-1.101275	0.999817
-1.118470	0.999826
-1.127068	0.999828
-1.135666	0.999833
-1.152862	0.999834
-1.161459	0.999841
-1.170057	0.9999
-1.178655	0.999922
-1.187253	0.999947
-1.195851	0.999951
-1.204448	0.999953
-1.213046	0.999967
-1.221644	0.99997
-1.230242	0.999976
-1.238840	0.999977
-1.247437	0.999979
-1.256035	0.999981
-1.264633	0.999983
-1.281829	0.999986
-1.299024	0.999993
-1.307622	0.999994
-1.316220	0.999996
-1.333415	0.999997
-1.342013	0.999998
-1.385002	0.999999
-1.488176	1
&
```
