## Supplementary material for "All-at-once RNA folding with 3D motif prediction framed by evolutionary information": RF03227_mir-2528.cacofold.power

```
# Power analysis of CaCoFold structure 
#
# Powertype = SINGLE SUBSTITUTIONS
# covary  left_pos      right_pos    substitutions      power
#----------------------------------------------------------------
          1		24		0		0.00
          2		23		0		0.00
          3		22		0		0.00
          4		21		0		0.00
          37		75		0		0.00
          38		74		0		0.00
          39		73		0		0.00
          45		72		0		0.00
          46		71		0		0.00
          47		70		0		0.00
          48		69		0		0.00
          49		68		0		0.00
          50		67		0		0.00
          51		66		0		0.00
          52		65		0		0.00
          53		64		0		0.00
          54		63		0		0.00
          55		62		0		0.00
          80		107		0		0.00
          81		106		1		0.00
     *    82		105		1		0.00
          87		100		1		0.00
          88		99		0		0.00
          89		98		0		0.00
#
# BPAIRS 24
# avg substitutions per BP  0.1
# BPAIRS expected to covary 0.0 +/- 0.0
# BPAIRS observed to covary 1
#
```
