## Supplementary material for "All-at-once RNA folding with 3D motif prediction framed by evolutionary information": RF03227_mir-2528.power

```
# Power analysis of given structure 
#
# Powertype = SINGLE SUBSTITUTIONS
# covary  left_pos      right_pos    substitutions      power
#----------------------------------------------------------------
          1		118		0		0.00
          2		117		0		0.00
          3		116		0		0.00
          4		115		0		0.00
          7		112		0		0.00
          8		111		0		0.00
          9		110		0		0.00
          10		109		0		0.00
          11		108		0		0.00
          16		105		1		0.00
          17		104		0		0.00
          18		103		1		0.00
          19		102		0		0.00
          21		99		0		0.00
          22		98		0		0.00
          23		97		0		0.00
          27		93		0		0.00
          28		92		0		0.00
          29		91		0		0.00
          30		90		0		0.00
          32		88		0		0.00
          33		87		1		0.00
          34		86		0		0.00
          35		84		0		0.00
          36		83		0		0.00
          37		81		1		0.00
          39		79		0		0.00
          40		78		0		0.00
          41		77		0		0.00
          42		75		0		0.00
          43		74		0		0.00
          45		72		0		0.00
          46		71		0		0.00
          47		70		0		0.00
          48		69		0		0.00
          49		68		0		0.00
          50		67		0		0.00
          51		66		0		0.00
          52		65		0		0.00
          53		64		0		0.00
          54		63		0		0.00
          55		62		0		0.00
          56		61		0		0.00
#
# BPAIRS 43
# avg substitutions per BP  0.1
# BPAIRS expected to covary 0.0 +/- 0.0
# BPAIRS observed to covary 0
#
```
