## Supplementary material for "All-at-once RNA folding with 3D motif prediction framed by evolutionary information": RF03229_mir-1297.cacofold.helixcov

```
# RMs = 2 L = 77

# RM_HELIX NESTED 27-35 46-54, nbp = 9 nbp_cov = 0
# pvals: 0.989566,0.989566,0.989566,0.989566,0.989566,0.989566,0.989566,0.989566,0.989566
# aggregated NONE
NESTED  ::::::::::::::::::::::::::<<<<<<<<<__________>>>>>>>>>:::::::::::::::::::::::
        :::::::::::::::::::::::::::::::::::::::::::::::::::::::::::::::::::::::::::::

# RM_HELIX NESTED 61-65 71-75, nbp = 5 nbp_cov = 0
# pvals: 0.989566,0.989566,0.989566,0.989566,0.989566
# aggregated NONE
NESTED  ::::::::::::::::::::::::::::::::::::::::::::::::::::::::::::<<<<<_____>>>>>::
        :::::::::::::::::::::::::::::::::::::::::::::::::::::::::::::::::::::::::::::
```
