## Supplementary material for "All-at-once RNA folding with 3D motif prediction framed by evolutionary information": RF03229_mir-1297.helixcov

```
# RMs = 2 L = 77

# RM_HELIX NESTED 22-35 46-59, nbp = 13 nbp_cov = 0
# pvals: 0.989566,0.989566,0.989566,0.989566,0.989566,0.989566,0.989566,0.989566,0.989566,0.989566,0.989566,0.989566,0.989566
# aggregated NONE
NESTED  :::::::::::::::::::::<<<<-<<<<<<<<<__________>>>>>>>>>->>>>::::::::::::::::::
        :::::::::::::::::::::::::::::::::::::::::::::::::::::::::::::::::::::::::::::

# RM_HELIX NESTED 7-19 62-74, nbp = 10 nbp_cov = 0
# pvals: 0.989566,0.989566,0.00325017,0.989566,0.989566,0.989566,0.989566,0.989566,0.989566,0.989566
# aggregated NONE
NESTED  ::::::<<-<<<-<-<<<<__________________________________________>>>>->->>>->>:::
        :::::::::::::::::::::::::::::::::::::::::::::::::::::::::::::::::::::::::::::
```
