## Supplementary material for "All-at-once RNA folding with 3D motif prediction framed by evolutionary information": RF03229_mir-1297.surv

```
0.050109	0.0434783
-0.001578	1
&
1.709812	0.000344471
1.302065	0.000688942
0.871346	0.00172236
0.279826	0.00206683
0.239625	0.0024113
0.164967	0.00275577
0.159224	0.00310024
-0.001578	0.991044
-0.007320	0.991388
-0.047521	0.992422
-0.081978	0.993455
-0.093464	0.994833
-0.104950	0.995177
-0.110693	0.995522
-0.127922	0.996555
-0.173865	0.997589
-0.196837	0.998622
-0.242780	0.998967
-0.392096	0.999311
-0.690728	0.999656
-1.006588	1
&
3.047913	1.70882e-06
1.761499	1.36705e-05
1.732784	1.53794e-05
1.709812	2.39234e-05
1.686841	3.41763e-05
1.681098	5.98086e-05
1.623669	6.49351e-05
1.617926	0.000268284
1.606440	0.000271702
1.583468	0.000280246
1.520296	0.000305878
1.503067	0.000316131
1.485839	0.00031784
1.457124	0.000333219
1.422666	0.000341763
1.411181	0.000545113
1.388209	0.000546822
1.353751	0.000562201
1.313551	0.00057758
1.302065	0.000586124
1.290579	0.000587833
1.238893	0.000589542
1.112549	0.000601504
1.083834	0.00063568
1.037891	0.00124573
1.032148	0.00125085
1.020662	0.00136364
0.991948	0.00140465
0.974719	0.00143028
0.968976	0.00144053
0.951747	0.00151743
0.923032	0.00152256
0.888575	0.00156357
0.882832	0.00156869
0.871346	0.00159433
0.854117	0.00159945
0.716287	0.00163192
0.704802	0.00163534
0.658858	0.00166097
0.647372	0.00166268
0.595686	0.00166781
0.555486	0.00166951
0.549743	0.00172078
0.526771	0.00172249
0.521028	0.0017242
0.515285	0.00172932
0.463599	0.00173274
0.337255	0.00174812
0.320026	0.00175837
0.314283	0.00176008
0.308540	0.00176521
0.302797	0.00177888
0.291311	0.00199761
0.279826	0.00200615
0.274083	0.0022095
0.251111	0.00241285
0.245368	0.00242823
0.239625	0.00247095
0.233882	0.00247608
0.205168	0.00249146
0.199425	0.00249316
0.187939	0.00250684
0.164967	0.00254101
0.159224	0.00254956
0.153481	0.00256494
0.141995	0.00258373
0.136253	0.00262133
0.119024	0.00282809
0.113281	0.00285373
0.107538	0.00286398
0.096052	0.00288961
0.090309	0.00294087
0.084566	0.00294771
0.073080	0.00316302
0.067338	0.0032177
0.061595	0.00323308
0.055852	0.00323821
0.050109	0.00325017
0.044366	0.0032758
0.038623	0.00329973
0.032880	0.00330656
0.027137	0.00331681
0.009908	0.00352016
0.004165	0.00354751
-0.001578	0.989566
-0.007320	0.989578
-0.018806	0.989665
-0.024549	0.98967
-0.030292	0.989894
-0.036035	0.990918
-0.041778	0.991001
-0.047521	0.991196
-0.053264	0.991295
-0.059007	0.991307
-0.064750	0.991323
-0.070493	0.991557
-0.076235	0.991787
-0.081978	0.992469
-0.087721	0.992479
-0.093464	0.99338
-0.099207	0.993609
-0.104950	0.993763
-0.110693	0.993775
-0.116436	0.993812
-0.122179	0.993922
-0.127922	0.994093
-0.133665	0.994108
-0.139408	0.994265
-0.145150	0.994535
-0.150893	0.995238
-0.156636	0.99526
-0.162379	0.995482
-0.168122	0.995513
-0.173865	0.996184
-0.179608	0.996246
-0.185351	0.997563
-0.191094	0.997659
-0.196837	0.997695
-0.202580	0.997939
-0.208323	0.998016
-0.214066	0.998025
-0.219808	0.998204
-0.225551	0.998219
-0.231294	0.998423
-0.237037	0.99851
-0.242780	0.998527
-0.248523	0.998766
-0.254266	0.998783
-0.260009	0.998785
-0.265752	0.998795
-0.271495	0.998811
-0.277238	0.998836
-0.294466	0.998877
-0.300209	0.998886
-0.305952	0.998917
-0.311695	0.998947
-0.317438	0.998958
-0.323181	0.998966
-0.334667	0.999002
-0.346153	0.999011
-0.351896	0.999012
-0.363381	0.999016
-0.380610	0.999021
-0.392096	0.999033
-0.397839	0.999035
-0.409325	0.999048
-0.420811	0.999074
-0.432296	0.999099
-0.449525	0.99911
-0.461011	0.999125
-0.466754	0.999127
-0.472497	0.99914
-0.478240	0.999142
-0.483983	0.999159
-0.489726	0.999163
-0.512697	0.999178
-0.535669	0.99918
-0.541412	0.999181
-0.547155	0.999207
-0.581612	0.999614
-0.610327	0.999651
-0.621813	0.999667
-0.644784	0.999672
-0.667756	0.999674
-0.673499	0.99971
-0.679242	0.999913
-0.684985	0.999925
-0.690728	0.999933
-0.702214	0.999935
-0.707957	0.999937
-0.713700	0.999945
-0.725185	0.999971
-0.736671	0.999973
-0.782615	0.999976
-0.788357	0.999988
-0.995103	0.99999
-1.006588	0.999998
-1.012331	1
&
16.147512	4.04345e-119
16.141769	4.50417e-119
16.136026	5.01739e-119
16.130283	5.58908e-119
16.124540	6.2259e-119
16.118797	6.93529e-119
16.113054	7.7255e-119
16.107311	8.60574e-119
16.101568	9.58628e-119
16.095825	1.06785e-118
16.090082	1.18952e-118
16.084339	1.32505e-118
16.078597	1.47603e-118
16.072854	1.6442e-118
16.067111	1.83154e-118
16.061368	2.04021e-118
16.055625	2.27267e-118
16.049882	2.5316e-118
16.044139	2.82004e-118
16.038396	3.14134e-118
16.032653	3.49924e-118
16.026910	3.89792e-118
16.021167	4.34202e-118
16.015424	4.83672e-118
16.009681	5.38777e-118
16.003939	6.0016e-118
15.998196	6.68537e-118
15.992453	7.44703e-118
15.986710	8.29547e-118
15.980967	9.24057e-118
15.975224	1.02933e-117
15.969481	1.1466e-117
15.963738	1.27723e-117
15.957995	1.42274e-117
15.952252	1.58483e-117
15.946509	1.76539e-117
15.940766	1.96651e-117
15.935024	2.19054e-117
15.929281	2.4401e-117
15.923538	2.71808e-117
15.917795	3.02774e-117
15.912052	3.37267e-117
15.906309	3.75689e-117
15.900566	4.18488e-117
15.894823	4.66163e-117
15.889080	5.19268e-117
15.883337	5.78424e-117
15.877594	6.44318e-117
15.871851	7.17718e-117
15.866109	7.9948e-117
15.860366	8.90555e-117
15.854623	9.92005e-117
15.848880	1.10501e-116
15.843137	1.23089e-116
15.837394	1.37111e-116
15.831651	1.5273e-116
15.825908	1.70128e-116
15.820165	1.89508e-116
15.814422	2.11096e-116
15.808679	2.35143e-116
15.802936	2.61929e-116
15.797193	2.91766e-116
15.791451	3.25001e-116
15.785708	3.62023e-116
15.779965	4.03261e-116
15.774222	4.49197e-116
15.768479	5.00365e-116
15.762736	5.57362e-116
15.756993	6.2085e-116
15.751250	6.9157e-116
15.745507	7.70346e-116
15.739764	8.58094e-116
15.734021	9.55837e-116
15.728278	1.06471e-115
15.722536	1.18599e-115
15.716793	1.32108e-115
15.711050	1.47156e-115
15.705307	1.63918e-115
15.699564	1.82588e-115
15.693821	2.03386e-115
15.688078	2.26552e-115
15.682335	2.52357e-115
15.676592	2.81101e-115
15.670849	3.13118e-115
15.665106	3.48783e-115
15.659363	3.88509e-115
15.653620	4.3276e-115
15.647878	4.82051e-115
15.642135	5.36956e-115
15.636392	5.98115e-115
15.630649	6.66238e-115
15.624906	7.42121e-115
15.619163	8.26646e-115
15.613420	9.20798e-115
15.607677	1.02567e-114
15.601934	1.14249e-114
15.596191	1.27261e-114
15.590448	1.41756e-114
15.584705	1.57901e-114
15.578963	1.75885e-114
15.573220	1.95916e-114
15.567477	2.1823e-114
15.561734	2.43084e-114
15.555991	2.70769e-114
15.550248	3.01607e-114
15.544505	3.35957e-114
15.538762	3.74219e-114
15.533019	4.16838e-114
15.527276	4.64311e-114
15.521533	5.1719e-114
15.515790	5.76091e-114
15.510048	6.417e-114
15.504305	7.14781e-114
15.498562	7.96184e-114
15.492819	8.86857e-114
15.487076	9.87856e-114
15.481333	1.10036e-113
15.475590	1.22567e-113
15.469847	1.36525e-113
15.464104	1.52073e-113
15.458361	1.69391e-113
15.452618	1.88682e-113
15.446875	2.10169e-113
15.441132	2.34103e-113
15.435390	2.60762e-113
15.429647	2.90457e-113
15.423904	3.23534e-113
15.418161	3.60378e-113
15.412418	4.01416e-113
15.406675	4.47128e-113
15.400932	4.98046e-113
15.395189	5.54761e-113
15.389446	6.17934e-113
15.383703	6.88301e-113
15.377960	7.66681e-113
15.372217	8.53985e-113
15.366475	9.51231e-113
15.360732	1.05955e-112
15.354989	1.1802e-112
15.349246	1.31459e-112
15.343503	1.46429e-112
15.337760	1.63103e-112
15.332017	1.81675e-112
15.326274	2.02362e-112
15.320531	2.25405e-112
15.314788	2.51071e-112
15.309045	2.7966e-112
15.303302	3.11504e-112
15.297559	3.46974e-112
15.291817	3.86482e-112
15.286074	4.30489e-112
15.280331	4.79506e-112
15.274588	5.34105e-112
15.268845	5.9492e-112
15.263102	6.62659e-112
15.257359	7.38111e-112
15.251616	8.22153e-112
15.245873	9.15765e-112
15.240130	1.02003e-111
15.234387	1.13618e-111
15.228644	1.26554e-111
15.222902	1.40963e-111
15.217159	1.57013e-111
15.211416	1.7489e-111
15.205673	1.94803e-111
15.199930	2.16983e-111
15.194187	2.41687e-111
15.188444	2.69205e-111
15.182701	2.99855e-111
15.176958	3.33995e-111
15.171215	3.72022e-111
15.165472	4.14378e-111
15.159729	4.61556e-111
15.153987	5.14105e-111
15.148244	5.72636e-111
15.142501	6.37832e-111
15.136758	7.10449e-111
15.131015	7.91334e-111
15.125272	8.81427e-111
15.119529	9.81776e-111
15.113786	1.09355e-110
15.108043	1.21805e-110
15.102300	1.35672e-110
15.096557	1.51118e-110
15.090814	1.68322e-110
15.085071	1.87484e-110
15.079329	2.08829e-110
15.073586	2.32603e-110
15.067843	2.59083e-110
15.062100	2.88578e-110
15.056357	3.2143e-110
15.050614	3.58022e-110
15.044871	3.9878e-110
15.039128	4.44178e-110
15.033385	4.94743e-110
15.027642	5.51064e-110
15.021899	6.13797e-110
15.016156	6.83671e-110
15.010414	7.61498e-110
15.004671	8.48185e-110
14.998928	9.4474e-110
14.993185	1.05229e-109
14.987442	1.17207e-109
14.981699	1.3055e-109
14.975956	1.45411e-109
14.970213	1.61963e-109
14.964470	1.804e-109
14.958727	2.00936e-109
14.952984	2.23809e-109
14.947241	2.49285e-109
14.941498	2.77661e-109
14.935756	3.09268e-109
14.930013	3.44472e-109
14.924270	3.83682e-109
14.918527	4.27357e-109
14.912784	4.76002e-109
14.907041	5.30184e-109
14.901298	5.90533e-109
14.895555	6.57751e-109
14.889812	7.3262e-109
14.884069	8.16011e-109
14.878326	9.08893e-109
14.872583	1.01235e-108
14.866841	1.12758e-108
14.861098	1.25592e-108
14.855355	1.39887e-108
14.849612	1.55809e-108
14.843869	1.73544e-108
14.838126	1.93296e-108
14.832383	2.15297e-108
14.826640	2.39802e-108
14.820897	2.67096e-108
14.815154	2.97497e-108
14.809411	3.31357e-108
14.803668	3.69071e-108
14.797926	4.11077e-108
14.792183	4.57864e-108
14.786440	5.09976e-108
14.780697	5.68019e-108
14.774954	6.32667e-108
14.769211	7.04673e-108
14.763468	7.84874e-108
14.757725	8.74202e-108
14.751982	9.73696e-108
14.746239	1.08451e-107
14.740496	1.20794e-107
14.734753	1.34542e-107
14.729010	1.49854e-107
14.723268	1.66909e-107
14.717525	1.85904e-107
14.711782	2.07061e-107
14.706039	2.30626e-107
14.700296	2.56873e-107
14.694553	2.86106e-107
14.688810	3.18667e-107
14.683067	3.54932e-107
14.677324	3.95325e-107
14.671581	4.40314e-107
14.665838	4.90423e-107
14.660095	5.46234e-107
14.654353	6.08396e-107
14.648610	6.77632e-107
14.642867	7.54746e-107
14.637124	8.40636e-107
14.631381	9.363e-107
14.625638	1.04285e-106
14.619895	1.16152e-106
14.614152	1.2937e-106
14.608409	1.44092e-106
14.602666	1.60489e-106
14.596923	1.78752e-106
14.591180	1.99093e-106
14.585437	2.21748e-106
14.579695	2.46982e-106
14.573952	2.75086e-106
14.568209	3.06389e-106
14.562466	3.41253e-106
14.556723	3.80085e-106
14.550980	4.23335e-106
14.545237	4.71506e-106
14.539494	5.25158e-106
14.533751	5.84915e-106
14.528008	6.51471e-106
14.522265	7.256e-106
14.516522	8.08164e-106
14.510780	9.00121e-106
14.505037	1.00254e-105
14.499294	1.11662e-105
14.493551	1.24367e-105
14.487808	1.38518e-105
14.482065	1.54279e-105
14.476322	1.71833e-105
14.470579	1.91384e-105
14.464836	2.1316e-105
14.459093	2.37413e-105
14.453350	2.64426e-105
14.447607	2.94512e-105
14.441865	3.28022e-105
14.436122	3.65343e-105
14.430379	4.06911e-105
14.424636	4.53208e-105
14.418893	5.04772e-105
14.413150	5.62202e-105
14.407407	6.26167e-105
14.401664	6.97408e-105
14.395921	7.76755e-105
14.390178	8.65128e-105
14.384435	9.63555e-105
14.378692	1.07318e-104
14.372949	1.19528e-104
14.367207	1.33126e-104
14.361464	1.48272e-104
14.355721	1.65141e-104
14.349978	1.83929e-104
14.344235	2.04854e-104
14.338492	2.28159e-104
14.332749	2.54116e-104
14.327006	2.83026e-104
14.321263	3.15224e-104
14.315520	3.51086e-104
14.309777	3.91027e-104
14.304034	4.35511e-104
14.298292	4.85056e-104
14.292549	5.40237e-104
14.286806	6.01694e-104
14.281063	6.70144e-104
14.275320	7.46379e-104
14.269577	8.31287e-104
14.263834	9.25853e-104
14.258091	1.03118e-103
14.252348	1.14848e-103
14.246605	1.27913e-103
14.240862	1.42464e-103
14.235119	1.5867e-103
14.229377	1.76719e-103
14.223634	1.96821e-103
14.217891	2.19211e-103
14.212148	2.44146e-103
14.206405	2.71918e-103
14.200662	3.0285e-103
14.194919	3.37299e-103
14.189176	3.75667e-103
14.183433	4.18399e-103
14.177690	4.65991e-103
14.171947	5.18997e-103
14.166204	5.78031e-103
14.160461	6.43781e-103
14.154719	7.17008e-103
14.148976	7.98565e-103
14.143233	8.89398e-103
14.137490	9.90561e-103
14.131747	1.10323e-102
14.126004	1.22872e-102
14.120261	1.36847e-102
14.114518	1.52413e-102
14.108775	1.69748e-102
14.103032	1.89055e-102
14.097289	2.10558e-102
14.091546	2.34507e-102
14.085804	2.6118e-102
14.080061	2.90886e-102
14.074318	3.2397e-102
14.068575	3.60817e-102
14.062832	4.01855e-102
14.057089	4.4756e-102
14.051346	4.98463e-102
14.045603	5.55155e-102
14.039860	6.18294e-102
14.034117	6.88614e-102
14.028374	7.66932e-102
14.022631	8.54155e-102
14.016888	9.51299e-102
14.011146	1.05949e-101
14.005403	1.17998e-101
13.999660	1.31418e-101
13.993917	1.46364e-101
13.988174	1.6301e-101
13.982431	1.81548e-101
13.976688	2.02195e-101
13.970945	2.25189e-101
13.965202	2.50799e-101
13.959459	2.79321e-101
13.953716	3.11086e-101
13.947973	3.46463e-101
13.942231	3.85863e-101
13.936488	4.29744e-101
13.930745	4.78615e-101
13.925002	5.33043e-101
13.919259	5.93659e-101
13.913516	6.61169e-101
13.907773	7.36356e-101
13.902030	8.20092e-101
13.896287	9.13349e-101
13.890544	1.01721e-100
13.884801	1.13288e-100
13.879058	1.26171e-100
13.873316	1.40518e-100
13.867573	1.56497e-100
13.861830	1.74292e-100
13.856087	1.94111e-100
13.850344	2.16184e-100
13.844601	2.40766e-100
13.838858	2.68143e-100
13.833115	2.98634e-100
13.827372	3.32591e-100
13.821629	3.70409e-100
13.815886	4.12526e-100
13.810143	4.59433e-100
13.804400	5.11673e-100
13.798658	5.69852e-100
13.792915	6.34647e-100
13.787172	7.06808e-100
13.781429	7.87174e-100
13.775686	8.76677e-100
13.769943	9.76355e-100
13.764200	1.08737e-99
13.758457	1.211e-99
13.752714	1.34869e-99
13.746971	1.50203e-99
13.741228	1.67281e-99
13.735485	1.863e-99
13.729743	2.07482e-99
13.724000	2.31072e-99
13.718257	2.57343e-99
13.712514	2.86602e-99
13.706771	3.19186e-99
13.701028	3.55475e-99
13.695285	3.9589e-99
13.689542	4.40899e-99
13.683799	4.91025e-99
13.678056	5.4685e-99
13.672313	6.0902e-99
13.666570	6.78259e-99
13.660827	7.55368e-99
13.655085	8.41244e-99
13.649342	9.36881e-99
13.643599	1.04339e-98
13.637856	1.16201e-98
13.632113	1.29411e-98
13.626370	1.44123e-98
13.620627	1.60507e-98
13.614884	1.78754e-98
13.609141	1.99075e-98
13.603398	2.21706e-98
13.597655	2.46909e-98
13.591912	2.74978e-98
13.586170	3.06237e-98
13.580427	3.41049e-98
13.574684	3.79818e-98
13.568941	4.22994e-98
13.563198	4.71078e-98
13.557455	5.24628e-98
13.551712	5.84264e-98
13.545969	6.5068e-98
13.540226	7.24644e-98
13.534483	8.07016e-98
13.528740	8.9875e-98
13.522997	1.00091e-97
13.517255	1.11468e-97
13.511512	1.24139e-97
13.505769	1.3825e-97
13.500026	1.53964e-97
13.494283	1.71465e-97
13.488540	1.90954e-97
13.482797	2.12659e-97
13.477054	2.36831e-97
13.471311	2.6375e-97
13.465568	2.93729e-97
13.459825	3.27114e-97
13.454082	3.64295e-97
13.448339	4.05701e-97
13.442597	4.51813e-97
13.436854	5.03165e-97
13.431111	5.60354e-97
13.425368	6.24043e-97
13.419625	6.9497e-97
13.413882	7.73958e-97
13.408139	8.61922e-97
13.402396	9.59884e-97
13.396653	1.06898e-96
13.390910	1.19047e-96
13.385167	1.32577e-96
13.379424	1.47645e-96
13.373682	1.64425e-96
13.367939	1.83112e-96
13.362196	2.03922e-96
13.356453	2.27098e-96
13.350710	2.52907e-96
13.344967	2.8165e-96
13.339224	3.13658e-96
13.333481	3.49304e-96
13.327738	3.89001e-96
13.321995	4.33209e-96
13.316252	4.8244e-96
13.310509	5.37266e-96
13.304766	5.98322e-96
13.299024	6.66316e-96
13.293281	7.42037e-96
13.287538	8.26362e-96
13.281795	9.20269e-96
13.276052	1.02485e-95
13.270309	1.14131e-95
13.264566	1.271e-95
13.258823	1.41543e-95
13.253080	1.57628e-95
13.247337	1.7554e-95
13.241594	1.95487e-95
13.235851	2.17701e-95
13.230109	2.42439e-95
13.224366	2.69987e-95
13.218623	3.00666e-95
13.212880	3.34831e-95
13.207137	3.72877e-95
13.201394	4.15247e-95
13.195651	4.6243e-95
13.189908	5.14975e-95
13.184165	5.7349e-95
13.178422	6.38653e-95
13.172679	7.11219e-95
13.166936	7.92031e-95
13.161194	8.82024e-95
13.155451	9.82242e-95
13.149708	1.09385e-94
13.143965	1.21813e-94
13.138222	1.35653e-94
13.132479	1.51066e-94
13.126736	1.6823e-94
13.120993	1.87344e-94
13.115250	2.08629e-94
13.109507	2.32333e-94
13.103764	2.5873e-94
13.098021	2.88125e-94
13.092278	3.2086e-94
13.086536	3.57314e-94
13.080793	3.97909e-94
13.075050	4.43116e-94
13.069307	4.93459e-94
13.063564	5.49521e-94
13.057821	6.11951e-94
13.052078	6.81474e-94
13.046335	7.58895e-94
13.040592	8.4511e-94
13.034849	9.4112e-94
13.029106	1.04804e-93
13.023363	1.1671e-93
13.017621	1.29968e-93
13.011878	1.44733e-93
13.006135	1.61175e-93
13.000392	1.79485e-93
12.994649	1.99874e-93
12.988906	2.2258e-93
12.983163	2.47865e-93
12.977420	2.76022e-93
12.971677	3.07377e-93
12.965934	3.42294e-93
12.960191	3.81177e-93
12.954448	4.24477e-93
12.948705	4.72695e-93
12.942963	5.2639e-93
12.937220	5.86184e-93
12.931477	6.52769e-93
12.925734	7.26918e-93
12.919991	8.09489e-93
12.914248	9.01438e-93
12.908505	1.00383e-92
12.902762	1.11785e-92
12.897019	1.24483e-92
12.891276	1.38622e-92
12.885533	1.54368e-92
12.879790	1.71901e-92
12.874048	1.91427e-92
12.868305	2.13169e-92
12.862562	2.37381e-92
12.856819	2.64344e-92
12.851076	2.94368e-92
12.845333	3.27802e-92
12.839590	3.65033e-92
12.833847	4.06493e-92
12.828104	4.52661e-92
12.822361	5.04073e-92
12.816618	5.61323e-92
12.810875	6.25075e-92
12.805133	6.96067e-92
12.799390	7.75122e-92
12.793647	8.63154e-92
12.787904	9.61183e-92
12.782161	1.07035e-91
12.776418	1.1919e-91
12.770675	1.32727e-91
12.764932	1.478e-91
12.759189	1.64586e-91
12.753446	1.83277e-91
12.747703	2.04091e-91
12.741960	2.27268e-91
12.736217	2.53078e-91
12.730475	2.81818e-91
12.724732	3.13822e-91
12.718989	3.4946e-91
12.713246	3.89145e-91
12.707503	4.33336e-91
12.701760	4.82545e-91
12.696017	5.37342e-91
12.690274	5.98361e-91
12.684531	6.66309e-91
12.678788	7.41972e-91
12.673045	8.26227e-91
12.667302	9.20048e-91
12.661560	1.02452e-90
12.655817	1.14086e-90
12.650074	1.2704e-90
12.644331	1.41466e-90
12.638588	1.57529e-90
12.632845	1.75417e-90
12.627102	1.95335e-90
12.621359	2.17515e-90
12.615616	2.42213e-90
12.609873	2.69715e-90
12.604130	3.00339e-90
12.598387	3.34441e-90
12.592645	3.72414e-90
12.586902	4.14699e-90
12.581159	4.61785e-90
12.575416	5.14216e-90
12.569673	5.72599e-90
12.563930	6.37612e-90
12.558187	7.10005e-90
12.552444	7.90616e-90
12.546701	8.8038e-90
12.540958	9.80334e-90
12.535215	1.09164e-89
12.529472	1.21557e-89
12.523729	1.35358e-89
12.517987	1.50725e-89
12.512244	1.67837e-89
12.506501	1.86892e-89
12.500758	2.0811e-89
12.495015	2.31736e-89
12.489272	2.58044e-89
12.483529	2.87339e-89
12.477786	3.1996e-89
12.472043	3.56283e-89
12.466300	3.9673e-89
12.460557	4.41767e-89
12.454814	4.91918e-89
12.449072	5.47761e-89
12.443329	6.09943e-89
12.437586	6.79184e-89
12.431843	7.56284e-89
12.426100	8.42135e-89
12.420357	9.37732e-89
12.414614	1.04418e-88
12.408871	1.16271e-88
12.403128	1.29469e-88
12.397385	1.44166e-88
12.391642	1.60531e-88
12.385899	1.78753e-88
12.380156	1.99043e-88
12.374414	2.21636e-88
12.368671	2.46794e-88
12.362928	2.74807e-88
12.357185	3.06e-88
12.351442	3.40733e-88
12.345699	3.79408e-88
12.339956	4.22472e-88
12.334213	4.70424e-88
12.328470	5.23819e-88
12.322727	5.83273e-88
12.316984	6.49475e-88
12.311241	7.23191e-88
12.305499	8.05272e-88
12.299756	8.96669e-88
12.294013	9.98439e-88
12.288270	1.11176e-87
12.282527	1.23794e-87
12.276784	1.37844e-87
12.271041	1.53488e-87
12.265298	1.70908e-87
12.259555	1.90305e-87
12.253812	2.11902e-87
12.248069	2.35951e-87
12.242326	2.62729e-87
12.236584	2.92546e-87
12.230841	3.25746e-87
12.225098	3.62714e-87
12.219355	4.03877e-87
12.213612	4.49711e-87
12.207869	5.00746e-87
12.202126	5.57572e-87
12.196383	6.20846e-87
12.190640	6.913e-87
12.184897	7.69749e-87
12.179154	8.571e-87
12.173411	9.54362e-87
12.167668	1.06266e-86
12.161926	1.18325e-86
12.156183	1.31752e-86
12.150440	1.46702e-86
12.144697	1.63349e-86
12.138954	1.81885e-86
12.133211	2.02523e-86
12.127468	2.25504e-86
12.121725	2.51092e-86
12.115982	2.79583e-86
12.110239	3.11307e-86
12.104496	3.4663e-86
12.098753	3.85961e-86
12.093011	4.29754e-86
12.087268	4.78516e-86
12.081525	5.3281e-86
12.075782	5.93264e-86
12.070039	6.60576e-86
12.064296	7.35526e-86
12.058553	8.18978e-86
12.052810	9.11899e-86
12.047067	1.01536e-85
12.041324	1.13056e-85
12.035581	1.25883e-85
12.029838	1.40165e-85
12.024095	1.56067e-85
12.018353	1.73774e-85
12.012610	1.93489e-85
12.006867	2.1544e-85
12.001124	2.39882e-85
11.995381	2.67096e-85
11.989638	2.97398e-85
11.983895	3.31137e-85
11.978152	3.68703e-85
11.972409	4.10531e-85
11.966666	4.57104e-85
11.960923	5.08959e-85
11.955180	5.66697e-85
11.949438	6.30984e-85
11.943695	7.02563e-85
11.937952	7.82262e-85
11.932209	8.71e-85
11.926466	9.69805e-85
11.920723	1.07982e-84
11.914980	1.20231e-84
11.909237	1.33869e-84
11.903494	1.49054e-84
11.897751	1.65962e-84
11.892008	1.84787e-84
11.886265	2.05748e-84
11.880523	2.29086e-84
11.874780	2.55071e-84
11.869037	2.84003e-84
11.863294	3.16217e-84
11.857551	3.52084e-84
11.851808	3.9202e-84
11.846065	4.36484e-84
11.840322	4.85992e-84
11.834579	5.41114e-84
11.828836	6.02488e-84
11.823093	6.70823e-84
11.817350	7.46907e-84
11.811607	8.3162e-84
11.805865	9.2594e-84
11.800122	1.03096e-83
11.794379	1.14788e-83
11.788636	1.27807e-83
11.782893	1.42302e-83
11.777150	1.58441e-83
11.771407	1.7641e-83
11.765664	1.96417e-83
11.759921	2.18692e-83
11.754178	2.43494e-83
11.748435	2.71108e-83
11.742692	3.01853e-83
11.736950	3.36085e-83
11.731207	3.74198e-83
11.725464	4.16634e-83
11.719721	4.63881e-83
11.713978	5.16486e-83
11.708235	5.75056e-83
11.702492	6.40267e-83
11.696749	7.12872e-83
11.691006	7.9371e-83
11.685263	8.83714e-83
11.679520	9.83923e-83
11.673777	1.09549e-82
11.668034	1.21972e-82
11.662292	1.35802e-82
11.656549	1.51201e-82
11.650806	1.68346e-82
11.645063	1.87435e-82
11.639320	2.08688e-82
11.633577	2.3235e-82
11.627834	2.58695e-82
11.622091	2.88028e-82
11.616348	3.20686e-82
11.610605	3.57046e-82
11.604862	3.97529e-82
11.599119	4.42601e-82
11.593377	4.92783e-82
11.587634	5.48655e-82
11.581891	6.1086e-82
11.576148	6.80118e-82
11.570405	7.57227e-82
11.564662	8.43077e-82
11.558919	9.38661e-82
11.553176	1.04508e-81
11.547433	1.16356e-81
11.541690	1.29548e-81
11.535947	1.44234e-81
11.530204	1.60586e-81
11.524462	1.78791e-81
11.518719	1.9906e-81
11.512976	2.21627e-81
11.507233	2.46752e-81
11.501490	2.74725e-81
11.495747	3.05868e-81
11.490004	3.40542e-81
11.484261	3.79146e-81
11.478518	4.22126e-81
11.472775	4.69977e-81
11.467032	5.23252e-81
11.461289	5.82566e-81
11.455546	6.48603e-81
11.449804	7.22125e-81
11.444061	8.03981e-81
11.438318	8.95114e-81
11.432575	9.96576e-81
11.426832	1.10954e-80
11.421089	1.2353e-80
11.415346	1.37532e-80
11.409603	1.53121e-80
11.403860	1.70477e-80
11.398117	1.89799e-80
11.392374	2.11312e-80
11.386631	2.35262e-80
11.380889	2.61927e-80
11.375146	2.91614e-80
11.369403	3.24666e-80
11.363660	3.61463e-80
11.357917	4.0243e-80
11.352174	4.4804e-80
11.346431	4.98818e-80
11.340688	5.55352e-80
11.334945	6.18291e-80
11.329202	6.88363e-80
11.323459	7.66376e-80
11.317716	8.53229e-80
11.311974	9.49924e-80
11.306231	1.05758e-79
11.300488	1.17743e-79
11.294745	1.31086e-79
11.289002	1.45941e-79
11.283259	1.6248e-79
11.277516	1.80892e-79
11.271773	2.01391e-79
11.266030	2.24213e-79
11.260287	2.4962e-79
11.254544	2.77907e-79
11.248801	3.09398e-79
11.243058	3.44458e-79
11.237316	3.8349e-79
11.231573	4.26945e-79
11.225830	4.75323e-79
11.220087	5.29182e-79
11.214344	5.89143e-79
11.208601	6.55899e-79
11.202858	7.30217e-79
11.197115	8.12955e-79
11.191372	9.05068e-79
11.185629	1.00762e-78
11.179886	1.12178e-78
11.174143	1.24888e-78
11.168401	1.39038e-78
11.162658	1.54791e-78
11.156915	1.72329e-78
11.151172	1.91853e-78
11.145429	2.1359e-78
11.139686	2.37789e-78
11.133943	2.64729e-78
11.128200	2.94721e-78
11.122457	3.2811e-78
11.116714	3.65282e-78
11.110971	4.06665e-78
11.105228	4.52735e-78
11.099485	5.04025e-78
11.093743	5.61124e-78
11.088000	6.24691e-78
11.082257	6.95458e-78
11.076514	7.74242e-78
11.070771	8.6195e-78
11.065028	9.59592e-78
11.059285	1.06829e-77
11.053542	1.18931e-77
11.047799	1.32403e-77
11.042056	1.47401e-77
11.036313	1.64098e-77
11.030570	1.82686e-77
11.024828	2.0338e-77
11.019085	2.26417e-77
11.013342	2.52063e-77
11.007599	2.80614e-77
11.001856	3.12399e-77
10.996113	3.47783e-77
10.990370	3.87175e-77
10.984627	4.31028e-77
10.978884	4.79848e-77
10.973141	5.34197e-77
10.967398	5.947e-77
10.961655	6.62056e-77
10.955913	7.3704e-77
10.950170	8.20516e-77
10.944427	9.13444e-77
10.938684	1.0169e-76
10.932941	1.13206e-76
10.927198	1.26027e-76
10.921455	1.403e-76
10.915712	1.56189e-76
10.909969	1.73878e-76
10.904226	1.93569e-76
10.898483	2.1549e-76
10.892740	2.39894e-76
10.886997	2.6706e-76
10.881255	2.97303e-76
10.875512	3.30971e-76
10.869769	3.6845e-76
10.864026	4.10173e-76
10.858283	4.56621e-76
10.852540	5.08328e-76
10.846797	5.65889e-76
10.841054	6.29967e-76
10.835311	7.01301e-76
10.829568	7.80712e-76
10.823825	8.69113e-76
10.818082	9.67523e-76
10.812340	1.07707e-75
10.806597	1.19903e-75
10.800854	1.33479e-75
10.795111	1.48593e-75
10.789368	1.65417e-75
10.783625	1.84146e-75
10.777882	2.04995e-75
10.772139	2.28205e-75
10.766396	2.54042e-75
10.760653	2.82805e-75
10.754910	3.14823e-75
10.749167	3.50466e-75
10.743424	3.90144e-75
10.737682	4.34313e-75
10.731939	4.83483e-75
10.726196	5.38219e-75
10.720453	5.9915e-75
10.714710	6.66979e-75
10.708967	7.42486e-75
10.703224	8.2654e-75
10.697481	9.20109e-75
10.691738	1.02427e-74
10.685995	1.14022e-74
10.680252	1.26929e-74
10.674509	1.41298e-74
10.668767	1.57292e-74
10.663024	1.75097e-74
10.657281	1.94918e-74
10.651538	2.16982e-74
10.645795	2.41543e-74
10.640052	2.68883e-74
10.634309	2.99319e-74
10.628566	3.33198e-74
10.622823	3.70913e-74
10.617080	4.12896e-74
10.611337	4.5963e-74
10.605594	5.11653e-74
10.599852	5.69564e-74
10.594109	6.34028e-74
10.588366	7.05789e-74
10.582623	7.8567e-74
10.576880	8.74591e-74
10.571137	9.73575e-74
10.565394	1.08376e-73
10.559651	1.20641e-73
10.553908	1.34295e-73
10.548165	1.49493e-73
10.542422	1.66412e-73
10.536679	1.85245e-73
10.530936	2.06208e-73
10.525194	2.29544e-73
10.519451	2.55521e-73
10.513708	2.84437e-73
10.507965	3.16625e-73
10.502222	3.52455e-73
10.496479	3.92339e-73
10.490736	4.36736e-73
10.484993	4.86156e-73
10.479250	5.41168e-73
10.473507	6.02405e-73
10.467764	6.7057e-73
10.462021	7.46447e-73
10.456279	8.30908e-73
10.450536	9.24926e-73
10.444793	1.02958e-72
10.439050	1.14608e-72
10.433307	1.27575e-72
10.427564	1.4201e-72
10.421821	1.58077e-72
10.416078	1.75962e-72
10.410335	1.95871e-72
10.404592	2.18032e-72
10.398849	2.427e-72
10.393106	2.70158e-72
10.387363	3.00723e-72
10.381621	3.34745e-72
10.375878	3.72616e-72
10.370135	4.14771e-72
10.364392	4.61694e-72
10.358649	5.13926e-72
10.352906	5.72065e-72
10.347163	6.36781e-72
10.341420	7.08817e-72
10.335677	7.89002e-72
10.329934	8.78256e-72
10.324191	9.77606e-72
10.318448	1.08819e-71
10.312706	1.21129e-71
10.306963	1.34831e-71
10.301220	1.50082e-71
10.295477	1.67059e-71
10.289734	1.85955e-71
10.283991	2.06989e-71
10.278248	2.30402e-71
10.272505	2.56462e-71
10.266762	2.8547e-71
10.261019	3.17759e-71
10.255276	3.53699e-71
10.249533	3.93704e-71
10.243791	4.38233e-71
10.238048	4.87798e-71
10.232305	5.42968e-71
10.226562	6.04377e-71
10.220819	6.7273e-71
10.215076	7.48813e-71
10.209333	8.335e-71
10.203590	9.27763e-71
10.197847	1.03269e-70
10.192104	1.14947e-70
10.186361	1.27946e-70
10.180618	1.42416e-70
10.174875	1.58521e-70
10.169133	1.76447e-70
10.163390	1.964e-70
10.157647	2.1861e-70
10.151904	2.4333e-70
10.146161	2.70846e-70
10.140418	3.01473e-70
10.134675	3.35562e-70
10.128932	3.73506e-70
10.123189	4.1574e-70
10.117446	4.62749e-70
10.111703	5.15072e-70
10.105960	5.73311e-70
10.100218	6.38134e-70
10.094475	7.10286e-70
10.088732	7.90595e-70
10.082989	8.79982e-70
10.077246	9.79475e-70
10.071503	1.09022e-69
10.065760	1.21348e-69
10.060017	1.35067e-69
10.054274	1.50337e-69
10.048531	1.67334e-69
10.042788	1.86251e-69
10.037045	2.07307e-69
10.031302	2.30744e-69
10.025560	2.56829e-69
10.019817	2.85864e-69
10.014074	3.18179e-69
10.008331	3.54148e-69
10.002588	3.94183e-69
9.996845	4.38742e-69
9.991102	4.88338e-69
9.985359	5.43539e-69
9.979616	6.0498e-69
9.973873	6.73365e-69
9.968130	7.49479e-69
9.962387	8.34196e-69
9.956645	9.28487e-69
9.950902	1.03343e-68
9.945159	1.15024e-68
9.939416	1.28025e-68
9.933673	1.42496e-68
9.927930	1.58601e-68
9.922187	1.76527e-68
9.916444	1.96478e-68
9.910701	2.18685e-68
9.904958	2.434e-68
9.899215	2.70909e-68
9.893472	3.01526e-68
9.887730	3.35603e-68
9.881987	3.7353e-68
9.876244	4.15744e-68
9.870501	4.62727e-68
9.864758	5.15019e-68
9.859015	5.7322e-68
9.853272	6.37998e-68
9.847529	7.10094e-68
9.841786	7.90337e-68
9.836043	8.79646e-68
9.830300	9.79046e-68
9.824557	1.08968e-67
9.818814	1.21281e-67
9.813072	1.34985e-67
9.807329	1.50237e-67
9.801586	1.67213e-67
9.795843	1.86107e-67
9.790100	2.07135e-67
9.784357	2.30539e-67
9.778614	2.56586e-67
9.772871	2.85577e-67
9.767128	3.17842e-67
9.761385	3.53753e-67
9.755642	3.9372e-67
9.749899	4.38202e-67
9.744157	4.87709e-67
9.738414	5.42808e-67
9.732671	6.04131e-67
9.726928	6.72382e-67
9.721185	7.48341e-67
9.715442	8.32881e-67
9.709699	9.2697e-67
9.703956	1.03169e-66
9.698213	1.14823e-66
9.692470	1.27794e-66
9.686727	1.4223e-66
9.680984	1.58296e-66
9.675242	1.76177e-66
9.669499	1.96078e-66
9.663756	2.18226e-66
9.658013	2.42875e-66
9.652270	2.70309e-66
9.646527	3.0084e-66
9.640784	3.3482e-66
9.635041	3.72637e-66
9.629298	4.14726e-66
9.623555	4.61567e-66
9.617812	5.13698e-66
9.612069	5.71715e-66
9.606326	6.36285e-66
9.600584	7.08146e-66
9.594841	7.88122e-66
9.589098	8.77129e-66
9.583355	9.76186e-66
9.577612	1.08643e-65
9.571869	1.20912e-65
9.566126	1.34567e-65
9.560383	1.49763e-65
9.554640	1.66675e-65
9.548897	1.85496e-65
9.543154	2.06443e-65
9.537411	2.29755e-65
9.531669	2.55699e-65
9.525926	2.84572e-65
9.520183	3.16705e-65
9.514440	3.52465e-65
9.508697	3.92263e-65
9.502954	4.36554e-65
9.497211	4.85845e-65
9.491468	5.40701e-65
9.485725	6.0175e-65
9.479982	6.6969e-65
9.474239	7.453e-65
9.468496	8.29446e-65
9.462753	9.2309e-65
9.457011	1.02731e-64
9.451268	1.14328e-64
9.445525	1.27236e-64
9.439782	1.416e-64
9.434039	1.57585e-64
9.428296	1.75375e-64
9.422553	1.95173e-64
9.416810	2.17205e-64
9.411067	2.41724e-64
9.405324	2.69011e-64
9.399581	2.99378e-64
9.393838	3.33171e-64
9.388096	3.70779e-64
9.382353	4.12632e-64
9.376610	4.59208e-64
9.370867	5.1104e-64
9.365124	5.68722e-64
9.359381	6.32914e-64
9.353638	7.0435e-64
9.347895	7.83847e-64
9.342152	8.72317e-64
9.336409	9.70769e-64
9.330666	1.08033e-63
9.324923	1.20226e-63
9.319181	1.33794e-63
9.313438	1.48894e-63
9.307695	1.65697e-63
9.301952	1.84397e-63
9.296209	2.05206e-63
9.290466	2.28364e-63
9.284723	2.54134e-63
9.278980	2.82812e-63
9.273237	3.14726e-63
9.267494	3.50241e-63
9.261751	3.89763e-63
9.256008	4.33743e-63
9.250265	4.82686e-63
9.244523	5.3715e-63
9.238780	5.97759e-63
9.233037	6.65206e-63
9.227294	7.40262e-63
9.221551	8.23785e-63
9.215808	9.16731e-63
9.210065	1.02016e-62
9.204322	1.13526e-62
9.198579	1.26334e-62
9.192836	1.40587e-62
9.187093	1.56448e-62
9.181350	1.74098e-62
9.175608	1.93739e-62
9.169865	2.15596e-62
9.164122	2.39917e-62
9.158379	2.66983e-62
9.152636	2.971e-62
9.146893	3.30615e-62
9.141150	3.6791e-62
9.135407	4.09412e-62
9.129664	4.55594e-62
9.123921	5.06984e-62
9.118178	5.64171e-62
9.112435	6.27807e-62
9.106692	6.9862e-62
9.100950	7.77419e-62
9.095207	8.65104e-62
9.089464	9.62678e-62
9.083721	1.07126e-61
9.077978	1.19208e-61
9.072235	1.32652e-61
9.066492	1.47613e-61
9.060749	1.64261e-61
9.055006	1.82786e-61
9.049263	2.034e-61
9.043520	2.26338e-61
9.037777	2.51863e-61
9.032035	2.80265e-61
9.026292	3.1187e-61
9.020549	3.47039e-61
9.014806	3.86173e-61
9.009063	4.29719e-61
9.003320	4.78175e-61
8.997577	5.32094e-61
8.991834	5.92091e-61
8.986091	6.58853e-61
8.980348	7.33141e-61
8.974605	8.15805e-61
8.968862	9.07787e-61
8.963120	1.01014e-60
8.957377	1.12403e-60
8.951634	1.25076e-60
8.945891	1.39177e-60
8.940148	1.54868e-60
8.934405	1.72328e-60
8.928662	1.91755e-60
8.922919	2.13373e-60
8.917176	2.37427e-60
8.911433	2.64193e-60
8.905690	2.93975e-60
8.899947	3.27115e-60
8.894204	3.63989e-60
8.888462	4.05019e-60
8.882719	4.50674e-60
8.876976	5.01474e-60
8.871233	5.58e-60
8.865490	6.20895e-60
8.859747	6.90879e-60
8.854004	7.6875e-60
8.848261	8.55397e-60
8.842518	9.51807e-60
8.836775	1.05908e-59
8.831032	1.17845e-59
8.825289	1.31126e-59
8.819547	1.45904e-59
8.813804	1.62348e-59
8.808061	1.80644e-59
8.802318	2.01001e-59
8.796575	2.23653e-59
8.790832	2.48857e-59
8.785089	2.769e-59
8.779346	3.08103e-59
8.773603	3.42822e-59
8.767860	3.81453e-59
8.762117	4.24436e-59
8.756374	4.72261e-59
8.750631	5.25474e-59
8.744889	5.84683e-59
8.739146	6.50561e-59
8.733403	7.23861e-59
8.727660	8.05419e-59
8.721917	8.96164e-59
8.716174	9.97131e-59
8.710431	1.10947e-58
8.704688	1.23447e-58
8.698945	1.37354e-58
8.693202	1.52828e-58
8.687459	1.70045e-58
8.681716	1.89202e-58
8.675974	2.10516e-58
8.670231	2.3423e-58
8.664488	2.60616e-58
8.658745	2.89973e-58
8.653002	3.22637e-58
8.647259	3.58979e-58
8.641516	3.99415e-58
8.635773	4.44404e-58
8.630030	4.9446e-58
8.624287	5.50153e-58
8.618544	6.12118e-58
8.612801	6.8106e-58
8.607059	7.57767e-58
8.601316	8.43111e-58
8.595573	9.38065e-58
8.589830	1.04371e-57
8.584087	1.16125e-57
8.578344	1.29203e-57
8.572601	1.43753e-57
8.566858	1.59942e-57
8.561115	1.77953e-57
8.555372	1.97992e-57
8.549629	2.20288e-57
8.543886	2.45093e-57
8.538143	2.72692e-57
8.532401	3.03397e-57
8.526658	3.37559e-57
8.520915	3.75567e-57
8.515172	4.17854e-57
8.509429	4.64902e-57
8.503686	5.17245e-57
8.497943	5.75481e-57
8.492200	6.40272e-57
8.486457	7.12357e-57
8.480714	7.92555e-57
8.474971	8.81781e-57
8.469228	9.8105e-57
8.463486	1.09149e-56
8.457743	1.21437e-56
8.452000	1.35107e-56
8.446257	1.50316e-56
8.440514	1.67236e-56
8.434771	1.86061e-56
8.429028	2.07005e-56
8.423285	2.30306e-56
8.417542	2.56229e-56
8.411799	2.85069e-56
8.406056	3.17154e-56
8.400313	3.52851e-56
8.394570	3.92564e-56
8.388828	4.36747e-56
8.383085	4.859e-56
8.377342	5.40585e-56
8.371599	6.01424e-56
8.365856	6.69107e-56
8.360113	7.44407e-56
8.354370	8.28178e-56
8.348627	9.21375e-56
8.342884	1.02506e-55
8.337141	1.14041e-55
8.331398	1.26873e-55
8.325655	1.41149e-55
8.319913	1.57032e-55
8.314170	1.74701e-55
8.308427	1.94358e-55
8.302684	2.16226e-55
8.296941	2.40554e-55
8.291198	2.67619e-55
8.285455	2.97728e-55
8.279712	3.31224e-55
8.273969	3.68488e-55
8.268226	4.09944e-55
8.262483	4.56062e-55
8.256740	5.07367e-55
8.250998	5.64444e-55
8.245255	6.27939e-55
8.239512	6.98576e-55
8.233769	7.77158e-55
8.228026	8.64577e-55
8.222283	9.61827e-55
8.216540	1.07001e-54
8.210797	1.19037e-54
8.205054	1.32426e-54
8.199311	1.4732e-54
8.193568	1.6389e-54
8.187825	1.82322e-54
8.182082	2.02828e-54
8.176340	2.25639e-54
8.170597	2.51014e-54
8.164854	2.79244e-54
8.159111	3.10647e-54
8.153368	3.45581e-54
8.147625	3.84443e-54
8.141882	4.27674e-54
8.136139	4.75765e-54
8.130396	5.29263e-54
8.124653	5.88776e-54
8.118910	6.54979e-54
8.113167	7.28624e-54
8.107425	8.10549e-54
8.101682	9.01682e-54
8.095939	1.00306e-53
8.090196	1.11583e-53
8.084453	1.24129e-53
8.078710	1.38084e-53
8.072967	1.53608e-53
8.067224	1.70876e-53
8.061481	1.90086e-53
8.055738	2.11454e-53
8.049995	2.35225e-53
8.044252	2.61666e-53
8.038510	2.9108e-53
8.032767	3.23799e-53
8.027024	3.60195e-53
8.021281	4.00682e-53
8.015538	4.45718e-53
8.009795	4.95815e-53
8.004052	5.51542e-53
7.998309	6.13531e-53
7.992566	6.82485e-53
7.986823	7.59187e-53
7.981080	8.44508e-53
7.975337	9.39415e-53
7.969594	1.04499e-52
7.963852	1.16242e-52
7.958109	1.29304e-52
7.952366	1.43835e-52
7.946623	1.59997e-52
7.940880	1.77976e-52
7.935137	1.97974e-52
7.929394	2.20219e-52
7.923651	2.44962e-52
7.917908	2.72486e-52
7.912165	3.03101e-52
7.906422	3.37155e-52
7.900679	3.75034e-52
7.894937	4.17168e-52
7.889194	4.64035e-52
7.883451	5.16165e-52
7.877708	5.74151e-52
7.871965	6.38649e-52
7.866222	7.10392e-52
7.860479	7.90192e-52
7.854736	8.78953e-52
7.848993	9.77684e-52
7.843250	1.0875e-51
7.837507	1.20965e-51
7.831764	1.34552e-51
7.826021	1.49664e-51
7.820279	1.66474e-51
7.814536	1.85171e-51
7.808793	2.05967e-51
7.803050	2.29098e-51
7.797307	2.54827e-51
7.791564	2.83444e-51
7.785821	3.15275e-51
7.780078	3.50679e-51
7.774335	3.90058e-51
7.768592	4.33858e-51
7.762849	4.82575e-51
7.757106	5.36761e-51
7.751364	5.97031e-51
7.745621	6.64065e-51
7.739878	7.38625e-51
7.734135	8.21554e-51
7.728392	9.13792e-51
7.722649	1.01638e-50
7.716906	1.13049e-50
7.711163	1.2574e-50
7.705420	1.39856e-50
7.699677	1.55556e-50
7.693934	1.73019e-50
7.688191	1.92441e-50
7.682449	2.14042e-50
7.676706	2.38068e-50
7.670963	2.64791e-50
7.665220	2.94511e-50
7.659477	3.27568e-50
7.653734	3.64333e-50
7.647991	4.05224e-50
7.642248	4.50703e-50
7.636505	5.01285e-50
7.630762	5.57543e-50
7.625019	6.20113e-50
7.619276	6.89703e-50
7.613533	7.671e-50
7.607791	8.53181e-50
7.602048	9.4892e-50
7.596305	1.0554e-49
7.590562	1.17382e-49
7.584819	1.30553e-49
7.579076	1.45201e-49
7.573333	1.61493e-49
7.567590	1.79612e-49
7.561847	1.99763e-49
7.556104	2.22175e-49
7.550361	2.471e-49
7.544618	2.74821e-49
7.538876	3.05652e-49
7.533133	3.39939e-49
7.527390	3.78073e-49
7.521647	4.20483e-49
7.515904	4.67649e-49
7.510161	5.20105e-49
7.504418	5.78443e-49
7.498675	6.43322e-49
7.492932	7.15477e-49
7.487189	7.95723e-49
7.481446	8.84967e-49
7.475703	9.84217e-49
7.469960	1.0946e-48
7.464218	1.21735e-48
7.458475	1.35387e-48
7.452732	1.50569e-48
7.446989	1.67453e-48
7.441246	1.86231e-48
7.435503	2.07113e-48
7.429760	2.30336e-48
7.424017	2.56163e-48
7.418274	2.84884e-48
7.412531	3.16825e-48
7.406788	3.52347e-48
7.401045	3.9185e-48
7.395303	4.35781e-48
7.389560	4.84635e-48
7.383817	5.38965e-48
7.378074	5.99384e-48
7.372331	6.66574e-48
7.366588	7.41295e-48
7.360845	8.24389e-48
7.355102	9.16795e-48
7.349359	1.01956e-47
7.343616	1.13383e-47
7.337873	1.26091e-47
7.332130	1.40223e-47
7.326388	1.55939e-47
7.320645	1.73415e-47
7.314902	1.9285e-47
7.309159	2.14462e-47
7.303416	2.38495e-47
7.297673	2.65221e-47
7.291930	2.94941e-47
7.286187	3.2799e-47
7.280444	3.64741e-47
7.274701	4.0561e-47
7.268958	4.51056e-47
7.263215	5.01594e-47
7.257472	5.57791e-47
7.251730	6.20284e-47
7.245987	6.89776e-47
7.240244	7.67051e-47
7.234501	8.52981e-47
7.228758	9.48534e-47
7.223015	1.05479e-46
7.217272	1.17294e-46
7.211529	1.30433e-46
7.205786	1.45043e-46
7.200043	1.61289e-46
7.194300	1.79354e-46
7.188557	1.99442e-46
7.182815	2.21779e-46
7.177072	2.46617e-46
7.171329	2.74236e-46
7.165586	3.04947e-46
7.159843	3.39097e-46
7.154100	3.7707e-46
7.148357	4.19294e-46
7.142614	4.66244e-46
7.136871	5.18451e-46
7.131128	5.76501e-46
7.125385	6.4105e-46
7.119642	7.12824e-46
7.113899	7.92632e-46
7.108157	8.81372e-46
7.102414	9.80044e-46
7.096671	1.08976e-45
7.090928	1.21176e-45
7.085185	1.3474e-45
7.079442	1.49823e-45
7.073699	1.66594e-45
7.067956	1.85241e-45
7.062213	2.05976e-45
7.056470	2.2903e-45
7.050727	2.54664e-45
7.044984	2.83166e-45
7.039242	3.14857e-45
7.033499	3.50094e-45
7.027756	3.89273e-45
7.022013	4.32836e-45
7.016270	4.81271e-45
7.010527	5.35126e-45
7.004784	5.95005e-45
6.999041	6.61582e-45
6.993298	7.35607e-45
6.987555	8.17912e-45
6.981812	9.09423e-45
6.976069	1.01117e-44
6.970327	1.1243e-44
6.964584	1.25007e-44
6.958841	1.38992e-44
6.953098	1.54541e-44
6.947355	1.71828e-44
6.941612	1.91049e-44
6.935869	2.12419e-44
6.930126	2.36178e-44
6.924383	2.62595e-44
6.918640	2.91965e-44
6.912897	3.24619e-44
6.907154	3.60924e-44
6.901411	4.01288e-44
6.895669	4.46165e-44
6.889926	4.96059e-44
6.884183	5.51531e-44
6.878440	6.13204e-44
6.872697	6.81771e-44
6.866954	7.58003e-44
6.861211	8.42756e-44
6.855468	9.36983e-44
6.849725	1.04174e-43
6.843982	1.15821e-43
6.838239	1.28769e-43
6.832496	1.43165e-43
6.826754	1.59169e-43
6.821011	1.76962e-43
6.815268	1.96743e-43
6.809525	2.18735e-43
6.803782	2.43184e-43
6.798039	2.70365e-43
6.792296	3.00583e-43
6.786553	3.34178e-43
6.780810	3.71526e-43
6.775067	4.13046e-43
6.769324	4.59206e-43
6.763581	5.10522e-43
6.757839	5.6757e-43
6.752096	6.30992e-43
6.746353	7.01498e-43
6.740610	7.7988e-43
6.734867	8.67017e-43
6.729124	9.63887e-43
6.723381	1.07158e-42
6.717638	1.19129e-42
6.711895	1.32438e-42
6.706152	1.47233e-42
6.700409	1.6368e-42
6.694666	1.81964e-42
6.688923	2.0229e-42
6.683181	2.24885e-42
6.677438	2.50004e-42
6.671695	2.77926e-42
6.665952	3.08967e-42
6.660209	3.43473e-42
6.654466	3.81832e-42
6.648723	4.24473e-42
6.642980	4.71874e-42
6.637237	5.24567e-42
6.631494	5.83142e-42
6.625751	6.48255e-42
6.620008	7.20637e-42
6.614266	8.01097e-42
6.608523	8.90538e-42
6.602780	9.89961e-42
6.597037	1.10048e-41
6.591294	1.22333e-41
6.585551	1.3599e-41
6.579808	1.5117e-41
6.574065	1.68044e-41
6.568322	1.86802e-41
6.562579	2.07652e-41
6.556836	2.30828e-41
6.551093	2.56591e-41
6.545350	2.85227e-41
6.539608	3.17059e-41
6.533865	3.52442e-41
6.528122	3.91772e-41
6.522379	4.35489e-41
6.516636	4.84083e-41
6.510893	5.38097e-41
6.505150	5.98136e-41
6.499407	6.64872e-41
6.493664	7.3905e-41
6.487921	8.21502e-41
6.482178	9.13149e-41
6.476435	1.01502e-40
6.470693	1.12824e-40
6.464950	1.2541e-40
6.459207	1.39398e-40
6.453464	1.54947e-40
6.447721	1.72229e-40
6.441978	1.91438e-40
6.436235	2.12789e-40
6.430492	2.36519e-40
6.424749	2.62896e-40
6.419006	2.92213e-40
6.413263	3.24798e-40
6.407520	3.61015e-40
6.401778	4.01269e-40
6.396035	4.46009e-40
6.390292	4.95737e-40
6.384549	5.51006e-40
6.378806	6.12435e-40
6.373063	6.80711e-40
6.367320	7.56594e-40
6.361577	8.40934e-40
6.355834	9.34671e-40
6.350091	1.03885e-39
6.344348	1.15464e-39
6.338605	1.28334e-39
6.332862	1.42636e-39
6.327120	1.58533e-39
6.321377	1.762e-39
6.315634	1.95836e-39
6.309891	2.17658e-39
6.304148	2.41912e-39
6.298405	2.68867e-39
6.292662	2.98824e-39
6.286919	3.32118e-39
6.281176	3.6912e-39
6.275433	4.10243e-39
6.269690	4.55945e-39
6.263947	5.06736e-39
6.258205	5.63184e-39
6.252462	6.25917e-39
6.246719	6.95635e-39
6.240976	7.73115e-39
6.235233	8.59222e-39
6.229490	9.54914e-39
6.223747	1.06126e-38
6.218004	1.17945e-38
6.212261	1.31079e-38
6.206518	1.45675e-38
6.200775	1.61895e-38
6.195032	1.79922e-38
6.189289	1.99954e-38
6.183547	2.22216e-38
6.177804	2.46955e-38
6.172061	2.74448e-38
6.166318	3.05e-38
6.160575	3.38952e-38
6.154832	3.76681e-38
6.149089	4.18608e-38
6.143346	4.65201e-38
6.137603	5.16977e-38
6.131860	5.74513e-38
6.126117	6.3845e-38
6.120374	7.09499e-38
6.114632	7.88452e-38
6.108889	8.76186e-38
6.103146	9.7368e-38
6.097403	1.08202e-37
6.091660	1.2024e-37
6.085917	1.33618e-37
6.080174	1.48483e-37
6.074431	1.65001e-37
6.068688	1.83356e-37
6.062945	2.03751e-37
6.057202	2.26415e-37
6.051459	2.51598e-37
6.045717	2.79582e-37
6.039974	3.10676e-37
6.034231	3.45227e-37
6.028488	3.83618e-37
6.022745	4.26277e-37
6.017002	4.73678e-37
6.011259	5.26348e-37
6.005516	5.84871e-37
5.999773	6.49898e-37
5.994030	7.22152e-37
5.988287	8.02436e-37
5.982544	8.91641e-37
5.976801	9.90758e-37
5.971059	1.10089e-36
5.965316	1.22325e-36
5.959573	1.35922e-36
5.953830	1.51028e-36
5.948087	1.67813e-36
5.942344	1.86463e-36
5.936601	2.07184e-36
5.930858	2.30206e-36
5.925115	2.55786e-36
5.919372	2.84207e-36
5.913629	3.15784e-36
5.907886	3.50868e-36
5.902144	3.89848e-36
5.896401	4.33157e-36
5.890658	4.81275e-36
5.884915	5.34735e-36
5.879172	5.94131e-36
5.873429	6.60121e-36
5.867686	7.33437e-36
5.861943	8.14893e-36
5.856200	9.0539e-36
5.850457	1.00593e-35
5.844714	1.11764e-35
5.838971	1.24174e-35
5.833228	1.37961e-35
5.827486	1.53278e-35
5.821743	1.70296e-35
5.816000	1.89202e-35
5.810257	2.10205e-35
5.804514	2.33539e-35
5.798771	2.59462e-35
5.793028	2.88261e-35
5.787285	3.20256e-35
5.781542	3.55799e-35
5.775799	3.95285e-35
5.770056	4.39151e-35
5.764313	4.87883e-35
5.758571	5.4202e-35
5.752828	6.02161e-35
5.747085	6.68972e-35
5.741342	7.43191e-35
5.735599	8.25641e-35
5.729856	9.17234e-35
5.724113	1.01898e-34
5.718370	1.13201e-34
5.712627	1.25757e-34
5.706884	1.39705e-34
5.701141	1.55199e-34
5.695398	1.72411e-34
5.689656	1.91531e-34
5.683913	2.12769e-34
5.678170	2.36362e-34
5.672427	2.62569e-34
5.666684	2.91681e-34
5.660941	3.24019e-34
5.655198	3.5994e-34
5.649455	3.99841e-34
5.643712	4.44163e-34
5.637969	4.93396e-34
5.632226	5.48082e-34
5.626483	6.08827e-34
5.620740	6.76301e-34
5.614998	7.51249e-34
5.609255	8.34498e-34
5.603512	9.26967e-34
5.597769	1.02968e-33
5.592026	1.14376e-33
5.586283	1.27048e-33
5.580540	1.41123e-33
5.574797	1.56756e-33
5.569054	1.7412e-33
5.563311	1.93407e-33
5.557568	2.14829e-33
5.551825	2.38622e-33
5.546083	2.65049e-33
5.540340	2.94401e-33
5.534597	3.27001e-33
5.528854	3.6321e-33
5.523111	4.03426e-33
5.517368	4.48092e-33
5.511625	4.97701e-33
5.505882	5.52799e-33
5.500139	6.13993e-33
5.494396	6.81958e-33
5.488653	7.57441e-33
5.482910	8.41275e-33
5.477167	9.34382e-33
5.471425	1.03779e-32
5.465682	1.15263e-32
5.459939	1.28017e-32
5.454196	1.42182e-32
5.448453	1.57914e-32
5.442710	1.75384e-32
5.436967	1.94787e-32
5.431224	2.16335e-32
5.425481	2.40265e-32
5.419738	2.66841e-32
5.413995	2.96354e-32
5.408252	3.2913e-32
5.402510	3.65529e-32
5.396767	4.0595e-32
5.391024	4.50839e-32
5.385281	5.00689e-32
5.379538	5.56047e-32
5.373795	6.17522e-32
5.368052	6.85789e-32
5.362309	7.61599e-32
5.356566	8.45785e-32
5.350823	9.3927e-32
5.345080	1.04308e-31
5.339337	1.15836e-31
5.333595	1.28637e-31
5.327852	1.42852e-31
5.322109	1.58637e-31
5.316366	1.76165e-31
5.310623	1.95628e-31
5.304880	2.1724e-31
5.299137	2.41239e-31
5.293394	2.67887e-31
5.287651	2.97476e-31
5.281908	3.30332e-31
5.276165	3.66815e-31
5.270422	4.07324e-31
5.264679	4.52304e-31
5.258937	5.02248e-31
5.253194	5.57703e-31
5.247451	6.19277e-31
5.241708	6.87645e-31
5.235965	7.63556e-31
5.230222	8.47842e-31
5.224479	9.41426e-31
5.218736	1.04533e-30
5.212993	1.1607e-30
5.207250	1.28879e-30
5.201507	1.43101e-30
5.195764	1.58891e-30
5.190022	1.76422e-30
5.184279	1.95887e-30
5.178536	2.17497e-30
5.172793	2.4149e-30
5.167050	2.68128e-30
5.161307	2.97702e-30
5.155564	3.30536e-30
5.149821	3.66988e-30
5.144078	4.07459e-30
5.138335	4.52389e-30
5.132592	5.0227e-30
5.126849	5.57647e-30
5.121107	6.19126e-30
5.115364	6.87378e-30
5.109621	7.63148e-30
5.103878	8.47265e-30
5.098135	9.40648e-30
5.092392	1.04431e-29
5.086649	1.1594e-29
5.080906	1.28716e-29
5.075163	1.42898e-29
5.069420	1.58643e-29
5.063677	1.7612e-29
5.057934	1.95522e-29
5.052191	2.1706e-29
5.046449	2.40968e-29
5.040706	2.67508e-29
5.034963	2.96969e-29
5.029220	3.29672e-29
5.023477	3.65974e-29
5.017734	4.0627e-29
5.011991	4.51e-29
5.006248	5.00651e-29
5.000505	5.55764e-29
4.994762	6.1694e-29
4.989019	6.84844e-29
4.983276	7.60217e-29
4.977534	8.4388e-29
4.971791	9.36742e-29
4.966048	1.03982e-28
4.960305	1.15422e-28
4.954562	1.28121e-28
4.948819	1.42215e-28
4.943076	1.57859e-28
4.937333	1.75223e-28
4.931590	1.94494e-28
4.925847	2.15884e-28
4.920104	2.39624e-28
4.914361	2.65973e-28
4.908618	2.95218e-28
4.902876	3.27674e-28
4.897133	3.63697e-28
4.891390	4.03677e-28
4.885647	4.48048e-28
4.879904	4.97292e-28
4.874161	5.51944e-28
4.868418	6.12598e-28
4.862675	6.79911e-28
4.856932	7.54616e-28
4.851189	8.37522e-28
4.845446	9.29529e-28
4.839703	1.03164e-27
4.833961	1.14495e-27
4.828218	1.2707e-27
4.822475	1.41025e-27
4.816732	1.56511e-27
4.810989	1.73696e-27
4.805246	1.92767e-27
4.799503	2.1393e-27
4.793760	2.37415e-27
4.788017	2.63475e-27
4.782274	2.92393e-27
4.776531	3.24483e-27
4.770788	3.60092e-27
4.765046	3.99605e-27
4.759303	4.4345e-27
4.753560	4.92102e-27
4.747817	5.46087e-27
4.742074	6.0599e-27
4.736331	6.72457e-27
4.730588	7.46209e-27
4.724845	8.28042e-27
4.719102	9.18842e-27
4.713359	1.01959e-26
4.707616	1.13138e-26
4.701873	1.25541e-26
4.696130	1.39302e-26
4.690388	1.54571e-26
4.684645	1.71512e-26
4.678902	1.90307e-26
4.673159	2.11161e-26
4.667416	2.34298e-26
4.661673	2.59968e-26
4.655930	2.88447e-26
4.650187	3.20044e-26
4.644444	3.55099e-26
4.638701	3.9399e-26
4.632958	4.37136e-26
4.627215	4.85002e-26
4.621473	5.38106e-26
4.615730	5.97018e-26
4.609987	6.62374e-26
4.604244	7.34878e-26
4.598501	8.15311e-26
4.592758	9.04539e-26
4.587015	1.00352e-25
4.581272	1.11333e-25
4.575529	1.23514e-25
4.569786	1.37026e-25
4.564043	1.52015e-25
4.558300	1.68643e-25
4.552557	1.87087e-25
4.546815	2.07546e-25
4.541072	2.30241e-25
4.535329	2.55415e-25
4.529586	2.83338e-25
4.523843	3.14311e-25
4.518100	3.48667e-25
4.512357	3.86775e-25
4.506614	4.29043e-25
4.500871	4.75925e-25
4.495128	5.27926e-25
4.489385	5.85602e-25
4.483642	6.49574e-25
4.477900	7.20526e-25
4.472157	7.99221e-25
4.466414	8.86502e-25
4.460671	9.83305e-25
4.454928	1.09067e-24
4.449185	1.20974e-24
4.443442	1.3418e-24
4.437699	1.48826e-24
4.431956	1.65069e-24
4.426213	1.83083e-24
4.420470	2.0306e-24
4.414727	2.25216e-24
4.408985	2.49785e-24
4.403242	2.77033e-24
4.397499	3.0725e-24
4.391756	3.40758e-24
4.386013	3.77918e-24
4.380270	4.19125e-24
4.374527	4.6482e-24
4.368784	5.15492e-24
4.363041	5.71682e-24
4.357298	6.3399e-24
4.351555	7.03081e-24
4.345812	7.79694e-24
4.340069	8.64645e-24
4.334327	9.58842e-24
4.328584	1.06329e-23
4.322841	1.1791e-23
4.317098	1.30751e-23
4.311355	1.44989e-23
4.305612	1.60776e-23
4.299869	1.7828e-23
4.294126	1.97687e-23
4.288383	2.19204e-23
4.282640	2.43061e-23
4.276897	2.69511e-23
4.271154	2.98836e-23
4.265412	3.31348e-23
4.259669	3.67392e-23
4.253926	4.07354e-23
4.248183	4.51656e-23
4.242440	5.00772e-23
4.236697	5.55221e-23
4.230954	6.15584e-23
4.225211	6.82502e-23
4.219468	7.56685e-23
4.213725	8.38922e-23
4.207982	9.30085e-23
4.202239	1.03114e-22
4.196496	1.14317e-22
4.190754	1.26734e-22
4.185011	1.405e-22
4.179268	1.55758e-22
4.173525	1.72671e-22
4.167782	1.91419e-22
4.162039	2.12199e-22
4.156296	2.35233e-22
4.150553	2.60764e-22
4.144810	2.89062e-22
4.139067	3.20426e-22
4.133324	3.5519e-22
4.127581	3.93721e-22
4.121839	4.36425e-22
4.116096	4.83756e-22
4.110353	5.36213e-22
4.104610	5.9435e-22
4.098867	6.58782e-22
4.093124	7.30191e-22
4.087381	8.09328e-22
4.081638	8.97032e-22
4.075895	9.94226e-22
4.070152	1.10194e-21
4.064409	1.2213e-21
4.058666	1.35358e-21
4.052924	1.50016e-21
4.047181	1.6626e-21
4.041438	1.8426e-21
4.035695	2.04206e-21
4.029952	2.26308e-21
4.024209	2.50798e-21
4.018466	2.77936e-21
4.012723	3.08005e-21
4.006980	3.41324e-21
4.001237	3.78241e-21
3.995494	4.19145e-21
3.989751	4.64467e-21
3.984008	5.14682e-21
3.978266	5.70317e-21
3.972523	6.31959e-21
3.966780	7.00252e-21
3.961037	7.75915e-21
3.955294	8.59741e-21
3.949551	9.5261e-21
3.943808	1.05549e-20
3.938065	1.16948e-20
3.932322	1.29575e-20
3.926579	1.43563e-20
3.920836	1.59059e-20
3.915093	1.76225e-20
3.909351	1.95241e-20
3.903608	2.16306e-20
3.897865	2.3964e-20
3.892122	2.65487e-20
3.886379	2.94117e-20
3.880636	3.2583e-20
3.874893	3.60957e-20
3.869150	3.99865e-20
3.863407	4.4296e-20
3.857664	4.90692e-20
3.851921	5.43559e-20
3.846178	6.02113e-20
3.840435	6.66964e-20
3.834693	7.38789e-20
3.828950	8.18335e-20
3.823207	9.06432e-20
3.817464	1.004e-19
3.811721	1.11205e-19
3.805978	1.2317e-19
3.800235	1.36421e-19
3.794492	1.51096e-19
3.788749	1.67346e-19
3.783006	1.8534e-19
3.777263	2.05267e-19
3.771520	2.27331e-19
3.765778	2.51764e-19
3.760035	2.78818e-19
3.754292	3.08773e-19
3.748549	3.41942e-19
3.742806	3.78667e-19
3.737063	4.19329e-19
3.731320	4.6435e-19
3.725577	5.14196e-19
3.719834	5.69382e-19
3.714091	6.30481e-19
3.708348	6.98124e-19
3.702605	7.7301e-19
3.696863	8.55915e-19
3.691120	9.47695e-19
3.685377	1.0493e-18
3.679634	1.16177e-18
3.673891	1.28628e-18
3.668148	1.42411e-18
3.662405	1.57667e-18
3.656662	1.74555e-18
3.650919	1.93249e-18
3.645176	2.1394e-18
3.639433	2.36843e-18
3.633690	2.62192e-18
3.627947	2.90249e-18
3.622205	3.21303e-18
3.616462	3.55672e-18
3.610719	3.9371e-18
3.604976	4.35808e-18
3.599233	4.82399e-18
3.593490	5.3396e-18
3.587747	5.9102e-18
3.582004	6.54166e-18
3.576261	7.24045e-18
3.570518	8.01372e-18
3.564775	8.8694e-18
3.559032	9.81626e-18
3.553290	1.0864e-17
3.547547	1.20233e-17
3.541804	1.33061e-17
3.536061	1.47254e-17
3.530318	1.62958e-17
3.524575	1.80333e-17
3.518832	1.99556e-17
3.513089	2.20824e-17
3.507346	2.44354e-17
3.501603	2.70385e-17
3.495860	2.99183e-17
3.490117	3.31042e-17
3.484375	3.66285e-17
3.478632	4.05272e-17
3.472889	4.48399e-17
3.467146	4.96104e-17
3.461403	5.48873e-17
3.455660	6.07242e-17
3.449917	6.71804e-17
3.444174	7.43213e-17
3.438431	8.22194e-17
3.432688	9.09549e-17
3.426945	1.00616e-16
3.421202	1.11301e-16
3.415459	1.23118e-16
3.409717	1.36187e-16
3.403974	1.50639e-16
3.398231	1.66622e-16
3.392488	1.84295e-16
3.386745	2.03839e-16
3.381002	2.2545e-16
3.375259	2.49346e-16
3.369516	2.75769e-16
3.363773	3.04984e-16
3.358030	3.37286e-16
3.352287	3.73001e-16
3.346544	4.12487e-16
3.340802	4.56143e-16
3.335059	5.04407e-16
3.329316	5.57763e-16
3.323573	6.16749e-16
3.317830	6.81955e-16
3.312087	7.54037e-16
3.306344	8.33717e-16
3.300601	9.21794e-16
3.294858	1.01915e-15
3.289115	1.12676e-15
3.283372	1.2457e-15
3.277629	1.37716e-15
3.271886	1.52245e-15
3.266144	1.68302e-15
3.260401	1.86049e-15
3.254658	2.05661e-15
3.248915	2.27334e-15
3.243172	2.51285e-15
3.237429	2.77752e-15
3.231686	3.06998e-15
3.225943	3.39314e-15
3.220200	3.75022e-15
3.214457	4.14476e-15
3.208714	4.58068e-15
3.202971	5.0623e-15
3.197229	5.59441e-15
3.191486	6.18227e-15
3.185743	6.83172e-15
3.180000	7.54917e-15
3.174257	8.34172e-15
3.168514	9.21722e-15
3.162771	1.01843e-14
3.157028	1.12525e-14
3.151285	1.24324e-14
3.145542	1.37356e-14
3.139799	1.5175e-14
3.134056	1.67647e-14
3.128314	1.85203e-14
3.122571	2.04592e-14
3.116828	2.26004e-14
3.111085	2.49649e-14
3.105342	2.75759e-14
3.099599	3.04591e-14
3.093856	3.36426e-14
3.088113	3.71577e-14
3.082370	4.10388e-14
3.076627	4.53237e-14
3.070884	5.00545e-14
3.065141	5.52772e-14
3.059398	6.10429e-14
3.053656	6.74077e-14
3.047913	7.44337e-14
3.042170	8.21893e-14
3.036427	9.07499e-14
3.030684	1.00199e-13
3.024941	1.10628e-13
3.019198	1.22138e-13
3.013455	1.34841e-13
3.007712	1.4886e-13
3.001969	1.64331e-13
2.996226	1.81403e-13
2.990483	2.00242e-13
2.984741	2.21029e-13
2.978998	2.43966e-13
2.973255	2.69273e-13
2.967512	2.97194e-13
2.961769	3.27998e-13
2.956026	3.61981e-13
2.950283	3.99471e-13
2.944540	4.40827e-13
2.938797	4.86446e-13
2.933054	5.36765e-13
2.927311	5.92266e-13
2.921568	6.53482e-13
2.915825	7.20996e-13
2.910083	7.95453e-13
2.904340	8.77566e-13
2.898597	9.68116e-13
2.892854	1.06797e-12
2.887111	1.17807e-12
2.881368	1.29947e-12
2.875625	1.43332e-12
2.869882	1.58089e-12
2.864139	1.74358e-12
2.858396	1.92294e-12
2.852653	2.12065e-12
2.846910	2.3386e-12
2.841168	2.57883e-12
2.835425	2.84362e-12
2.829682	3.13545e-12
2.823939	3.45709e-12
2.818196	3.81155e-12
2.812453	4.20217e-12
2.806710	4.63261e-12
2.800967	5.10691e-12
2.795224	5.62951e-12
2.789481	6.2053e-12
2.783738	6.83967e-12
2.777995	7.53854e-12
2.772253	8.30843e-12
2.766510	9.15651e-12
2.760767	1.00907e-11
2.755024	1.11196e-11
2.749281	1.22528e-11
2.743538	1.35009e-11
2.737795	1.48754e-11
2.732052	1.6389e-11
2.726309	1.80557e-11
2.720566	1.98908e-11
2.714823	2.19114e-11
2.709080	2.4136e-11
2.703337	2.6585e-11
2.697595	2.9281e-11
2.691852	3.22487e-11
2.686109	3.55153e-11
2.680366	3.91107e-11
2.674623	4.30677e-11
2.668880	4.74224e-11
2.663137	5.22146e-11
2.657394	5.74878e-11
2.651651	6.32901e-11
2.645908	6.9674e-11
2.640165	7.66974e-11
2.634422	8.4424e-11
2.628680	9.29236e-11
2.622937	1.02273e-10
2.617194	1.12556e-10
2.611451	1.23866e-10
2.605708	1.36304e-10
2.599965	1.49981e-10
2.594222	1.65022e-10
2.588479	1.81559e-10
2.582736	1.9974e-10
2.576993	2.19729e-10
2.571250	2.41703e-10
2.565507	2.65857e-10
2.559764	2.92405e-10
2.554022	3.21584e-10
2.548279	3.53651e-10
2.542536	3.8889e-10
2.536793	4.27611e-10
2.531050	4.70155e-10
2.525307	5.16897e-10
2.519564	5.68246e-10
2.513821	6.24652e-10
2.508078	6.86609e-10
2.502335	7.54657e-10
2.496592	8.2939e-10
2.490849	9.11456e-10
2.485107	1.00157e-09
2.479364	1.10051e-09
2.473621	1.20913e-09
2.467878	1.32838e-09
2.462135	1.45927e-09
2.456392	1.60294e-09
2.450649	1.76061e-09
2.444906	1.93363e-09
2.439163	2.1235e-09
2.433420	2.33181e-09
2.427677	2.56036e-09
2.421934	2.81107e-09
2.416192	3.08607e-09
2.410449	3.3877e-09
2.404706	3.71848e-09
2.398963	4.08122e-09
2.393220	4.47895e-09
2.387477	4.915e-09
2.381734	5.39304e-09
2.375991	5.91703e-09
2.370248	6.49134e-09
2.364505	7.12075e-09
2.358762	7.81045e-09
2.353019	8.56616e-09
2.347276	9.39409e-09
2.341534	1.03011e-08
2.335791	1.12945e-08
2.330048	1.23825e-08
2.324305	1.3574e-08
2.318562	1.48786e-08
2.312819	1.6307e-08
2.307076	1.78706e-08
2.301333	1.95822e-08
2.295590	2.14553e-08
2.289847	2.35052e-08
2.284104	2.57482e-08
2.278361	2.82021e-08
2.272619	3.08864e-08
2.266876	3.38225e-08
2.261133	3.70334e-08
2.255390	4.05446e-08
2.249647	4.43835e-08
2.243904	4.85801e-08
2.238161	5.31672e-08
2.232418	5.81804e-08
2.226675	6.36586e-08
2.220932	6.96439e-08
2.215189	7.61825e-08
2.209446	8.33243e-08
2.203703	9.11239e-08
2.197961	9.96407e-08
2.192218	1.08939e-07
2.186475	1.19089e-07
2.180732	1.30167e-07
2.174989	1.42256e-07
2.169246	1.55447e-07
2.163503	1.69836e-07
2.157760	1.8553e-07
2.152017	2.02646e-07
2.146274	2.21308e-07
2.140531	2.41652e-07
2.134788	2.63827e-07
2.129046	2.87992e-07
2.123303	3.14321e-07
2.117560	3.43004e-07
2.111817	3.74243e-07
2.106074	4.08262e-07
2.100331	4.45299e-07
2.094588	4.85615e-07
2.088845	5.2949e-07
2.083102	5.7723e-07
2.077359	6.29164e-07
2.071616	6.85648e-07
2.065873	7.47068e-07
2.060131	8.1384e-07
2.054388	8.86415e-07
2.048645	9.65279e-07
2.042902	1.05096e-06
2.037159	1.14402e-06
2.031416	1.24507e-06
2.025673	1.35477e-06
2.019930	1.47384e-06
2.014187	1.60303e-06
2.008444	1.74318e-06
2.002701	1.89518e-06
1.996958	2.05997e-06
1.991215	2.2386e-06
1.985473	2.43216e-06
1.979730	2.64185e-06
1.973987	2.86894e-06
1.968244	3.11481e-06
1.962501	3.38092e-06
1.956758	3.66886e-06
1.951015	3.98031e-06
1.945272	4.31709e-06
1.939529	4.68115e-06
1.933786	5.07455e-06
1.928043	5.49951e-06
1.922300	5.95841e-06
1.916558	6.45379e-06
1.910815	6.98833e-06
1.905072	7.56494e-06
1.899329	8.18667e-06
1.893586	8.85679e-06
1.887843	9.57879e-06
1.882100	1.03564e-05
1.876357	1.11934e-05
1.870614	1.20941e-05
1.864871	1.30629e-05
1.859128	1.41045e-05
1.853385	1.52237e-05
1.847643	1.64258e-05
1.841900	1.77163e-05
1.836157	1.91011e-05
1.830414	2.05863e-05
1.824671	2.21782e-05
1.818928	2.38836e-05
1.813185	2.57096e-05
1.807442	2.76637e-05
1.801699	2.97535e-05
1.795956	3.19872e-05
1.790213	3.4373e-05
1.784470	3.69199e-05
1.778727	3.96368e-05
1.772985	4.25331e-05
1.767242	4.56185e-05
1.761499	4.89029e-05
1.755756	5.23966e-05
1.750013	5.611e-05
1.744270	6.00537e-05
1.738527	6.42387e-05
1.732784	6.86757e-05
1.727041	7.33759e-05
1.721298	7.83503e-05
1.715555	8.36099e-05
1.709812	8.91655e-05
1.704070	9.50278e-05
1.698327	0.000101207
1.692584	0.000107713
1.686841	0.000114556
1.681098	0.000121744
1.675355	0.000129285
1.669612	0.000137187
1.663869	0.000145455
1.658126	0.000154093
1.652383	0.000163106
1.646640	0.000172496
1.640897	0.00018226
1.635154	0.000192399
1.629412	0.000202906
1.623669	0.000213776
1.617926	0.000224998
1.612183	0.000236559
1.606440	0.000248445
1.600697	0.000260634
1.594954	0.000273105
1.589211	0.00028583
1.583468	0.000298779
1.577725	0.000311917
1.571982	0.000325205
1.566239	0.000338598
1.560497	0.00035205
1.554754	0.000365508
1.549011	0.000378916
1.543268	0.000392215
1.537525	0.00040534
1.531782	0.000418225
1.526039	0.000430803
1.520296	0.000443001
1.514553	0.00045475
1.508810	0.000465979
1.503067	0.00047662
1.497324	0.000486607
1.491582	0.000495879
1.485839	0.000504384
1.480096	0.000512077
1.474353	0.000518924
1.468610	0.000524905
1.462867	0.000530015
1.457124	0.000534265
1.451381	0.000537687
1.445638	0.000540333
1.439895	0.000542275
1.434152	0.000543604
1.428409	0.000544429
1.422666	0.000544872
1.416924	0.00054506
1.411181	0.000545109
&
```
