## Supplementary material for "All-at-once RNA folding with 3D motif prediction framed by evolutionary information": RF03230_mir-967.cacofold.helixcov

```
# RMs = 3 L = 90

# RM_HELIX NESTED 35-38 46-49, nbp = 4 nbp_cov = 0
# pvals: 1,1,1,1
# aggregated NONE
NESTED  ::::::::::::::::::::::::::::::::::<<<<_______>>>>:::::::::::::::::::::::::::::::::::::::::
        ::::::::::::::::::::::::::::::::::::::::::::::::::::::::::::::::::::::::::::::::::::::::::

# RM_HELIX NESTED 20-29 61-70, nbp = 10 nbp_cov = 1
# pvals: 8.32293e-07,1,1,1,1,1,1,1,1,1
# aggregated NONE
NESTED  :::::::::::::::::::<<<<<<<<<<_______________________________>>>>>>>>>>::::::::::::::::::::
        :::::::::::::::::::<_________________________________________________>::::::::::::::::::::

# RM_HELIX NESTED 2-18 74-89, nbp = 16 nbp_cov = 0
# pvals: 1,1,1,1,1,1,1,1,1,1,1,1,1,1,1,1
# aggregated NONE
NESTED  :<<<<<<-<<<<<<<<<<_______________________________________________________>>>>>>>>>>>>>>>>:
        ::::::::::::::::::::::::::::::::::::::::::::::::::::::::::::::::::::::::::::::::::::::::::
```
