## Supplementary material for "All-at-once RNA folding with 3D motif prediction framed by evolutionary information": RF03230_mir-967.power

```
# Power analysis of given structure 
#
# Powertype = SINGLE SUBSTITUTIONS
# covary  left_pos      right_pos    substitutions      power
#----------------------------------------------------------------
          2		89		0		0.00
          3		88		0		0.00
          4		87		0		0.00
          5		86		0		0.00
          6		85		0		0.00
          7		84		0		0.00
          9		83		0		0.00
          10		82		0		0.00
          11		81		0		0.00
          12		80		0		0.00
          13		79		0		0.00
          14		78		0		0.00
          15		77		0		0.00
          16		76		0		0.00
          17		75		0		0.00
          18		74		0		0.00
     *    20		70		2		0.00
          21		69		0		0.00
          22		68		0		0.00
          23		67		0		0.00
          24		66		0		0.00
          25		65		0		0.00
          26		64		0		0.00
          27		63		0		0.00
          28		62		0		0.00
          29		61		0		0.00
          31		59		0		0.00
          32		58		0		0.00
          35		49		0		0.00
          36		48		0		0.00
          37		47		0		0.00
          38		46		0		0.00
#
# BPAIRS 32
# avg substitutions per BP  0.1
# BPAIRS expected to covary 0.0 +/- 0.0
# BPAIRS observed to covary 1
#
```
