## Supplementary material for "All-at-once RNA folding with 3D motif prediction framed by evolutionary information": RF03230_mir-967.surv

```
0.284305	0.03125
-0.000145	1
&
0.000000	0.000251699
-0.000145	1
&
0.284450	8.32293e-07
0.284305	0.000249688
-0.000145	1
&
```
