## Supplementary material for "All-at-once RNA folding with 3D motif prediction framed by evolutionary information": RF03231_mir-4523.cacofold.helixcov

```
# RMs = 2 L = 69

# RM_HELIX NESTED 15-27 41-53, nbp = 13 nbp_cov = 0
# pvals: -1,-1,-1,-1,-1,-1,-1,-1,-1,-1,-1,-1,-1
# aggregated NONE
NESTED  ::::::::::::::<<<<<<<<<<<<<_____________>>>>>>>>>>>>>::::::::::::::::
        :::::::::::::::::::::::::::::::::::::::::::::::::::::::::::::::::::::

# RM_HELIX NESTED 2-11 58-68, nbp = 10 nbp_cov = 0
# pvals: -1,-1,-1,-1,-1,-1,-1,-1,-1,-1
# aggregated NONE
NESTED  :<<<<<<<<<<______________________________________________>>>>->>>>>>:
        :::::::::::::::::::::::::::::::::::::::::::::::::::::::::::::::::::::
```
