## Supplementary material for "All-at-once RNA folding with 3D motif prediction framed by evolutionary information": RF03232_mir-6526.cacofold.helixcov

```
# RMs = 3 L = 79

# RM_HELIX NESTED 18-20 34-36, nbp = 3 nbp_cov = 1
# pvals: 1,1.0819e-06,1
# aggregated NONE
NESTED  :::::::::::::::::<<<_____________>>>:::::::::::::::::::::::::::::::::::::::::::
        ::::::::::::::::::<_______________>::::::::::::::::::::::::::::::::::::::::::::

# RM_HELIX NESTED 3-12 44-55, nbp = 10 nbp_cov = 0
# pvals: 1,1,1,1,1,1,1,1,1,1
# aggregated NONE
NESTED  ::<<<<<<<<<<_______________________________>>>>-->>>>>>::::::::::::::::::::::::
        :::::::::::::::::::::::::::::::::::::::::::::::::::::::::::::::::::::::::::::::

# RM_HELIX NESTED 62-66 75-79, nbp = 5 nbp_cov = 0
# pvals: 1,1,1,1,1
# aggregated NONE
NESTED  :::::::::::::::::::::::::::::::::::::::::::::::::::::::::::::<<<<<________>>>>>
        :::::::::::::::::::::::::::::::::::::::::::::::::::::::::::::::::::::::::::::::
```
