## Supplementary material for "All-at-once RNA folding with 3D motif prediction framed by evolutionary information": RF03232_mir-6526.surv

```
0.000000	0.0357143
-0.000553	1
&
0.283441	0.000327547
-0.000553	1
&
0.283994	1.0819e-06
0.283441	0.00032457
-0.000553	1
&
```
