## Supplementary material for "All-at-once RNA folding with 3D motif prediction framed by evolutionary information": RF03234_mir-2813.cacofold.helixcov

```
# RMs = 2 L = 67

# RM_HELIX NESTED 29-32 39-42, nbp = 4 nbp_cov = 0
# pvals: -1,-1,-1,-1
# aggregated NONE
NESTED  ::::::::::::::::::::::::::::<<<<______>>>>:::::::::::::::::::::::::
        :::::::::::::::::::::::::::::::::::::::::::::::::::::::::::::::::::

# RM_HELIX NESTED 14-24 46-56, nbp = 10 nbp_cov = 0
# pvals: -1,-1,-1,-1,-1,-1,-1,-1,-1,-1
# aggregated NONE
NESTED  :::::::::::::<<<<<<<-<<<_____________________>>>->>>>>>>:::::::::::
        :::::::::::::::::::::::::::::::::::::::::::::::::::::::::::::::::::
```
