## Supplementary material for "All-at-once RNA folding with 3D motif prediction framed by evolutionary information": RF03234_mir-2813.cacofold.power

```
# Power analysis of CaCoFold structure 
#
# Powertype = SINGLE SUBSTITUTIONS
# covary  left_pos      right_pos    substitutions      power
#----------------------------------------------------------------
          14		56		0		0.00
          15		55		0		0.00
          16		54		0		0.00
          17		53		0		0.00
          18		52		0		0.00
          19		51		0		0.00
          20		50		0		0.00
          22		48		0		0.00
          23		47		0		0.00
          24		46		0		0.00
          29		42		0		0.00
          30		41		0		0.00
          31		40		0		0.00
          32		39		0		0.00
#
# BPAIRS 14
# avg substitutions per BP  0.0
# BPAIRS expected to covary 0.0 +/- 0.0
# BPAIRS observed to covary 0
#
```
