## Supplementary material for "All-at-once RNA folding with 3D motif prediction framed by evolutionary information": RF03235_mir-2543.helixcov

```
# RMs = 4 L = 116

# RM_HELIX NESTED 26-49 59-81, nbp = 22 nbp_cov = 0
# pvals: 0.999557,0.999557,0.999557,0.999557,0.999557,0.999557,0.999557,0.999557,0.999557,0.999557,0.999557,0.999557,0.999557,0.999557,0.999557,0.999557,0.999557,0.999557,0.999557,0.999557,0.999557,0.999557
# aggregated NONE
NESTED  :::::::::::::::::::::::::<<<<<<<<<<<<<<<<-<<<<-<<_________>>>>>>->>>>>>>>>>>>>>>>:::::::::::::::::::::::::::::::::::
        ::::::::::::::::::::::::::::::::::::::::::::::::::::::::::::::::::::::::::::::::::::::::::::::::::::::::::::::::::::

# RM_HELIX NESTED 13-23 91-102, nbp = 11 nbp_cov = 0
# pvals: 0.999557,0.999557,0.999557,0.999557,0.999557,0.999557,0.999557,0.999557,0.999557,0.999557,0.999557
# aggregated NONE
NESTED  ::::::::::::<<<<<<<<<<<___________________________________________________________________>>>>>->>>>>>::::::::::::::
        ::::::::::::::::::::::::::::::::::::::::::::::::::::::::::::::::::::::::::::::::::::::::::::::::::::::::::::::::::::

# RM_HELIX NESTED 9-10 105-106, nbp = 2 nbp_cov = 0
# pvals: 0.999557,0.999557
# aggregated NONE
NESTED  ::::::::<<______________________________________________________________________________________________>>::::::::::
        ::::::::::::::::::::::::::::::::::::::::::::::::::::::::::::::::::::::::::::::::::::::::::::::::::::::::::::::::::::

# RM_HELIX NESTED 1-5 111-115, nbp = 5 nbp_cov = 0
# pvals: 0.999557,0.999557,0.999557,0.999557,0.999557
# aggregated NONE
NESTED  <<<<<_________________________________________________________________________________________________________>>>>>:
        ::::::::::::::::::::::::::::::::::::::::::::::::::::::::::::::::::::::::::::::::::::::::::::::::::::::::::::::::::::
```
