## Supplementary material for "All-at-once RNA folding with 3D motif prediction framed by evolutionary information": RF03235_mir-2543.surv

```
0.000000	0.025
-0.000730	1
&
0.711120	0.00015083
0.292908	0.000301659
0.246193	0.000452489
0.112721	0.000603318
0.101599	0.000754148
0.025964	0.000904977
0.017066	0.00105581
-0.000730	0.999548
-0.007403	0.999698
-0.125304	0.999849
-0.178692	1
&
0.877454	4.9975e-07
0.875736	5.49725e-06
0.711120	0.000148426
0.564301	0.000153923
0.444176	0.00015942
0.292908	0.000302349
0.246193	0.000445277
0.161661	0.000450775
0.112721	0.000593703
0.101599	0.000736632
0.074904	0.000742629
0.025964	0.000885557
0.017066	0.00102849
-0.000730	0.999557
-0.007403	0.9997
-0.014077	0.999702
-0.080813	0.999703
-0.125304	0.999846
-0.178692	0.999989
-0.214285	0.999995
-0.323287	1
&
```
