## Supplementary material for "All-at-once RNA folding with 3D motif prediction framed by evolutionary information": RF03237_MIR6425.cacofold.helixcov

```
# RMs = 3 L = 125

# RM_HELIX NESTED 43-44 60-61, nbp = 2 nbp_cov = 0
# pvals: 0.999363,0.999363
# aggregated NONE
NESTED  ::::::::::::::::::::::::::::::::::::::::::<<_______________>>::::::::::::::::::::::::::::::::::::::::::::::::::::::::::::::::
        :::::::::::::::::::::::::::::::::::::::::::::::::::::::::::::::::::::::::::::::::::::::::::::::::::::::::::::::::::::::::::::

# RM_HELIX NESTED 64-65 78-79, nbp = 2 nbp_cov = 1
# pvals: 4.30108e-07,0.999363
# aggregated NONE
NESTED  :::::::::::::::::::::::::::::::::::::::::::::::::::::::::::::::<<____________>>::::::::::::::::::::::::::::::::::::::::::::::
        :::::::::::::::::::::::::::::::::::::::::::::::::::::::::::::::<______________>::::::::::::::::::::::::::::::::::::::::::::::

# RM_HELIX NESTED 3-42 83-123, nbp = 37 nbp_cov = 0
# pvals: 0.999363,0.999363,0.999363,0.999363,0.999363,0.999363,0.999363,0.999363,0.999363,0.999363,0.999363,0.999363,0.999363,0.999363,0.999363,0.999363,0.999363,0.999363,0.999363,0.999363,0.999363,0.999363,0.999363,0.999363,0.999363,0.999363,0.999363,0.999363,0.999363,0.999363,0.999363,0.999363,0.999363,0.999363,0.999363,0.999363,0.999363
# aggregated NONE
NESTED  ::<<<<<<-<<-<<<<<<<<<<<<<<<<<<<-<<<<<<<<<<________________________________________>>>>-->>>>>>>>>>>>>>>>>>>>>>>>>->>->>>>>>::
        :::::::::::::::::::::::::::::::::::::::::::::::::::::::::::::::::::::::::::::::::::::::::::::::::::::::::::::::::::::::::::::
```
