## Supplementary material for "All-at-once RNA folding with 3D motif prediction framed by evolutionary information": RF03237_MIR6425.cacofold.power

```
# Power analysis of CaCoFold structure 
#
# Powertype = SINGLE SUBSTITUTIONS
# covary  left_pos      right_pos    substitutions      power
#----------------------------------------------------------------
          3		123		0		0.00
          4		122		0		0.00
          5		121		0		0.00
          6		120		0		0.00
          7		119		0		0.00
          8		118		0		0.00
          10		116		0		0.00
          11		115		0		0.00
          13		113		1		0.00
          14		112		0		0.00
          15		111		0		0.00
          16		110		0		0.00
          17		109		0		0.00
          18		108		0		0.00
          19		107		0		0.00
          20		106		0		0.00
          21		105		0		0.00
          22		104		0		0.00
          23		103		0		0.00
          24		102		0		0.00
          25		101		1		0.00
          26		100		0		0.00
          27		99		0		0.00
          28		98		0		0.00
          29		97		0		0.00
          30		96		0		0.00
          31		95		0		0.00
          33		94		0		0.00
          34		93		0		0.00
          35		92		0		0.00
          36		91		0		0.00
          37		90		0		0.00
          38		89		0		0.00
          39		86		0		0.00
          40		85		0		0.00
          41		84		0		0.00
          42		83		0		0.00
          43		61		0		0.00
          44		60		0		0.00
     *    64		79		2		0.00
          65		78		1		0.00
#
# BPAIRS 41
# avg substitutions per BP  0.1
# BPAIRS expected to covary 0.0 +/- 0.0
# BPAIRS observed to covary 1
#
```
