## Supplementary material for "All-at-once RNA folding with 3D motif prediction framed by evolutionary information": RF03237_MIR6425.surv

```
0.000000	0.0192308
-0.002990	1
&
1.802637	0.000129904
0.197635	0.000259808
0.109555	0.000389712
0.050836	0.000649519
-0.002990	0.99935
-0.032350	0.99948
-0.086176	0.99974
-0.154683	1
&
1.806862	4.30108e-07
1.802637	0.000126022
1.592225	0.000127742
1.068642	0.000129462
0.197635	0.000255484
0.109555	0.000381505
0.099769	0.000382796
0.085089	0.000384516
0.080196	0.000385806
0.050836	0.000637849
-0.002990	0.999363
-0.032350	0.999489
-0.037243	0.999491
-0.047030	0.999492
-0.051923	0.999494
-0.086176	0.999746
-0.154683	0.999998
-0.330841	1
&
```
