## Supplementary material for "All-at-once RNA folding with 3D motif prediction framed by evolutionary information": RF03238_mir-1542.cacofold.helixcov

```
# RMs = 3 L = 72

# RM_HELIX NESTED 26-31 44-49, nbp = 6 nbp_cov = 0
# pvals: 0.994804,0.994804,0.994804,0.994804,0.994804,0.994804
# aggregated NONE
NESTED  :::::::::::::::::::::::::<<<<<<____________>>>>>>:::::::::::::::::::::::
        ::::::::::::::::::::::::::::::::::::::::::::::::::::::::::::::::::::::::

# RM_HELIX NESTED 18-21 54-57, nbp = 4 nbp_cov = 0
# pvals: 0.994804,0.994804,0.994804,0.994804
# aggregated NONE
NESTED  :::::::::::::::::<<<<________________________________>>>>:::::::::::::::
        ::::::::::::::::::::::::::::::::::::::::::::::::::::::::::::::::::::::::

# RM_HELIX NESTED 2-13 60-71, nbp = 12 nbp_cov = 0
# pvals: 0.994804,0.997769,0.994804,0.994804,0.994804,0.994804,0.994804,0.994804,0.994804,0.994804,0.994804,0.994804
# aggregated NONE
NESTED  :<<<<<<<<<<<<______________________________________________>>>>>>>>>>>>:
        ::::::::::::::::::::::::::::::::::::::::::::::::::::::::::::::::::::::::
```
