## Supplementary material for "All-at-once RNA folding with 3D motif prediction framed by evolutionary information": RF03238_mir-1542.surv

```
0.000000	0.04
-0.004587	0.96
-0.464018	1
&
1.508171	0.000395101
1.104769	0.000790202
1.082358	0.0011853
0.981507	0.0015804
0.964699	0.0019755
0.712572	0.00276571
0.678955	0.00355591
0.628530	0.00395101
0.382006	0.00474121
0.017824	0.00513631
0.012221	0.00553141
-0.004587	0.994864
-0.133452	0.995259
-0.150260	0.995654
-0.161466	0.996049
-0.223097	0.996444
-0.436004	0.997234
-0.464018	0.997629
-0.525649	0.998024
-0.615294	0.998815
-0.620896	0.99921
-0.704939	0.999605
-0.732953	1
&
1.712022	1.30412e-06
1.709872	2.60824e-06
1.625830	6.52061e-06
1.620227	1.43453e-05
1.508171	0.000346896
1.424129	0.000356025
1.412923	0.000369066
1.362498	0.000372979
1.312073	0.00038602
1.300867	0.000395149
1.239236	0.000402973
1.127180	0.000418623
1.104769	0.000751174
1.093563	0.000774648
1.082358	0.0011072
1.031932	0.00112285
0.981507	0.00146844
0.970301	0.00149191
0.964699	0.00182447
0.852642	0.00186359
0.847040	0.00188706
0.819026	0.00189489
0.802217	0.00190662
0.779806	0.00192749
0.757395	0.00193271
0.740586	0.00194053
0.712572	0.00260563
0.706969	0.00261085
0.678955	0.00328769
0.650941	0.00332551
0.628530	0.00365806
0.606119	0.00368936
0.594913	0.00369457
0.566899	0.0037024
0.555694	0.00371022
0.522077	0.00371544
0.516474	0.00373109
0.449240	0.00374935
0.443637	0.00376109
0.438035	0.00377413
0.426829	0.00377934
0.410021	0.00379499
0.398815	0.00380673
0.387609	0.00382499
0.382006	0.00450835
0.365198	0.004524
0.286759	0.00453182
0.281156	0.00454225
0.213922	0.00455008
0.185908	0.0045579
0.174703	0.00458529
0.146688	0.0045879
0.129880	0.00459311
0.113072	0.00460224
0.085058	0.00460746
0.073852	0.00461268
0.062646	0.0046205
0.051441	0.00462833
0.017824	0.00496088
0.012221	0.00529343
-0.004587	0.994804
-0.077424	0.99481
-0.088630	0.994815
-0.094232	0.99483
-0.122246	0.994834
-0.133452	0.995183
-0.139055	0.995186
-0.150260	0.995519
-0.161466	0.995852
-0.200686	0.995854
-0.217494	0.995858
-0.223097	0.996193
-0.251111	0.996201
-0.267919	0.996209
-0.279125	0.996227
-0.301536	0.99623
-0.307139	0.996256
-0.312742	0.996268
-0.323948	0.996292
-0.351962	0.996295
-0.363167	0.996311
-0.374373	0.996332
-0.391181	0.996339
-0.402387	0.996365
-0.419195	0.996375
-0.436004	0.997072
-0.441607	0.997083
-0.464018	0.997769
-0.480826	0.997776
-0.486429	0.997782
-0.492032	0.997805
-0.497635	0.997827
-0.508840	0.99783
-0.520046	0.997838
-0.525649	0.998183
-0.564868	0.998199
-0.604088	0.998207
-0.615294	0.998895
-0.620896	0.999228
-0.626499	0.999246
-0.660116	0.999259
-0.699336	0.999271
-0.704939	0.999604
-0.732953	0.999936
-0.783378	0.999965
-0.788981	0.999977
-0.884229	0.999992
-1.069121	1
&
```
