## Supplementary material for "All-at-once RNA folding with 3D motif prediction framed by evolutionary information": RF03239_mir-963.cacofold.helixcov

```
# RMs = 2 L = 82

# RM_HELIX NESTED 26-29 36-39, nbp = 4 nbp_cov = 0
# pvals: 0.999706,0.999706,0.999706,0.999706
# aggregated NONE
NESTED  :::::::::::::::::::::::::<<<<______>>>>:::::::::::::::::::::::::::::::::::::::::::
        ::::::::::::::::::::::::::::::::::::::::::::::::::::::::::::::::::::::::::::::::::

# RM_HELIX NESTED 44-48 70-76, nbp = 5 nbp_cov = 1
# pvals: 1.00371e-06,0.999706,0.999706,0.999706,0.999706
# aggregated NONE
NESTED  :::::::::::::::::::::::::::::::::::::::::::<<<<<_____________________>>>>-->::::::
        :::::::::::::::::::::::::::::::::::::::::::<_______________________________>::::::
```
