## Supplementary material for "All-at-once RNA folding with 3D motif prediction framed by evolutionary information": RF03239_mir-963.cacofold.power

```
# Power analysis of CaCoFold structure 
#
# Powertype = SINGLE SUBSTITUTIONS
# covary  left_pos      right_pos    substitutions      power
#----------------------------------------------------------------
          26		39		0		0.00
          27		38		0		0.00
          28		37		0		0.00
          29		36		0		0.00
     *    44		76		2		0.00
          45		73		0		0.00
          46		72		0		0.00
          47		71		1		0.00
          48		70		0		0.00
#
# BPAIRS 9
# avg substitutions per BP  0.3
# BPAIRS expected to covary 0.0 +/- 0.0
# BPAIRS observed to covary 1
#
```
