## Supplementary material for "All-at-once RNA folding with 3D motif prediction framed by evolutionary information": RF03239_mir-963.helixcov

```
# RMs = 2 L = 82

# RM_HELIX NESTED 12-36 49-72, nbp = 22 nbp_cov = 0
# pvals: 0.999706,0.999706,0.999706,0.999706,0.999706,0.999706,0.999706,0.999706,0.999706,0.999706,0.999706,0.999706,0.999706,0.999706,0.999706,0.999706,0.999706,0.999706,0.999706,0.999706,0.999706,0.999706
# aggregated NONE
NESTED  :::::::::::<<<<<<<<<-<<<-<<<<<-<<<<<____________>>>>>>>>>>>>>->>>>->>>>>::::::::::
        ::::::::::::::::::::::::::::::::::::::::::::::::::::::::::::::::::::::::::::::::::

# RM_HELIX NESTED 1-8 75-82, nbp = 8 nbp_cov = 0
# pvals: 0.999706,0.999706,0.999706,0.999706,0.999706,0.999706,0.999706,0.999706
# aggregated NONE
NESTED  <<<<<<<<__________________________________________________________________>>>>>>>>
        ::::::::::::::::::::::::::::::::::::::::::::::::::::::::::::::::::::::::::::::::::
```
