## Supplementary material for "All-at-once RNA folding with 3D motif prediction framed by evolutionary information": RF03239_mir-963.surv

```
0.000000	0.0333333
-0.000902	1
&
0.567099	0.000303859
0.283099	0.000607718
-0.000902	0.999696
-0.195318	1
&
0.568261	1.00371e-06
0.567099	0.000294088
0.283099	0.000595202
-0.000902	0.999706
-0.195318	1
&
```
