## Supplementary material for "All-at-once RNA folding with 3D motif prediction framed by evolutionary information": RF03240_MIR5534.helixcov

```
# RMs = 2 L = 102

# RM_HELIX NESTED 41-50 54-63, nbp = 8 nbp_cov = 0
# pvals: 0.984223,0.984223,0.984223,0.984223,0.984223,0.984223,0.984223,0.984223
# aggregated NONE
NESTED  ::::::::::::::::::::::::::::::::::::::::<<-<<<-<<<___>>>->>>->>:::::::::::::::::::::::::::::::::::::::
        ::::::::::::::::::::::::::::::::::::::::::::::::::::::::::::::::::::::::::::::::::::::::::::::::::::::

# RM_HELIX NESTED 2-38 66-102, nbp = 36 nbp_cov = 0
# pvals: 0.984223,0.984223,0.984223,0.984223,0.984223,0.984223,0.984223,0.984223,0.984223,0.00121336,0.984223,0.984223,0.984223,0.984223,0.984223,0.984223,0.984223,0.984223,0.984223,0.984223,0.984223,0.984223,0.984223,0.984223,0.984223,0.984223,0.984223,0.984223,0.984223,0.984223,0.984223,0.984223,0.984223,0.984223,0.984223,0.984223
# aggregated NONE
NESTED  :<<<<<<<<<<<<<<<<<<<<<<<<<<<<<<<<<<-<<___________________________>>->>>>>>>>>>>>>>>>>>>>>>>>>>>>>>>>>>
        ::::::::::::::::::::::::::::::::::::::::::::::::::::::::::::::::::::::::::::::::::::::::::::::::::::::
```
