## Supplementary material for "All-at-once RNA folding with 3D motif prediction framed by evolutionary information": RF03240_MIR5534.power

```
# Power analysis of given structure 
#
# Powertype = SINGLE SUBSTITUTIONS
# covary  left_pos      right_pos    substitutions      power
#----------------------------------------------------------------
          2		102		0		0.00
          3		101		0		0.00
          4		100		0		0.00
          5		99		0		0.00
          6		98		0		0.00
          7		97		1		0.00
          8		96		0		0.00
          9		95		0		0.00
          10		94		0		0.00
          11		93		1		0.00
          12		92		1		0.00
          13		91		0		0.00
          14		90		1		0.00
          15		89		0		0.00
          16		88		0		0.00
          17		87		1		0.00
          18		86		1		0.00
          19		85		0		0.00
          20		84		0		0.00
          21		83		0		0.00
          22		82		0		0.00
          23		81		0		0.00
          24		80		0		0.00
          25		79		0		0.00
          26		78		0		0.00
          27		77		0		0.00
          28		76		0		0.00
          29		75		0		0.00
          30		74		0		0.00
          31		73		0		0.00
          32		72		0		0.00
          33		71		0		0.00
          34		70		0		0.00
          35		69		1		0.00
          37		67		0		0.00
          38		66		0		0.00
          41		63		0		0.00
          42		62		0		0.00
          44		60		0		0.00
          45		59		0		0.00
          46		58		1		0.00
          48		56		0		0.00
          49		55		0		0.00
          50		54		0		0.00
#
# BPAIRS 44
# avg substitutions per BP  0.2
# BPAIRS expected to covary 0.0 +/- 0.0
# BPAIRS observed to covary 0
#
```
