## Supplementary material for "All-at-once RNA folding with 3D motif prediction framed by evolutionary information": RF03240_MIR5534.surv

```
0.621332	0.0227273
-0.001658	1
&
0.826092	0.00019581
0.725890	0.000587429
0.621332	0.00117486
0.612619	0.00274134
0.233597	0.00352457
0.094187	0.00391619
-0.001658	0.982965
-0.006014	0.995301
-0.149782	0.996084
-0.193347	0.996475
-0.210774	0.99765
-0.271766	0.999217
-0.350184	0.999413
-1.151794	0.999804
-1.356553	1
&
0.914620	6.47124e-07
0.913223	1.29425e-06
0.895797	1.16482e-05
0.887084	1.5531e-05
0.882727	2.13551e-05
0.852231	2.26493e-05
0.839161	2.78263e-05
0.826092	0.000172135
0.821735	0.000205138
0.813022	0.000205785
0.804309	0.000226493
0.791239	0.000227787
0.773813	0.000228435
0.765099	0.000232317
0.760743	0.000249143
0.756386	0.000253025
0.725890	0.000541642
0.717177	0.000564292
0.695394	0.000565586
0.677968	0.000573351
0.673611	0.000583705
0.669255	0.000585
0.647472	0.000588235
0.630046	0.000590824
0.625689	0.000636122
0.621332	0.00121336
0.616976	0.00134925
0.612619	0.00250372
0.599550	0.00258785
0.595193	0.00259173
0.586480	0.00259561
0.560340	0.00260338
0.555984	0.00264479
0.551627	0.00264674
0.481922	0.00265256
0.268450	0.00265385
0.259737	0.00267909
0.233597	0.00325633
0.224884	0.00332427
0.211814	0.00332816
0.207458	0.00333333
0.198745	0.00333722
0.181318	0.00335792
0.172605	0.00336375
0.107256	0.00336504
0.098543	0.00341034
0.094187	0.00369896
-0.001658	0.984223
-0.006014	0.995604
-0.010371	0.995789
-0.045224	0.99582
-0.049580	0.995822
-0.062650	0.995829
-0.067007	0.995832
-0.080076	0.995837
-0.093146	0.995868
-0.101859	0.99591
-0.110572	0.995915
-0.119285	0.995917
-0.127999	0.995921
-0.136712	0.995929
-0.141068	0.995935
-0.145425	0.995943
-0.149782	0.99652
-0.167208	0.996526
-0.188991	0.996536
-0.193347	0.996825
-0.202060	0.996866
-0.210774	0.997732
-0.219487	0.9978
-0.232556	0.997822
-0.245626	0.997853
-0.258696	0.997855
-0.271766	0.999009
-0.276122	0.999038
-0.280479	0.999061
-0.284835	0.999073
-0.306618	0.999141
-0.319688	0.999145
-0.341471	0.999148
-0.345827	0.999152
-0.350184	0.999302
-0.354541	0.999353
-0.393750	0.999422
-0.411176	0.999432
-0.441672	0.999434
-0.450385	0.999435
-0.454742	0.999443
-0.459098	0.999444
-0.485238	0.999445
-0.502664	0.999446
-0.554943	0.999447
-0.589796	0.999448
-0.629005	0.99945
-0.668214	0.999451
-0.790198	0.999452
-0.798911	0.999498
-0.811981	0.9995
-0.855547	0.999517
-0.912182	0.999519
-0.920895	0.999541
-0.981888	0.999543
-1.025453	0.999548
-1.108228	0.999557
-1.151794	0.999845
-1.208429	0.999851
-1.217143	0.999856
-1.356553	1
&
```
