## Supplementary material for "All-at-once RNA folding with 3D motif prediction framed by evolutionary information": RF03241_mir-1789.helixcov

```
# RMs = 2 L = 63

# RM_HELIX NESTED 6-27 37-58, nbp = 19 nbp_cov = 0
# pvals: 0.998126,0.998126,0.998126,0.998126,0.998126,0.998126,0.998126,0.998126,0.998126,0.998126,0.998126,0.998126,0.998126,0.998126,0.998126,0.998126,0.998126,0.998126,0.998126
# aggregated NONE
NESTED  :::::<<-<<<<<<<-<<<-<<<<<<<_________>>>>>>>->>>->>>>>>>->>:::::
        :::::::::::::::::::::::::::::::::::::::::::::::::::::::::::::::

# RM_HELIX NESTED 1-3 61-63, nbp = 3 nbp_cov = 0
# pvals: 0.998126,0.998126,0.998126
# aggregated NONE
NESTED  <<<_________________________________________________________>>>
        :::::::::::::::::::::::::::::::::::::::::::::::::::::::::::::::
```
