## Supplementary material for "All-at-once RNA folding with 3D motif prediction framed by evolutionary information": RF03241_mir-1789.surv

```
0.000000	0.0454545
-0.001714	1
&
0.468643	0.000517866
0.468263	0.00207147
0.232202	0.0031072
-0.001714	0.997929
-0.044634	0.998446
-0.197001	0.999482
-0.390143	1
&
0.566084	1.70678e-06
0.564834	2.38949e-05
0.468263	0.00187404
0.369547	0.00198157
0.281560	0.00200546
0.232202	0.00293053
-0.001714	0.998126
-0.044634	0.998588
-0.197001	0.999514
-0.390143	0.999988
-0.439501	1
&
```
