## Supplementary material for "All-at-once RNA folding with 3D motif prediction framed by evolutionary information": RF03242_mir-1397.cacofold.helixcov

```
# RMs = 4 L = 84

# RM_HELIX NESTED 26-36 49-59, nbp = 11 nbp_cov = 0
# pvals: 0.985458,0.985458,0.985458,0.985458,0.985458,0.985458,0.985458,0.985458,0.985458,0.985458,0.985458
# aggregated NONE
NESTED  :::::::::::::::::::::::::<<<<<<<<<<<____________>>>>>>>>>>>:::::::::::::::::::::::::
        ::::::::::::::::::::::::::::::::::::::::::::::::::::::::::::::::::::::::::::::::::::

# RM_HELIX NESTED 20-23 62-65, nbp = 4 nbp_cov = 0
# pvals: 0.985458,0.985458,0.985458,0.985458
# aggregated NONE
NESTED  :::::::::::::::::::<<<<______________________________________>>>>:::::::::::::::::::
        ::::::::::::::::::::::::::::::::::::::::::::::::::::::::::::::::::::::::::::::::::::

# RM_HELIX NESTED 11-16 69-74, nbp = 6 nbp_cov = 0
# pvals: 0.985458,0.985458,0.985458,0.985458,0.985458,0.985458
# aggregated NONE
NESTED  ::::::::::<<<<<<____________________________________________________>>>>>>::::::::::
        ::::::::::::::::::::::::::::::::::::::::::::::::::::::::::::::::::::::::::::::::::::

# RM_HELIX NESTED 2-8 77-83, nbp = 7 nbp_cov = 0
# pvals: 0.985458,0.985458,0.985458,0.985458,0.985458,0.985458,0.985458
# aggregated NONE
NESTED  :<<<<<<<____________________________________________________________________>>>>>>>:
        ::::::::::::::::::::::::::::::::::::::::::::::::::::::::::::::::::::::::::::::::::::
```
