## Supplementary material for "All-at-once RNA folding with 3D motif prediction framed by evolutionary information": RF03242_mir-1397.helixcov

```
# RMs = 2 L = 84

# RM_HELIX NESTED 26-39 47-59, nbp = 13 nbp_cov = 0
# pvals: 0.985458,0.985458,0.985458,0.985458,0.985458,0.985458,0.985458,0.985458,0.985458,0.985458,0.985458,0.985458,0.985458
# aggregated NONE
NESTED  :::::::::::::::::::::::::<<<<<<<<<<<-<<_______>>>>>>>>>>>>>:::::::::::::::::::::::::
        ::::::::::::::::::::::::::::::::::::::::::::::::::::::::::::::::::::::::::::::::::::

# RM_HELIX NESTED 2-23 62-83, nbp = 19 nbp_cov = 0
# pvals: 0.985458,0.985458,0.985458,0.985458,0.985458,0.985458,0.985458,0.985458,0.985458,0.985458,0.985458,0.985458,0.985458,0.985458,0.985458,0.985458,0.985458,0.985458,0.985458
# aggregated NONE
NESTED  :<<<<<<<-<<<<<<<<--<<<<______________________________________>>>>>>>-->>>>>->>>>>>>:
        ::::::::::::::::::::::::::::::::::::::::::::::::::::::::::::::::::::::::::::::::::::
```
