## Supplementary material for "All-at-once RNA folding with 3D motif prediction framed by evolutionary information": RF03242_mir-1397.surv

```
0.000000	0.03125
-0.004420	1
&
1.406487	0.000289519
1.371712	0.000579039
0.924593	0.000868558
0.542059	0.00115808
0.313531	0.0014476
0.278755	0.00173712
0.273787	0.00202664
0.258884	0.00231616
0.209204	0.00260567
0.179396	0.00289519
0.159524	0.00318471
0.139652	0.00347423
0.080036	0.00405327
0.065132	0.00463231
0.045260	0.00492183
0.040292	0.00521135
0.025388	0.00579039
0.020420	0.00607991
0.015452	0.00636943
0.010484	0.00665895
0.005516	0.00694847
-0.004420	0.991025
-0.014355	0.991314
-0.024291	0.991893
-0.029259	0.992472
-0.034227	0.992762
-0.039195	0.993052
-0.069003	0.993341
-0.088875	0.993631
-0.098811	0.99421
-0.103779	0.994499
-0.108747	0.995078
-0.123651	0.995368
-0.128619	0.995657
-0.148491	0.995947
-0.153459	0.996236
-0.193203	0.996526
-0.208107	0.996815
-0.213075	0.997394
-0.223011	0.997973
-0.237915	0.998263
-0.302498	0.998842
-0.327338	0.999131
-0.441602	0.999421
-0.471410	0.99971
-0.595609	1
&
1.979388	1.43431e-06
1.977805	2.86862e-06
1.908254	7.17154e-06
1.903286	8.60585e-06
1.893350	1.00402e-05
1.818830	1.14745e-05
1.808894	1.29088e-05
1.793990	1.43431e-05
1.575399	1.72117e-05
1.545591	2.00803e-05
1.535655	2.15146e-05
1.525719	2.58176e-05
1.520751	6.31096e-05
1.515783	6.88468e-05
1.510815	7.17154e-05
1.505847	7.74527e-05
1.500879	8.03213e-05
1.495911	8.31899e-05
1.490943	8.46242e-05
1.485975	0.000212278
1.476039	0.000228055
1.471071	0.000243832
1.466103	0.000271084
1.461135	0.000295468
1.456167	0.000381526
1.451199	0.000394435
1.446231	0.000467585
1.441263	0.000486231
1.436295	0.000504877
1.431327	0.000530694
1.426359	0.000546472
1.421391	0.000569421
1.416423	0.000576592
1.411455	0.000582329
1.406487	0.000590935
1.401519	0.000592369
1.396551	0.000603844
1.391584	0.000609581
1.381648	0.000615318
1.376680	0.000621056
1.371712	0.000626793
1.366744	0.000629662
1.361776	0.000646873
1.356808	0.00065261
1.351840	0.000655479
1.346872	0.000709983
1.341904	0.000722892
1.336936	0.000732932
1.331968	0.00077883
1.322032	0.000781698
1.312096	0.000783133
1.307128	0.000784567
1.302160	0.000793173
1.297192	0.000803213
1.292224	0.000810384
1.287256	0.000821859
1.282288	0.000827596
1.272352	0.00082903
1.262416	0.000831899
1.257448	0.000874928
1.252480	0.000883534
1.247512	0.000890706
1.242544	0.000895009
1.237576	0.000900746
1.232608	0.000903614
1.227640	0.00091222
1.222672	0.000913655
1.212736	0.000916523
1.207768	0.000919392
1.197832	0.000920826
1.192864	0.000923695
1.187896	0.000925129
1.177960	0.000927998
1.168024	0.000933735
1.158088	0.000935169
1.153120	0.000938038
1.148152	0.000939472
1.143184	0.000940906
1.128280	0.000942341
1.083569	0.000943775
1.043825	0.000946644
1.038857	0.000949512
1.028921	0.000952381
1.023953	0.000959552
1.018985	0.000973896
1.014017	0.000983936
1.004081	0.00099541
0.999113	0.00100975
0.989177	0.00101262
0.984209	0.00107286
0.979241	0.00108577
0.969305	0.00109581
0.964337	0.00110011
0.954401	0.00110872
0.949433	0.00111159
0.944465	0.00111589
0.929561	0.00111876
0.924593	0.00116466
0.919625	0.0011747
0.914657	0.00118044
0.909689	0.00119191
0.904721	0.00119478
0.894785	0.00120052
0.889817	0.00120195
0.884849	0.00120769
0.874913	0.00121056
0.869945	0.00121343
0.864977	0.00121629
0.860009	0.00121773
0.855041	0.00121916
0.825234	0.0012206
0.820266	0.00122203
0.815298	0.00122347
0.795426	0.0012249
0.765618	0.00122777
0.725874	0.00123064
0.681162	0.00123781
0.676194	0.00123924
0.661290	0.00124068
0.656322	0.00128514
0.651354	0.00128944
0.646386	0.00129375
0.641418	0.00129948
0.636450	0.00130379
0.631482	0.00130522
0.626514	0.00130666
0.621546	0.00131383
0.616578	0.001321
0.611610	0.00132387
0.606642	0.00133534
0.601674	0.00134968
0.596706	0.00135255
0.591738	0.00141853
0.586770	0.0014257
0.581802	0.00142857
0.576834	0.00144578
0.571866	0.00145726
0.566898	0.0014716
0.561930	0.00148021
0.556962	0.00148881
0.551994	0.00151463
0.547027	0.00158061
0.542059	0.00159208
0.537091	0.0016136
0.532123	0.00162507
0.527155	0.00162794
0.522187	0.00163798
0.517219	0.00164802
0.512251	0.00165232
0.507283	0.00165519
0.502315	0.00166236
0.497347	0.0016681
0.492379	0.0016724
0.487411	0.00167814
0.482443	0.00168388
0.477475	0.00168818
0.472507	0.00169248
0.467539	0.00169679
0.462571	0.00170109
0.457603	0.00170252
0.452635	0.00170396
0.447667	0.0017097
0.442699	0.00171256
0.437731	0.00171543
0.432763	0.00171687
0.427795	0.00172691
0.422827	0.00173408
0.417859	0.00179289
0.412891	0.00179575
0.407923	0.0018101
0.402955	0.0018187
0.397987	0.00182014
0.393019	0.00182444
0.388051	0.00184022
0.383083	0.001856
0.378115	0.00186604
0.373147	0.00188468
0.368179	0.00194923
0.363211	0.00195209
0.358243	0.00196213
0.353275	0.00197217
0.348307	0.00198508
0.343339	0.00199656
0.338371	0.0020152
0.333403	0.00203098
0.328435	0.00207831
0.323467	0.00208835
0.318499	0.0021027
0.313531	0.00216724
0.308563	0.00219162
0.303595	0.00221314
0.298627	0.00223896
0.293659	0.0022619
0.288691	0.00228199
0.283723	0.00230924
0.278755	0.00234509
0.273787	0.0023537
0.268820	0.00237665
0.263852	0.00249426
0.258884	0.00257602
0.253916	0.00261474
0.248948	0.00269363
0.243980	0.00273666
0.239012	0.00282129
0.234044	0.00288296
0.229076	0.00291738
0.224108	0.00299053
0.219140	0.00313827
0.214172	0.00316265
0.209204	0.00320425
0.204236	0.00324871
0.199268	0.00334481
0.194300	0.00346099
0.189332	0.00351979
0.184364	0.00361589
0.179396	0.00365032
0.174428	0.00368044
0.169460	0.00372203
0.164492	0.00374355
0.159524	0.00377653
0.154556	0.00379662
0.149588	0.00389271
0.144620	0.00398021
0.139652	0.00409495
0.134684	0.00418962
0.129716	0.00424269
0.124748	0.00429002
0.119780	0.00432444
0.114812	0.00437608
0.109844	0.00442341
0.104876	0.00446213
0.099908	0.00462995
0.094940	0.00469306
0.089972	0.00481928
0.085004	0.00487091
0.080036	0.0049541
0.075068	0.00507028
0.070100	0.00513052
0.065132	0.00534137
0.060164	0.00541021
0.055196	0.00548336
0.050228	0.00560528
0.045260	0.00585341
0.040292	0.00600975
0.035324	0.00621629
0.030356	0.00630666
0.025388	0.00649025
0.020420	0.00669248
0.015452	0.00708405
0.010484	0.00736517
0.005516	0.00751434
0.000548	0.00767068
-0.004420	0.985458
-0.009388	0.985726
-0.014355	0.986205
-0.019323	0.987018
-0.024291	0.987534
-0.029259	0.988024
-0.034227	0.98826
-0.039195	0.988375
-0.044163	0.988485
-0.049131	0.988669
-0.054099	0.988845
-0.059067	0.989121
-0.064035	0.989375
-0.069003	0.989512
-0.073971	0.989805
-0.078939	0.990159
-0.083907	0.990422
-0.088875	0.990693
-0.093843	0.990894
-0.098811	0.991254
-0.103779	0.991522
-0.108747	0.991725
-0.113715	0.992129
-0.118683	0.992265
-0.123651	0.99261
-0.128619	0.992886
-0.133587	0.993158
-0.138555	0.993369
-0.143523	0.993596
-0.148491	0.993779
-0.153459	0.993913
-0.158427	0.994129
-0.163395	0.994428
-0.168363	0.994601
-0.173331	0.994871
-0.178299	0.995089
-0.183267	0.99529
-0.188235	0.995468
-0.193203	0.995694
-0.198171	0.995872
-0.203139	0.995962
-0.208107	0.996143
-0.213075	0.996254
-0.218043	0.996407
-0.223011	0.996487
-0.227979	0.996671
-0.232947	0.99685
-0.237915	0.996991
-0.242883	0.997113
-0.247851	0.99723
-0.252819	0.997458
-0.257787	0.997573
-0.262755	0.997666
-0.267723	0.99778
-0.272691	0.997827
-0.277659	0.997923
-0.282627	0.997982
-0.287595	0.998074
-0.292562	0.998236
-0.297530	0.998273
-0.302498	0.998345
-0.307466	0.998368
-0.312434	0.998388
-0.317402	0.998462
-0.322370	0.998513
-0.327338	0.998579
-0.332306	0.99861
-0.337274	0.998636
-0.342242	0.99866
-0.347210	0.998686
-0.352178	0.998709
-0.357146	0.998739
-0.362114	0.998785
-0.367082	0.998808
-0.372050	0.998894
-0.377018	0.998953
-0.381986	0.99902
-0.386954	0.999029
-0.391922	0.999098
-0.396890	0.999213
-0.401858	0.99923
-0.406826	0.99925
-0.411794	0.999274
-0.416762	0.999303
-0.421730	0.999327
-0.426698	0.999343
-0.431666	0.999359
-0.436634	0.999379
-0.441602	0.999448
-0.446570	0.999522
-0.451538	0.999541
-0.456506	0.99956
-0.461474	0.99957
-0.466442	0.999578
-0.471410	0.99963
-0.476378	0.999641
-0.481346	0.99965
-0.486314	0.999669
-0.491282	0.999677
-0.496250	0.99969
-0.501218	0.999758
-0.506186	0.999771
-0.511154	0.999772
-0.516122	0.999773
-0.521090	0.999783
-0.526058	0.999793
-0.531026	0.999795
-0.535994	0.999806
-0.540962	0.999818
-0.545930	0.999822
-0.550898	0.999824
-0.555866	0.999829
-0.560834	0.999841
-0.565802	0.999848
-0.570770	0.999854
-0.575737	0.999859
-0.580705	0.999861
-0.585673	0.999864
-0.590641	0.999869
-0.595609	0.999877
-0.605545	0.999878
-0.615481	0.999885
-0.625417	0.999888
-0.630385	0.999892
-0.635353	0.999894
-0.640321	0.999895
-0.645289	0.999901
-0.650257	0.999904
-0.655225	0.999905
-0.675097	0.999907
-0.694969	0.999908
-0.709873	0.999914
-0.714841	0.999918
-0.719809	0.999921
-0.724777	0.999961
-0.734713	0.999967
-0.739681	0.999973
-0.744649	0.999974
-0.759553	0.999976
-0.779425	0.99998
-0.804265	0.999987
-0.814201	0.999989
-0.883752	0.99999
-0.933432	0.999991
-1.007952	0.999996
-1.067568	0.999997
-1.107312	0.999999
-1.147055	1
&
14.000323	1.11689e-146
13.995355	1.27268e-146
13.990387	1.4502e-146
13.985419	1.65248e-146
13.980451	1.88298e-146
13.975483	2.14563e-146
13.970515	2.44491e-146
13.965547	2.78593e-146
13.960579	3.17453e-146
13.955611	3.61732e-146
13.950643	4.12188e-146
13.945675	4.69682e-146
13.940707	5.35195e-146
13.935739	6.09846e-146
13.930771	6.9491e-146
13.925803	7.91839e-146
13.920835	9.02288e-146
13.915867	1.02814e-145
13.910899	1.17155e-145
13.905931	1.33496e-145
13.900963	1.52117e-145
13.895995	1.73335e-145
13.891027	1.97512e-145
13.886059	2.25062e-145
13.881091	2.56454e-145
13.876123	2.92225e-145
13.871155	3.32985e-145
13.866187	3.79431e-145
13.861219	4.32355e-145
13.856251	4.92661e-145
13.851283	5.61379e-145
13.846315	6.39682e-145
13.841347	7.28906e-145
13.836379	8.30576e-145
13.831411	9.46427e-145
13.826443	1.07844e-144
13.821475	1.22886e-144
13.816507	1.40026e-144
13.811539	1.59558e-144
13.806571	1.81813e-144
13.801603	2.07173e-144
13.796635	2.3607e-144
13.791667	2.68997e-144
13.786699	3.06517e-144
13.781731	3.49271e-144
13.776763	3.97988e-144
13.771796	4.535e-144
13.766828	5.16755e-144
13.761860	5.88833e-144
13.756892	6.70964e-144
13.751924	7.64551e-144
13.746956	8.71192e-144
13.741988	9.92707e-144
13.737020	1.13117e-143
13.732052	1.28895e-143
13.727084	1.46873e-143
13.722116	1.67359e-143
13.717148	1.90703e-143
13.712180	2.17302e-143
13.707212	2.47612e-143
13.702244	2.82149e-143
13.697276	3.21503e-143
13.692308	3.66347e-143
13.687340	4.17445e-143
13.682372	4.7567e-143
13.677404	5.42017e-143
13.672436	6.17618e-143
13.667468	7.03763e-143
13.662500	8.01924e-143
13.657532	9.13777e-143
13.652564	1.04123e-142
13.647596	1.18646e-142
13.642628	1.35195e-142
13.637660	1.54052e-142
13.632692	1.75539e-142
13.627724	2.00023e-142
13.622756	2.27922e-142
13.617788	2.59713e-142
13.612820	2.95938e-142
13.607852	3.37215e-142
13.602884	3.84249e-142
13.597916	4.37844e-142
13.592948	4.98914e-142
13.587980	5.68502e-142
13.583012	6.47797e-142
13.578044	7.38151e-142
13.573076	8.41107e-142
13.568108	9.58424e-142
13.563140	1.0921e-141
13.558172	1.24443e-141
13.553204	1.418e-141
13.548236	1.61578e-141
13.543268	1.84115e-141
13.538300	2.09795e-141
13.533332	2.39057e-141
13.528364	2.724e-141
13.523396	3.10394e-141
13.518428	3.53687e-141
13.513460	4.03019e-141
13.508492	4.59231e-141
13.503524	5.23284e-141
13.498556	5.96271e-141
13.493589	6.79437e-141
13.488621	7.74203e-141
13.483653	8.82188e-141
13.478685	1.00523e-140
13.473717	1.14544e-140
13.468749	1.3052e-140
13.463781	1.48725e-140
13.458813	1.69469e-140
13.453845	1.93106e-140
13.448877	2.2004e-140
13.443909	2.5073e-140
13.438941	2.85701e-140
13.433973	3.2555e-140
13.429005	3.70957e-140
13.424037	4.22697e-140
13.419069	4.81653e-140
13.414101	5.48833e-140
13.409133	6.25382e-140
13.404165	7.12609e-140
13.399197	8.12001e-140
13.394229	9.25256e-140
13.389261	1.05431e-139
13.384293	1.20136e-139
13.379325	1.36892e-139
13.374357	1.55985e-139
13.369389	1.77741e-139
13.364421	2.02532e-139
13.359453	2.3078e-139
13.354485	2.62969e-139
13.349517	2.99646e-139
13.344549	3.4144e-139
13.339581	3.89062e-139
13.334613	4.43327e-139
13.329645	5.0516e-139
13.324677	5.75618e-139
13.319709	6.55902e-139
13.314741	7.47384e-139
13.309773	8.51626e-139
13.304805	9.70407e-139
13.299837	1.10575e-138
13.294869	1.25998e-138
13.289901	1.43571e-138
13.284933	1.63596e-138
13.279965	1.86414e-138
13.274997	2.12414e-138
13.270029	2.4204e-138
13.265061	2.75798e-138
13.260093	3.14265e-138
13.255125	3.58097e-138
13.250157	4.08043e-138
13.245189	4.64954e-138
13.240221	5.29803e-138
13.235253	6.03697e-138
13.230285	6.87897e-138
13.225317	7.83841e-138
13.220349	8.93166e-138
13.215381	1.01774e-137
13.210414	1.15969e-137
13.205446	1.32143e-137
13.200478	1.50574e-137
13.195510	1.71575e-137
13.190542	1.95505e-137
13.185574	2.22773e-137
13.180606	2.53844e-137
13.175638	2.89248e-137
13.170670	3.29591e-137
13.165702	3.7556e-137
13.160734	4.2794e-137
13.155766	4.87626e-137
13.150798	5.55637e-137
13.145830	6.33133e-137
13.140862	7.21438e-137
13.135894	8.22059e-137
13.130926	9.36713e-137
13.125958	1.06736e-136
13.120990	1.21623e-136
13.116022	1.38586e-136
13.111054	1.57914e-136
13.106086	1.79939e-136
13.101118	2.05036e-136
13.096150	2.33632e-136
13.091182	2.66218e-136
13.086214	3.03347e-136
13.081246	3.45656e-136
13.076278	3.93865e-136
13.071310	4.48798e-136
13.066342	5.11393e-136
13.061374	5.82718e-136
13.056406	6.6399e-136
13.051438	7.56598e-136
13.046470	8.62121e-136
13.041502	9.82362e-136
13.036534	1.11937e-135
13.031566	1.27549e-135
13.026598	1.45339e-135
13.021630	1.65609e-135
13.016662	1.88707e-135
13.011694	2.15026e-135
13.006726	2.45016e-135
13.001758	2.79189e-135
12.996790	3.18127e-135
12.991822	3.62497e-135
12.986854	4.13054e-135
12.981886	4.70663e-135
12.976918	5.36306e-135
12.971950	6.11105e-135
12.966982	6.96336e-135
12.962014	7.93454e-135
12.957046	9.04117e-135
12.952078	1.03021e-134
12.947110	1.1739e-134
12.942142	1.33762e-134
12.937174	1.52418e-134
12.932207	1.73675e-134
12.927239	1.97898e-134
12.922271	2.25499e-134
12.917303	2.56949e-134
12.912335	2.92785e-134
12.907367	3.3362e-134
12.902399	3.80149e-134
12.897431	4.33168e-134
12.892463	4.93582e-134
12.887495	5.62421e-134
12.882527	6.40861e-134
12.877559	7.30242e-134
12.872591	8.32087e-134
12.867623	9.48137e-134
12.862655	1.08037e-133
12.857687	1.23105e-133
12.852719	1.40274e-133
12.847751	1.59838e-133
12.842783	1.8213e-133
12.837815	2.07532e-133
12.832847	2.36476e-133
12.827879	2.69457e-133
12.822911	3.07037e-133
12.817943	3.49859e-133
12.812975	3.98653e-133
12.808007	4.54252e-133
12.803039	5.17606e-133
12.798071	5.89795e-133
12.793103	6.72052e-133
12.788135	7.65781e-133
12.783167	8.72582e-133
12.778199	9.94279e-133
12.773231	1.13295e-132
12.768263	1.29096e-132
12.763295	1.471e-132
12.758327	1.67616e-132
12.753359	1.90993e-132
12.748391	2.1763e-132
12.743423	2.47982e-132
12.738455	2.82567e-132
12.733487	3.21976e-132
12.728519	3.6688e-132
12.723551	4.18048e-132
12.718583	4.76351e-132
12.713615	5.42786e-132
12.708647	6.18487e-132
12.703679	7.04744e-132
12.698711	8.03032e-132
12.693743	9.15028e-132
12.688775	1.04264e-131
12.683807	1.18806e-131
12.678839	1.35375e-131
12.673871	1.54255e-131
12.668903	1.75768e-131
12.663935	2.00282e-131
12.658967	2.28214e-131
12.653999	2.60042e-131
12.649032	2.96309e-131
12.644064	3.37633e-131
12.639096	3.84721e-131
12.634128	4.38376e-131
12.629160	4.99514e-131
12.624192	5.69179e-131
12.619224	6.48559e-131
12.614256	7.3901e-131
12.609288	8.42076e-131
12.604320	9.59515e-131
12.599352	1.09333e-130
12.594384	1.24581e-130
12.589416	1.41956e-130
12.584448	1.61754e-130
12.579480	1.84313e-130
12.574512	2.10018e-130
12.569544	2.39307e-130
12.564576	2.72682e-130
12.559608	3.10711e-130
12.554640	3.54044e-130
12.549672	4.0342e-130
12.544704	4.59683e-130
12.539736	5.23791e-130
12.534768	5.96841e-130
12.529800	6.80078e-130
12.524832	7.74924e-130
12.519864	8.82997e-130
12.514896	1.00614e-129
12.509928	1.14646e-129
12.504960	1.30635e-129
12.499992	1.48854e-129
12.495024	1.69613e-129
12.490056	1.93268e-129
12.485088	2.20222e-129
12.480120	2.50934e-129
12.475152	2.8593e-129
12.470184	3.25806e-129
12.465216	3.71244e-129
12.460248	4.23018e-129
12.455280	4.82013e-129
12.450312	5.49235e-129
12.445344	6.25833e-129
12.440376	7.13112e-129
12.435408	8.12564e-129
12.430440	9.25885e-129
12.425472	1.05501e-128
12.420504	1.20214e-128
12.415536	1.3698e-128
12.410568	1.56083e-128
12.405600	1.7785e-128
12.400632	2.02654e-128
12.395664	2.30916e-128
12.390696	2.63119e-128
12.385728	2.99814e-128
12.380760	3.41626e-128
12.375792	3.8927e-128
12.370824	4.43557e-128
12.365857	5.05416e-128
12.360889	5.75902e-128
12.355921	6.56217e-128
12.350953	7.47733e-128
12.345985	8.52012e-128
12.341017	9.70833e-128
12.336049	1.10623e-127
12.331081	1.2605e-127
12.326113	1.43629e-127
12.321145	1.63659e-127
12.316177	1.86483e-127
12.311209	2.1249e-127
12.306241	2.42123e-127
12.301273	2.7589e-127
12.296305	3.14365e-127
12.291337	3.58206e-127
12.286369	4.08161e-127
12.281401	4.65083e-127
12.276433	5.29943e-127
12.271465	6.03848e-127
12.266497	6.88059e-127
12.261529	7.84015e-127
12.256561	8.93352e-127
12.251593	1.01794e-126
12.246625	1.1599e-126
12.241657	1.32165e-126
12.236689	1.50597e-126
12.231721	1.71599e-126
12.226753	1.9553e-126
12.221785	2.22798e-126
12.216817	2.53869e-126
12.211849	2.89273e-126
12.206881	3.29614e-126
12.201913	3.75581e-126
12.196945	4.27959e-126
12.191977	4.8764e-126
12.187009	5.55645e-126
12.182041	6.33134e-126
12.177073	7.21429e-126
12.172105	8.22037e-126
12.167137	9.36676e-126
12.162169	1.0673e-125
12.157201	1.21614e-125
12.152233	1.38574e-125
12.147265	1.57899e-125
12.142297	1.79919e-125
12.137329	2.0501e-125
12.132361	2.336e-125
12.127393	2.66177e-125
12.122425	3.03297e-125
12.117457	3.45594e-125
12.112489	3.93789e-125
12.107521	4.48705e-125
12.102553	5.11279e-125
12.097585	5.8258e-125
12.092617	6.63824e-125
12.087650	7.56398e-125
12.082682	8.61882e-125
12.077714	9.82076e-125
12.072746	1.11903e-124
12.067778	1.27509e-124
12.062810	1.4529e-124
12.057842	1.65552e-124
12.052874	1.88639e-124
12.047906	2.14945e-124
12.042938	2.4492e-124
12.037970	2.79075e-124
12.033002	3.17994e-124
12.028034	3.62339e-124
12.023066	4.12869e-124
12.018098	4.70445e-124
12.013130	5.36051e-124
12.008162	6.10805e-124
12.003194	6.95984e-124
11.998226	7.93042e-124
11.993258	9.03634e-124
11.988290	1.02965e-123
11.983322	1.17324e-123
11.978354	1.33685e-123
11.973386	1.52328e-123
11.968418	1.7357e-123
11.963450	1.97775e-123
11.958482	2.25356e-123
11.953514	2.56782e-123
11.948546	2.92591e-123
11.943578	3.33394e-123
11.938610	3.79886e-123
11.933642	4.32862e-123
11.928674	4.93226e-123
11.923706	5.62007e-123
11.918738	6.40381e-123
11.913770	7.29683e-123
11.908802	8.31439e-123
11.903834	9.47385e-123
11.898866	1.0795e-122
11.893898	1.23004e-122
11.888930	1.40157e-122
11.883962	1.59702e-122
11.878994	1.81973e-122
11.874026	2.07349e-122
11.869058	2.36264e-122
11.864090	2.69211e-122
11.859122	3.06753e-122
11.854154	3.4953e-122
11.849186	3.98272e-122
11.844218	4.53812e-122
11.839250	5.17096e-122
11.834282	5.89205e-122
11.829314	6.7137e-122
11.824346	7.64993e-122
11.819378	8.71672e-122
11.814410	9.93227e-122
11.809442	1.13173e-121
11.804475	1.28955e-121
11.799507	1.46938e-121
11.794539	1.67429e-121
11.789571	1.90776e-121
11.784603	2.1738e-121
11.779635	2.47694e-121
11.774667	2.82234e-121
11.769699	3.21592e-121
11.764731	3.66438e-121
11.759763	4.17537e-121
11.754795	4.75762e-121
11.749827	5.42107e-121
11.744859	6.17703e-121
11.739891	7.03841e-121
11.734923	8.01991e-121
11.729955	9.13827e-121
11.724987	1.04126e-120
11.720019	1.18646e-120
11.715051	1.35191e-120
11.710083	1.54043e-120
11.705115	1.75524e-120
11.700147	2.00001e-120
11.695179	2.27891e-120
11.690211	2.59669e-120
11.685243	2.9588e-120
11.680275	3.37139e-120
11.675307	3.84153e-120
11.670339	4.37722e-120
11.665371	4.98761e-120
11.660403	5.68312e-120
11.655435	6.47561e-120
11.650467	7.37862e-120
11.645499	8.40754e-120
11.640531	9.57995e-120
11.635563	1.09158e-119
11.630595	1.2438e-119
11.625627	1.41725e-119
11.620659	1.61488e-119
11.615691	1.84006e-119
11.610723	2.09665e-119
11.605755	2.38902e-119
11.600787	2.72216e-119
11.595819	3.10176e-119
11.590851	3.53429e-119
11.585883	4.02713e-119
11.580915	4.58869e-119
11.575947	5.22857e-119
11.570979	5.95767e-119
11.566011	6.78844e-119
11.561043	7.73505e-119
11.556075	8.81367e-119
11.551107	1.00427e-118
11.546139	1.14431e-118
11.541171	1.30388e-118
11.536203	1.4857e-118
11.531235	1.69287e-118
11.526267	1.92893e-118
11.521300	2.19791e-118
11.516332	2.50439e-118
11.511364	2.85362e-118
11.506396	3.25154e-118
11.501428	3.70495e-118
11.496460	4.22158e-118
11.491492	4.81025e-118
11.486524	5.48101e-118
11.481556	6.2453e-118
11.476588	7.11617e-118
11.471620	8.10848e-118
11.466652	9.23915e-118
11.461684	1.05275e-117
11.456716	1.19955e-117
11.451748	1.36682e-117
11.446780	1.55741e-117
11.441812	1.77458e-117
11.436844	2.02203e-117
11.431876	2.30399e-117
11.426908	2.62526e-117
11.421940	2.99133e-117
11.416972	3.40845e-117
11.412004	3.88373e-117
11.407036	4.42529e-117
11.402068	5.04236e-117
11.397100	5.74548e-117
11.392132	6.54664e-117
11.387164	7.45951e-117
11.382196	8.49968e-117
11.377228	9.68489e-117
11.372260	1.10354e-116
11.367292	1.25741e-116
11.362324	1.43275e-116
11.357356	1.63253e-116
11.352388	1.86018e-116
11.347420	2.11956e-116
11.342452	2.41511e-116
11.337484	2.75188e-116
11.332516	3.1356e-116
11.327548	3.57283e-116
11.322580	4.07103e-116
11.317612	4.6387e-116
11.312644	5.28552e-116
11.307676	6.02253e-116
11.302708	6.86231e-116
11.297740	7.81919e-116
11.292772	8.9095e-116
11.287804	1.01518e-115
11.282836	1.15674e-115
11.277868	1.31804e-115
11.272900	1.50182e-115
11.267932	1.71123e-115
11.262964	1.94985e-115
11.257996	2.22173e-115
11.253028	2.53153e-115
11.248060	2.88452e-115
11.243093	3.28673e-115
11.238125	3.74503e-115
11.233157	4.26723e-115
11.228189	4.86225e-115
11.223221	5.54023e-115
11.218253	6.31275e-115
11.213285	7.19299e-115
11.208317	8.19597e-115
11.203349	9.3388e-115
11.198381	1.0641e-114
11.193413	1.21247e-114
11.188445	1.38154e-114
11.183477	1.57417e-114
11.178509	1.79367e-114
11.173541	2.04378e-114
11.168573	2.32876e-114
11.163605	2.65347e-114
11.158637	3.02346e-114
11.153669	3.44505e-114
11.148701	3.92541e-114
11.143733	4.47276e-114
11.138765	5.09642e-114
11.133797	5.80705e-114
11.128829	6.61676e-114
11.123861	7.53938e-114
11.118893	8.59064e-114
11.113925	9.78848e-114
11.108957	1.11533e-113
11.103989	1.27085e-113
11.099021	1.44805e-113
11.094053	1.64996e-113
11.089085	1.88003e-113
11.084117	2.14217e-113
11.079149	2.44086e-113
11.074181	2.7812e-113
11.069213	3.169e-113
11.064245	3.61087e-113
11.059277	4.11435e-113
11.054309	4.68803e-113
11.049341	5.34171e-113
11.044373	6.08652e-113
11.039405	6.93519e-113
11.034437	7.9022e-113
11.029469	9.00403e-113
11.024501	1.02595e-112
11.019533	1.169e-112
11.014565	1.332e-112
11.009597	1.51773e-112
11.004629	1.72935e-112
10.999661	1.97048e-112
10.994693	2.24523e-112
10.989725	2.55828e-112
10.984757	2.91499e-112
10.979789	3.32144e-112
10.974821	3.78456e-112
10.969853	4.31225e-112
10.964885	4.91352e-112
10.959918	5.59862e-112
10.954950	6.37925e-112
10.949982	7.26872e-112
10.945014	8.28221e-112
10.940046	9.43702e-112
10.935078	1.07528e-111
10.930110	1.22521e-111
10.925142	1.39605e-111
10.920174	1.5907e-111
10.915206	1.81249e-111
10.910238	2.06521e-111
10.905270	2.35317e-111
10.900302	2.68127e-111
10.895334	3.05512e-111
10.890366	3.4811e-111
10.885398	3.96647e-111
10.880430	4.51952e-111
10.875462	5.14968e-111
10.870494	5.8677e-111
10.865526	6.68584e-111
10.860558	7.61804e-111
10.855590	8.68023e-111
10.850622	9.89051e-111
10.845654	1.12695e-110
10.840686	1.28409e-110
10.835718	1.46312e-110
10.830750	1.66713e-110
10.825782	1.89957e-110
10.820814	2.16443e-110
10.815846	2.46621e-110
10.810878	2.81008e-110
10.805910	3.20188e-110
10.800942	3.64832e-110
10.795974	4.157e-110
10.791006	4.7366e-110
10.786038	5.39702e-110
10.781070	6.14951e-110
10.776102	7.00693e-110
10.771134	7.98389e-110
10.766166	9.09707e-110
10.761198	1.03655e-109
10.756230	1.18107e-109
10.751262	1.34574e-109
10.746294	1.53338e-109
10.741326	1.74717e-109
10.736358	1.99077e-109
10.731390	2.26834e-109
10.726422	2.58461e-109
10.721454	2.94497e-109
10.716486	3.35558e-109
10.711518	3.82344e-109
10.706550	4.35653e-109
10.701582	4.96394e-109
10.696614	5.65605e-109
10.691646	6.44465e-109
10.686678	7.3432e-109
10.681710	8.36703e-109
10.676743	9.53361e-109
10.671775	1.08628e-108
10.666807	1.23774e-108
10.661839	1.41031e-108
10.656871	1.60695e-108
10.651903	1.83099e-108
10.646935	2.08628e-108
10.641967	2.37716e-108
10.636999	2.7086e-108
10.632031	3.08624e-108
10.627063	3.51654e-108
10.622095	4.00683e-108
10.617127	4.56548e-108
10.612159	5.20202e-108
10.607191	5.92731e-108
10.602223	6.75372e-108
10.597255	7.69534e-108
10.592287	8.76826e-108
10.587319	9.99076e-108
10.582351	1.13837e-107
10.577383	1.29709e-107
10.572415	1.47793e-107
10.567447	1.68399e-107
10.562479	1.91877e-107
10.557511	2.1863e-107
10.552543	2.49112e-107
10.547575	2.83843e-107
10.542607	3.23417e-107
10.537639	3.68509e-107
10.532671	4.19888e-107
10.527703	4.78429e-107
10.522735	5.45133e-107
10.517767	6.21136e-107
10.512799	7.07736e-107
10.507831	8.0641e-107
10.502863	9.18841e-107
10.497895	1.04695e-106
10.492927	1.19291e-106
10.487959	1.35923e-106
10.482991	1.54874e-106
10.478023	1.76466e-106
10.473055	2.01069e-106
10.468087	2.29103e-106
10.463119	2.61044e-106
10.458151	2.97439e-106
10.453183	3.38908e-106
10.448215	3.86159e-106
10.443247	4.39997e-106
10.438279	5.01341e-106
10.433311	5.71238e-106
10.428343	6.5088e-106
10.423375	7.41625e-106
10.418407	8.45022e-106
10.413439	9.62835e-106
10.408471	1.09707e-105
10.403503	1.25003e-105
10.398536	1.4243e-105
10.393568	1.62288e-105
10.388600	1.84914e-105
10.383632	2.10694e-105
10.378664	2.40069e-105
10.373696	2.73539e-105
10.368728	3.11675e-105
10.363760	3.55128e-105
10.358792	4.04639e-105
10.353824	4.61053e-105
10.348856	5.25332e-105
10.343888	5.98572e-105
10.338920	6.82024e-105
10.333952	7.77109e-105
10.328984	8.85452e-105
10.324016	1.0089e-104
10.319048	1.14956e-104
10.314080	1.30982e-104
10.309112	1.49243e-104
10.304144	1.7005e-104
10.299176	1.93758e-104
10.294208	2.20771e-104
10.289240	2.5155e-104
10.284272	2.86621e-104
10.279304	3.2658e-104
10.274336	3.7211e-104
10.269368	4.23988e-104
10.264400	4.83099e-104
10.259432	5.5045e-104
10.254464	6.27191e-104
10.249496	7.14631e-104
10.244528	8.14261e-104
10.239560	9.27781e-104
10.234592	1.05713e-103
10.229624	1.20451e-103
10.224656	1.37243e-103
10.219688	1.56377e-103
10.214720	1.78178e-103
10.209752	2.03019e-103
10.204784	2.31322e-103
10.199816	2.63572e-103
10.194848	3.00317e-103
10.189880	3.42185e-103
10.184912	3.8989e-103
10.179944	4.44246e-103
10.174976	5.0618e-103
10.170008	5.76748e-103
10.165040	6.57154e-103
10.160072	7.4877e-103
10.155104	8.53157e-103
10.150136	9.72098e-103
10.145168	1.10762e-102
10.140200	1.26204e-102
10.135232	1.43798e-102
10.130264	1.63845e-102
10.125296	1.86687e-102
10.120328	2.12713e-102
10.115361	2.42368e-102
10.110393	2.76157e-102
10.105425	3.14656e-102
10.100457	3.58523e-102
10.095489	4.08505e-102
10.090521	4.65454e-102
10.085553	5.30344e-102
10.080585	6.04279e-102
10.075617	6.88522e-102
10.070649	7.84509e-102
10.065681	8.93877e-102
10.060713	1.01849e-101
10.055745	1.16048e-101
10.050777	1.32226e-101
10.045809	1.5066e-101
10.040841	1.71663e-101
10.035873	1.95595e-101
10.030905	2.22862e-101
10.025937	2.53931e-101
10.020969	2.89332e-101
10.016001	3.29667e-101
10.011033	3.75625e-101
10.006065	4.27991e-101
10.001097	4.87656e-101
9.996129	5.55639e-101
9.991161	6.331e-101
9.986193	7.21359e-101
9.981225	8.21922e-101
9.976257	9.36504e-101
9.971289	1.06706e-100
9.966321	1.21582e-100
9.961353	1.38531e-100
9.956385	1.57843e-100
9.951417	1.79848e-100
9.946449	2.04919e-100
9.941481	2.33487e-100
9.936513	2.66036e-100
9.931545	3.03123e-100
9.926577	3.4538e-100
9.921609	3.93529e-100
9.916641	4.48389e-100
9.911673	5.10897e-100
9.906705	5.82119e-100
9.901737	6.63269e-100
9.896769	7.55732e-100
9.891801	8.61085e-100
9.886833	9.81125e-100
9.881865	1.1179e-99
9.876897	1.27374e-99
9.871929	1.4513e-99
9.866961	1.65362e-99
9.861993	1.88414e-99
9.857025	2.1468e-99
9.852057	2.44607e-99
9.847089	2.78707e-99
9.842121	3.17559e-99
9.837154	3.61828e-99
9.832186	4.12268e-99
9.827218	4.6974e-99
9.822250	5.35223e-99
9.817282	6.09835e-99
9.812314	6.94847e-99
9.807346	7.91711e-99
9.802378	9.02078e-99
9.797410	1.02783e-98
9.792442	1.17111e-98
9.787474	1.33437e-98
9.782506	1.52038e-98
9.777538	1.73232e-98
9.772570	1.97381e-98
9.767602	2.24896e-98
9.762634	2.56247e-98
9.757666	2.91969e-98
9.752698	3.32669e-98
9.747730	3.79044e-98
9.742762	4.31883e-98
9.737794	4.92087e-98
9.732826	5.60685e-98
9.727858	6.38844e-98
9.722890	7.27899e-98
9.717922	8.29368e-98
9.712954	9.44982e-98
9.707986	1.07671e-97
9.703018	1.22681e-97
9.698050	1.39782e-97
9.693082	1.59268e-97
9.688114	1.8147e-97
9.683146	2.06766e-97
9.678178	2.35589e-97
9.673210	2.6843e-97
9.668242	3.05849e-97
9.663274	3.48484e-97
9.658306	3.97062e-97
9.653338	4.52411e-97
9.648370	5.15476e-97
9.643402	5.87333e-97
9.638434	6.69205e-97
9.633466	7.62491e-97
9.628498	8.6878e-97
9.623530	9.89886e-97
9.618562	1.12787e-96
9.613594	1.28509e-96
9.608626	1.46423e-96
9.603658	1.66834e-96
9.598690	1.9009e-96
9.593722	2.16588e-96
9.588754	2.4678e-96
9.583786	2.8118e-96
9.578818	3.20375e-96
9.573850	3.65034e-96
9.568882	4.15918e-96
9.563914	4.73895e-96
9.558946	5.39954e-96
9.553979	6.15221e-96
9.549011	7.00979e-96
9.544043	7.98692e-96
9.539075	9.10025e-96
9.534107	1.03688e-95
9.529139	1.18141e-95
9.524171	1.34609e-95
9.519203	1.53373e-95
9.514235	1.74752e-95
9.509267	1.99112e-95
9.504299	2.26867e-95
9.499331	2.5849e-95
9.494363	2.94522e-95
9.489395	3.35577e-95
9.484427	3.82354e-95
9.479459	4.35651e-95
9.474491	4.96377e-95
9.469523	5.65568e-95
9.464555	6.44404e-95
9.459587	7.34229e-95
9.454619	8.36575e-95
9.449651	9.53186e-95
9.444683	1.08605e-94
9.439715	1.23744e-94
9.434747	1.40993e-94
9.429779	1.60646e-94
9.424811	1.83038e-94
9.419843	2.08552e-94
9.414875	2.37623e-94
9.409907	2.70745e-94
9.404939	3.08484e-94
9.399971	3.51484e-94
9.395003	4.00477e-94
9.390035	4.56299e-94
9.385067	5.19903e-94
9.380099	5.92372e-94
9.375131	6.74942e-94
9.370163	7.69022e-94
9.365195	8.76215e-94
9.360227	9.98349e-94
9.355259	1.13751e-93
9.350291	1.29606e-93
9.345323	1.47672e-93
9.340355	1.68256e-93
9.335387	1.91709e-93
9.330419	2.1843e-93
9.325451	2.48877e-93
9.320483	2.83567e-93
9.315515	3.23093e-93
9.310547	3.68128e-93
9.305579	4.1944e-93
9.300611	4.77905e-93
9.295643	5.44518e-93
9.290675	6.20417e-93
9.285707	7.06894e-93
9.280739	8.05426e-93
9.275771	9.17691e-93
9.270804	1.0456e-92
9.265836	1.19135e-92
9.260868	1.3574e-92
9.255900	1.5466e-92
9.250932	1.76218e-92
9.245964	2.0078e-92
9.240996	2.28766e-92
9.236028	2.60652e-92
9.231060	2.96983e-92
9.226092	3.38378e-92
9.221124	3.85542e-92
9.216156	4.39281e-92
9.211188	5.00509e-92
9.206220	5.70272e-92
9.201252	6.49759e-92
9.196284	7.40324e-92
9.191316	8.43513e-92
9.186348	9.61084e-92
9.181380	1.09504e-91
9.176412	1.24767e-91
9.171444	1.42158e-91
9.166476	1.61972e-91
9.161508	1.84548e-91
9.156540	2.10271e-91
9.151572	2.39579e-91
9.146604	2.72971e-91
9.141636	3.11019e-91
9.136668	3.54369e-91
9.131700	4.03761e-91
9.126732	4.60038e-91
9.121764	5.24158e-91
9.116796	5.97216e-91
9.111828	6.80456e-91
9.106860	7.75298e-91
9.101892	8.83359e-91
9.096924	1.00648e-90
9.091956	1.14676e-90
9.086988	1.3066e-90
9.082020	1.48871e-90
9.077052	1.69621e-90
9.072084	1.93262e-90
9.067116	2.20199e-90
9.062148	2.5089e-90
9.057180	2.85859e-90
9.052212	3.25702e-90
9.047244	3.71097e-90
9.042276	4.2282e-90
9.037308	4.81752e-90
9.032340	5.48897e-90
9.027372	6.25401e-90
9.022404	7.12568e-90
9.017436	8.11883e-90
9.012468	9.25041e-90
9.007500	1.05397e-89
9.002532	1.20087e-89
8.997564	1.36824e-89
8.992597	1.55894e-89
8.987629	1.77622e-89
8.982661	2.02378e-89
8.977693	2.30585e-89
8.972725	2.62723e-89
8.967757	2.9934e-89
8.962789	3.41061e-89
8.957821	3.88596e-89
8.952853	4.42756e-89
8.947885	5.04465e-89
8.942917	5.74775e-89
8.937949	6.54884e-89
8.932981	7.46158e-89
8.928013	8.50153e-89
8.923045	9.68642e-89
8.918077	1.10364e-88
8.913109	1.25746e-88
8.908141	1.43272e-88
8.903173	1.6324e-88
8.898205	1.85991e-88
8.893237	2.11914e-88
8.888269	2.41448e-88
8.883301	2.751e-88
8.878333	3.13441e-88
8.873365	3.57126e-88
8.868397	4.06899e-88
8.863429	4.63609e-88
8.858461	5.28223e-88
8.853493	6.01842e-88
8.848525	6.85721e-88
8.843557	7.81291e-88
8.838589	8.9018e-88
8.833621	1.01424e-87
8.828653	1.1556e-87
8.823685	1.31666e-87
8.818717	1.50016e-87
8.813749	1.70923e-87
8.808781	1.94745e-87
8.803813	2.21886e-87
8.798845	2.5281e-87
8.793877	2.88044e-87
8.788909	3.28189e-87
8.783941	3.73928e-87
8.778973	4.26042e-87
8.774005	4.85418e-87
8.769037	5.5307e-87
8.764069	6.3015e-87
8.759101	7.17973e-87
8.754133	8.18035e-87
8.749165	9.32042e-87
8.744197	1.06194e-86
8.739229	1.20994e-86
8.734261	1.37856e-86
8.729293	1.57069e-86
8.724325	1.78959e-86
8.719357	2.03899e-86
8.714389	2.32316e-86
8.709422	2.64693e-86
8.704454	3.01582e-86
8.699486	3.43612e-86
8.694518	3.915e-86
8.689550	4.46061e-86
8.684582	5.08226e-86
8.679614	5.79055e-86
8.674646	6.59754e-86
8.669678	7.517e-86
8.664710	8.5646e-86
8.659742	9.7582e-86
8.654774	1.11181e-85
8.649806	1.26676e-85
8.644838	1.4433e-85
8.639870	1.64444e-85
8.634902	1.87361e-85
8.629934	2.13473e-85
8.624966	2.43223e-85
8.619998	2.77119e-85
8.615030	3.15739e-85
8.610062	3.5974e-85
8.605094	4.09874e-85
8.600126	4.66995e-85
8.595158	5.32076e-85
8.590190	6.06227e-85
8.585222	6.90711e-85
8.580254	7.86969e-85
8.575286	8.96641e-85
8.570318	1.0216e-84
8.565350	1.16397e-84
8.560382	1.32618e-84
8.555414	1.51099e-84
8.550446	1.72156e-84
8.545478	1.96148e-84
8.540510	2.23483e-84
8.535542	2.54627e-84
8.530574	2.90112e-84
8.525606	3.30541e-84
8.520638	3.76605e-84
8.515670	4.29087e-84
8.510702	4.88884e-84
8.505734	5.57014e-84
8.500766	6.34638e-84
8.495798	7.23079e-84
8.490830	8.23845e-84
8.485862	9.38653e-84
8.480894	1.06946e-83
8.475926	1.2185e-83
8.470958	1.3883e-83
8.465990	1.58177e-83
8.461022	1.8022e-83
8.456054	2.05334e-83
8.451086	2.33949e-83
8.446118	2.66551e-83
8.441150	3.03696e-83
8.436182	3.46017e-83
8.431214	3.94236e-83
8.426247	4.49175e-83
8.421279	5.11769e-83
8.416311	5.83086e-83
8.411343	6.64341e-83
8.406375	7.5692e-83
8.401407	8.62399e-83
8.396439	9.82577e-83
8.391471	1.1195e-82
8.386503	1.27551e-82
8.381535	1.45325e-82
8.376567	1.65577e-82
8.371599	1.8865e-82
8.366631	2.14939e-82
8.361663	2.44891e-82
8.356695	2.79016e-82
8.351727	3.17898e-82
8.346759	3.62197e-82
8.341791	4.12669e-82
8.336823	4.70175e-82
8.331855	5.35694e-82
8.326887	6.10343e-82
8.321919	6.95394e-82
8.316951	7.92297e-82
8.311983	9.02703e-82
8.307015	1.02849e-81
8.302047	1.17181e-81
8.297079	1.3351e-81
8.292111	1.52115e-81
8.287143	1.73312e-81
8.282175	1.97462e-81
8.277207	2.24978e-81
8.272239	2.56329e-81
8.267271	2.92047e-81
8.262303	3.32743e-81
8.257335	3.7911e-81
8.252367	4.31938e-81
8.247399	4.92127e-81
8.242431	5.60703e-81
8.237463	6.38835e-81
8.232495	7.27854e-81
8.227527	8.29277e-81
8.222559	9.44833e-81
8.217591	1.07649e-80
8.212623	1.22649e-80
8.207655	1.3974e-80
8.202687	1.59212e-80
8.197719	1.81397e-80
8.192751	2.06674e-80
8.187783	2.35473e-80
8.182815	2.68284e-80
8.177847	3.05668e-80
8.172879	3.48261e-80
8.167911	3.96788e-80
8.162943	4.52078e-80
8.157975	5.15072e-80
8.153007	5.86843e-80
8.148040	6.68615e-80
8.143072	7.61781e-80
8.138104	8.67928e-80
8.133136	9.88867e-80
8.128168	1.12666e-79
8.123200	1.28365e-79
8.118232	1.46251e-79
8.113264	1.6663e-79
8.108296	1.89848e-79
8.103328	2.16301e-79
8.098360	2.46441e-79
8.093392	2.8078e-79
8.088424	3.19903e-79
8.083456	3.64478e-79
8.078488	4.15264e-79
8.073520	4.73127e-79
8.068552	5.39051e-79
8.063584	6.14162e-79
8.058616	6.99738e-79
8.053648	7.97238e-79
8.048680	9.08323e-79
8.043712	1.03489e-78
8.038744	1.17908e-78
8.033776	1.34337e-78
8.028808	1.53055e-78
8.023840	1.74382e-78
8.018872	1.98679e-78
8.013904	2.26362e-78
8.008936	2.57903e-78
8.003968	2.93838e-78
7.999000	3.3478e-78
7.994032	3.81426e-78
7.989064	4.34572e-78
7.984096	4.95123e-78
7.979128	5.6411e-78
7.974160	6.4271e-78
7.969192	7.32261e-78
7.964224	8.3429e-78
7.959256	9.50534e-78
7.954288	1.08297e-77
7.949320	1.23387e-77
7.944352	1.40579e-77
7.939384	1.60166e-77
7.934416	1.82482e-77
7.929448	2.07908e-77
7.924480	2.36876e-77
7.919512	2.6988e-77
7.914544	3.07482e-77
7.909576	3.50324e-77
7.904608	3.99135e-77
7.899640	4.54747e-77
7.894672	5.18107e-77
7.889704	5.90294e-77
7.884736	6.7254e-77
7.879768	7.66244e-77
7.874800	8.73004e-77
7.869832	9.94639e-77
7.864865	1.13322e-76
7.859897	1.29111e-76
7.854929	1.471e-76
7.849961	1.67595e-76
7.844993	1.90946e-76
7.840025	2.1755e-76
7.835057	2.4786e-76
7.830089	2.82394e-76
7.825121	3.21739e-76
7.820153	3.66565e-76
7.815185	4.17637e-76
7.810217	4.75825e-76
7.805249	5.4212e-76
7.800281	6.17651e-76
7.795313	7.03705e-76
7.790345	8.01749e-76
7.785377	9.13452e-76
7.780409	1.04072e-75
7.775441	1.18572e-75
7.770473	1.35091e-75
7.765505	1.53913e-75
7.760537	1.75356e-75
7.755569	1.99788e-75
7.750601	2.27623e-75
7.745633	2.59336e-75
7.740665	2.95467e-75
7.735697	3.36632e-75
7.730729	3.83532e-75
7.725761	4.36966e-75
7.720793	4.97845e-75
7.715825	5.67205e-75
7.710857	6.46229e-75
7.705889	7.36262e-75
7.700921	8.38838e-75
7.695953	9.55705e-75
7.690985	1.08885e-74
7.686017	1.24055e-74
7.681049	1.41338e-74
7.676081	1.6103e-74
7.671113	1.83464e-74
7.666145	2.09024e-74
7.661177	2.38145e-74
7.656209	2.71323e-74
7.651241	3.09123e-74
7.646273	3.52189e-74
7.641305	4.01255e-74
7.636337	4.57156e-74
7.631369	5.20846e-74
7.626401	5.93408e-74
7.621433	6.76079e-74
7.616465	7.70268e-74
7.611497	8.77578e-74
7.606529	9.99838e-74
7.601561	1.13913e-73
7.596593	1.29783e-73
7.591625	1.47863e-73
7.586657	1.68463e-73
7.581690	1.91932e-73
7.576722	2.18671e-73
7.571754	2.49135e-73
7.566786	2.83842e-73
7.561818	3.23385e-73
7.556850	3.68437e-73
7.551882	4.19765e-73
7.546914	4.78243e-73
7.541946	5.44868e-73
7.536978	6.20774e-73
7.532010	7.07255e-73
7.527042	8.05783e-73
7.522074	9.18037e-73
7.517106	1.04593e-72
7.512138	1.19164e-72
7.507170	1.35764e-72
7.502202	1.54678e-72
7.497234	1.76226e-72
7.492266	2.00776e-72
7.487298	2.28745e-72
7.482330	2.60612e-72
7.477362	2.96917e-72
7.472394	3.3828e-72
7.467426	3.85405e-72
7.462458	4.39094e-72
7.457490	5.00263e-72
7.452522	5.69954e-72
7.447554	6.49352e-72
7.442586	7.3981e-72
7.437618	8.4287e-72
7.432650	9.60287e-72
7.427682	1.09406e-71
7.422714	1.24647e-71
7.417746	1.42011e-71
7.412778	1.61793e-71
7.407810	1.84332e-71
7.402842	2.1001e-71
7.397874	2.39265e-71
7.392906	2.72596e-71
7.387938	3.10569e-71
7.382970	3.53832e-71
7.378002	4.03122e-71
7.373034	4.59278e-71
7.368066	5.23256e-71
7.363098	5.96147e-71
7.358130	6.79191e-71
7.353162	7.73803e-71
7.348194	8.81594e-71
7.343226	1.0044e-70
7.338258	1.14431e-70
7.333290	1.30372e-70
7.328322	1.48532e-70
7.323354	1.69223e-70
7.318386	1.92795e-70
7.313418	2.19651e-70
7.308450	2.50249e-70
7.303483	2.85108e-70
7.298515	3.24823e-70
7.293547	3.7007e-70
7.288579	4.21619e-70
7.283611	4.8035e-70
7.278643	5.47261e-70
7.273675	6.23492e-70
7.268707	7.10342e-70
7.263739	8.0929e-70
7.258771	9.2202e-70
7.253803	1.05045e-69
7.248835	1.19678e-69
7.243867	1.36348e-69
7.238899	1.5534e-69
7.233931	1.76978e-69
7.228963	2.0163e-69
7.223995	2.29716e-69
7.219027	2.61714e-69
7.214059	2.98169e-69
7.209091	3.39702e-69
7.204123	3.87019e-69
7.199155	4.40928e-69
7.194187	5.02346e-69
7.189219	5.72318e-69
7.184251	6.52037e-69
7.179283	7.42859e-69
7.174315	8.46332e-69
7.169347	9.64218e-69
7.164379	1.09852e-68
7.159411	1.25154e-68
7.154443	1.42586e-68
7.149475	1.62447e-68
7.144507	1.85074e-68
7.139539	2.10852e-68
7.134571	2.40221e-68
7.129603	2.73681e-68
7.124635	3.11801e-68
7.119667	3.55231e-68
7.114699	4.0471e-68
7.109731	4.61081e-68
7.104763	5.25303e-68
7.099795	5.9847e-68
7.094827	6.81828e-68
7.089859	7.76796e-68
7.084891	8.84992e-68
7.079923	1.00826e-67
7.074955	1.14869e-67
7.069987	1.30869e-67
7.065019	1.49096e-67
7.060051	1.69863e-67
7.055083	1.93522e-67
7.050115	2.20476e-67
7.045147	2.51185e-67
7.040179	2.8617e-67
7.035211	3.26028e-67
7.030243	3.71438e-67
7.025275	4.23172e-67
7.020308	4.82111e-67
7.015340	5.4926e-67
7.010372	6.25761e-67
7.005404	7.12916e-67
7.000436	8.12211e-67
6.995468	9.25334e-67
6.990500	1.05421e-66
6.985532	1.20104e-66
6.980564	1.36832e-66
6.975596	1.5589e-66
6.970628	1.77602e-66
6.965660	2.02337e-66
6.960692	2.30518e-66
6.955724	2.62624e-66
6.950756	2.99201e-66
6.945788	3.40872e-66
6.940820	3.88348e-66
6.935852	4.42435e-66
6.930884	5.04054e-66
6.925916	5.74256e-66
6.920948	6.54235e-66
6.915980	7.45353e-66
6.911012	8.4916e-66
6.906044	9.67425e-66
6.901076	1.10216e-65
6.896108	1.25566e-65
6.891140	1.43054e-65
6.886172	1.62977e-65
6.881204	1.85675e-65
6.876236	2.11534e-65
6.871268	2.40995e-65
6.866300	2.74558e-65
6.861332	3.12796e-65
6.856364	3.56359e-65
6.851396	4.05988e-65
6.846428	4.6253e-65
6.841460	5.26946e-65
6.836492	6.00332e-65
6.831524	6.83939e-65
6.826556	7.7919e-65
6.821588	8.87705e-65
6.816620	1.01133e-64
6.811652	1.15218e-64
6.806684	1.31264e-64
6.801716	1.49544e-64
6.796748	1.7037e-64
6.791780	1.94097e-64
6.786812	2.21128e-64
6.781844	2.51923e-64
6.776876	2.87007e-64
6.771908	3.26976e-64
6.766940	3.72512e-64
6.761972	4.24389e-64
6.757004	4.8349e-64
6.752036	5.50822e-64
6.747068	6.2753e-64
6.742101	7.14921e-64
6.737133	8.14482e-64
6.732165	9.27907e-64
6.727197	1.05713e-63
6.722229	1.20434e-63
6.717261	1.37206e-63
6.712293	1.56313e-63
6.707325	1.78081e-63
6.702357	2.0288e-63
6.697389	2.31133e-63
6.692421	2.6332e-63
6.687453	2.99989e-63
6.682485	3.41765e-63
6.677517	3.89358e-63
6.672549	4.43578e-63
6.667581	5.05349e-63
6.662613	5.75721e-63
6.657645	6.55894e-63
6.652677	7.4723e-63
6.647709	8.51285e-63
6.642741	9.69829e-63
6.637773	1.10488e-62
6.632805	1.25874e-62
6.627837	1.43402e-62
6.622869	1.63371e-62
6.617901	1.86121e-62
6.612933	2.12039e-62
6.607965	2.41566e-62
6.602997	2.75204e-62
6.598029	3.13526e-62
6.593061	3.57185e-62
6.588093	4.06922e-62
6.583125	4.63586e-62
6.578157	5.2814e-62
6.573189	6.01683e-62
6.568221	6.85466e-62
6.563253	7.80916e-62
6.558285	8.89656e-62
6.553317	1.01354e-61
6.548349	1.15467e-61
6.543381	1.31545e-61
6.538413	1.49862e-61
6.533445	1.7073e-61
6.528477	1.94503e-61
6.523509	2.21587e-61
6.518541	2.52442e-61
6.513573	2.87593e-61
6.508605	3.27638e-61
6.503637	3.7326e-61
6.498669	4.25233e-61
6.493701	4.84444e-61
6.488733	5.51899e-61
6.483765	6.28746e-61
6.478797	7.16293e-61
6.473829	8.1603e-61
6.468861	9.29655e-61
6.463893	1.0591e-60
6.458926	1.20657e-60
6.453958	1.37457e-60
6.448990	1.56596e-60
6.444022	1.78401e-60
6.439054	2.03241e-60
6.434086	2.31539e-60
6.429118	2.63778e-60
6.424150	3.00506e-60
6.419182	3.42347e-60
6.414214	3.90014e-60
6.409246	4.44318e-60
6.404278	5.06183e-60
6.399310	5.76661e-60
6.394342	6.56952e-60
6.389374	7.48422e-60
6.384406	8.52627e-60
6.379438	9.71341e-60
6.374470	1.10658e-59
6.369502	1.26066e-59
6.364534	1.43618e-59
6.359566	1.63614e-59
6.354598	1.86394e-59
6.349630	2.12346e-59
6.344662	2.41911e-59
6.339694	2.75592e-59
6.334726	3.13962e-59
6.329758	3.57675e-59
6.324790	4.07473e-59
6.319822	4.64205e-59
6.314854	5.28835e-59
6.309886	6.02464e-59
6.304918	6.86343e-59
6.299950	7.81899e-59
6.294982	8.9076e-59
6.290014	1.01478e-58
6.285046	1.15606e-58
6.280078	1.31701e-58
6.275110	1.50037e-58
6.270142	1.70926e-58
6.265174	1.94723e-58
6.260206	2.21832e-58
6.255238	2.52716e-58
6.250270	2.879e-58
6.245302	3.27982e-58
6.240334	3.73644e-58
6.235366	4.25663e-58
6.230398	4.84924e-58
6.225430	5.52435e-58
6.220462	6.29344e-58
6.215494	7.16961e-58
6.210526	8.16775e-58
6.205558	9.30485e-58
6.200590	1.06002e-57
6.195622	1.2076e-57
6.190654	1.37572e-57
6.185686	1.56724e-57
6.180718	1.78542e-57
6.175751	2.03398e-57
6.170783	2.31714e-57
6.165815	2.63972e-57
6.160847	3.0072e-57
6.155879	3.42585e-57
6.150911	3.90277e-57
6.145943	4.44609e-57
6.140975	5.06503e-57
6.136007	5.77015e-57
6.131039	6.57341e-57
6.126071	7.4885e-57
6.121103	8.53098e-57
6.116135	9.71858e-57
6.111167	1.10715e-56
6.106199	1.26127e-56
6.101231	1.43685e-56
6.096263	1.63688e-56
6.091295	1.86474e-56
6.086327	2.12433e-56
6.081359	2.42005e-56
6.076391	2.75693e-56
6.071423	3.14071e-56
6.066455	3.57791e-56
6.061487	4.07598e-56
6.056519	4.64337e-56
6.051551	5.28974e-56
6.046583	6.02609e-56
6.041615	6.86494e-56
6.036647	7.82056e-56
6.031679	8.90919e-56
6.026711	1.01494e-55
6.021743	1.15622e-55
6.016775	1.31716e-55
6.011807	1.50051e-55
6.006839	1.70938e-55
6.001871	1.94733e-55
5.996903	2.21839e-55
5.991935	2.52719e-55
5.986967	2.87896e-55
5.981999	3.27971e-55
5.977031	3.73623e-55
5.972063	4.2563e-55
5.967095	4.84875e-55
5.962127	5.52368e-55
5.957159	6.29254e-55
5.952191	7.16843e-55
5.947223	8.16622e-55
5.942255	9.30291e-55
5.937287	1.05978e-54
5.932319	1.20729e-54
5.927351	1.37534e-54
5.922383	1.56677e-54
5.917415	1.78485e-54
5.912447	2.03329e-54
5.907479	2.3163e-54
5.902511	2.6387e-54
5.897544	3.00598e-54
5.892576	3.42437e-54
5.887608	3.901e-54
5.882640	4.44397e-54
5.877672	5.06251e-54
5.872704	5.76714e-54
5.867736	6.56985e-54
5.862768	7.48427e-54
5.857800	8.52596e-54
5.852832	9.71264e-54
5.847864	1.10645e-53
5.842896	1.26045e-53
5.837928	1.43588e-53
5.832960	1.63573e-53
5.827992	1.86339e-53
5.823024	2.12274e-53
5.818056	2.41818e-53
5.813088	2.75474e-53
5.808120	3.13814e-53
5.803152	3.5749e-53
5.798184	4.07245e-53
5.793216	4.63925e-53
5.788248	5.28492e-53
5.783280	6.02046e-53
5.778312	6.85836e-53
5.773344	7.81288e-53
5.768376	8.90023e-53
5.763408	1.01389e-52
5.758440	1.155e-52
5.753472	1.31574e-52
5.748504	1.49886e-52
5.743536	1.70746e-52
5.738568	1.94509e-52
5.733600	2.21579e-52
5.728632	2.52416e-52
5.723664	2.87545e-52
5.718696	3.27562e-52
5.713728	3.73149e-52
5.708760	4.25079e-52
5.703792	4.84237e-52
5.698824	5.51626e-52
5.693856	6.28394e-52
5.688888	7.15846e-52
5.683920	8.15467e-52
5.678952	9.28951e-52
5.673984	1.05823e-51
5.669016	1.20549e-51
5.664048	1.37326e-51
5.659080	1.56436e-51
5.654112	1.78206e-51
5.649144	2.03006e-51
5.644176	2.31256e-51
5.639208	2.63438e-51
5.634240	3.00098e-51
5.629272	3.41859e-51
5.624304	3.89432e-51
5.619336	4.43624e-51
5.614369	5.05358e-51
5.609401	5.75682e-51
5.604433	6.55792e-51
5.599465	7.47049e-51
5.594497	8.51005e-51
5.589529	9.69426e-51
5.584561	1.10433e-50
5.579593	1.258e-50
5.574625	1.43305e-50
5.569657	1.63246e-50
5.564689	1.85962e-50
5.559721	2.11839e-50
5.554753	2.41317e-50
5.549785	2.74896e-50
5.544817	3.13147e-50
5.539849	3.56721e-50
5.534881	4.06359e-50
5.529913	4.62902e-50
5.524945	5.27314e-50
5.519977	6.00687e-50
5.515009	6.84271e-50
5.510041	7.79483e-50
5.505073	8.87944e-50
5.500105	1.0115e-49
5.495137	1.15224e-49
5.490169	1.31256e-49
5.485201	1.4952e-49
5.480233	1.70324e-49
5.475265	1.94023e-49
5.470297	2.2102e-49
5.465329	2.51772e-49
5.460361	2.86803e-49
5.455393	3.26709e-49
5.450425	3.72166e-49
5.445457	4.23948e-49
5.440489	4.82935e-49
5.435521	5.50129e-49
5.430553	6.26671e-49
5.425585	7.13862e-49
5.420617	8.13185e-49
5.415649	9.26326e-49
5.410681	1.05521e-48
5.405713	1.20202e-48
5.400745	1.36926e-48
5.395777	1.55977e-48
5.390809	1.77678e-48
5.385841	2.02398e-48
5.380873	2.30557e-48
5.375905	2.62634e-48
5.370937	2.99174e-48
5.365969	3.40797e-48
5.361001	3.88211e-48
5.356033	4.42221e-48
5.351065	5.03745e-48
5.346097	5.73828e-48
5.341129	6.5366e-48
5.336161	7.446e-48
5.331194	8.4819e-48
5.326226	9.66191e-48
5.321258	1.10061e-47
5.316290	1.25373e-47
5.311322	1.42814e-47
5.306354	1.62682e-47
5.301386	1.85315e-47
5.296418	2.11095e-47
5.291450	2.40462e-47
5.286482	2.73914e-47
5.281514	3.1202e-47
5.276546	3.55426e-47
5.271578	4.04871e-47
5.266610	4.61194e-47
5.261642	5.25352e-47
5.256674	5.98435e-47
5.251706	6.81684e-47
5.246738	7.76513e-47
5.241770	8.84534e-47
5.236802	1.00758e-46
5.231834	1.14774e-46
5.226866	1.3074e-46
5.221898	1.48927e-46
5.216930	1.69644e-46
5.211962	1.93243e-46
5.206994	2.20124e-46
5.202026	2.50744e-46
5.197058	2.85623e-46
5.192090	3.25354e-46
5.187122	3.70612e-46
5.182154	4.22164e-46
5.177186	4.80887e-46
5.172218	5.47779e-46
5.167250	6.23975e-46
5.162282	7.10769e-46
5.157314	8.09635e-46
5.152346	9.22253e-46
5.147378	1.05053e-45
5.142410	1.19666e-45
5.137442	1.36311e-45
5.132474	1.55271e-45
5.127506	1.76868e-45
5.122538	2.01469e-45
5.117570	2.29492e-45
5.112602	2.61412e-45
5.107634	2.97772e-45
5.102666	3.39189e-45
5.097698	3.86367e-45
5.092730	4.40106e-45
5.087762	5.01319e-45
5.082794	5.71046e-45
5.077826	6.5047e-45
5.072858	7.40941e-45
5.067890	8.43994e-45
5.062922	9.6138e-45
5.057954	1.09509e-44
5.052987	1.2474e-44
5.048019	1.42089e-44
5.043051	1.61851e-44
5.038083	1.84361e-44
5.033115	2.10002e-44
5.028147	2.39208e-44
5.023179	2.72477e-44
5.018211	3.10372e-44
5.013243	3.53537e-44
5.008275	4.02705e-44
5.003307	4.58711e-44
4.998339	5.22506e-44
4.993371	5.95172e-44
4.988403	6.77944e-44
4.983435	7.72226e-44
4.978467	8.7962e-44
4.973499	1.00195e-43
4.968531	1.14129e-43
4.963563	1.3e-43
4.958595	1.48079e-43
4.953627	1.68672e-43
4.948659	1.92129e-43
4.943691	2.18847e-43
4.938723	2.49281e-43
4.933755	2.83946e-43
4.928787	3.23432e-43
4.923819	3.68409e-43
4.918851	4.19641e-43
4.913883	4.77996e-43
4.908915	5.44465e-43
4.903947	6.20178e-43
4.898979	7.06418e-43
4.894011	8.0465e-43
4.889043	9.16541e-43
4.884075	1.04399e-42
4.879107	1.18916e-42
4.874139	1.35452e-42
4.869171	1.54287e-42
4.864203	1.7574e-42
4.859235	2.00177e-42
4.854267	2.28012e-42
4.849299	2.59716e-42
4.844331	2.95829e-42
4.839363	3.36963e-42
4.834395	3.83817e-42
4.829427	4.37185e-42
4.824459	4.97973e-42
4.819491	5.67213e-42
4.814523	6.46079e-42
4.809555	7.35911e-42
4.804587	8.38233e-42
4.799619	9.54781e-42
4.794651	1.08753e-41
4.789683	1.23874e-41
4.784715	1.41097e-41
4.779747	1.60715e-41
4.774779	1.8306e-41
4.769812	2.08512e-41
4.764844	2.37502e-41
4.759876	2.70522e-41
4.754908	3.08133e-41
4.749940	3.50974e-41
4.744972	3.99769e-41
4.740004	4.55349e-41
4.735036	5.18655e-41
4.730068	5.90763e-41
4.725100	6.72894e-41
4.720132	7.66443e-41
4.715164	8.72998e-41
4.710196	9.94365e-41
4.705228	1.1326e-40
4.700260	1.29006e-40
4.695292	1.46941e-40
4.690324	1.67368e-40
4.685356	1.90636e-40
4.680388	2.17137e-40
4.675420	2.47323e-40
4.670452	2.81705e-40
4.665484	3.20866e-40
4.660516	3.65471e-40
4.655548	4.16276e-40
4.650580	4.74144e-40
4.645612	5.40055e-40
4.640644	6.15128e-40
4.635676	7.00636e-40
4.630708	7.9803e-40
4.625740	9.08962e-40
4.620772	1.03531e-39
4.615804	1.17923e-39
4.610836	1.34315e-39
4.605868	1.52985e-39
4.600900	1.7425e-39
4.595932	1.98471e-39
4.590964	2.26058e-39
4.585996	2.5748e-39
4.581028	2.9327e-39
4.576060	3.34033e-39
4.571092	3.80462e-39
4.566124	4.33345e-39
4.561156	4.93577e-39
4.556188	5.62181e-39
4.551220	6.4032e-39
4.546252	7.29318e-39
4.541284	8.30686e-39
4.536316	9.46142e-39
4.531348	1.07764e-38
4.526380	1.22742e-38
4.521412	1.39802e-38
4.516444	1.59232e-38
4.511476	1.81363e-38
4.506508	2.06569e-38
4.501540	2.35278e-38
4.496572	2.67977e-38
4.491604	3.05221e-38
4.486637	3.4764e-38
4.481669	3.95954e-38
4.476701	4.50982e-38
4.471733	5.13657e-38
4.466765	5.85042e-38
4.461797	6.66347e-38
4.456829	7.5895e-38
4.451861	8.64422e-38
4.446893	9.84551e-38
4.441925	1.12137e-37
4.436957	1.27721e-37
4.431989	1.45469e-37
4.427021	1.65685e-37
4.422053	1.88709e-37
4.417085	2.14932e-37
4.412117	2.448e-37
4.407149	2.78817e-37
4.402181	3.17562e-37
4.397213	3.61689e-37
4.392245	4.11949e-37
4.387277	4.69191e-37
4.382309	5.34388e-37
4.377341	6.08643e-37
4.372373	6.93216e-37
4.367405	7.89539e-37
4.362437	8.99246e-37
4.357469	1.02419e-36
4.352501	1.1665e-36
4.347533	1.32859e-36
4.342565	1.51319e-36
4.337597	1.72344e-36
4.332629	1.9629e-36
4.327661	2.23563e-36
4.322693	2.54624e-36
4.317725	2.90002e-36
4.312757	3.30294e-36
4.307789	3.76184e-36
4.302821	4.2845e-36
4.297853	4.87976e-36
4.292885	5.55773e-36
4.287917	6.32987e-36
4.282949	7.20929e-36
4.277981	8.21088e-36
4.273013	9.3516e-36
4.268045	1.06508e-35
4.263077	1.21305e-35
4.258109	1.38157e-35
4.253141	1.5735e-35
4.248173	1.7921e-35
4.243205	2.04106e-35
4.238237	2.3246e-35
4.233269	2.64753e-35
4.228301	3.01532e-35
4.223333	3.43419e-35
4.218365	3.91125e-35
4.213397	4.45457e-35
4.208430	5.07337e-35
4.203462	5.77811e-35
4.198494	6.58075e-35
4.193526	7.49487e-35
4.188558	8.53595e-35
4.183590	9.72164e-35
4.178622	1.1072e-34
4.173654	1.261e-34
4.168686	1.43615e-34
4.163718	1.63563e-34
4.158750	1.86282e-34
4.153782	2.12156e-34
4.148814	2.41624e-34
4.143846	2.75184e-34
4.138878	3.13405e-34
4.133910	3.56934e-34
4.128942	4.06509e-34
4.123974	4.62969e-34
4.119006	5.2727e-34
4.114038	6.005e-34
4.109070	6.83901e-34
4.104102	7.78883e-34
4.099134	8.87057e-34
4.094166	1.01025e-33
4.089198	1.15055e-33
4.084230	1.31034e-33
4.079262	1.49232e-33
4.074294	1.69956e-33
4.069326	1.93559e-33
4.064358	2.20439e-33
4.059390	2.51051e-33
4.054422	2.85915e-33
4.049454	3.25619e-33
4.044486	3.70836e-33
4.039518	4.22333e-33
4.034550	4.80979e-33
4.029582	5.47769e-33
4.024614	6.23833e-33
4.019646	7.10457e-33
4.014678	8.0911e-33
4.009710	9.21459e-33
4.004742	1.04941e-32
3.999774	1.19512e-32
3.994806	1.36107e-32
3.989838	1.55005e-32
3.984870	1.76527e-32
3.979902	2.01037e-32
3.974934	2.28951e-32
3.969966	2.60739e-32
3.964998	2.96941e-32
3.960030	3.38168e-32
3.955062	3.85119e-32
3.950094	4.38588e-32
3.945126	4.9948e-32
3.940158	5.68825e-32
3.935190	6.47796e-32
3.930222	7.37731e-32
3.925255	8.40149e-32
3.920287	9.56786e-32
3.915319	1.08961e-31
3.910351	1.24088e-31
3.905383	1.41314e-31
3.900415	1.60931e-31
3.895447	1.83272e-31
3.890479	2.08713e-31
3.885511	2.37686e-31
3.880543	2.70681e-31
3.875575	3.08255e-31
3.870607	3.51044e-31
3.865639	3.99773e-31
3.860671	4.55264e-31
3.855703	5.18458e-31
3.850735	5.90422e-31
3.845767	6.72375e-31
3.840799	7.65701e-31
3.835831	8.7198e-31
3.830863	9.93009e-31
3.825895	1.13083e-30
3.820927	1.28779e-30
3.815959	1.46652e-30
3.810991	1.67006e-30
3.806023	1.90185e-30
3.801055	2.1658e-30
3.796087	2.46639e-30
3.791119	2.80868e-30
3.786151	3.19847e-30
3.781183	3.64236e-30
3.776215	4.14784e-30
3.771247	4.72346e-30
3.766279	5.37896e-30
3.761311	6.12542e-30
3.756343	6.97545e-30
3.751375	7.94342e-30
3.746407	9.04571e-30
3.741439	1.03009e-29
3.736471	1.17303e-29
3.731503	1.33581e-29
3.726535	1.52116e-29
3.721567	1.73224e-29
3.716599	1.97259e-29
3.711631	2.2463e-29
3.706663	2.55798e-29
3.701695	2.9129e-29
3.696727	3.31706e-29
3.691759	3.77729e-29
3.686791	4.30137e-29
3.681823	4.89815e-29
3.676855	5.57772e-29
3.671887	6.35156e-29
3.666919	7.23276e-29
3.661951	8.23619e-29
3.656983	9.37882e-29
3.652015	1.06799e-28
3.647047	1.21616e-28
3.642080	1.38487e-28
3.637112	1.57698e-28
3.632144	1.79575e-28
3.627176	2.04485e-28
3.622208	2.32851e-28
3.617240	2.65151e-28
3.612272	3.01932e-28
3.607304	3.43813e-28
3.602336	3.91504e-28
3.597368	4.45808e-28
3.592400	5.07644e-28
3.587432	5.78056e-28
3.582464	6.58233e-28
3.577496	7.4953e-28
3.572528	8.53487e-28
3.567560	9.71862e-28
3.562592	1.10665e-27
3.557624	1.26013e-27
3.552656	1.4349e-27
3.547688	1.6339e-27
3.542720	1.8605e-27
3.537752	2.11851e-27
3.532784	2.41231e-27
3.527816	2.74684e-27
3.522848	3.12776e-27
3.517880	3.56149e-27
3.512912	4.05536e-27
3.507944	4.61771e-27
3.502976	5.25803e-27
3.498008	5.98712e-27
3.493040	6.8173e-27
3.488072	7.76258e-27
3.483104	8.83891e-27
3.478136	1.00645e-26
3.473168	1.14599e-26
3.468200	1.30488e-26
3.463232	1.4858e-26
3.458264	1.6918e-26
3.453296	1.92635e-26
3.448328	2.19342e-26
3.443360	2.49751e-26
3.438392	2.84375e-26
3.433424	3.23799e-26
3.428456	3.68687e-26
3.423488	4.19797e-26
3.418520	4.77991e-26
3.413552	5.44251e-26
3.408584	6.19695e-26
3.403616	7.05596e-26
3.398648	8.03401e-26
3.393680	9.14762e-26
3.388712	1.04156e-25
3.383744	1.18592e-25
3.378776	1.3503e-25
3.373808	1.53745e-25
3.368840	1.75054e-25
3.363873	1.99316e-25
3.358905	2.2694e-25
3.353937	2.58392e-25
3.348969	2.94202e-25
3.344001	3.34974e-25
3.339033	3.81395e-25
3.334065	4.34249e-25
3.329097	4.94426e-25
3.324129	5.62941e-25
3.319161	6.40949e-25
3.314193	7.29765e-25
3.309225	8.30886e-25
3.304257	9.46016e-25
3.299289	1.0771e-24
3.294321	1.22634e-24
3.289353	1.39625e-24
3.284385	1.58971e-24
3.279417	1.80996e-24
3.274449	2.06072e-24
3.269481	2.34622e-24
3.264513	2.67127e-24
3.259545	3.04134e-24
3.254577	3.46267e-24
3.249609	3.94235e-24
3.244641	4.48848e-24
3.239673	5.11025e-24
3.234705	5.81814e-24
3.229737	6.62406e-24
3.224769	7.5416e-24
3.219801	8.58622e-24
3.214833	9.7755e-24
3.209865	1.11295e-23
3.204897	1.26709e-23
3.199929	1.44259e-23
3.194961	1.64238e-23
3.189993	1.86984e-23
3.185025	2.1288e-23
3.180057	2.42362e-23
3.175089	2.75925e-23
3.170121	3.14135e-23
3.165153	3.57636e-23
3.160185	4.0716e-23
3.155217	4.6354e-23
3.150249	5.27726e-23
3.145281	6.00798e-23
3.140313	6.83985e-23
3.135345	7.78688e-23
3.130377	8.86502e-23
3.125409	1.00924e-22
3.120441	1.14897e-22
3.115473	1.30803e-22
3.110505	1.48912e-22
3.105537	1.69527e-22
3.100569	1.92995e-22
3.095601	2.19712e-22
3.090633	2.50126e-22
3.085665	2.84749e-22
3.080698	3.24164e-22
3.075730	3.69034e-22
3.070762	4.20112e-22
3.065794	4.7826e-22
3.060826	5.44453e-22
3.055858	6.19806e-22
3.050890	7.05586e-22
3.045922	8.03235e-22
3.040954	9.14395e-22
3.035986	1.04093e-21
3.031018	1.18498e-21
3.026050	1.34896e-21
3.021082	1.53562e-21
3.016114	1.7481e-21
3.011146	1.98998e-21
3.006178	2.26532e-21
3.001210	2.57875e-21
2.996242	2.93554e-21
2.991274	3.34167e-21
2.986306	3.80398e-21
2.981338	4.33023e-21
2.976370	4.92927e-21
2.971402	5.61116e-21
2.966434	6.38736e-21
2.961466	7.2709e-21
2.956498	8.27663e-21
2.951530	9.42143e-21
2.946562	1.07245e-20
2.941594	1.22079e-20
2.936626	1.38963e-20
2.931658	1.58181e-20
2.926690	1.80057e-20
2.921722	2.04958e-20
2.916754	2.33301e-20
2.911786	2.65562e-20
2.906818	3.02284e-20
2.901850	3.44082e-20
2.896882	3.91658e-20
2.891914	4.45811e-20
2.886946	5.07449e-20
2.881978	5.77606e-20
2.877010	6.57461e-20
2.872042	7.48353e-20
2.867074	8.51806e-20
2.862106	9.69558e-20
2.857138	1.10358e-19
2.852170	1.25613e-19
2.847202	1.42975e-19
2.842234	1.62737e-19
2.837266	1.85229e-19
2.832298	2.10829e-19
2.827330	2.39967e-19
2.822362	2.73129e-19
2.817394	3.10874e-19
2.812426	3.53833e-19
2.807458	4.02726e-19
2.802491	4.58374e-19
2.797523	5.21708e-19
2.792555	5.93791e-19
2.787587	6.7583e-19
2.782619	7.69201e-19
2.777651	8.75467e-19
2.772683	9.96408e-19
2.767715	1.13405e-18
2.762747	1.2907e-18
2.757779	1.46899e-18
2.752811	1.67189e-18
2.747843	1.90281e-18
2.742875	2.16561e-18
2.737907	2.4647e-18
2.732939	2.80507e-18
2.727971	3.19244e-18
2.723003	3.63328e-18
2.718035	4.13498e-18
2.713067	4.70593e-18
2.708099	5.35568e-18
2.703131	6.09512e-18
2.698163	6.93661e-18
2.693195	7.89424e-18
2.688227	8.98402e-18
2.683259	1.02242e-17
2.678291	1.16355e-17
2.673323	1.32415e-17
2.668355	1.50691e-17
2.663387	1.71489e-17
2.658419	1.95157e-17
2.653451	2.22089e-17
2.648483	2.52736e-17
2.643515	2.87612e-17
2.638547	3.27297e-17
2.633579	3.72457e-17
2.628611	4.23845e-17
2.623643	4.8232e-17
2.618675	5.4886e-17
2.613707	6.24575e-17
2.608739	7.10731e-17
2.603771	8.08766e-17
2.598803	9.20318e-17
2.593835	1.04725e-16
2.588867	1.19168e-16
2.583899	1.35602e-16
2.578931	1.54302e-16
2.573963	1.75579e-16
2.568995	1.99789e-16
2.564027	2.27335e-16
2.559059	2.58678e-16
2.554091	2.9434e-16
2.549123	3.34917e-16
2.544155	3.81084e-16
2.539187	4.33612e-16
2.534219	4.93378e-16
2.529251	5.61377e-16
2.524283	6.38744e-16
2.519316	7.26768e-16
2.514348	8.26916e-16
2.509380	9.40858e-16
2.504412	1.07049e-15
2.499444	1.21798e-15
2.494476	1.38578e-15
2.489508	1.57668e-15
2.484540	1.79386e-15
2.479572	2.04095e-15
2.474604	2.32205e-15
2.469636	2.64185e-15
2.464668	3.00567e-15
2.459700	3.41957e-15
2.454732	3.89043e-15
2.449764	4.42609e-15
2.444796	5.03546e-15
2.439828	5.72868e-15
2.434860	6.51729e-15
2.429892	7.41439e-15
2.424924	8.4349e-15
2.419956	9.59579e-15
2.414988	1.09164e-14
2.410020	1.24186e-14
2.405052	1.41274e-14
2.400084	1.60711e-14
2.395116	1.82822e-14
2.390148	2.07973e-14
2.385180	2.36581e-14
2.380212	2.69123e-14
2.375244	3.06137e-14
2.370276	3.4824e-14
2.365308	3.96128e-14
2.360340	4.50598e-14
2.355372	5.12553e-14
2.350404	5.8302e-14
2.345436	6.63169e-14
2.340468	7.54329e-14
2.335500	8.58011e-14
2.330532	9.75934e-14
2.325564	1.11005e-13
2.320596	1.26259e-13
2.315628	1.43607e-13
2.310660	1.63337e-13
2.305692	1.85776e-13
2.300724	2.11295e-13
2.295756	2.40317e-13
2.290788	2.73322e-13
2.285820	3.10856e-13
2.280852	3.53541e-13
2.275884	4.02083e-13
2.270916	4.57283e-13
2.265948	5.20057e-13
2.260980	5.9144e-13
2.256012	6.72613e-13
2.251044	7.64917e-13
2.246076	8.69878e-13
2.241108	9.89229e-13
2.236141	1.12494e-12
2.231173	1.27926e-12
2.226205	1.45472e-12
2.221237	1.65423e-12
2.216269	1.88107e-12
2.211301	2.139e-12
2.206333	2.43226e-12
2.201365	2.76568e-12
2.196397	3.14477e-12
2.191429	3.57577e-12
2.186461	4.06578e-12
2.181493	4.62287e-12
2.176525	5.25622e-12
2.171557	5.97625e-12
2.166589	6.79481e-12
2.161621	7.72537e-12
2.156653	8.78324e-12
2.151685	9.98581e-12
2.146717	1.13529e-11
2.141749	1.29068e-11
2.136781	1.46733e-11
2.131813	1.66812e-11
2.126845	1.89636e-11
2.121877	2.1558e-11
2.116909	2.45068e-11
2.111941	2.78585e-11
2.106973	3.1668e-11
2.102005	3.59978e-11
2.097037	4.09189e-11
2.092069	4.65118e-11
2.087101	5.28682e-11
2.082133	6.00922e-11
2.077165	6.8302e-11
2.072197	7.76318e-11
2.067229	8.82344e-11
2.062261	1.00283e-10
2.057293	1.13974e-10
2.052325	1.29533e-10
2.047357	1.47211e-10
2.042389	1.67299e-10
2.037421	1.90125e-10
2.032453	2.16059e-10
2.027485	2.45526e-10
2.022517	2.79005e-10
2.017549	3.17041e-10
2.012581	3.60255e-10
2.007613	4.0935e-10
2.002645	4.65123e-10
1.997677	5.28483e-10
1.992709	6.00459e-10
1.987741	6.8222e-10
1.982773	7.75093e-10
1.977805	8.80587e-10
1.972837	1.00041e-09
1.967869	1.13651e-09
1.962901	1.29109e-09
1.957934	1.46666e-09
1.952966	1.66604e-09
1.947998	1.89248e-09
1.943030	2.14964e-09
1.938062	2.44166e-09
1.933094	2.77326e-09
1.928126	3.1498e-09
1.923158	3.57736e-09
1.918190	4.06281e-09
1.913222	4.614e-09
1.908254	5.23978e-09
1.903286	5.95022e-09
1.898318	6.75676e-09
1.893350	7.67235e-09
1.888382	8.71169e-09
1.883414	9.89145e-09
1.878446	1.12305e-08
1.873478	1.27504e-08
1.868510	1.44754e-08
1.863542	1.64332e-08
1.858574	1.86549e-08
1.853606	2.11761e-08
1.848638	2.4037e-08
1.843670	2.72831e-08
1.838702	3.09663e-08
1.833734	3.51451e-08
1.828766	3.98859e-08
1.823798	4.5264e-08
1.818830	5.13648e-08
1.813862	5.82848e-08
1.808894	6.61337e-08
1.803926	7.50356e-08
1.798958	8.51311e-08
1.793990	9.65795e-08
1.789022	1.09561e-07
1.784054	1.2428e-07
1.779086	1.40969e-07
1.774118	1.59888e-07
1.769150	1.81335e-07
1.764182	2.05645e-07
1.759214	2.33199e-07
1.754246	2.64426e-07
1.749278	2.99814e-07
1.744310	3.39913e-07
1.739342	3.85346e-07
1.734374	4.36818e-07
1.729406	4.95126e-07
1.724438	5.61171e-07
1.719470	6.35972e-07
1.714502	7.20682e-07
1.709534	8.166e-07
1.704566	9.252e-07
1.699598	1.04814e-06
1.694630	1.1873e-06
1.689662	1.3448e-06
1.684694	1.52303e-06
1.679726	1.72469e-06
1.674759	1.95284e-06
1.669791	2.2109e-06
1.664823	2.50276e-06
1.659855	2.83278e-06
1.654887	3.20591e-06
1.649919	3.62768e-06
1.644951	4.10436e-06
1.639983	4.64298e-06
1.635015	5.25148e-06
1.630047	5.93878e-06
1.625079	6.71489e-06
1.620111	7.5911e-06
1.615143	8.58006e-06
1.610175	9.69599e-06
1.605207	1.09549e-05
1.600239	1.23745e-05
1.595271	1.39751e-05
1.590303	1.5779e-05
1.585335	1.78113e-05
1.580367	2.01002e-05
1.575399	2.2677e-05
1.570431	2.55766e-05
1.565463	2.88381e-05
1.560495	3.25048e-05
1.555527	3.6625e-05
1.550559	4.1252e-05
1.545591	4.6445e-05
1.540623	5.22695e-05
1.535655	5.87975e-05
1.530687	6.61079e-05
1.525719	7.42877e-05
1.520751	8.34311e-05
1.515783	9.36408e-05
1.510815	0.000105027
1.505847	0.000117709
1.500879	0.000131812
1.495911	0.000147468
1.490943	0.000164813
1.485975	0.000183983
1.481007	0.000205111
1.476039	0.00022832
1.471071	0.000253709
1.466103	0.000281342
1.461135	0.000311217
1.456167	0.000343232
1.451199	0.000377116
1.446231	0.000412308
1.441263	0.000447709
1.436295	0.000481022
&
```
