## Supplementary material for "All-at-once RNA folding with 3D motif prediction framed by evolutionary information": RF03243_mir-2731.cacofold.power

```
# Power analysis of CaCoFold structure 
#
# Powertype = SINGLE SUBSTITUTIONS
# covary  left_pos      right_pos    substitutions      power
#----------------------------------------------------------------
          3		90		0		0.00
          4		89		0		0.00
          5		88		0		0.00
          6		87		0		0.00
          10		82		0		0.00
          11		81		1		0.00
          12		80		0		0.00
          13		79		0		0.00
          14		78		0		0.00
          16		75		0		0.00
          17		74		0		0.00
          23		68		0		0.00
          24		67		0		0.00
          25		66		0		0.00
          26		65		0		0.00
          29		64		0		0.00
          30		63		0		0.00
          31		62		0		0.00
          32		61		0		0.00
          33		60		0		0.00
          34		59		0		0.00
          35		58		0		0.00
          36		55		0		0.00
          37		54		0		0.00
          38		53		0		0.00
          39		52		0		0.00
          40		51		0		0.00
          41		50		0		0.00
          42		49		0		0.00
          43		48		0		0.00
#
# BPAIRS 30
# avg substitutions per BP  0.0
# BPAIRS expected to covary 0.0 +/- 0.0
# BPAIRS observed to covary 0
#
```
