## Supplementary material for "All-at-once RNA folding with 3D motif prediction framed by evolutionary information": RF03244_mir-4798.surv

```
0.000000	0.030303
-0.001540	1
&
0.477875	0.000364697
0.477441	0.000729395
0.363602	0.00145879
0.236876	0.00218818
0.206806	0.00255288
0.103707	0.00291758
-0.001540	0.999271
-0.405345	0.999635
-0.562141	1
&
1.509968	1.2012e-06
1.508431	8.40841e-06
1.366670	1.08108e-05
0.565505	4.68468e-05
0.477441	0.000702703
0.462406	0.000711111
0.449518	0.00073033
0.363602	0.00138619
0.281982	0.00139339
0.236876	0.00204925
0.206806	0.00237718
0.103707	0.00270511
0.099411	0.00270991
-0.001540	0.999272
-0.076717	0.999291
-0.117527	0.999301
-0.179816	0.999303
-0.218478	0.99932
-0.233513	0.999325
-0.293654	0.999337
-0.360239	0.999339
-0.405345	0.999667
-0.467634	0.999672
-0.562141	1
&
```
