## Supplementary material for "All-at-once RNA folding with 3D motif prediction framed by evolutionary information": RF03246_MIR1515.cacofold.helixcov

```
# RMs = 3 L = 137

# RM_HELIX NESTED 44-51 58-65, nbp = 7 nbp_cov = 0
# pvals: 0.996163,0.996163,0.996163,0.998719,0.996163,0.996163,0.996163
# aggregated NONE
NESTED  :::::::::::::::::::::::::::::::::::::::::::<<<<<-<<______>>->>>>>::::::::::::::::::::::::::::::::::::::::::::::::::::::::::::::::::::::::
        :::::::::::::::::::::::::::::::::::::::::::::::::::::::::::::::::::::::::::::::::::::::::::::::::::::::::::::::::::::::::::::::::::::::::

# RM_HELIX NESTED 42-43 93-94, nbp = 2 nbp_cov = 0
# pvals: 0.996163,0.996163
# aggregated NONE
NESTED  :::::::::::::::::::::::::::::::::::::::::<<_________________________________________________>>:::::::::::::::::::::::::::::::::::::::::::
        :::::::::::::::::::::::::::::::::::::::::::::::::::::::::::::::::::::::::::::::::::::::::::::::::::::::::::::::::::::::::::::::::::::::::

# RM_HELIX NESTED 5-38 101-133, nbp = 31 nbp_cov = 0
# pvals: 0.996163,0.996163,0.996163,0.996163,0.996163,0.996163,0.996163,0.996163,0.996163,0.996163,0.996163,0.996163,0.996163,0.996163,0.996163,0.996163,0.996163,0.996163,0.996163,0.996163,0.996163,0.996163,0.996163,0.996163,0.996163,0.996163,0.996163,0.996163,0.996163,0.996163,0.996163
# aggregated NONE
NESTED  ::::<<<<<<<<<<<<<<-<<<<<<<-<<<-<<<<<<<______________________________________________________________>>>>>>>->>>->>>>>>>>>>>>>>>>>>>>>::::
        :::::::::::::::::::::::::::::::::::::::::::::::::::::::::::::::::::::::::::::::::::::::::::::::::::::::::::::::::::::::::::::::::::::::::
```
