## Supplementary material for "All-at-once RNA folding with 3D motif prediction framed by evolutionary information": RF03246_MIR1515.helixcov

```
# RMs = 5 L = 137

# RM_HELIX NESTED 57-71 75-87, nbp = 12 nbp_cov = 0
# pvals: 0.996163,0.996163,0.996163,0.996163,0.996163,0.996163,0.996163,0.996163,0.996163,0.996163,0.996163,0.996163
# aggregated NONE
NESTED  ::::::::::::::::::::::::::::::::::::::::::::::::::::::::<<<--<<<<<-<<<<___>>>>->>>>>>>>::::::::::::::::::::::::::::::::::::::::::::::::::
        :::::::::::::::::::::::::::::::::::::::::::::::::::::::::::::::::::::::::::::::::::::::::::::::::::::::::::::::::::::::::::::::::::::::::

# RM_HELIX NESTED 48-50 93-95, nbp = 3 nbp_cov = 0
# pvals: 0.996163,0.996163,0.996163
# aggregated NONE
NESTED  :::::::::::::::::::::::::::::::::::::::::::::::<<<__________________________________________>>>::::::::::::::::::::::::::::::::::::::::::
        :::::::::::::::::::::::::::::::::::::::::::::::::::::::::::::::::::::::::::::::::::::::::::::::::::::::::::::::::::::::::::::::::::::::::

# RM_HELIX NESTED 41-43 100-102, nbp = 3 nbp_cov = 0
# pvals: 0.996163,0.996163,0.996163
# aggregated NONE
NESTED  ::::::::::::::::::::::::::::::::::::::::<<<________________________________________________________>>>:::::::::::::::::::::::::::::::::::
        :::::::::::::::::::::::::::::::::::::::::::::::::::::::::::::::::::::::::::::::::::::::::::::::::::::::::::::::::::::::::::::::::::::::::

# RM_HELIX NESTED 5-36 103-133, nbp = 29 nbp_cov = 0
# pvals: 0.996163,0.996163,0.996163,0.996163,0.996163,0.996163,0.996163,0.996163,0.996163,0.996163,0.996163,0.996163,0.996163,0.996163,0.996163,0.996163,0.996163,0.996163,0.996163,0.996163,0.996163,0.996163,0.996163,0.996163,0.996163,0.996163,0.996163,0.996163,0.996163
# aggregated NONE
NESTED  ::::<<<<<<<<<<<<<<-<<<<<<<-<<<-<<<<<__________________________________________________________________>>>>>->>>->>>>>>>>>>>>>>>>>>>>>::::
        :::::::::::::::::::::::::::::::::::::::::::::::::::::::::::::::::::::::::::::::::::::::::::::::::::::::::::::::::::::::::::::::::::::::::

# RM_HELIX NESTED 1-2 135-136, nbp = 2 nbp_cov = 0
# pvals: 0.996163,0.996163
# aggregated NONE
NESTED  <<____________________________________________________________________________________________________________________________________>>:
        :::::::::::::::::::::::::::::::::::::::::::::::::::::::::::::::::::::::::::::::::::::::::::::::::::::::::::::::::::::::::::::::::::::::::
```
