## Supplementary material for "All-at-once RNA folding with 3D motif prediction framed by evolutionary information": RF03246_MIR1515.surv

```
0.000000	0.0204082
-0.003902	1
&
1.810992	0.00010791
1.662114	0.00021582
1.513236	0.000323729
1.130407	0.000539549
0.967350	0.000647459
0.931903	0.000755369
0.818472	0.00118701
0.634146	0.00129492
0.556163	0.0021582
0.364748	0.00226611
0.336390	0.00237402
0.322212	0.00280565
0.144976	0.00302147
-0.003902	0.995899
-0.018081	0.996007
-0.117333	0.996115
-0.138602	0.996547
-0.195317	0.997194
-0.266211	0.99741
-0.287480	0.997518
-0.330016	0.997626
-0.379642	0.997734
-0.408000	0.998166
-0.429268	0.998273
-0.457626	0.998705
-0.535610	0.999137
-0.670309	0.999353
-0.684488	0.99946
-0.769561	0.999676
-0.911349	0.999784
-1.024780	1
&
2.285623	3.57807e-07
2.278894	7.15615e-07
2.066212	2.14684e-06
1.924423	2.50465e-06
1.903155	5.36711e-06
1.810992	9.08831e-05
1.789724	9.12409e-05
1.747187	9.15987e-05
1.704651	9.30299e-05
1.669203	9.58924e-05
1.662114	0.000181408
1.626667	0.000187133
1.591220	0.000197152
1.584130	0.00019751
1.555772	0.000198225
1.541594	0.000201088
1.513236	0.000286604
1.506146	0.000288035
1.449431	0.00029376
1.421073	0.000294118
1.385626	0.000294475
1.378537	0.000295191
1.328911	0.000298411
1.307642	0.000299127
1.286374	0.000299843
1.265106	0.000305567
1.222569	0.000310577
1.144586	0.00031666
1.130407	0.000490554
1.109138	0.000491985
1.087870	0.000503793
1.052423	0.000504151
1.045333	0.000507013
1.038244	0.000507371
1.016976	0.000508086
1.002797	0.000513096
0.995707	0.000514527
0.974439	0.000515243
0.967350	0.000622227
0.960260	0.000622943
0.931903	0.000708459
0.924813	0.00070989
0.910634	0.00072778
0.868098	0.000730643
0.853919	0.000747817
0.832651	0.000752111
0.818472	0.00109417
0.790114	0.00109525
0.768846	0.00109668
0.761756	0.0011024
0.754667	0.00110455
0.747577	0.00111314
0.740488	0.00111457
0.733399	0.00112316
0.719220	0.00112817
0.683772	0.00113031
0.676683	0.00115321
0.669594	0.00115822
0.655415	0.00115858
0.648325	0.00116001
0.641236	0.0011686
0.634146	0.00125483
0.627057	0.00125626
0.619968	0.00125662
0.598699	0.00126234
0.556163	0.00194647
0.549073	0.00194719
0.534894	0.00198297
0.492358	0.00201374
0.485268	0.00202018
0.471090	0.00202591
0.456911	0.00203163
0.449821	0.00205453
0.442732	0.00205739
0.435642	0.00206133
0.428553	0.00207278
0.414374	0.00207349
0.407285	0.0020785
0.400195	0.00208924
0.386016	0.00208995
0.371838	0.00210856
0.364748	0.00220982
0.350569	0.00222163
0.336390	0.0023143
0.329301	0.00231716
0.322212	0.00265922
0.315122	0.00266495
0.293854	0.00266638
0.258407	0.00267568
0.244228	0.0026764
0.237138	0.00267676
0.230049	0.00267819
0.215870	0.00268105
0.208781	0.00268248
0.201691	0.00268892
0.173333	0.00268928
0.144976	0.00286031
0.130797	0.00286174
0.116618	0.00286389
0.102439	0.00287963
0.081171	0.00288464
0.074081	0.00288751
0.010277	0.00288822
0.003187	0.00289108
-0.003902	0.996163
-0.010992	0.996165
-0.018081	0.99625
-0.046439	0.996277
-0.088975	0.996294
-0.096065	0.996294
-0.103154	0.996295
-0.117333	0.996381
-0.124423	0.996381
-0.131512	0.996384
-0.138602	0.996735
-0.145691	0.996738
-0.152780	0.996758
-0.188228	0.996759
-0.195317	0.997277
-0.202406	0.997286
-0.209496	0.997304
-0.216585	0.99732
-0.223675	0.997321
-0.230764	0.997338
-0.237854	0.997343
-0.244943	0.997344
-0.252032	0.997346
-0.259122	0.997371
-0.266211	0.99755
-0.280390	0.997576
-0.287480	0.997669
-0.294569	0.997677
-0.301658	0.997709
-0.308748	0.997717
-0.322927	0.997719
-0.330016	0.997806
-0.337106	0.997807
-0.358374	0.99781
-0.379642	0.997895
-0.386732	0.997897
-0.408000	0.998249
-0.415089	0.998255
-0.422179	0.998256
-0.429268	0.998368
-0.436358	0.998369
-0.443447	0.998372
-0.450536	0.998375
-0.457626	0.998719
-0.464715	0.998722
-0.471805	0.998728
-0.478894	0.998729
-0.485984	0.998748
-0.493073	0.998749
-0.507252	0.99875
-0.514341	0.998756
-0.521431	0.998756
-0.528520	0.998767
-0.535610	0.999117
-0.542699	0.999122
-0.549789	0.999139
-0.563967	0.99918
-0.571057	0.999182
-0.585236	0.999184
-0.599415	0.999184
-0.627772	0.999186
-0.634862	0.999203
-0.641951	0.999209
-0.649041	0.999219
-0.656130	0.999229
-0.670309	0.9994
-0.684488	0.999488
-0.691577	0.999489
-0.705756	0.999501
-0.712845	0.999504
-0.755382	0.999514
-0.762471	0.999515
-0.769561	0.999688
-0.790829	0.999699
-0.797919	0.999712
-0.805008	0.999718
-0.812097	0.999724
-0.840455	0.999724
-0.847545	0.999726
-0.868813	0.999726
-0.911349	0.999812
-0.953886	0.999813
-0.960975	0.999814
-0.968065	0.999815
-0.975154	0.999816
-1.017691	0.999817
-1.024780	0.999991
-1.053138	0.999991
-1.074406	0.999994
-1.124032	0.999996
-1.265821	0.999997
-1.301268	1
&
```
