## Supplementary material for "All-at-once RNA folding with 3D motif prediction framed by evolutionary information": RF03247_mir-1324.cacofold.power

```
# Power analysis of CaCoFold structure 
#
# Powertype = SINGLE SUBSTITUTIONS
# covary  left_pos      right_pos    substitutions      power
#----------------------------------------------------------------
          1		88		0		0.00
          2		87		0		0.00
          4		85		0		0.00
          5		84		1		0.00
          6		83		0		0.00
          7		82		1		0.00
          8		81		0		0.00
          9		80		0		0.00
          10		79		1		0.00
          12		78		0		0.00
          13		77		0		0.00
          14		76		0		0.00
          15		75		2		0.00
          16		73		1		0.00
          17		72		1		0.00
          18		71		0		0.00
          21		68		0		0.00
          22		67		0		0.00
          23		66		0		0.00
          25		65		1		0.00
          26		64		0		0.00
          27		63		1		0.00
          29		61		0		0.00
          30		60		1		0.00
          32		58		0		0.00
          33		57		0		0.00
          34		56		1		0.00
          35		55		1		0.00
          36		54		1		0.00
          38		52		1		0.00
          39		51		0		0.00
          40		50		0		0.00
          41		49		0		0.00
          42		48		0		0.00
#
# BPAIRS 34
# avg substitutions per BP  0.4
# BPAIRS expected to covary 0.0 +/- 0.0
# BPAIRS observed to covary 0
#
```
