## Supplementary material for "All-at-once RNA folding with 3D motif prediction framed by evolutionary information": RF03247_mir-1324.power

```
# Power analysis of given structure 
#
# Powertype = SINGLE SUBSTITUTIONS
# covary  left_pos      right_pos    substitutions      power
#----------------------------------------------------------------
          1		91		0		0.00
          2		90		0		0.00
          3		89		0		0.00
          7		83		1		0.00
          8		82		0		0.00
          9		81		0		0.00
          10		80		0		0.00
          11		79		1		0.00
          12		78		0		0.00
          13		77		0		0.00
          14		76		0		0.00
          15		75		2		0.00
          16		73		1		0.00
          17		72		1		0.00
          18		71		0		0.00
          21		64		0		0.00
          22		63		1		0.00
          23		62		0		0.00
          24		61		0		0.00
          25		60		2		0.00
          29		59		0		0.00
          30		58		0		0.00
          31		57		0		0.00
          32		56		1		0.00
          38		52		1		0.00
          39		51		0		0.00
          40		50		0		0.00
          41		49		0		0.00
          42		48		0		0.00
#
# BPAIRS 29
# avg substitutions per BP  0.4
# BPAIRS expected to covary 0.0 +/- 0.0
# BPAIRS observed to covary 0
#
```
