## Supplementary material for "All-at-once RNA folding with 3D motif prediction framed by evolutionary information": RF03247_mir-1324.surv

```
0.054413	0.0344828
0.045452	0.0689655
0.000646	0.172414
-0.008315	1
&
2.563536	0.000225428
1.452353	0.000450857
1.434430	0.00112714
1.398586	0.001578
1.264168	0.00225428
1.255207	0.00247971
1.219363	0.00338142
1.075984	0.00360685
0.816111	0.00383228
0.601043	0.00428314
0.592082	0.00450857
0.520393	0.00518485
0.448704	0.00563571
0.439742	0.00631199
0.430781	0.00676285
0.412859	0.00698828
0.377014	0.00766456
0.368053	0.00834085
0.350131	0.00856628
0.341170	0.00924256
0.305325	0.00969342
0.188830	0.00991885
0.170908	0.0101443
0.152986	0.0103697
0.126102	0.0112714
0.117141	0.0119477
0.090258	0.0121731
0.054413	0.012624
0.045452	0.0130748
0.027529	0.0133003
0.000646	0.103246
-0.008315	0.971371
-0.044160	0.974752
-0.071043	0.975203
-0.088966	0.978133
-0.097927	0.981064
-0.106888	0.981966
-0.133771	0.982191
-0.142732	0.982867
-0.151694	0.983093
-0.169616	0.984445
-0.178577	0.985122
-0.187538	0.985347
-0.196499	0.986023
-0.223383	0.988052
-0.232344	0.989179
-0.250266	0.990081
-0.277150	0.990307
-0.286111	0.990532
-0.312994	0.990983
-0.321955	0.991208
-0.330917	0.991659
-0.357800	0.992335
-0.366761	0.992561
-0.375722	0.993237
-0.393645	0.994139
-0.420528	0.994815
-0.438450	0.995041
-0.447412	0.995266
-0.456373	0.996619
-0.492217	0.996844
-0.554945	0.997069
-0.563907	0.997295
-0.572868	0.99752
-0.581829	0.997746
-0.653518	0.998422
-0.770013	0.998873
-0.841702	0.999098
-0.859625	0.999324
-0.877547	0.999549
-0.985081	0.999775
-1.020925	1
&
2.778603	7.46547e-07
2.769642	1.49309e-06
2.760681	6.71892e-06
2.715875	8.95857e-06
2.697953	9.70511e-06
2.688992	1.04517e-05
2.671069	1.11982e-05
2.662108	1.19448e-05
2.653147	1.34378e-05
2.644186	1.49309e-05
2.635225	2.16499e-05
2.626264	2.23964e-05
2.608341	2.3143e-05
2.599380	2.38895e-05
2.581458	2.61292e-05
2.572497	3.65808e-05
2.563536	0.000114222
2.545613	0.000114968
2.536652	0.000129153
2.518730	0.000129899
2.509769	0.000141844
2.500807	0.00016648
2.491846	0.000167227
2.482885	0.000167973
2.473924	0.000169466
2.456002	0.000170959
2.447041	0.000171706
2.438079	0.000174692
2.429118	0.000176185
2.402235	0.000176932
2.393274	0.000185144
2.375351	0.000186637
2.357429	0.00018813
2.348468	0.000189623
2.339507	0.000192609
2.330546	0.000193356
2.321584	0.000194102
2.303662	0.000194849
2.294701	0.000196342
2.276779	0.000197835
2.258856	0.000202314
2.240934	0.000204554
2.231973	0.0002053
2.196128	0.000206047
2.187167	0.000206794
2.169245	0.000211273
2.160284	0.000212019
2.079633	0.000212766
1.882488	0.000215006
1.685343	0.000215752
1.658459	0.000217245
1.640537	0.000217992
1.631576	0.000218738
1.622615	0.000220231
1.604692	0.000227697
1.595731	0.00022919
1.577809	0.000239642
1.568848	0.00025084
1.559886	0.000256812
1.550925	0.000259798
1.541964	0.000262785
1.533003	0.000285928
1.524042	0.000294886
1.515081	0.000297872
1.506120	0.000312803
1.497158	0.000317283
1.488197	0.000324748
1.479236	0.000341919
1.470275	0.000360582
1.461314	0.000427772
1.452353	0.000530049
1.443392	0.00054274
1.434430	0.000789847
1.425469	0.000816723
1.416508	0.000857036
1.407547	0.000888391
1.398586	0.00105412
1.389625	0.00110638
1.380663	0.00112729
1.371702	0.00116984
1.362741	0.00119298
1.353780	0.0012318
1.344819	0.00128779
1.335858	0.00133333
1.326897	0.00138783
1.317935	0.00143934
1.308974	0.00149309
1.300013	0.00152296
1.291052	0.00159313
1.282091	0.00168421
1.273130	0.00174468
1.264168	0.00201642
1.255207	0.00213513
1.246246	0.00222396
1.237285	0.00229041
1.228324	0.00233296
1.219363	0.00265024
1.210402	0.00270399
1.201440	0.00273087
1.192479	0.00280254
1.183518	0.00285032
1.174557	0.00286376
1.165596	0.00289287
1.156635	0.00290258
1.147673	0.00291303
1.138712	0.00291751
1.129751	0.00292945
1.120790	0.00293542
1.111829	0.00295409
1.102868	0.00298171
1.093907	0.00300187
1.084945	0.0030056
1.075984	0.00309369
1.067023	0.00310638
1.058062	0.00313027
1.049101	0.00313923
1.040140	0.0031452
1.031179	0.00314819
1.022217	0.00315864
1.013256	0.00316461
1.004295	0.00317283
0.986373	0.00318402
0.977412	0.00318626
0.968450	0.00318776
0.959489	0.00319672
0.950528	0.00320269
0.941567	0.00320493
0.932606	0.00320866
0.923645	0.00321165
0.914684	0.00321911
0.905722	0.00322135
0.896761	0.00322284
0.878839	0.00322434
0.869878	0.00322658
0.860917	0.00323927
0.851955	0.00324001
0.842994	0.00324375
0.834033	0.00325196
0.825072	0.0032542
0.816111	0.00333856
0.807150	0.00334005
0.798189	0.00334677
0.789227	0.00334826
0.780266	0.003352
0.771305	0.00336543
0.762344	0.00336618
0.753383	0.00336767
0.744422	0.00338708
0.735460	0.00339978
0.726499	0.00340351
0.717538	0.00341321
0.708577	0.00341471
0.699616	0.00341844
0.690655	0.00342591
0.681694	0.00343113
0.672732	0.00343337
0.663771	0.00343934
0.654810	0.00345203
0.645849	0.00347592
0.636888	0.00350205
0.627927	0.00352146
0.618966	0.00353789
0.610004	0.00355207
0.601043	0.00374095
0.592082	0.00384248
0.583121	0.00386935
0.574160	0.00391265
0.565199	0.0039567
0.556237	0.00399253
0.547276	0.0040321
0.538315	0.0040642
0.529354	0.00409108
0.520393	0.00437029
0.511432	0.00442329
0.502471	0.0046271
0.493509	0.00468981
0.484548	0.00479358
0.475587	0.00485554
0.466626	0.00498768
0.457665	0.00504517
0.448704	0.0052751
0.439742	0.00559612
0.430781	0.00582979
0.421820	0.00589399
0.412859	0.00604778
0.403898	0.006162
0.394937	0.00628145
0.385976	0.00637178
0.377014	0.00662411
0.368053	0.0069399
0.359092	0.00702725
0.350131	0.00721986
0.341170	0.00754461
0.332209	0.00771407
0.323247	0.00782083
0.314286	0.0079358
0.305325	0.0081844
0.296364	0.00827772
0.287403	0.0083128
0.278442	0.0083352
0.269481	0.0084009
0.260519	0.00844121
0.251558	0.00845539
0.242597	0.00847182
0.233636	0.00848824
0.224675	0.0085405
0.215714	0.00859873
0.206752	0.00863531
0.197791	0.00867413
0.188830	0.00876969
0.179869	0.00886525
0.170908	0.00902202
0.161947	0.00909518
0.152986	0.00925121
0.144024	0.00938037
0.135063	0.00944681
0.126102	0.00985666
0.117141	0.0102665
0.108180	0.0103554
0.099219	0.0105748
0.090258	0.0107936
0.081296	0.0109332
0.072335	0.0110295
0.063374	0.0111691
0.054413	0.0115834
0.045452	0.0120216
0.036491	0.0122255
0.027529	0.0124128
0.018568	0.0125666
0.009607	0.0126786
0.000646	0.0973087
-0.008315	0.975053
-0.017276	0.9752
-0.026237	0.975512
-0.035199	0.975841
-0.044160	0.977616
-0.053121	0.978271
-0.062082	0.978606
-0.071043	0.979329
-0.080004	0.979746
-0.088966	0.981136
-0.097927	0.982619
-0.106888	0.983757
-0.115849	0.984377
-0.124810	0.984761
-0.133771	0.985056
-0.142732	0.985552
-0.151694	0.985966
-0.160655	0.986188
-0.169616	0.987015
-0.178577	0.987532
-0.187538	0.987901
-0.196499	0.988308
-0.205461	0.988579
-0.214422	0.988679
-0.223383	0.989475
-0.232344	0.990044
-0.241305	0.990391
-0.250266	0.990852
-0.259227	0.991047
-0.268189	0.99124
-0.277150	0.991484
-0.286111	0.991661
-0.295072	0.991889
-0.304033	0.992008
-0.312994	0.99224
-0.321955	0.992449
-0.330917	0.992772
-0.339878	0.9929
-0.348839	0.993035
-0.357800	0.993371
-0.366761	0.993563
-0.375722	0.993894
-0.384684	0.994105
-0.393645	0.994454
-0.402606	0.994602
-0.411567	0.994827
-0.420528	0.995126
-0.429489	0.995247
-0.438450	0.995416
-0.447412	0.995588
-0.456373	0.996125
-0.465334	0.996278
-0.474295	0.996343
-0.483256	0.996449
-0.492217	0.996626
-0.501179	0.996756
-0.510140	0.996853
-0.519101	0.996921
-0.528062	0.997028
-0.537023	0.997121
-0.545984	0.99721
-0.554945	0.997351
-0.563907	0.997476
-0.572868	0.997611
-0.581829	0.997778
-0.590790	0.997822
-0.599751	0.997857
-0.608712	0.997898
-0.617674	0.997969
-0.626635	0.998036
-0.635596	0.998074
-0.644557	0.99812
-0.653518	0.998374
-0.662479	0.99843
-0.671440	0.998453
-0.680402	0.998487
-0.689363	0.998536
-0.698324	0.998617
-0.707285	0.998635
-0.716246	0.998694
-0.725207	0.998715
-0.734168	0.998753
-0.743130	0.998767
-0.752091	0.998807
-0.761052	0.998826
-0.770013	0.999004
-0.778974	0.999016
-0.787935	0.999027
-0.796897	0.999041
-0.805858	0.999086
-0.814819	0.999106
-0.823780	0.999132
-0.832741	0.999187
-0.841702	0.999274
-0.850663	0.999295
-0.859625	0.99937
-0.868586	0.999387
-0.877547	0.999475
-0.886508	0.999498
-0.895469	0.999528
-0.904430	0.999537
-0.913392	0.999543
-0.922353	0.999552
-0.931314	0.999586
-0.940275	0.999607
-0.949236	0.99962
-0.958197	0.999638
-0.967158	0.999661
-0.976120	0.99967
-0.985081	0.999745
-0.994042	0.999772
-1.003003	0.999784
-1.011964	0.999791
-1.020925	0.999878
-1.029887	0.999881
-1.038848	0.99989
-1.047809	0.99989
-1.056770	0.99991
-1.065731	0.999916
-1.074692	0.999919
-1.092615	0.999937
-1.101576	0.99994
-1.110537	0.999943
-1.128459	0.999945
-1.137420	0.999946
-1.146382	0.999948
-1.155343	0.999951
-1.164304	0.999959
-1.173265	0.99996
-1.182226	0.999963
-1.191187	0.999963
-1.200148	0.999965
-1.209110	0.999966
-1.218071	0.999966
-1.227032	0.999974
-1.244954	0.999975
-1.253915	0.999976
-1.262876	0.999977
-1.271838	0.999978
-1.316643	0.999978
-1.352488	0.999979
-1.361449	0.999981
-1.370410	0.999982
-1.379371	0.999983
-1.433138	0.99999
-1.468983	0.99999
-1.585478	0.999991
-1.594439	0.999992
-1.701973	0.999993
-1.755740	0.999993
-1.791584	0.999994
-1.800546	0.999999
-2.230681	1
&
```
