## Supplementary material for "All-at-once RNA folding with 3D motif prediction framed by evolutionary information": RF03248_MIR9772.cacofold.helixcov

```
# RMs = 2 L = 92

# RM_HELIX NESTED 38-41 52-55, nbp = 4 nbp_cov = 0
# pvals: 0.996126,0.996126,0.996126,0.996126
# aggregated NONE
NESTED  :::::::::::::::::::::::::::::::::::::<<<<__________>>>>:::::::::::::::::::::::::::::::::::::
        ::::::::::::::::::::::::::::::::::::::::::::::::::::::::::::::::::::::::::::::::::::::::::::

# RM_HELIX NESTED 2-31 62-91, nbp = 26 nbp_cov = 0
# pvals: 0.996126,0.996126,0.996126,0.996126,0.996126,0.996126,0.996126,0.996126,0.996126,0.996126,0.996126,0.996126,0.996126,0.996126,0.996126,0.996126,0.996126,0.996126,0.996126,0.996126,0.996126,0.996126,0.996126,0.996126,0.996126,0.996126
# aggregated NONE
NESTED  :<<<<<<-<<<<<<-<<<<<<<-<<<<-<<<______________________________>>>->>>>->>>>>>>->>>>>>->>>>>>:
        ::::::::::::::::::::::::::::::::::::::::::::::::::::::::::::::::::::::::::::::::::::::::::::
```
