## Supplementary material for "All-at-once RNA folding with 3D motif prediction framed by evolutionary information": RF03248_MIR9772.surv

```
-0.000000	0.0322581
-0.008168	1
&
2.789898	0.000240674
1.227571	0.000722022
0.141886	0.00120337
0.106579	0.00144404
0.088926	0.00216606
-0.008168	0.997593
-0.025821	0.997834
-0.131742	0.998075
-0.140569	0.998556
-0.211182	0.998797
-0.431850	0.999037
-0.608384	0.999278
-0.634864	0.999759
-0.864358	1
&
2.966411	7.96305e-07
2.957606	1.0352e-05
2.789898	2.22965e-05
2.701631	0.000226947
2.383870	0.000227743
2.189682	0.000238892
1.227571	0.000262781
1.165784	0.000692785
1.130477	0.000694378
1.077517	0.000716675
1.068690	0.000737379
0.980423	0.000738971
0.168366	0.000761268
0.159540	0.00077162
0.150713	0.00118092
0.141886	0.00140946
0.115406	0.00141981
0.106579	0.00143176
0.097753	0.00205686
0.088926	0.00250199
0.080099	0.00252429
-0.008168	0.996126
-0.016995	0.996546
-0.025821	0.996763
-0.034648	0.997172
-0.069955	0.997592
-0.078782	0.997634
-0.087608	0.997839
-0.105262	0.997861
-0.122915	0.998066
-0.131742	0.998282
-0.140569	0.998513
-0.149395	0.998535
-0.175875	0.998536
-0.211182	0.998568
-0.228836	0.998773
-0.237662	0.998783
-0.387716	0.998988
-0.414196	0.998998
-0.431850	0.999021
-0.458330	0.999032
-0.467157	0.999055
-0.475983	0.99926
-0.511290	0.999261
-0.537770	0.999263
-0.590731	0.999673
-0.608384	0.999695
-0.634864	0.999719
-0.652518	0.999731
-0.670171	0.999752
-0.696651	0.999772
-0.705478	0.999783
-0.758438	0.999783
-0.829052	0.999988
-0.864358	1
&
```
