## Supplementary material for "All-at-once RNA folding with 3D motif prediction framed by evolutionary information": RF03249_mir-2114.cacofold.helixcov

```
# RMs = 2 L = 85

# RM_HELIX NESTED 34-37 49-52, nbp = 4 nbp_cov = 0
# pvals: 0.997036,0.960888,0.960888,0.960888
# aggregated NONE
NESTED  :::::::::::::::::::::::::::::::::<<<<___________>>>>:::::::::::::::::::::::::::::::::
        :::::::::::::::::::::::::::::::::::::::::::::::::::::::::::::::::::::::::::::::::::::

# RM_HELIX NESTED 2-32 55-84, nbp = 27 nbp_cov = 0
# pvals: 0.966441,0.960888,0.960888,0.960888,0.960888,0.960888,0.960888,0.960888,0.960888,0.98916,0.960888,0.960888,0.960888,0.960888,0.960888,0.960888,0.960888,0.960888,0.960888,0.960888,0.960888,0.960888,0.960888,0.960888,0.960888,0.960888,0.960888
# aggregated NONE
NESTED  :<<<-<<<-<<<<<<<<<<<<<<-<<<<<-<<______________________>>->>>>>->>>>>>>>>>>>>>>>>->>>:
        :::::::::::::::::::::::::::::::::::::::::::::::::::::::::::::::::::::::::::::::::::::
```
