## Supplementary material for "All-at-once RNA folding with 3D motif prediction framed by evolutionary information": RF03249_mir-2114.helixcov

```
# RMs = 2 L = 85

# RM_HELIX NESTED 16-37 52-71, nbp = 18 nbp_cov = 0
# pvals: 0.960888,0.960888,0.960888,0.960888,0.960888,0.960888,0.960888,0.960888,0.960888,0.960888,0.960888,0.960888,0.960888,0.960888,0.960888,0.960888,0.960888,0.960888
# aggregated NONE
NESTED  :::::::::::::::<<<<<<<<-<<<<<-<-<-<<<______________>>>->>>>>>>->>>>>>>>::::::::::::::
        :::::::::::::::::::::::::::::::::::::::::::::::::::::::::::::::::::::::::::::::::::::

# RM_HELIX NESTED 2-12 75-84, nbp = 9 nbp_cov = 0
# pvals: 0.966441,0.960888,0.960888,0.960888,0.960888,0.960888,0.960888,0.960888,0.960888
# aggregated NONE
NESTED  :<<<-<<<-<<<______________________________________________________________>>>>>>->>>:
        :::::::::::::::::::::::::::::::::::::::::::::::::::::::::::::::::::::::::::::::::::::
```
