## Supplementary material for "All-at-once RNA folding with 3D motif prediction framed by evolutionary information": RF03249_mir-2114.surv

```
0.002478	0.037037
-0.001418	0.962963
-0.014058	1
&
2.754197	0.000282247
1.983130	0.000564493
1.970490	0.00084674
1.793524	0.00112899
1.654479	0.00141123
1.641839	0.00169348
1.426951	0.00225797
1.351109	0.00254022
1.224704	0.00310471
0.769649	0.00338696
0.605323	0.00366921
0.592683	0.00395145
0.554761	0.0042337
0.491559	0.00479819
0.276672	0.00508044
0.238751	0.00536269
0.200829	0.00564493
0.137627	0.00592718
0.124987	0.00620943
0.099706	0.00649167
0.087065	0.00677392
0.074425	0.00705617
0.061784	0.00733841
0.049144	0.00762066
0.036504	0.00874965
0.023863	0.00903189
0.011223	0.00987863
-0.001418	0.97234
-0.014058	0.975445
-0.026699	0.97742
-0.039339	0.977703
-0.051979	0.97996
-0.064620	0.981089
-0.077260	0.983065
-0.089901	0.984476
-0.102541	0.984759
-0.115182	0.98617
-0.140462	0.986734
-0.153103	0.987581
-0.165743	0.988428
-0.178384	0.989839
-0.191024	0.990121
-0.203665	0.99125
-0.228945	0.992097
-0.241586	0.992379
-0.254226	0.992944
-0.266867	0.993508
-0.292148	0.993791
-0.304788	0.994355
-0.317429	0.99492
-0.330069	0.995202
-0.380631	0.995484
-0.393271	0.995766
-0.418552	0.996331
-0.443833	0.996613
-0.469114	0.996895
-0.519675	0.997178
-0.557597	0.99746
-0.608158	0.997742
-0.620799	0.998024
-0.646080	0.998307
-0.658720	0.998589
-0.797765	0.998871
-0.835686	0.999153
-0.974731	0.999436
-1.088495	0.999718
-1.240180	1
&
5.054755	1.40056e-06
3.639027	5.60224e-06
3.626387	8.40336e-06
3.613746	9.80392e-06
3.601106	1.2605e-05
3.588465	1.68067e-05
3.575825	1.96078e-05
3.550544	2.10084e-05
3.537903	2.80112e-05
3.512623	2.94118e-05
3.499982	3.92157e-05
3.487342	4.06162e-05
3.474701	5.32213e-05
3.462061	5.88235e-05
3.449420	0.000113445
3.436780	0.000119048
3.424140	0.000131653
3.411499	0.000137255
3.398859	0.000138655
3.386218	0.000147059
3.373578	0.000162465
3.360937	0.000170868
3.348297	0.000173669
3.335657	0.000176471
3.323016	0.000180672
3.310376	0.000189076
3.297735	0.000194678
3.285095	0.00019888
3.272454	0.00020028
3.259814	0.000203081
3.247174	0.000205882
3.221893	0.000207283
3.209252	0.000208683
3.183971	0.000210084
3.171331	0.000211485
3.146050	0.000212885
3.095488	0.000214286
3.044927	0.000215686
3.032286	0.000218487
3.007005	0.000219888
2.981724	0.000222689
2.969084	0.00022409
2.943803	0.00022549
2.931163	0.000226891
2.918522	0.000229692
2.905882	0.000231092
2.893241	0.000232493
2.880601	0.000239496
2.867961	0.000245098
2.842680	0.000246499
2.830039	0.000247899
2.792118	0.0002493
2.766837	0.0002507
2.690994	0.000253501
2.678354	0.000254902
2.653073	0.000259104
2.640433	0.000260504
2.602511	0.000261905
2.589871	0.000263305
2.514028	0.000264706
2.463467	0.000266106
2.210658	0.000267507
2.198018	0.000271709
2.185377	0.000273109
2.172737	0.00027451
2.160096	0.000277311
2.147456	0.000278711
2.134815	0.000281513
2.122175	0.000288515
2.109535	0.000289916
2.096894	0.000292717
2.084254	0.000295518
2.071613	0.000296919
2.058973	0.000298319
2.033692	0.00030112
2.021052	0.000305322
1.995771	0.000306723
1.983130	0.000309524
1.970490	0.000310924
1.932569	0.000320728
1.919928	0.000331933
1.894647	0.000345938
1.882007	0.000354342
1.869366	0.00037535
1.856726	0.000407563
1.844086	0.00057423
1.831445	0.000633053
1.818805	0.000672269
1.806164	0.000682073
1.793524	0.000693277
1.780883	0.00069888
1.768243	0.000718487
1.755602	0.000732493
1.742962	0.000752101
1.730322	0.000770308
1.717681	0.000855742
1.705041	0.000918768
1.692400	0.00101681
1.679760	0.00106022
1.667119	0.00110504
1.654479	0.00111905
1.641839	0.00113305
1.629198	0.00114846
1.616558	0.00116667
1.603917	0.00118908
1.591277	0.00121148
1.578636	0.0012507
1.565996	0.00133053
1.553356	0.00135154
1.540715	0.00137535
1.528075	0.00139356
1.515434	0.00140756
1.502794	0.00143277
1.490153	0.00144398
1.477513	0.00145098
1.464873	0.0015098
1.452232	0.00153782
1.439592	0.00156443
1.426951	0.00163305
1.414311	0.00166667
1.401670	0.00171989
1.389030	0.0017465
1.376389	0.00181373
1.363749	0.00217367
1.351109	0.00228011
1.338468	0.00239776
1.325828	0.00255322
1.313187	0.00265266
1.300547	0.00271709
1.287906	0.00284454
1.275266	0.00290056
1.262626	0.00293137
1.249985	0.00303361
1.237345	0.00307283
1.224704	0.00312465
1.212064	0.00314846
1.199423	0.00318768
1.186783	0.00320448
1.174143	0.00323669
1.161502	0.0032521
1.148862	0.00327731
1.136221	0.00329272
1.123581	0.00333754
1.110940	0.00336695
1.098300	0.00347199
1.085660	0.0035028
1.073019	0.00358683
1.060379	0.00361905
1.047738	0.00364426
1.035098	0.00366667
1.022457	0.00369328
1.009817	0.00372549
0.997177	0.00376611
0.984536	0.00378011
0.971896	0.00379692
0.959255	0.00379832
0.946615	0.00380672
0.933974	0.00381513
0.921334	0.00382213
0.908693	0.00383053
0.896053	0.00383333
0.883413	0.00383754
0.870772	0.00384594
0.858132	0.00386275
0.845491	0.00388655
0.832851	0.00390336
0.820210	0.00391036
0.807570	0.00391457
0.794930	0.00392017
0.782289	0.00392437
0.769649	0.00392997
0.757008	0.00394258
0.744368	0.00396078
0.731727	0.00397059
0.719087	0.00398599
0.706447	0.003993
0.693806	0.0040098
0.681166	0.00401961
0.668525	0.00402801
0.655885	0.00403221
0.643244	0.00404762
0.630604	0.00406443
0.617964	0.00408403
0.605323	0.00410784
0.592683	0.00413866
0.580042	0.00417087
0.567402	0.00420588
0.554761	0.00430812
0.542121	0.00439356
0.529480	0.00444118
0.516840	0.00453782
0.504200	0.00456022
0.491559	0.00460224
0.478919	0.00463165
0.466278	0.00465686
0.453638	0.00470028
0.440997	0.00478011
0.428357	0.00482913
0.415717	0.00487955
0.403076	0.00492857
0.390436	0.00503782
0.377795	0.00516947
0.365155	0.00523249
0.352514	0.00526751
0.339874	0.00529832
0.327234	0.00531933
0.314593	0.00534874
0.301953	0.00540896
0.289312	0.00551261
0.276672	0.00560504
0.264031	0.00565686
0.251391	0.00568487
0.238751	0.0057619
0.226110	0.006
0.213470	0.00616667
0.200829	0.00620868
0.188189	0.00626611
0.175548	0.00630952
0.162908	0.00638515
0.150268	0.00642157
0.137627	0.00645378
0.124987	0.0065
0.112346	0.00660924
0.099706	0.00683894
0.087065	0.00693557
0.074425	0.00706723
0.061784	0.00727871
0.049144	0.00742857
0.036504	0.00809524
0.023863	0.00871148
0.011223	0.00929552
-0.001418	0.960888
-0.014058	0.966441
-0.026699	0.970119
-0.039339	0.971522
-0.051979	0.973772
-0.064620	0.976319
-0.077260	0.97787
-0.089901	0.980006
-0.102541	0.981857
-0.115182	0.983527
-0.127822	0.985123
-0.140462	0.986626
-0.153103	0.988028
-0.165743	0.98916
-0.178384	0.989989
-0.191024	0.990917
-0.203665	0.991499
-0.216305	0.991894
-0.228945	0.992272
-0.241586	0.992606
-0.254226	0.99288
-0.266867	0.993361
-0.279507	0.993754
-0.292148	0.994105
-0.304788	0.994485
-0.317429	0.994713
-0.330069	0.99499
-0.342709	0.995203
-0.355350	0.995384
-0.367990	0.995588
-0.380631	0.995769
-0.393271	0.995892
-0.405912	0.99608
-0.418552	0.996319
-0.431192	0.996557
-0.443833	0.99673
-0.456473	0.996887
-0.469114	0.997036
-0.481754	0.997141
-0.494395	0.997303
-0.507035	0.997374
-0.519675	0.997462
-0.532316	0.997514
-0.544956	0.997566
-0.557597	0.997655
-0.570237	0.997711
-0.582878	0.997798
-0.595518	0.99791
-0.608158	0.997996
-0.620799	0.998048
-0.633439	0.998148
-0.646080	0.9982
-0.658720	0.998328
-0.671361	0.998377
-0.684001	0.998441
-0.696641	0.998515
-0.709282	0.998553
-0.721922	0.998613
-0.734563	0.998655
-0.747203	0.99869
-0.759844	0.998762
-0.772484	0.998789
-0.785125	0.998818
-0.797765	0.998891
-0.810405	0.998929
-0.823046	0.998954
-0.835686	0.998973
-0.848327	0.999007
-0.860967	0.999024
-0.873608	0.99905
-0.886248	0.999069
-0.898888	0.999088
-0.911529	0.999101
-0.924169	0.999127
-0.936810	0.99921
-0.949450	0.999248
-0.962091	0.999297
-0.974731	0.999326
-0.987371	0.999343
-1.000012	0.999371
-1.012652	0.999398
-1.025293	0.999419
-1.037933	0.999438
-1.050574	0.999447
-1.063214	0.999458
-1.075854	0.999468
-1.088495	0.999493
-1.101135	0.999513
-1.113776	0.999541
-1.126416	0.999611
-1.139057	0.999639
-1.151697	0.999699
-1.164337	0.999721
-1.176978	0.999724
-1.189618	0.999732
-1.202259	0.999741
-1.214899	0.999762
-1.227540	0.999773
-1.240180	0.99978
-1.252821	0.999794
-1.265461	0.999821
-1.278101	0.999826
-1.290742	0.999832
-1.303382	0.999839
-1.316023	0.999859
-1.328663	0.999912
-1.341304	0.99992
-1.353944	0.999922
-1.366584	0.999929
-1.379225	0.999931
-1.391865	0.999936
-1.404506	0.99994
-1.417146	0.999948
-1.429787	0.999957
-1.442427	0.999964
-1.467708	0.999969
-1.480348	0.999972
-1.518270	0.999973
-1.543550	0.999975
-1.568831	0.999976
-1.581472	0.999978
-1.594112	0.999979
-1.606753	0.99998
-1.619393	0.999985
-1.632034	0.999986
-1.669955	0.999989
-1.682595	0.99999
-1.707876	0.999992
-1.720517	0.999993
-1.733157	0.999994
-1.834280	0.999996
-1.859561	0.999999
-2.137651	1
&
20.223275	5.94779e-11
20.210634	6.01228e-11
20.197994	6.07747e-11
20.185353	6.14337e-11
20.172713	6.20998e-11
20.160073	6.27732e-11
20.147432	6.34539e-11
20.134792	6.41419e-11
20.122151	6.48374e-11
20.109511	6.55405e-11
20.096870	6.62512e-11
20.084230	6.69695e-11
20.071590	6.76957e-11
20.058949	6.84298e-11
20.046309	6.91718e-11
20.033668	6.99219e-11
20.021028	7.06801e-11
20.008387	7.14466e-11
19.995747	7.22214e-11
19.983107	7.30045e-11
19.970466	7.37962e-11
19.957826	7.45964e-11
19.945185	7.54054e-11
19.932545	7.62231e-11
19.919904	7.70497e-11
19.907264	7.78853e-11
19.894623	7.87299e-11
19.881983	7.95837e-11
19.869343	8.04467e-11
19.856702	8.13192e-11
19.844062	8.2201e-11
19.831421	8.30925e-11
19.818781	8.39936e-11
19.806140	8.49045e-11
19.793500	8.58253e-11
19.780860	8.67561e-11
19.768219	8.7697e-11
19.755579	8.86481e-11
19.742938	8.96095e-11
19.730298	9.05814e-11
19.717657	9.15637e-11
19.705017	9.25568e-11
19.692377	9.35606e-11
19.679736	9.45754e-11
19.667096	9.56011e-11
19.654455	9.6638e-11
19.641815	9.76861e-11
19.629174	9.87456e-11
19.616534	9.98166e-11
19.603894	1.00899e-10
19.591253	1.01994e-10
19.578613	1.031e-10
19.565972	1.04218e-10
19.553332	1.05348e-10
19.540691	1.06491e-10
19.528051	1.07646e-10
19.515411	1.08814e-10
19.502770	1.09994e-10
19.490130	1.11187e-10
19.477489	1.12393e-10
19.464849	1.13612e-10
19.452208	1.14845e-10
19.439568	1.1609e-10
19.426927	1.17349e-10
19.414287	1.18622e-10
19.401647	1.19909e-10
19.389006	1.2121e-10
19.376366	1.22525e-10
19.363725	1.23854e-10
19.351085	1.25197e-10
19.338444	1.26555e-10
19.325804	1.27928e-10
19.313164	1.29316e-10
19.300523	1.30719e-10
19.287883	1.32137e-10
19.275242	1.3357e-10
19.262602	1.35019e-10
19.249961	1.36484e-10
19.237321	1.37964e-10
19.224681	1.39461e-10
19.212040	1.40974e-10
19.199400	1.42503e-10
19.186759	1.44049e-10
19.174119	1.45612e-10
19.161478	1.47191e-10
19.148838	1.48788e-10
19.136198	1.50402e-10
19.123557	1.52034e-10
19.110917	1.53683e-10
19.098276	1.55351e-10
19.085636	1.57036e-10
19.072995	1.5874e-10
19.060355	1.60462e-10
19.047714	1.62203e-10
19.035074	1.63963e-10
19.022434	1.65742e-10
19.009793	1.6754e-10
18.997153	1.69358e-10
18.984512	1.71195e-10
18.971872	1.73052e-10
18.959231	1.7493e-10
18.946591	1.76828e-10
18.933951	1.78746e-10
18.921310	1.80686e-10
18.908670	1.82646e-10
18.896029	1.84628e-10
18.883389	1.86631e-10
18.870748	1.88656e-10
18.858108	1.90703e-10
18.845468	1.92772e-10
18.832827	1.94864e-10
18.820187	1.96978e-10
18.807546	1.99116e-10
18.794906	2.01276e-10
18.782265	2.0346e-10
18.769625	2.05668e-10
18.756985	2.079e-10
18.744344	2.10156e-10
18.731704	2.12436e-10
18.719063	2.14741e-10
18.706423	2.17071e-10
18.693782	2.19427e-10
18.681142	2.21808e-10
18.668502	2.24215e-10
18.655861	2.26648e-10
18.643221	2.29108e-10
18.630580	2.31594e-10
18.617940	2.34107e-10
18.605299	2.36647e-10
18.592659	2.39216e-10
18.580018	2.41812e-10
18.567378	2.44436e-10
18.554738	2.47088e-10
18.542097	2.4977e-10
18.529457	2.5248e-10
18.516816	2.5522e-10
18.504176	2.5799e-10
18.491535	2.6079e-10
18.478895	2.6362e-10
18.466255	2.66481e-10
18.453614	2.69373e-10
18.440974	2.72297e-10
18.428333	2.75252e-10
18.415693	2.78239e-10
18.403052	2.81259e-10
18.390412	2.84312e-10
18.377772	2.87397e-10
18.365131	2.90516e-10
18.352491	2.9367e-10
18.339850	2.96857e-10
18.327210	3.00079e-10
18.314569	3.03336e-10
18.301929	3.06628e-10
18.289289	3.09956e-10
18.276648	3.1332e-10
18.264008	3.16721e-10
18.251367	3.20159e-10
18.238727	3.23634e-10
18.226086	3.27147e-10
18.213446	3.30698e-10
18.200805	3.34287e-10
18.188165	3.37916e-10
18.175525	3.41584e-10
18.162884	3.45291e-10
18.150244	3.49039e-10
18.137603	3.52828e-10
18.124963	3.56658e-10
18.112322	3.60529e-10
18.099682	3.64443e-10
18.087042	3.68399e-10
18.074401	3.72398e-10
18.061761	3.76441e-10
18.049120	3.80527e-10
18.036480	3.84658e-10
18.023839	3.88833e-10
18.011199	3.93054e-10
17.998559	3.97321e-10
17.985918	4.01634e-10
17.973278	4.05995e-10
17.960637	4.10402e-10
17.947997	4.14857e-10
17.935356	4.19361e-10
17.922716	4.23914e-10
17.910076	4.28516e-10
17.897435	4.33168e-10
17.884795	4.37871e-10
17.872154	4.42624e-10
17.859514	4.4743e-10
17.846873	4.52287e-10
17.834233	4.57198e-10
17.821593	4.62161e-10
17.808952	4.67179e-10
17.796312	4.72251e-10
17.783671	4.77378e-10
17.771031	4.82561e-10
17.758390	4.87801e-10
17.745750	4.93097e-10
17.733109	4.98451e-10
17.720469	5.03863e-10
17.707829	5.09333e-10
17.695188	5.14864e-10
17.682548	5.20454e-10
17.669907	5.26105e-10
17.657267	5.31817e-10
17.644626	5.37592e-10
17.631986	5.43429e-10
17.619346	5.4933e-10
17.606705	5.55294e-10
17.594065	5.61324e-10
17.581424	5.67419e-10
17.568784	5.7358e-10
17.556143	5.79809e-10
17.543503	5.86105e-10
17.530863	5.92469e-10
17.518222	5.98903e-10
17.505582	6.05406e-10
17.492941	6.1198e-10
17.480301	6.18626e-10
17.467660	6.25344e-10
17.455020	6.32135e-10
17.442380	6.38999e-10
17.429739	6.45938e-10
17.417099	6.52953e-10
17.404458	6.60044e-10
17.391818	6.67212e-10
17.379177	6.74458e-10
17.366537	6.81782e-10
17.353897	6.89186e-10
17.341256	6.96671e-10
17.328616	7.04237e-10
17.315975	7.11885e-10
17.303335	7.19617e-10
17.290694	7.27432e-10
17.278054	7.35332e-10
17.265413	7.43319e-10
17.252773	7.51392e-10
17.240133	7.59552e-10
17.227492	7.67802e-10
17.214852	7.76141e-10
17.202211	7.84571e-10
17.189571	7.93092e-10
17.176930	8.01706e-10
17.164290	8.10414e-10
17.151650	8.19216e-10
17.139009	8.28114e-10
17.126369	8.37109e-10
17.113728	8.46201e-10
17.101088	8.55393e-10
17.088447	8.64684e-10
17.075807	8.74076e-10
17.063167	8.8357e-10
17.050526	8.93168e-10
17.037886	9.0287e-10
17.025245	9.12677e-10
17.012605	9.22591e-10
16.999964	9.32613e-10
16.987324	9.42744e-10
16.974684	9.52984e-10
16.962043	9.63336e-10
16.949403	9.73801e-10
16.936762	9.8438e-10
16.924122	9.95073e-10
16.911481	1.00588e-09
16.898841	1.01681e-09
16.886200	1.02786e-09
16.873560	1.03902e-09
16.860920	1.05031e-09
16.848279	1.06172e-09
16.835639	1.07325e-09
16.822998	1.08491e-09
16.810358	1.0967e-09
16.797717	1.10862e-09
16.785077	1.12066e-09
16.772437	1.13283e-09
16.759796	1.14514e-09
16.747156	1.15758e-09
16.734515	1.17016e-09
16.721875	1.18287e-09
16.709234	1.19573e-09
16.696594	1.20872e-09
16.683954	1.22185e-09
16.671313	1.23513e-09
16.658673	1.24855e-09
16.646032	1.26211e-09
16.633392	1.27582e-09
16.620751	1.28969e-09
16.608111	1.3037e-09
16.595471	1.31787e-09
16.582830	1.33218e-09
16.570190	1.34666e-09
16.557549	1.36129e-09
16.544909	1.37608e-09
16.532268	1.39104e-09
16.519628	1.40615e-09
16.506988	1.42143e-09
16.494347	1.43688e-09
16.481707	1.45249e-09
16.469066	1.46828e-09
16.456426	1.48423e-09
16.443785	1.50036e-09
16.431145	1.51666e-09
16.418504	1.53315e-09
16.405864	1.54981e-09
16.393224	1.56665e-09
16.380583	1.58368e-09
16.367943	1.60089e-09
16.355302	1.61828e-09
16.342662	1.63587e-09
16.330021	1.65365e-09
16.317381	1.67162e-09
16.304741	1.68979e-09
16.292100	1.70815e-09
16.279460	1.72672e-09
16.266819	1.74548e-09
16.254179	1.76445e-09
16.241538	1.78363e-09
16.228898	1.80302e-09
16.216258	1.82261e-09
16.203617	1.84242e-09
16.190977	1.86245e-09
16.178336	1.88269e-09
16.165696	1.90315e-09
16.153055	1.92384e-09
16.140415	1.94475e-09
16.127775	1.96589e-09
16.115134	1.98726e-09
16.102494	2.00886e-09
16.089853	2.03069e-09
16.077213	2.05277e-09
16.064572	2.07508e-09
16.051932	2.09764e-09
16.039291	2.12044e-09
16.026651	2.14349e-09
16.014011	2.16679e-09
16.001370	2.19034e-09
15.988730	2.21415e-09
15.976089	2.23822e-09
15.963449	2.26255e-09
15.950808	2.28715e-09
15.938168	2.31201e-09
15.925528	2.33714e-09
15.912887	2.36255e-09
15.900247	2.38824e-09
15.887606	2.4142e-09
15.874966	2.44045e-09
15.862325	2.46698e-09
15.849685	2.4938e-09
15.837045	2.52091e-09
15.824404	2.54832e-09
15.811764	2.57602e-09
15.799123	2.60403e-09
15.786483	2.63234e-09
15.773842	2.66096e-09
15.761202	2.68989e-09
15.748562	2.71914e-09
15.735921	2.7487e-09
15.723281	2.77859e-09
15.710640	2.8088e-09
15.698000	2.83934e-09
15.685359	2.87021e-09
15.672719	2.90142e-09
15.660079	2.93297e-09
15.647438	2.96486e-09
15.634798	2.9971e-09
15.622157	3.02969e-09
15.609517	3.06263e-09
15.596876	3.09594e-09
15.584236	3.1296e-09
15.571595	3.16364e-09
15.558955	3.19804e-09
15.546315	3.23281e-09
15.533674	3.26797e-09
15.521034	3.30351e-09
15.508393	3.33943e-09
15.495753	3.37575e-09
15.483112	3.41246e-09
15.470472	3.44957e-09
15.457832	3.48708e-09
15.445191	3.52501e-09
15.432551	3.56334e-09
15.419910	3.6021e-09
15.407270	3.64127e-09
15.394629	3.68087e-09
15.381989	3.72091e-09
15.369349	3.76137e-09
15.356708	3.80228e-09
15.344068	3.84364e-09
15.331427	3.88544e-09
15.318787	3.9277e-09
15.306146	3.97042e-09
15.293506	4.01361e-09
15.280866	4.05726e-09
15.268225	4.10139e-09
15.255585	4.146e-09
15.242944	4.1911e-09
15.230304	4.23669e-09
15.217663	4.28277e-09
15.205023	4.32936e-09
15.192382	4.37645e-09
15.179742	4.42406e-09
15.167102	4.47218e-09
15.154461	4.52083e-09
15.141821	4.57001e-09
15.129180	4.61972e-09
15.116540	4.66998e-09
15.103899	4.72078e-09
15.091259	4.77213e-09
15.078619	4.82405e-09
15.065978	4.87653e-09
15.053338	4.92958e-09
15.040697	4.98321e-09
15.028057	5.03742e-09
15.015416	5.09223e-09
15.002776	5.14763e-09
14.990136	5.20363e-09
14.977495	5.26024e-09
14.964855	5.31747e-09
14.952214	5.37533e-09
14.939574	5.43381e-09
14.926933	5.49293e-09
14.914293	5.5527e-09
14.901653	5.61311e-09
14.889012	5.67418e-09
14.876372	5.73592e-09
14.863731	5.79833e-09
14.851091	5.86143e-09
14.838450	5.9252e-09
14.825810	5.98968e-09
14.813170	6.05485e-09
14.800529	6.12074e-09
14.787889	6.18734e-09
14.775248	6.25467e-09
14.762608	6.32273e-09
14.749967	6.39153e-09
14.737327	6.46109e-09
14.724686	6.5314e-09
14.712046	6.60247e-09
14.699406	6.67432e-09
14.686765	6.74696e-09
14.674125	6.82038e-09
14.661484	6.89461e-09
14.648844	6.96964e-09
14.636203	7.04549e-09
14.623563	7.12217e-09
14.610923	7.19968e-09
14.598282	7.27804e-09
14.585642	7.35725e-09
14.573001	7.43732e-09
14.560361	7.51827e-09
14.547720	7.6001e-09
14.535080	7.68282e-09
14.522440	7.76644e-09
14.509799	7.85097e-09
14.497159	7.93643e-09
14.484518	8.02281e-09
14.471878	8.11014e-09
14.459237	8.19841e-09
14.446597	8.28765e-09
14.433957	8.37787e-09
14.421316	8.46906e-09
14.408676	8.56125e-09
14.396035	8.65444e-09
14.383395	8.74865e-09
14.370754	8.84389e-09
14.358114	8.94016e-09
14.345474	9.03749e-09
14.332833	9.13587e-09
14.320193	9.23532e-09
14.307552	9.33586e-09
14.294912	9.4375e-09
14.282271	9.54024e-09
14.269631	9.64411e-09
14.256990	9.7491e-09
14.244350	9.85524e-09
14.231710	9.96254e-09
14.219069	1.0071e-08
14.206429	1.01807e-08
14.193788	1.02915e-08
14.181148	1.04035e-08
14.168507	1.05168e-08
14.155867	1.06313e-08
14.143227	1.07471e-08
14.130586	1.08641e-08
14.117946	1.09824e-08
14.105305	1.1102e-08
14.092665	1.12229e-08
14.080024	1.13451e-08
14.067384	1.14686e-08
14.054744	1.15935e-08
14.042103	1.17197e-08
14.029463	1.18474e-08
14.016822	1.19764e-08
14.004182	1.21068e-08
13.991541	1.22386e-08
13.978901	1.23719e-08
13.966261	1.25066e-08
13.953620	1.26428e-08
13.940980	1.27805e-08
13.928339	1.29197e-08
13.915699	1.30604e-08
13.903058	1.32027e-08
13.890418	1.33465e-08
13.877777	1.34918e-08
13.865137	1.36388e-08
13.852497	1.37873e-08
13.839856	1.39375e-08
13.827216	1.40893e-08
13.814575	1.42427e-08
13.801935	1.43979e-08
13.789294	1.45547e-08
13.776654	1.47132e-08
13.764014	1.48735e-08
13.751373	1.50355e-08
13.738733	1.51993e-08
13.726092	1.53648e-08
13.713452	1.55322e-08
13.700811	1.57014e-08
13.688171	1.58724e-08
13.675531	1.60454e-08
13.662890	1.62201e-08
13.650250	1.63968e-08
13.637609	1.65755e-08
13.624969	1.6756e-08
13.612328	1.69386e-08
13.599688	1.71231e-08
13.587048	1.73097e-08
13.574407	1.74983e-08
13.561767	1.76889e-08
13.549126	1.78816e-08
13.536486	1.80764e-08
13.523845	1.82734e-08
13.511205	1.84725e-08
13.498565	1.86738e-08
13.485924	1.88772e-08
13.473284	1.90829e-08
13.460643	1.92908e-08
13.448003	1.9501e-08
13.435362	1.97135e-08
13.422722	1.99283e-08
13.410081	2.01455e-08
13.397441	2.0365e-08
13.384801	2.05869e-08
13.372160	2.08113e-08
13.359520	2.1038e-08
13.346879	2.12673e-08
13.334239	2.14991e-08
13.321598	2.17334e-08
13.308958	2.19702e-08
13.296318	2.22096e-08
13.283677	2.24517e-08
13.271037	2.26964e-08
13.258396	2.29437e-08
13.245756	2.31938e-08
13.233115	2.34466e-08
13.220475	2.37021e-08
13.207835	2.39605e-08
13.195194	2.42216e-08
13.182554	2.44856e-08
13.169913	2.47525e-08
13.157273	2.50223e-08
13.144632	2.5295e-08
13.131992	2.55708e-08
13.119352	2.58495e-08
13.106711	2.61313e-08
13.094071	2.64161e-08
13.081430	2.67041e-08
13.068790	2.69952e-08
13.056149	2.72894e-08
13.043509	2.75869e-08
13.030868	2.78877e-08
13.018228	2.81917e-08
13.005588	2.8499e-08
12.992947	2.88097e-08
12.980307	2.91238e-08
12.967666	2.94413e-08
12.955026	2.97623e-08
12.942385	3.00868e-08
12.929745	3.04148e-08
12.917105	3.07464e-08
12.904464	3.10817e-08
12.891824	3.14206e-08
12.879183	3.17632e-08
12.866543	3.21095e-08
12.853902	3.24596e-08
12.841262	3.28135e-08
12.828622	3.31713e-08
12.815981	3.35331e-08
12.803341	3.38987e-08
12.790700	3.42684e-08
12.778060	3.46421e-08
12.765419	3.50198e-08
12.752779	3.54017e-08
12.740139	3.57878e-08
12.727498	3.61781e-08
12.714858	3.65726e-08
12.702217	3.69715e-08
12.689577	3.73747e-08
12.676936	3.77823e-08
12.664296	3.81944e-08
12.651656	3.86109e-08
12.639015	3.90321e-08
12.626375	3.94578e-08
12.613734	3.98881e-08
12.601094	4.03232e-08
12.588453	4.0763e-08
12.575813	4.12077e-08
12.563172	4.16572e-08
12.550532	4.21115e-08
12.537892	4.25709e-08
12.525251	4.30353e-08
12.512611	4.35047e-08
12.499970	4.39793e-08
12.487330	4.44591e-08
12.474689	4.49441e-08
12.462049	4.54344e-08
12.449409	4.593e-08
12.436768	4.64311e-08
12.424128	4.69377e-08
12.411487	4.74498e-08
12.398847	4.79674e-08
12.386206	4.84908e-08
12.373566	4.90198e-08
12.360926	4.95547e-08
12.348285	5.00954e-08
12.335645	5.0642e-08
12.323004	5.11945e-08
12.310364	5.17531e-08
12.297723	5.23178e-08
12.285083	5.28887e-08
12.272443	5.34658e-08
12.259802	5.40493e-08
12.247162	5.46391e-08
12.234521	5.52353e-08
12.221881	5.58381e-08
12.209240	5.64474e-08
12.196600	5.70635e-08
12.183960	5.76862e-08
12.171319	5.83158e-08
12.158679	5.89522e-08
12.146038	5.95956e-08
12.133398	6.0246e-08
12.120757	6.09036e-08
12.108117	6.15683e-08
12.095476	6.22403e-08
12.082836	6.29196e-08
12.070196	6.36064e-08
12.057555	6.43007e-08
12.044915	6.50025e-08
12.032274	6.57121e-08
12.019634	6.64294e-08
12.006993	6.71545e-08
11.994353	6.78876e-08
11.981713	6.86287e-08
11.969072	6.93779e-08
11.956432	7.01353e-08
11.943791	7.09009e-08
11.931151	7.1675e-08
11.918510	7.24575e-08
11.905870	7.32485e-08
11.893230	7.40482e-08
11.880589	7.48567e-08
11.867949	7.5674e-08
11.855308	7.65002e-08
11.842668	7.73355e-08
11.830027	7.81799e-08
11.817387	7.90336e-08
11.804747	7.98965e-08
11.792106	8.0769e-08
11.779466	8.16509e-08
11.766825	8.25425e-08
11.754185	8.34439e-08
11.741544	8.43551e-08
11.728904	8.52763e-08
11.716263	8.62076e-08
11.703623	8.71491e-08
11.690983	8.81008e-08
11.678342	8.9063e-08
11.665702	9.00357e-08
11.653061	9.1019e-08
11.640421	9.20131e-08
11.627780	9.30181e-08
11.615140	9.40341e-08
11.602500	9.50611e-08
11.589859	9.60995e-08
11.577219	9.71492e-08
11.564578	9.82103e-08
11.551938	9.92831e-08
11.539297	1.00368e-07
11.526657	1.01464e-07
11.514017	1.02572e-07
11.501376	1.03693e-07
11.488736	1.04826e-07
11.476095	1.05971e-07
11.463455	1.07129e-07
11.450814	1.08299e-07
11.438174	1.09482e-07
11.425534	1.10678e-07
11.412893	1.11888e-07
11.400253	1.1311e-07
11.387612	1.14346e-07
11.374972	1.15595e-07
11.362331	1.16858e-07
11.349691	1.18135e-07
11.337051	1.19426e-07
11.324410	1.20731e-07
11.311770	1.2205e-07
11.299129	1.23384e-07
11.286489	1.24733e-07
11.273848	1.26096e-07
11.261208	1.27474e-07
11.248567	1.28867e-07
11.235927	1.30275e-07
11.223287	1.31699e-07
11.210646	1.33138e-07
11.198006	1.34593e-07
11.185365	1.36065e-07
11.172725	1.37552e-07
11.160084	1.39055e-07
11.147444	1.40575e-07
11.134804	1.42112e-07
11.122163	1.43665e-07
11.109523	1.45236e-07
11.096882	1.46823e-07
11.084242	1.48428e-07
11.071601	1.50051e-07
11.058961	1.51691e-07
11.046321	1.53349e-07
11.033680	1.55026e-07
11.021040	1.56721e-07
11.008399	1.58434e-07
10.995759	1.60166e-07
10.983118	1.61918e-07
10.970478	1.63688e-07
10.957838	1.65478e-07
10.945197	1.67287e-07
10.932557	1.69116e-07
10.919916	1.70966e-07
10.907276	1.72835e-07
10.894635	1.74725e-07
10.881995	1.76636e-07
10.869354	1.78567e-07
10.856714	1.8052e-07
10.844074	1.82494e-07
10.831433	1.8449e-07
10.818793	1.86508e-07
10.806152	1.88548e-07
10.793512	1.9061e-07
10.780871	1.92695e-07
10.768231	1.94802e-07
10.755591	1.96933e-07
10.742950	1.99087e-07
10.730310	2.01265e-07
10.717669	2.03466e-07
10.705029	2.05692e-07
10.692388	2.07942e-07
10.679748	2.10217e-07
10.667108	2.12517e-07
10.654467	2.14841e-07
10.641827	2.17192e-07
10.629186	2.19568e-07
10.616546	2.2197e-07
10.603905	2.24399e-07
10.591265	2.26854e-07
10.578625	2.29336e-07
10.565984	2.31845e-07
10.553344	2.34382e-07
10.540703	2.36947e-07
10.528063	2.3954e-07
10.515422	2.42161e-07
10.502782	2.44811e-07
10.490142	2.4749e-07
10.477501	2.50198e-07
10.464861	2.52936e-07
10.452220	2.55705e-07
10.439580	2.58503e-07
10.426939	2.61332e-07
10.414299	2.64193e-07
10.401658	2.67084e-07
10.389018	2.70008e-07
10.376378	2.72963e-07
10.363737	2.75951e-07
10.351097	2.78971e-07
10.338456	2.82025e-07
10.325816	2.85112e-07
10.313175	2.88234e-07
10.300535	2.91389e-07
10.287895	2.94579e-07
10.275254	2.97804e-07
10.262614	3.01064e-07
10.249973	3.0436e-07
10.237333	3.07693e-07
10.224692	3.11062e-07
10.212052	3.14468e-07
10.199412	3.17911e-07
10.186771	3.21392e-07
10.174131	3.24911e-07
10.161490	3.28469e-07
10.148850	3.32066e-07
10.136209	3.35702e-07
10.123569	3.39379e-07
10.110929	3.43096e-07
10.098288	3.46853e-07
10.085648	3.50652e-07
10.073007	3.54492e-07
10.060367	3.58375e-07
10.047726	3.623e-07
10.035086	3.66268e-07
10.022445	3.7028e-07
10.009805	3.74336e-07
9.997165	3.78437e-07
9.984524	3.82582e-07
9.971884	3.86774e-07
9.959243	3.91011e-07
9.946603	3.95294e-07
9.933962	3.99625e-07
9.921322	4.04003e-07
9.908682	4.0843e-07
9.896041	4.12904e-07
9.883401	4.17429e-07
9.870760	4.22002e-07
9.858120	4.26626e-07
9.845479	4.31301e-07
9.832839	4.36027e-07
9.820199	4.40806e-07
9.807558	4.45636e-07
9.794918	4.5052e-07
9.782277	4.55457e-07
9.769637	4.60449e-07
9.756996	4.65495e-07
9.744356	4.70597e-07
9.731716	4.75755e-07
9.719075	4.8097e-07
9.706435	4.86242e-07
9.693794	4.91571e-07
9.681154	4.9696e-07
9.668513	5.02408e-07
9.655873	5.07915e-07
9.643233	5.13483e-07
9.630592	5.19113e-07
9.617952	5.24804e-07
9.605311	5.30557e-07
9.592671	5.36374e-07
9.580030	5.42255e-07
9.567390	5.48201e-07
9.554749	5.54212e-07
9.542109	5.60289e-07
9.529469	5.66433e-07
9.516828	5.72644e-07
9.504188	5.78924e-07
9.491547	5.85273e-07
9.478907	5.91691e-07
9.466266	5.98181e-07
9.453626	6.04741e-07
9.440986	6.11374e-07
9.428345	6.1808e-07
9.415705	6.24859e-07
9.403064	6.31713e-07
9.390424	6.38642e-07
9.377783	6.45648e-07
9.365143	6.52731e-07
9.352503	6.59891e-07
9.339862	6.67131e-07
9.327222	6.7445e-07
9.314581	6.81849e-07
9.301941	6.8933e-07
9.289300	6.96893e-07
9.276660	7.0454e-07
9.264020	7.12271e-07
9.251379	7.20086e-07
9.238739	7.27988e-07
9.226098	7.35977e-07
9.213458	7.44053e-07
9.200817	7.52219e-07
9.188177	7.60474e-07
9.175537	7.6882e-07
9.162896	7.77259e-07
9.150256	7.8579e-07
9.137615	7.94414e-07
9.124975	8.03134e-07
9.112334	8.1195e-07
9.099694	8.20863e-07
9.087053	8.29874e-07
9.074413	8.38985e-07
9.061773	8.48195e-07
9.049132	8.57507e-07
9.036492	8.66922e-07
9.023851	8.7644e-07
9.011211	8.86063e-07
8.998570	8.95792e-07
8.985930	9.05629e-07
8.973290	9.15573e-07
8.960649	9.25628e-07
8.948009	9.35792e-07
8.935368	9.46069e-07
8.922728	9.56459e-07
8.910087	9.66964e-07
8.897447	9.77584e-07
8.884807	9.88322e-07
8.872166	9.99177e-07
8.859526	1.01015e-06
8.846885	1.02125e-06
8.834245	1.03247e-06
8.821604	1.04381e-06
8.808964	1.05528e-06
8.796324	1.06687e-06
8.783683	1.07859e-06
8.771043	1.09044e-06
8.758402	1.10242e-06
8.745762	1.11454e-06
8.733121	1.12678e-06
8.720481	1.13916e-06
8.707840	1.15168e-06
8.695200	1.16434e-06
8.682560	1.17714e-06
8.669919	1.19007e-06
8.657279	1.20315e-06
8.644638	1.21638e-06
8.631998	1.22975e-06
8.619357	1.24326e-06
8.606717	1.25693e-06
8.594077	1.27075e-06
8.581436	1.28472e-06
8.568796	1.29884e-06
8.556155	1.31312e-06
8.543515	1.32755e-06
8.530874	1.34215e-06
8.518234	1.35691e-06
8.505594	1.37183e-06
8.492953	1.38691e-06
8.480313	1.40216e-06
8.467672	1.41758e-06
8.455032	1.43317e-06
8.442391	1.44893e-06
8.429751	1.46487e-06
8.417111	1.48098e-06
8.404470	1.49727e-06
8.391830	1.51374e-06
8.379189	1.53039e-06
8.366549	1.54723e-06
8.353908	1.56425e-06
8.341268	1.58145e-06
8.328628	1.59885e-06
8.315987	1.61644e-06
8.303347	1.63423e-06
8.290706	1.65221e-06
8.278066	1.67039e-06
8.265425	1.68877e-06
8.252785	1.70735e-06
8.240144	1.72614e-06
8.227504	1.74514e-06
8.214864	1.76435e-06
8.202223	1.78377e-06
8.189583	1.8034e-06
8.176942	1.82325e-06
8.164302	1.84332e-06
8.151661	1.86361e-06
8.139021	1.88412e-06
8.126381	1.90487e-06
8.113740	1.92584e-06
8.101100	1.94704e-06
8.088459	1.96848e-06
8.075819	1.99015e-06
8.063178	2.01207e-06
8.050538	2.03422e-06
8.037898	2.05662e-06
8.025257	2.07927e-06
8.012617	2.10217e-06
7.999976	2.12533e-06
7.987336	2.14873e-06
7.974695	2.1724e-06
7.962055	2.19633e-06
7.949415	2.22053e-06
7.936774	2.24499e-06
7.924134	2.26972e-06
7.911493	2.29472e-06
7.898853	2.32001e-06
7.886212	2.34557e-06
7.873572	2.37141e-06
7.860931	2.39754e-06
7.848291	2.42396e-06
7.835651	2.45068e-06
7.823010	2.47769e-06
7.810370	2.50499e-06
7.797729	2.5326e-06
7.785089	2.56052e-06
7.772448	2.58874e-06
7.759808	2.61728e-06
7.747168	2.64613e-06
7.734527	2.6753e-06
7.721887	2.70479e-06
7.709246	2.73462e-06
7.696606	2.76477e-06
7.683965	2.79525e-06
7.671325	2.82608e-06
7.658685	2.85724e-06
7.646044	2.88875e-06
7.633404	2.92061e-06
7.620763	2.95282e-06
7.608123	2.98539e-06
7.595482	3.01832e-06
7.582842	3.05161e-06
7.570202	3.08527e-06
7.557561	3.11931e-06
7.544921	3.15372e-06
7.532280	3.18852e-06
7.519640	3.2237e-06
7.506999	3.25927e-06
7.494359	3.29523e-06
7.481719	3.3316e-06
7.469078	3.36836e-06
7.456438	3.40554e-06
7.443797	3.44312e-06
7.431157	3.48113e-06
7.418516	3.51955e-06
7.405876	3.5584e-06
7.393235	3.59769e-06
7.380595	3.6374e-06
7.367955	3.67756e-06
7.355314	3.71817e-06
7.342674	3.75922e-06
7.330033	3.80073e-06
7.317393	3.8427e-06
7.304752	3.88514e-06
7.292112	3.92804e-06
7.279472	3.97143e-06
7.266831	4.01529e-06
7.254191	4.05964e-06
7.241550	4.10449e-06
7.228910	4.14983e-06
7.216269	4.19568e-06
7.203629	4.24203e-06
7.190989	4.2889e-06
7.178348	4.33629e-06
7.165708	4.38421e-06
7.153067	4.43265e-06
7.140427	4.48164e-06
7.127786	4.53117e-06
7.115146	4.58125e-06
7.102506	4.63189e-06
7.089865	4.68309e-06
7.077225	4.73486e-06
7.064584	4.7872e-06
7.051944	4.84013e-06
7.039303	4.89365e-06
7.026663	4.94776e-06
7.014023	5.00247e-06
7.001382	5.05779e-06
6.988742	5.11372e-06
6.976101	5.17028e-06
6.963461	5.22746e-06
6.950820	5.28528e-06
6.938180	5.34375e-06
6.925539	5.40286e-06
6.912899	5.46264e-06
6.900259	5.52307e-06
6.887618	5.58419e-06
6.874978	5.64598e-06
6.862337	5.70845e-06
6.849697	5.77163e-06
6.837056	5.8355e-06
6.824416	5.90009e-06
6.811776	5.9654e-06
6.799135	6.03143e-06
6.786495	6.0982e-06
6.773854	6.16571e-06
6.761214	6.23398e-06
6.748573	6.303e-06
6.735933	6.37279e-06
6.723293	6.44336e-06
6.710652	6.51472e-06
6.698012	6.58687e-06
6.685371	6.65983e-06
6.672731	6.7336e-06
6.660090	6.80819e-06
6.647450	6.88361e-06
6.634810	6.95987e-06
6.622169	7.03699e-06
6.609529	7.11496e-06
6.596888	7.1938e-06
6.584248	7.27352e-06
6.571607	7.35413e-06
6.558967	7.43564e-06
6.546326	7.51806e-06
6.533686	7.6014e-06
6.521046	7.68567e-06
6.508405	7.77088e-06
6.495765	7.85704e-06
6.483124	7.94416e-06
6.470484	8.03225e-06
6.457843	8.12133e-06
6.445203	8.2114e-06
6.432563	8.30247e-06
6.419922	8.39457e-06
6.407282	8.48769e-06
6.394641	8.58185e-06
6.382001	8.67706e-06
6.369360	8.77334e-06
6.356720	8.87069e-06
6.344080	8.96913e-06
6.331439	9.06867e-06
6.318799	9.16933e-06
6.306158	9.2711e-06
6.293518	9.37402e-06
6.280877	9.47808e-06
6.268237	9.58331e-06
6.255597	9.68972e-06
6.242956	9.79731e-06
6.230316	9.90611e-06
6.217675	1.00161e-05
6.205035	1.01274e-05
6.192394	1.02399e-05
6.179754	1.03536e-05
6.167114	1.04686e-05
6.154473	1.05849e-05
6.141833	1.07026e-05
6.129192	1.08215e-05
6.116552	1.09417e-05
6.103911	1.10634e-05
6.091271	1.11863e-05
6.078630	1.13107e-05
6.065990	1.14364e-05
6.053350	1.15636e-05
6.040709	1.16921e-05
6.028069	1.18221e-05
6.015428	1.19536e-05
6.002788	1.20865e-05
5.990147	1.2221e-05
5.977507	1.23569e-05
5.964867	1.24944e-05
5.952226	1.26334e-05
5.939586	1.27739e-05
5.926945	1.29161e-05
5.914305	1.30598e-05
5.901664	1.32052e-05
5.889024	1.33521e-05
5.876384	1.35008e-05
5.863743	1.36511e-05
5.851103	1.38031e-05
5.838462	1.39567e-05
5.825822	1.41122e-05
5.813181	1.42693e-05
5.800541	1.44282e-05
5.787901	1.4589e-05
5.775260	1.47515e-05
5.762620	1.49158e-05
5.749979	1.5082e-05
5.737339	1.52501e-05
5.724698	1.542e-05
5.712058	1.55919e-05
5.699417	1.57657e-05
5.686777	1.59414e-05
5.674137	1.61191e-05
5.661496	1.62988e-05
5.648856	1.64806e-05
5.636215	1.66644e-05
5.623575	1.68502e-05
5.610934	1.70382e-05
5.598294	1.72282e-05
5.585654	1.74204e-05
5.573013	1.76148e-05
5.560373	1.78114e-05
5.547732	1.80101e-05
5.535092	1.82111e-05
5.522451	1.84144e-05
5.509811	1.862e-05
5.497171	1.88279e-05
5.484530	1.90381e-05
5.471890	1.92507e-05
5.459249	1.94657e-05
5.446609	1.96831e-05
5.433968	1.9903e-05
5.421328	2.01253e-05
5.408688	2.03502e-05
5.396047	2.05776e-05
5.383407	2.08075e-05
5.370766	2.10401e-05
5.358126	2.12753e-05
5.345485	2.15131e-05
5.332845	2.17537e-05
5.320205	2.19969e-05
5.307564	2.22429e-05
5.294924	2.24917e-05
5.282283	2.27433e-05
5.269643	2.29977e-05
5.257002	2.3255e-05
5.244362	2.35153e-05
5.231721	2.37784e-05
5.219081	2.40446e-05
5.206441	2.43137e-05
5.193800	2.45859e-05
5.181160	2.48612e-05
5.168519	2.51396e-05
5.155879	2.54212e-05
5.143238	2.57059e-05
5.130598	2.59939e-05
5.117958	2.62851e-05
5.105317	2.65797e-05
5.092677	2.68775e-05
5.080036	2.71788e-05
5.067396	2.74835e-05
5.054755	2.77916e-05
5.042115	2.81032e-05
5.029475	2.84184e-05
5.016834	2.87371e-05
5.004194	2.90594e-05
4.991553	2.93855e-05
4.978913	2.97152e-05
4.966272	3.00486e-05
4.953632	3.03859e-05
4.940992	3.0727e-05
4.928351	3.10719e-05
4.915711	3.14208e-05
4.903070	3.17737e-05
4.890430	3.21306e-05
4.877789	3.24915e-05
4.865149	3.28565e-05
4.852508	3.32257e-05
4.839868	3.35991e-05
4.827228	3.39768e-05
4.814587	3.43587e-05
4.801947	3.4745e-05
4.789306	3.51357e-05
4.776666	3.55309e-05
4.764025	3.59305e-05
4.751385	3.63348e-05
4.738745	3.67436e-05
4.726104	3.71571e-05
4.713464	3.75753e-05
4.700823	3.79983e-05
4.688183	3.84262e-05
4.675542	3.88589e-05
4.662902	3.92965e-05
4.650262	3.97392e-05
4.637621	4.01869e-05
4.624981	4.06398e-05
4.612340	4.10978e-05
4.599700	4.15611e-05
4.587059	4.20296e-05
4.574419	4.25036e-05
4.561779	4.29829e-05
4.549138	4.34678e-05
4.536498	4.39582e-05
4.523857	4.44542e-05
4.511217	4.49559e-05
4.498576	4.54634e-05
4.485936	4.59767e-05
4.473296	4.64959e-05
4.460655	4.7021e-05
4.448015	4.75522e-05
4.435374	4.80895e-05
4.422734	4.86329e-05
4.410093	4.91826e-05
4.397453	4.97386e-05
4.384812	5.0301e-05
4.372172	5.08699e-05
4.359532	5.14453e-05
4.346891	5.20274e-05
4.334251	5.26161e-05
4.321610	5.32116e-05
4.308970	5.3814e-05
4.296329	5.44234e-05
4.283689	5.50397e-05
4.271049	5.56632e-05
4.258408	5.62939e-05
4.245768	5.69318e-05
4.233127	5.75772e-05
4.220487	5.82299e-05
4.207846	5.88903e-05
4.195206	5.95582e-05
4.182566	6.02339e-05
4.169925	6.09174e-05
4.157285	6.16088e-05
4.144644	6.23082e-05
4.132004	6.30157e-05
4.119363	6.37314e-05
4.106723	6.44555e-05
4.094083	6.51879e-05
4.081442	6.59288e-05
4.068802	6.66783e-05
4.056161	6.74365e-05
4.043521	6.82035e-05
4.030880	6.89794e-05
4.018240	6.97644e-05
4.005600	7.05585e-05
3.992959	7.13618e-05
3.980319	7.21745e-05
3.967678	7.29966e-05
3.955038	7.38284e-05
3.942397	7.46698e-05
3.929757	7.5521e-05
3.917116	7.63822e-05
3.904476	7.72534e-05
3.891836	7.81348e-05
3.879195	7.90265e-05
3.866555	7.99287e-05
3.853914	8.08413e-05
3.841274	8.17647e-05
3.828633	8.26989e-05
3.815993	8.3644e-05
3.803353	8.46002e-05
3.790712	8.55676e-05
3.778072	8.65464e-05
3.765431	8.75367e-05
3.752791	8.85386e-05
3.740150	8.95523e-05
3.727510	9.05779e-05
3.714870	9.16155e-05
3.702229	9.26654e-05
3.689589	9.37277e-05
3.676948	9.48025e-05
3.664308	9.589e-05
3.651667	9.69903e-05
3.639027	9.81036e-05
3.626387	9.923e-05
3.613746	0.00010037
3.601106	0.000101523
3.588465	0.00010269
3.575825	0.000103871
3.563184	0.000105065
3.550544	0.000106274
3.537903	0.000107498
3.525263	0.000108736
3.512623	0.000109988
3.499982	0.000111256
3.487342	0.000112538
3.474701	0.000113836
3.462061	0.000115149
3.449420	0.000116478
3.436780	0.000117823
3.424140	0.000119184
3.411499	0.000120561
3.398859	0.000121955
3.386218	0.000123365
3.373578	0.000124793
3.360937	0.000126237
3.348297	0.000127699
3.335657	0.000129178
3.323016	0.000130675
3.310376	0.000132191
3.297735	0.000133724
3.285095	0.000135276
3.272454	0.000136847
3.259814	0.000138437
3.247174	0.000140046
3.234533	0.000141674
3.221893	0.000143322
3.209252	0.000144991
3.196612	0.000146679
3.183971	0.000148388
3.171331	0.000150118
3.158691	0.000151869
3.146050	0.000153642
3.133410	0.000155436
3.120769	0.000157252
3.108129	0.00015909
3.095488	0.000160951
3.082848	0.000162834
3.070207	0.000164741
3.057567	0.000166671
3.044927	0.000168626
3.032286	0.000170604
3.019646	0.000172606
3.007005	0.000174634
2.994365	0.000176687
2.981724	0.000178765
2.969084	0.000180869
2.956444	0.000182999
2.943803	0.000185155
2.931163	0.000187339
2.918522	0.00018955
2.905882	0.000191789
2.893241	0.000194055
2.880601	0.000196351
2.867961	0.000198675
2.855320	0.000201028
2.842680	0.000203412
2.830039	0.000205825
2.817399	0.000208269
2.804758	0.000210744
2.792118	0.000213251
2.779478	0.00021579
2.766837	0.000218361
2.754197	0.000220965
2.741556	0.000223603
2.728916	0.000226275
2.716275	0.000228981
2.703635	0.000231722
2.690994	0.000234499
2.678354	0.000237311
2.665714	0.000240161
2.653073	0.000243048
2.640433	0.000245972
2.627792	0.000248935
2.615152	0.000251937
2.602511	0.000254979
2.589871	0.000258062
2.577231	0.000261185
2.564590	0.00026435
2.551950	0.000267557
2.539309	0.000270808
2.526669	0.000274102
2.514028	0.000277441
2.501388	0.000280825
2.488748	0.000284256
2.476107	0.000287733
2.463467	0.000291259
2.450826	0.000294833
2.438186	0.000298456
2.425545	0.000302131
2.412905	0.000305857
2.400265	0.000309635
2.387624	0.000313467
2.374984	0.000317353
2.362343	0.000321295
2.349703	0.000325294
2.337062	0.000329351
2.324422	0.000333467
2.311782	0.000337644
2.299141	0.000341882
2.286501	0.000346184
2.273860	0.00035055
2.261220	0.000354982
2.248579	0.000359483
2.235939	0.000364052
2.223298	0.000368693
2.210658	0.000373406
2.198018	0.000378194
2.185377	0.00038306
2.172737	0.000388004
2.160096	0.00039303
2.147456	0.000398139
2.134815	0.000403335
2.122175	0.00040862
2.109535	0.000413997
2.096894	0.00041947
2.084254	0.000425042
2.071613	0.000430717
2.058973	0.000436499
2.046332	0.000442392
2.033692	0.000448403
2.021052	0.000454536
2.008411	0.000460798
1.995771	0.000467197
1.983130	0.000473741
1.970490	0.00048044
1.957849	0.000487305
1.945209	0.00049435
1.932569	0.000501592
1.919928	0.000509054
1.907288	0.000516762
1.894647	0.000524754
1.882007	0.000533083
1.869366	0.000541832
1.856726	0.000551144
1.844086	0.000561341
&
```
