## Supplementary material for "All-at-once RNA folding with 3D motif prediction framed by evolutionary information": RF03251_mir-4446.cacofold.helixcov

```
# RMs = 2 L = 82

# RM_HELIX NESTED 30-35 49-54, nbp = 6 nbp_cov = 0
# pvals: 0.967974,0.967974,0.967974,0.967974,0.967974,0.967974
# aggregated NONE
NESTED  :::::::::::::::::::::::::::::<<<<<<_____________>>>>>>::::::::::::::::::::::::::::
        ::::::::::::::::::::::::::::::::::::::::::::::::::::::::::::::::::::::::::::::::::

# RM_HELIX NESTED 2-26 56-81, nbp = 23 nbp_cov = 0
# pvals: 0.967974,0.991575,0.967974,0.967974,0.967974,0.967974,0.967974,0.967974,0.967974,0.967974,0.967974,0.967974,0.967974,0.967974,0.0232129,0.967974,0.967974,0.967974,0.967974,0.967974,0.967974,0.967974,0.967974
# aggregated NONE
NESTED  :<<<<<<-<<<<<<<<<<<-<<<<<<_____________________________>>>>>>->>>>>>>>>>>->>>->>>:
        ::::::::::::::::::::::::::::::::::::::::::::::::::::::::::::::::::::::::::::::::::
```
