## Supplementary material for "All-at-once RNA folding with 3D motif prediction framed by evolutionary information": RF03251_mir-4446.surv

```
0.001282	0.0344828
-0.003790	0.965517
-0.013933	1
&
1.153907	0.000303767
1.152545	0.000607533
0.538876	0.0009113
0.072285	0.0045565
0.041855	0.00789793
0.001282	0.0239976
-0.003790	0.970231
-0.008861	0.977217
-0.013933	0.994228
-0.034219	0.997874
-0.059578	0.998177
-0.135652	0.998785
-0.242157	0.999089
-0.287802	0.999696
-0.723963	1
&
1.315667	1.50557e-06
1.314838	0.000301114
1.218477	0.000433604
1.152545	0.000557061
1.015611	0.000602228
1.010539	0.000668473
0.848247	0.00081903
0.797530	0.000841614
0.538876	0.000903342
0.224434	0.00116832
0.219363	0.00177055
0.072285	0.00386631
0.046927	0.00552243
0.041855	0.00693014
0.036784	0.00717856
0.021569	0.00778079
0.011425	0.0119
0.001282	0.0232129
-0.003790	0.967974
-0.008861	0.980808
-0.013933	0.991575
-0.019004	0.99293
-0.024076	0.994285
-0.029148	0.99455
-0.034219	0.995291
-0.039291	0.997025
-0.059578	0.997087
-0.090007	0.997352
-0.095079	0.997954
-0.135652	0.998077
-0.150867	0.998123
-0.161011	0.998255
-0.181297	0.998406
-0.196512	0.998451
-0.216799	0.998473
-0.221870	0.99854
-0.242157	0.998601
-0.287802	0.998725
-0.292873	0.999048
-0.308088	0.99935
-0.363876	0.999482
-0.379091	0.999505
-0.399378	0.999571
-0.637745	0.999721
-0.713820	0.999872
-0.723963	0.999934
-0.779751	1
&
12.675321	6.96651e-254
12.670249	9.07825e-254
12.665177	1.18301e-253
12.660106	1.54161e-253
12.655034	2.00891e-253
12.649962	2.61785e-253
12.644891	3.41137e-253
12.639819	4.44542e-253
12.634747	5.7929e-253
12.629676	7.54882e-253
12.624604	9.83697e-253
12.619533	1.28187e-252
12.614461	1.67042e-252
12.609389	2.17673e-252
12.604318	2.83652e-252
12.599246	3.69628e-252
12.594174	4.81664e-252
12.589103	6.27658e-252
12.584031	8.17902e-252
12.578959	1.06581e-251
12.573888	1.38885e-251
12.568816	1.80981e-251
12.563744	2.35835e-251
12.558673	3.07315e-251
12.553601	4.0046e-251
12.548530	5.21836e-251
12.543458	6.79998e-251
12.538386	8.86096e-251
12.533315	1.15466e-250
12.528243	1.50462e-250
12.523171	1.96064e-250
12.518100	2.55487e-250
12.513028	3.3292e-250
12.507956	4.33821e-250
12.502885	5.65302e-250
12.497813	7.3663e-250
12.492741	9.59882e-250
12.487670	1.2508e-249
12.482598	1.62987e-249
12.477527	2.12384e-249
12.472455	2.7675e-249
12.467383	3.60623e-249
12.462312	4.69915e-249
12.457240	6.12328e-249
12.452168	7.979e-249
12.447097	1.03971e-248
12.442025	1.3548e-248
12.436953	1.76538e-248
12.431882	2.30038e-248
12.426810	2.99752e-248
12.421738	3.90592e-248
12.416667	5.08961e-248
12.411595	6.632e-248
12.406524	8.64179e-248
12.401452	1.12606e-247
12.396380	1.46731e-247
12.391309	1.91196e-247
12.386237	2.49136e-247
12.381165	3.24634e-247
12.376094	4.23009e-247
12.371022	5.51196e-247
12.365950	7.18226e-247
12.360879	9.3587e-247
12.355807	1.21947e-246
12.350735	1.589e-246
12.345664	2.07051e-246
12.340592	2.69792e-246
12.335520	3.51545e-246
12.330449	4.58071e-246
12.325377	5.96875e-246
12.320306	7.77739e-246
12.315234	1.01341e-245
12.310162	1.32048e-245
12.305091	1.72061e-245
12.300019	2.24197e-245
12.294947	2.92131e-245
12.289876	3.80649e-245
12.284804	4.95987e-245
12.279732	6.46274e-245
12.274661	8.42097e-245
12.269589	1.09725e-244
12.264517	1.42972e-244
12.259446	1.86292e-244
12.254374	2.42738e-244
12.249303	3.16287e-244
12.244231	4.12119e-244
12.239159	5.36988e-244
12.234088	6.99689e-244
12.229016	9.11687e-244
12.223944	1.18792e-243
12.218873	1.54784e-243
12.213801	2.0168e-243
12.208729	2.62786e-243
12.203658	3.42404e-243
12.198586	4.46145e-243
12.193514	5.81317e-243
12.188443	7.57441e-243
12.183371	9.86925e-243
12.178300	1.28594e-242
12.173228	1.67553e-242
12.168156	2.18317e-242
12.163085	2.84459e-242
12.158013	3.7064e-242
12.152941	4.82931e-242
12.147870	6.2924e-242
12.142798	8.19874e-242
12.137726	1.06826e-241
12.132655	1.3919e-241
12.127583	1.81358e-241
12.122511	2.36301e-241
12.117440	3.07888e-241
12.112368	4.01163e-241
12.107297	5.22694e-241
12.102225	6.81042e-241
12.097153	8.87359e-241
12.092082	1.15618e-240
12.087010	1.50643e-240
12.081938	1.96279e-240
12.076867	2.55739e-240
12.071795	3.33211e-240
12.066723	4.34152e-240
12.061652	5.65671e-240
12.056580	7.3703e-240
12.051508	9.60297e-240
12.046437	1.2512e-239
12.041365	1.63022e-239
12.036293	2.12405e-239
12.031222	2.76747e-239
12.026150	3.60579e-239
12.021079	4.69805e-239
12.016007	6.12116e-239
12.010935	7.97535e-239
12.005864	1.03912e-238
12.000792	1.35388e-238
11.995720	1.76398e-238
11.990649	2.29831e-238
11.985577	2.99448e-238
11.980505	3.90152e-238
11.975434	5.0833e-238
11.970362	6.62304e-238
11.965290	8.62915e-238
11.960219	1.12429e-237
11.955147	1.46483e-237
11.950076	1.90852e-237
11.945004	2.4866e-237
11.939932	3.23976e-237
11.934861	4.22105e-237
11.929789	5.49955e-237
11.924717	7.16528e-237
11.919646	9.33552e-237
11.914574	1.21631e-236
11.909502	1.5847e-236
11.904431	2.06467e-236
11.899359	2.69001e-236
11.894287	3.50475e-236
11.889216	4.56624e-236
11.884144	5.94923e-236
11.879073	7.75106e-236
11.874001	1.00986e-235
11.868929	1.31571e-235
11.863858	1.71419e-235
11.858786	2.23336e-235
11.853714	2.90975e-235
11.848643	3.791e-235
11.843571	4.93913e-235
11.838499	6.43496e-235
11.833428	8.38381e-235
11.828356	1.09229e-234
11.823284	1.42308e-234
11.818213	1.85406e-234
11.813141	2.41556e-234
11.808070	3.14709e-234
11.802998	4.10016e-234
11.797926	5.34186e-234
11.792855	6.95958e-234
11.787783	9.0672e-234
11.782711	1.18131e-233
11.777640	1.53905e-233
11.772568	2.00512e-233
11.767496	2.61232e-233
11.762425	3.40341e-233
11.757353	4.43405e-233
11.752281	5.77679e-233
11.747210	7.52612e-233
11.742138	9.80519e-233
11.737066	1.27744e-232
11.731995	1.66427e-232
11.726923	2.16823e-232
11.721852	2.8248e-232
11.716780	3.68018e-232
11.711708	4.79458e-232
11.706637	6.24641e-232
11.701565	8.13786e-232
11.696493	1.0602e-231
11.691422	1.38124e-231
11.686350	1.79947e-231
11.681278	2.34435e-231
11.676207	3.05421e-231
11.671135	3.97901e-231
11.666063	5.18383e-231
11.660992	6.75345e-231
11.655920	8.79832e-231
11.650849	1.14623e-230
11.645777	1.4933e-230
11.640705	1.94544e-230
11.635634	2.53449e-230
11.630562	3.30188e-230
11.625490	4.30161e-230
11.620419	5.60404e-230
11.615347	7.3008e-230
11.610275	9.51128e-230
11.605204	1.2391e-229
11.600132	1.61426e-229
11.595060	2.10301e-229
11.589989	2.73972e-229
11.584917	3.56921e-229
11.579846	4.64983e-229
11.574774	6.05761e-229
11.569702	7.89159e-229
11.564631	1.02808e-228
11.559559	1.33934e-228
11.554487	1.74482e-228
11.549416	2.27307e-228
11.544344	2.96123e-228
11.539272	3.85774e-228
11.534201	5.02564e-228
11.529129	6.54712e-228
11.524057	8.52919e-228
11.518986	1.11113e-227
11.513914	1.44751e-227
11.508843	1.88572e-227
11.503771	2.45659e-227
11.498699	3.20028e-227
11.493628	4.16909e-227
11.488556	5.43119e-227
11.483484	7.07535e-227
11.478413	9.21722e-227
11.473341	1.20075e-226
11.468269	1.56424e-226
11.463198	2.03776e-226
11.458126	2.65462e-226
11.453054	3.45821e-226
11.447983	4.50504e-226
11.442911	5.86876e-226
11.437839	7.64528e-226
11.432768	9.95955e-226
11.427696	1.29743e-225
11.422625	1.69017e-225
11.417553	2.20179e-225
11.412481	2.86826e-225
11.407410	3.73647e-225
11.402338	4.86748e-225
11.397266	6.34083e-225
11.392195	8.26013e-225
11.387123	1.07604e-224
11.382051	1.40174e-224
11.376980	1.82602e-224
11.371908	2.37873e-224
11.366836	3.09872e-224
11.361765	4.03664e-224
11.356693	5.25844e-224
11.351622	6.85003e-224
11.346550	8.92335e-224
11.341478	1.16242e-223
11.336407	1.51425e-223
11.331335	1.97256e-223
11.326263	2.56958e-223
11.321192	3.3473e-223
11.316120	4.36039e-223
11.311048	5.6801e-223
11.305977	7.39922e-223
11.300905	9.63864e-223
11.295833	1.25558e-222
11.290762	1.63558e-222
11.285690	2.13059e-222
11.280619	2.7754e-222
11.275547	3.61537e-222
11.270475	4.70953e-222
11.265404	6.13482e-222
11.260332	7.99146e-222
11.255260	1.041e-221
11.250189	1.35604e-221
11.245117	1.76642e-221
11.240045	2.30099e-221
11.234974	2.99734e-221
11.229902	3.90442e-221
11.224830	5.08599e-221
11.219759	6.62512e-221
11.214687	8.63002e-221
11.209616	1.12416e-220
11.204544	1.46435e-220
11.199472	1.90749e-220
11.194401	2.48472e-220
11.189329	3.23662e-220
11.184257	4.21605e-220
11.179186	5.49185e-220
11.174114	7.15371e-220
11.169042	9.31844e-220
11.163971	1.21382e-219
11.158899	1.58112e-219
11.153827	2.05956e-219
11.148756	2.68277e-219
11.143684	3.49456e-219
11.138612	4.55198e-219
11.133541	5.92935e-219
11.128469	7.72349e-219
11.123398	1.00605e-218
11.118326	1.31046e-218
11.113254	1.70698e-218
11.108183	2.22348e-218
11.103111	2.89624e-218
11.098039	3.77257e-218
11.092968	4.91404e-218
11.087896	6.40088e-218
11.082824	8.33758e-218
11.077753	1.08602e-217
11.072681	1.41462e-217
11.067609	1.84262e-217
11.062538	2.40013e-217
11.057466	3.1263e-217
11.052395	4.07218e-217
11.047323	5.30423e-217
11.042251	6.90903e-217
11.037180	8.99934e-217
11.032108	1.17221e-216
11.027036	1.52685e-216
11.021965	1.98879e-216
11.016893	2.59048e-216
11.011821	3.37419e-216
11.006750	4.39501e-216
11.001678	5.72465e-216
10.996606	7.45654e-216
10.991535	9.71236e-216
10.986463	1.26506e-215
10.981392	1.64778e-215
10.976320	2.14627e-215
10.971248	2.79556e-215
10.966177	3.64127e-215
10.961105	4.74281e-215
10.956033	6.17758e-215
10.950962	8.04638e-215
10.945890	1.04805e-214
10.940818	1.36509e-214
10.935747	1.77804e-214
10.930675	2.31591e-214
10.925603	3.01647e-214
10.920532	3.92896e-214
10.915460	5.11746e-214
10.910389	6.66547e-214
10.905317	8.68173e-214
10.900245	1.13079e-213
10.895174	1.47284e-213
10.890102	1.91835e-213
10.885030	2.49863e-213
10.879959	3.25442e-213
10.874887	4.23881e-213
10.869815	5.52096e-213
10.864744	7.19093e-213
10.859672	9.36599e-213
10.854600	1.21989e-212
10.849529	1.58888e-212
10.844457	2.06946e-212
10.839385	2.6954e-212
10.834314	3.51066e-212
10.829242	4.57249e-212
10.824171	5.95548e-212
10.819099	7.75676e-212
10.814027	1.01028e-211
10.808956	1.31584e-211
10.803884	1.71382e-211
10.798812	2.23216e-211
10.793741	2.90727e-211
10.788669	3.78656e-211
10.783597	4.93177e-211
10.778526	6.42333e-211
10.773454	8.36598e-211
10.768382	1.08961e-210
10.763311	1.41915e-210
10.758239	1.84834e-210
10.753168	2.40733e-210
10.748096	3.13537e-210
10.743024	4.08358e-210
10.737953	5.31854e-210
10.732881	6.92697e-210
10.727809	9.0218e-210
10.722738	1.17501e-209
10.717666	1.53035e-209
10.712594	1.99314e-209
10.707523	2.59589e-209
10.702451	3.3809e-209
10.697379	4.40329e-209
10.692308	5.73485e-209
10.687236	7.46907e-209
10.682165	9.72769e-209
10.677093	1.26693e-208
10.672021	1.65004e-208
10.666950	2.14899e-208
10.661878	2.79882e-208
10.656806	3.64514e-208
10.651735	4.74737e-208
10.646663	6.18289e-208
10.641591	8.05246e-208
10.636520	1.04873e-207
10.631448	1.36584e-207
10.626376	1.77883e-207
10.621305	2.3167e-207
10.616233	3.01719e-207
10.611162	3.92949e-207
10.606090	5.11762e-207
10.601018	6.66498e-207
10.595947	8.68019e-207
10.590875	1.13047e-206
10.585803	1.47227e-206
10.580732	1.91741e-206
10.575660	2.49714e-206
10.570588	3.25214e-206
10.565517	4.23541e-206
10.560445	5.51595e-206
10.555373	7.18364e-206
10.550302	9.35553e-206
10.545230	1.2184e-205
10.540158	1.58677e-205
10.535087	2.06649e-205
10.530015	2.69125e-205
10.524944	3.50489e-205
10.519872	4.5645e-205
10.514800	5.94444e-205
10.509729	7.74155e-205
10.504657	1.0082e-204
10.499585	1.31299e-204
10.494514	1.70992e-204
10.489442	2.22684e-204
10.484370	2.90003e-204
10.479299	3.77672e-204
10.474227	4.91844e-204
10.469155	6.40528e-204
10.464084	8.34158e-204
10.459012	1.08632e-203
10.453941	1.41471e-203
10.448869	1.84236e-203
10.443797	2.39928e-203
10.438726	3.12455e-203
10.433654	4.06905e-203
10.428582	5.29905e-203
10.423511	6.90083e-203
10.418439	8.98679e-203
10.413367	1.17033e-202
10.408296	1.52408e-202
10.403224	1.98477e-202
10.398152	2.58469e-202
10.393081	3.36595e-202
10.388009	4.38335e-202
10.382938	5.70827e-202
10.377866	7.43363e-202
10.372794	9.68048e-202
10.367723	1.26064e-201
10.362651	1.64167e-201
10.357579	2.13786e-201
10.352508	2.78402e-201
10.347436	3.62547e-201
10.342364	4.72123e-201
10.337293	6.14817e-201
10.332221	8.00636e-201
10.327149	1.04261e-200
10.322078	1.35772e-200
10.317006	1.76807e-200
10.311935	2.30242e-200
10.306863	2.99827e-200
10.301791	3.90441e-200
10.296720	5.08439e-200
10.291648	6.62097e-200
10.286576	8.62192e-200
10.281505	1.12276e-199
10.276433	1.46206e-199
10.271361	1.90391e-199
10.266290	2.47927e-199
10.261218	3.22851e-199
10.256146	4.20416e-199
10.251075	5.47465e-199
10.246003	7.12905e-199
10.240931	9.28339e-199
10.235860	1.20887e-198
10.230788	1.57418e-198
10.225717	2.04987e-198
10.220645	2.6693e-198
10.215573	3.4759e-198
10.210502	4.52624e-198
10.205430	5.89395e-198
10.200358	7.67493e-198
10.195287	9.99406e-198
10.190215	1.30139e-197
10.185143	1.69463e-197
10.180072	2.20668e-197
10.175000	2.87344e-197
10.169928	3.74167e-197
10.164857	4.87223e-197
10.159785	6.34439e-197
10.154714	8.26134e-197
10.149642	1.07575e-196
10.144570	1.40078e-196
10.139499	1.82401e-196
10.134427	2.37511e-196
10.129355	3.09272e-196
10.124284	4.02713e-196
10.119212	5.24386e-196
10.114140	6.82818e-196
10.109069	8.89114e-196
10.103997	1.15774e-195
10.098925	1.50751e-195
10.093854	1.96296e-195
10.088782	2.556e-195
10.083711	3.3282e-195
10.078639	4.33369e-195
10.073567	5.64293e-195
10.068496	7.34769e-195
10.063424	9.56745e-195
10.058352	1.24578e-194
10.053281	1.62212e-194
10.048209	2.11216e-194
10.043137	2.75023e-194
10.038066	3.58104e-194
10.032994	4.66283e-194
10.027922	6.0714e-194
10.022851	7.90547e-194
10.017779	1.02935e-193
10.012708	1.3403e-193
10.007636	1.74517e-193
10.002564	2.27234e-193
9.997493	2.95874e-193
9.992421	3.85247e-193
9.987349	5.01617e-193
9.982278	6.53136e-193
9.977206	8.50421e-193
9.972134	1.1073e-192
9.967063	1.44176e-192
9.961991	1.87724e-192
9.956919	2.44426e-192
9.951848	3.18254e-192
9.946776	4.1438e-192
9.941704	5.3954e-192
9.936633	7.02501e-192
9.931561	9.14681e-192
9.926490	1.19094e-191
9.921418	1.55064e-191
9.916346	2.01898e-191
9.911275	2.62876e-191
9.906203	3.4227e-191
9.901131	4.45643e-191
9.896060	5.80234e-191
9.890988	7.55473e-191
9.885916	9.83633e-191
9.880845	1.2807e-190
9.875773	1.66748e-190
9.870701	2.17106e-190
9.865630	2.82672e-190
9.860558	3.68038e-190
9.855487	4.79184e-190
9.850415	6.23894e-190
9.845343	8.12303e-190
9.840272	1.05761e-189
9.835200	1.37699e-189
9.830128	1.79281e-189
9.825057	2.3342e-189
9.819985	3.03908e-189
9.814913	3.9568e-189
9.809842	5.15163e-189
9.804770	6.70726e-189
9.799698	8.73262e-189
9.794627	1.13695e-188
9.789555	1.48027e-188
9.784484	1.92724e-188
9.779412	2.50918e-188
9.774340	3.26684e-188
9.769269	4.25325e-188
9.764197	5.5375e-188
9.759125	7.20951e-188
9.754054	9.38636e-188
9.748982	1.22204e-187
9.743910	1.59102e-187
9.738839	2.0714e-187
9.733767	2.69682e-187
9.728695	3.51106e-187
9.723624	4.57113e-187
9.718552	5.95125e-187
9.713481	7.74804e-187
9.708409	1.00873e-186
9.703337	1.31328e-186
9.698266	1.70977e-186
9.693194	2.22596e-186
9.688122	2.89799e-186
9.683051	3.77289e-186
9.677979	4.91192e-186
9.672907	6.39481e-186
9.667836	8.32536e-186
9.662764	1.08387e-185
9.657692	1.41108e-185
9.652621	1.83706e-185
9.647549	2.39163e-185
9.642477	3.11361e-185
9.637406	4.05354e-185
9.632334	5.27719e-185
9.627263	6.87022e-185
9.622191	8.94412e-185
9.617119	1.1644e-184
9.612048	1.51589e-184
9.606976	1.97348e-184
9.601904	2.56918e-184
9.596833	3.3447e-184
9.591761	4.35429e-184
9.586689	5.66863e-184
9.581618	7.37967e-184
9.576546	9.60716e-184
9.571474	1.2507e-183
9.566403	1.6282e-183
9.561331	2.11965e-183
9.556260	2.75942e-183
9.551188	3.59229e-183
9.546116	4.67653e-183
9.541045	6.088e-183
9.535973	7.92548e-183
9.530901	1.03175e-182
9.525830	1.34315e-182
9.520758	1.74852e-182
9.515686	2.27624e-182
9.510615	2.96321e-182
9.505543	3.85751e-182
9.500471	5.0217e-182
9.495400	6.53723e-182
9.490328	8.51011e-182
9.485257	1.10784e-181
9.480185	1.44217e-181
9.475113	1.87739e-181
9.470042	2.44395e-181
9.464970	3.18148e-181
9.459898	4.14156e-181
9.454827	5.39137e-181
9.449755	7.01832e-181
9.444683	9.1362e-181
9.439612	1.18932e-180
9.434540	1.5482e-180
9.429468	2.01538e-180
9.424397	2.62353e-180
9.419325	3.41519e-180
9.414254	4.44571e-180
9.409182	5.78718e-180
9.404110	7.53342e-180
9.399039	9.80654e-180
9.393967	1.27655e-179
9.388895	1.66173e-179
9.383824	2.16312e-179
9.378752	2.81579e-179
9.373680	3.66539e-179
9.368609	4.77131e-179
9.363537	6.21089e-179
9.358465	8.08481e-179
9.353394	1.05241e-178
9.348322	1.36993e-178
9.343250	1.78325e-178
9.338179	2.32125e-178
9.333107	3.02157e-178
9.328036	3.93317e-178
9.322964	5.11978e-178
9.317892	6.66437e-178
9.312821	8.67493e-178
9.307749	1.1292e-177
9.302677	1.46986e-177
9.297606	1.91328e-177
9.292534	2.49047e-177
9.287462	3.24178e-177
9.282391	4.21972e-177
9.277319	5.49267e-177
9.272247	7.1496e-177
9.267176	9.30634e-177
9.262104	1.21137e-176
9.257033	1.57678e-176
9.251961	2.05241e-176
9.246889	2.67152e-176
9.241818	3.47736e-176
9.236746	4.52628e-176
9.231674	5.89157e-176
9.226603	7.66867e-176
9.221531	9.98178e-176
9.216459	1.29926e-175
9.211388	1.69114e-175
9.206316	2.20123e-175
9.201244	2.86516e-175
9.196173	3.72934e-175
9.191101	4.85415e-175
9.186030	6.31821e-175
9.180958	8.22382e-175
9.175886	1.07042e-174
9.170815	1.39325e-174
9.165743	1.81345e-174
9.160671	2.36038e-174
9.155600	3.07224e-174
9.150528	3.99879e-174
9.145456	5.20476e-174
9.140385	6.77442e-174
9.135313	8.81743e-174
9.130241	1.14765e-173
9.125170	1.49375e-173
9.120098	1.94422e-173
9.115027	2.53053e-173
9.109955	3.29364e-173
9.104883	4.28686e-173
9.099812	5.57958e-173
9.094740	7.26211e-173
9.089668	9.45199e-173
9.084597	1.23022e-172
9.079525	1.60118e-172
9.074453	2.084e-172
9.069382	2.7124e-172
9.064310	3.53028e-172
9.059238	4.59475e-172
9.054167	5.98019e-172
9.049095	7.78335e-172
9.044023	1.01302e-171
9.038952	1.31846e-171
9.033880	1.71599e-171
9.028809	2.23338e-171
9.023737	2.90675e-171
9.018665	3.78315e-171
9.013594	4.92376e-171
9.008522	6.40826e-171
9.003450	8.3403e-171
8.998379	1.08548e-170
8.993307	1.41274e-170
8.988235	1.83865e-170
8.983164	2.39297e-170
8.978092	3.11439e-170
8.973020	4.0533e-170
8.967949	5.27524e-170
8.962877	6.86555e-170
8.957806	8.93526e-170
8.952734	1.16289e-169
8.947662	1.51345e-169
8.942591	1.96968e-169
8.937519	2.56344e-169
8.932447	3.33618e-169
8.927376	4.34184e-169
8.922304	5.65064e-169
8.917232	7.35395e-169
8.912161	9.57066e-169
8.907089	1.24555e-168
8.902017	1.621e-168
8.896946	2.1096e-168
8.891874	2.74547e-168
8.886803	3.573e-168
8.881731	4.64994e-168
8.876659	6.05148e-168
8.871588	7.87542e-168
8.866516	1.02491e-167
8.861444	1.33381e-167
8.856373	1.73582e-167
8.851301	2.25898e-167
8.846229	2.93981e-167
8.841158	3.82582e-167
8.836086	4.97885e-167
8.831014	6.47936e-167
8.825943	8.43208e-167
8.820871	1.09733e-166
8.815800	1.42802e-166
8.810728	1.85838e-166
8.805656	2.41842e-166
8.800585	3.14723e-166
8.795513	4.09565e-166
8.790441	5.32988e-166
8.785370	6.93601e-166
8.780298	9.02613e-166
8.775226	1.17461e-165
8.770155	1.52856e-165
8.765083	1.98916e-165
8.760011	2.58855e-165
8.754940	3.36854e-165
8.749868	4.38356e-165
8.744796	5.70441e-165
8.739725	7.42322e-165
8.734653	9.65992e-165
8.729582	1.25705e-164
8.724510	1.63581e-164
8.719438	2.12868e-164
8.714367	2.77004e-164
8.709295	3.60463e-164
8.704223	4.69067e-164
8.699152	6.10391e-164
8.694080	7.94291e-164
8.689008	1.03359e-163
8.683937	1.34499e-163
8.678865	1.7502e-163
8.673793	2.27747e-163
8.668722	2.9636e-163
8.663650	3.85641e-163
8.658579	5.01818e-163
8.653507	6.52993e-163
8.648435	8.49707e-163
8.643364	1.10568e-162
8.638292	1.43876e-162
8.633220	1.87216e-162
8.628149	2.43613e-162
8.623077	3.16997e-162
8.618005	4.12485e-162
8.612934	5.36735e-162
8.607862	6.98411e-162
8.602790	9.08784e-162
8.597719	1.18252e-161
8.592647	1.53871e-161
8.587576	2.00218e-161
8.582504	2.60524e-161
8.577432	3.38993e-161
8.572361	4.41096e-161
8.567289	5.7395e-161
8.562217	7.46817e-161
8.557146	9.71746e-161
8.552074	1.26442e-160
8.547002	1.64523e-160
8.541931	2.14073e-160
8.536859	2.78545e-160
8.531787	3.62433e-160
8.526716	4.71583e-160
8.521644	6.13604e-160
8.516573	7.98393e-160
8.511501	1.03883e-159
8.506429	1.35167e-159
8.501358	1.75871e-159
8.496286	2.28833e-159
8.491214	2.97743e-159
8.486143	3.87402e-159
8.481071	5.0406e-159
8.475999	6.55844e-159
8.470928	8.53332e-159
8.465856	1.11028e-158
8.460784	1.4446e-158
8.455713	1.87958e-158
8.450641	2.44554e-158
8.445569	3.18189e-158
8.440498	4.13995e-158
8.435426	5.38645e-158
8.430355	7.00826e-158
8.425283	9.11834e-158
8.420211	1.18637e-157
8.415140	1.54356e-157
8.410068	2.00828e-157
8.404996	2.61292e-157
8.399925	3.39958e-157
8.394853	4.42306e-157
8.389781	5.75466e-157
8.384710	7.48713e-157
8.379638	9.74113e-157
8.374566	1.26737e-156
8.369495	1.6489e-156
8.364423	2.14528e-156
8.359352	2.79108e-156
8.354280	3.63128e-156
8.349208	4.7244e-156
8.344137	6.14655e-156
8.339065	7.99677e-156
8.333993	1.04039e-155
8.328922	1.35356e-155
8.323850	1.76099e-155
8.318778	2.29106e-155
8.313707	2.98066e-155
8.308635	3.87783e-155
8.303563	5.04502e-155
8.298492	6.56351e-155
8.293420	8.53901e-155
8.288349	1.11091e-154
8.283277	1.44526e-154
8.278205	1.88025e-154
8.273134	2.44614e-154
8.268062	3.18234e-154
8.262990	4.14009e-154
8.257919	5.38607e-154
8.252847	7.00701e-154
8.247775	9.11575e-154
8.242704	1.18591e-153
8.237632	1.54279e-153
8.232560	2.00707e-153
8.227489	2.61106e-153
8.222417	3.3968e-153
8.217346	4.41897e-153
8.212274	5.74872e-153
8.207202	7.4786e-153
8.202131	9.72898e-153
8.197059	1.26565e-152
8.191987	1.64649e-152
8.186916	2.14191e-152
8.181844	2.7864e-152
8.176772	3.62479e-152
8.171701	4.71544e-152
8.166629	6.13423e-152
8.161557	7.97988e-152
8.156486	1.03808e-151
8.151414	1.35041e-151
8.146342	1.7567e-151
8.141271	2.28522e-151
8.136199	2.97274e-151
8.131128	3.8671e-151
8.126056	5.03051e-151
8.120984	6.5439e-151
8.115913	8.51257e-151
8.110841	1.10734e-150
8.105769	1.44047e-150
8.100698	1.8738e-150
8.095626	2.43748e-150
8.090554	3.17072e-150
8.085483	4.12452e-150
8.080411	5.36522e-150
8.075339	6.97911e-150
8.070268	9.07843e-150
8.065196	1.18092e-149
8.060125	1.53613e-149
8.055053	1.99818e-149
8.049981	2.59921e-149
8.044910	3.381e-149
8.039838	4.39792e-149
8.034766	5.72069e-149
8.029695	7.44128e-149
8.024623	9.67935e-149
8.019551	1.25905e-148
8.014480	1.63771e-148
8.009408	2.13026e-148
8.004336	2.77092e-148
7.999265	3.60425e-148
7.994193	4.68818e-148
7.989122	6.09807e-148
7.984050	7.93194e-148
7.978978	1.03173e-147
7.973907	1.34199e-147
7.968835	1.74554e-147
7.963763	2.27044e-147
7.958692	2.95318e-147
7.953620	3.84121e-147
7.948548	4.99625e-147
7.943477	6.49859e-147
7.938405	8.45264e-147
7.933333	1.09942e-146
7.928262	1.43e-146
7.923190	1.85996e-146
7.918119	2.41919e-146
7.913047	3.14657e-146
7.907975	4.09262e-146
7.902904	5.32309e-146
7.897832	6.9235e-146
7.892760	9.00504e-146
7.887689	1.17124e-145
7.882617	1.52335e-145
7.877545	1.98133e-145
7.872474	2.57698e-145
7.867402	3.35168e-145
7.862330	4.35927e-145
7.857259	5.66974e-145
7.852187	7.37414e-145
7.847115	9.59086e-145
7.842044	1.24739e-144
7.836972	1.62235e-144
7.831901	2.11003e-144
7.826829	2.74428e-144
7.821757	3.56917e-144
7.816686	4.64199e-144
7.811614	6.03726e-144
7.806542	7.85188e-144
7.801471	1.02119e-143
7.796399	1.32812e-143
7.791327	1.7273e-143
7.786256	2.24644e-143
7.781184	2.92161e-143
7.776112	3.79967e-143
7.771041	4.94163e-143
7.765969	6.42675e-143
7.760898	8.35818e-143
7.755826	1.087e-142
7.750754	1.41367e-142
7.745683	1.8385e-142
7.740611	2.39099e-142
7.735539	3.10949e-142
7.730468	4.0439e-142
7.725396	5.25908e-142
7.720324	6.83939e-142
7.715253	8.89454e-142
7.710181	1.15672e-141
7.705109	1.50429e-141
7.700038	1.95629e-141
7.694966	2.54409e-141
7.689895	3.3085e-141
7.684823	4.30256e-141
7.679751	5.59528e-141
7.674680	7.27638e-141
7.669608	9.46253e-141
7.664536	1.23055e-140
7.659465	1.60024e-140
7.654393	2.08101e-140
7.649321	2.70619e-140
7.644250	3.51919e-140
7.639178	4.57641e-140
7.634106	5.95121e-140
7.629035	7.73899e-140
7.623963	1.00638e-139
7.618892	1.30869e-139
7.613820	1.70181e-139
7.608748	2.21301e-139
7.603677	2.87776e-139
7.598605	3.74217e-139
7.593533	4.86621e-139
7.588462	6.32786e-139
7.583390	8.22851e-139
7.578318	1.07e-138
7.573247	1.39138e-138
7.568175	1.80927e-138
7.563103	2.35267e-138
7.558032	3.05927e-138
7.552960	3.97806e-138
7.547888	5.17278e-138
7.542817	6.72629e-138
7.537745	8.74631e-138
7.532674	1.13729e-137
7.527602	1.47883e-137
7.522530	1.92293e-137
7.517459	2.50038e-137
7.512387	3.25122e-137
7.507315	4.22752e-137
7.502244	5.49697e-137
7.497172	7.14758e-137
7.492100	9.29379e-137
7.487029	1.20844e-136
7.481957	1.57129e-136
7.476885	2.04308e-136
7.471814	2.65652e-136
7.466742	3.45413e-136
7.461671	4.4912e-136
7.456599	5.83962e-136
7.451527	7.59286e-136
7.446456	9.87244e-136
7.441384	1.28363e-135
7.436312	1.669e-135
7.431241	2.17005e-135
7.426169	2.82152e-135
7.421097	3.66854e-135
7.416026	4.76981e-135
7.410954	6.20166e-135
7.405882	8.06331e-135
7.400811	1.04837e-134
7.395739	1.36307e-134
7.390668	1.77222e-134
7.385596	2.30418e-134
7.380524	2.9958e-134
7.375453	3.89499e-134
7.370381	5.06407e-134
7.365309	6.58401e-134
7.360238	8.56012e-134
7.355166	1.11293e-133
7.350094	1.44695e-133
7.345023	1.88121e-133
7.339951	2.44579e-133
7.334879	3.1798e-133
7.329808	4.13407e-133
7.324736	5.37471e-133
7.319665	6.98763e-133
7.314593	9.08455e-133
7.309521	1.18107e-132
7.304450	1.53548e-132
7.299378	1.99624e-132
7.294306	2.59525e-132
7.289235	3.37398e-132
7.284163	4.38637e-132
7.279091	5.70251e-132
7.274020	7.41353e-132
7.268948	9.63789e-132
7.263876	1.25296e-131
7.258805	1.62889e-131
7.253733	2.11759e-131
7.248661	2.75291e-131
7.243590	3.57882e-131
7.238518	4.6525e-131
7.233447	6.04826e-131
7.228375	7.86272e-131
7.223303	1.02215e-130
7.218232	1.32878e-130
7.213160	1.72738e-130
7.208088	2.24556e-130
7.203017	2.91915e-130
7.197945	3.79479e-130
7.192873	4.93307e-130
7.187802	6.41276e-130
7.182730	8.33625e-130
7.177658	1.08366e-129
7.172587	1.40869e-129
7.167515	1.8312e-129
7.162444	2.38043e-129
7.157372	3.09436e-129
7.152300	4.02241e-129
7.147229	5.22876e-129
7.142157	6.79687e-129
7.137085	8.83523e-129
7.132014	1.14848e-128
7.126942	1.4929e-128
7.121870	1.94058e-128
7.116799	2.52252e-128
7.111727	3.27894e-128
7.106655	4.26217e-128
7.101584	5.5402e-128
7.096512	7.20144e-128
7.091441	9.36075e-128
7.086369	1.21675e-127
7.081297	1.58157e-127
7.076226	2.05577e-127
7.071154	2.67213e-127
7.066082	3.47328e-127
7.061011	4.5146e-127
7.055939	5.8681e-127
7.050867	7.62734e-127
7.045796	9.91397e-127
7.040724	1.2886e-126
7.035652	1.6749e-126
7.030581	2.177e-126
7.025509	2.82959e-126
7.020438	3.6778e-126
7.015366	4.78025e-126
7.010294	6.21314e-126
7.005223	8.0755e-126
7.000151	1.0496e-125
6.995079	1.36421e-125
6.990008	1.7731e-125
6.984936	2.30453e-125
6.979864	2.99523e-125
6.974793	3.89294e-125
6.969721	5.05966e-125
6.964649	6.57603e-125
6.959578	8.54681e-125
6.954506	1.11082e-124
6.949434	1.44371e-124
6.944363	1.87635e-124
6.939291	2.43863e-124
6.934220	3.16939e-124
6.929148	4.11911e-124
6.924076	5.3534e-124
6.919005	6.95751e-124
6.913933	9.04224e-124
6.908861	1.17516e-123
6.903790	1.52726e-123
6.898718	1.98486e-123
6.893646	2.57955e-123
6.888575	3.3524e-123
6.883503	4.35677e-123
6.878431	5.66203e-123
6.873360	7.35831e-123
6.868288	9.56272e-123
6.863217	1.24275e-122
6.858145	1.61504e-122
6.853073	2.09884e-122
6.848002	2.72756e-122
6.842930	3.5446e-122
6.837858	4.60637e-122
6.832787	5.98615e-122
6.827715	7.77918e-122
6.822643	1.01092e-121
6.817572	1.31371e-121
6.812500	1.70719e-121
6.807428	2.2185e-121
6.802357	2.88294e-121
6.797285	3.74636e-121
6.792214	4.86835e-121
6.787142	6.32632e-121
6.782070	8.22089e-121
6.776999	1.06828e-120
6.771927	1.38819e-120
6.766855	1.80388e-120
6.761784	2.34405e-120
6.756712	3.04596e-120
6.751640	3.95803e-120
6.746569	5.14318e-120
6.741497	6.68316e-120
6.736425	8.6842e-120
6.731354	1.12843e-119
6.726282	1.46629e-119
6.721211	1.90529e-119
6.716139	2.47572e-119
6.711067	3.2169e-119
6.705996	4.17997e-119
6.700924	5.43132e-119
6.695852	7.05726e-119
6.690781	9.1699e-119
6.685709	1.19149e-118
6.680637	1.54816e-118
6.675566	2.01158e-118
6.670494	2.6137e-118
6.665422	3.39604e-118
6.660351	4.41253e-118
6.655279	5.73325e-118
6.650207	7.44923e-118
6.645136	9.67875e-118
6.640064	1.25755e-117
6.634993	1.63391e-117
6.629921	2.12291e-117
6.624849	2.75823e-117
6.619778	3.58366e-117
6.614706	4.65609e-117
6.609634	6.04942e-117
6.604563	7.85967e-117
6.599491	1.02116e-116
6.594419	1.32671e-116
6.589348	1.7237e-116
6.584276	2.23945e-116
6.579204	2.90951e-116
6.574133	3.78004e-116
6.569061	4.91101e-116
6.563990	6.38032e-116
6.558918	8.28918e-116
6.553846	1.07691e-115
6.548775	1.39908e-115
6.543703	1.81763e-115
6.538631	2.36138e-115
6.533560	3.06778e-115
6.528488	3.98547e-115
6.523416	5.17764e-115
6.518345	6.7264e-115
6.513273	8.73838e-115
6.508201	1.13521e-114
6.503130	1.47476e-114
6.498058	1.91585e-114
6.492987	2.48886e-114
6.487915	3.23323e-114
6.482843	4.20021e-114
6.477772	5.45636e-114
6.472700	7.08813e-114
6.467628	9.20786e-114
6.462557	1.19614e-113
6.457485	1.55384e-113
6.452413	2.01848e-113
6.447342	2.62206e-113
6.442270	3.4061e-113
6.437198	4.42455e-113
6.432127	5.7475e-113
6.427055	7.46598e-113
6.421984	9.69821e-113
6.416912	1.25978e-112
6.411840	1.63642e-112
6.406769	2.12565e-112
6.401697	2.76113e-112
6.396625	3.58658e-112
6.391554	4.65876e-112
6.386482	6.05143e-112
6.381410	7.86038e-112
6.376339	1.021e-111
6.371267	1.32619e-111
6.366195	1.7226e-111
6.361124	2.23748e-111
6.356052	2.90625e-111
6.350980	3.77488e-111
6.345909	4.9031e-111
6.340837	6.36848e-111
6.335766	8.27178e-111
6.330694	1.07438e-110
6.325622	1.39546e-110
6.320551	1.81248e-110
6.315479	2.3541e-110
6.310407	3.05756e-110
6.305336	3.97121e-110
6.300264	5.15783e-110
6.295192	6.699e-110
6.290121	8.70061e-110
6.285049	1.13002e-109
6.279977	1.46765e-109
6.274906	1.90614e-109
6.269834	2.47562e-109
6.264763	3.21522e-109
6.259691	4.17575e-109
6.254619	5.42321e-109
6.249548	7.04329e-109
6.244476	9.14728e-109
6.239404	1.18797e-108
6.234333	1.54283e-108
6.229261	2.00367e-108
6.224189	2.60215e-108
6.219118	3.37936e-108
6.214046	4.3887e-108
6.208974	5.69946e-108
6.203903	7.40166e-108
6.198831	9.61218e-108
6.193760	1.24828e-107
6.188688	1.62106e-107
6.183616	2.10515e-107
6.178545	2.73379e-107
6.173473	3.55014e-107
6.168401	4.61022e-107
6.163330	5.98682e-107
6.158258	7.7744e-107
6.153186	1.00957e-106
6.148115	1.311e-106
6.143043	1.70241e-106
6.137971	2.21068e-106
6.132900	2.87067e-106
6.127828	3.72767e-106
6.122757	4.84049e-106
6.117685	6.28549e-106
6.112613	8.16179e-106
6.107542	1.05981e-105
6.102470	1.37617e-105
6.097398	1.78694e-105
6.092327	2.3203e-105
6.087255	3.01285e-105
6.082183	3.91208e-105
6.077112	5.07966e-105
6.072040	6.59567e-105
6.066968	8.56408e-105
6.061897	1.11199e-104
6.056825	1.44383e-104
6.051753	1.87469e-104
6.046682	2.4341e-104
6.041610	3.16043e-104
6.036539	4.10347e-104
6.031467	5.32786e-104
6.026395	6.91754e-104
6.021324	8.98148e-104
6.016252	1.16611e-103
6.011180	1.51402e-103
6.006109	1.96571e-103
6.001037	2.55213e-103
5.995965	3.31349e-103
5.990894	4.30194e-103
5.985822	5.58521e-103
5.980750	7.25125e-103
5.975679	9.41419e-103
5.970607	1.22222e-102
5.965536	1.58677e-102
5.960464	2.06004e-102
5.955392	2.67445e-102
5.950321	3.47208e-102
5.945249	4.50757e-102
5.940177	5.85183e-102
5.935106	7.59693e-102
5.930034	9.86238e-102
5.924962	1.28033e-101
5.919891	1.66211e-101
5.914819	2.15772e-101
5.909747	2.80109e-101
5.904676	3.63626e-101
5.899604	4.72042e-101
5.894533	6.12778e-101
5.889461	7.95469e-101
5.884389	1.03262e-100
5.879318	1.34046e-100
5.874246	1.74006e-100
5.869174	2.25877e-100
5.864103	2.93208e-100
5.859031	3.80607e-100
5.853959	4.94055e-100
5.848888	6.41314e-100
5.843816	8.32459e-100
5.838744	1.08057e-99
5.833673	1.40261e-99
5.828601	1.82063e-99
5.823530	2.3632e-99
5.818458	3.06745e-99
5.813386	3.98154e-99
5.808315	5.16799e-99
5.803243	6.70793e-99
5.798171	8.70668e-99
5.793100	1.13009e-98
5.788028	1.4668e-98
5.782956	1.90382e-98
5.777885	2.47103e-98
5.772813	3.2072e-98
5.767741	4.16267e-98
5.762670	5.40273e-98
5.757598	7.01217e-98
5.752526	9.10098e-98
5.747455	1.18119e-97
5.742383	1.53303e-97
5.737312	1.98965e-97
5.732240	2.58225e-97
5.727168	3.35134e-97
5.722097	4.34945e-97
5.717025	5.64478e-97
5.711953	7.32583e-97
5.706882	9.50744e-97
5.701810	1.23386e-96
5.696738	1.60128e-96
5.691667	2.07809e-96
5.686595	2.69685e-96
5.681523	3.49983e-96
5.676452	4.54186e-96
5.671380	5.8941e-96
5.666309	7.64887e-96
5.661237	9.926e-96
5.656165	1.28809e-95
5.651094	1.67154e-95
5.646022	2.16912e-95
5.640950	2.8148e-95
5.635879	3.65265e-95
5.630807	4.73985e-95
5.625735	6.15061e-95
5.620664	7.98119e-95
5.615592	1.03565e-94
5.610520	1.34387e-94
5.605449	1.7438e-94
5.600377	2.26273e-94
5.595306	2.93607e-94
5.590234	3.80974e-94
5.585162	4.94335e-94
5.580091	6.41422e-94
5.575019	8.32268e-94
5.569947	1.07989e-93
5.564876	1.40117e-93
5.559804	1.81802e-93
5.554732	2.35887e-93
5.549661	3.0606e-93
5.544589	3.97104e-93
5.539517	5.15227e-93
5.534446	6.68482e-93
5.529374	8.67316e-93
5.524303	1.12528e-92
5.519231	1.45996e-92
5.514159	1.89417e-92
5.509088	2.45749e-92
5.504016	3.18832e-92
5.498944	4.13645e-92
5.493873	5.36649e-92
5.488801	6.96225e-92
5.483729	9.03244e-92
5.478658	1.17181e-91
5.473586	1.52021e-91
5.468514	1.97219e-91
5.463443	2.55853e-91
5.458371	3.31915e-91
5.453299	4.30587e-91
5.448228	5.58587e-91
5.443156	7.24631e-91
5.438085	9.40026e-91
5.433013	1.21943e-90
5.427941	1.58188e-90
5.422870	2.05204e-90
5.417798	2.66191e-90
5.412726	3.453e-90
5.407655	4.47917e-90
5.402583	5.81023e-90
5.397511	7.53679e-90
5.392440	9.77632e-90
5.387368	1.26812e-89
5.382296	1.64491e-89
5.377225	2.13363e-89
5.372153	2.76754e-89
5.367082	3.58975e-89
5.362010	4.65618e-89
5.356938	6.03938e-89
5.351867	7.83341e-89
5.346795	1.01603e-88
5.341723	1.31782e-88
5.336652	1.70924e-88
5.331580	2.2169e-88
5.326508	2.87532e-88
5.321437	3.72925e-88
5.316365	4.83674e-88
5.311293	6.27307e-88
5.306222	8.13587e-88
5.301150	1.05517e-87
5.296079	1.36848e-87
5.291007	1.77481e-87
5.285935	2.30176e-87
5.280864	2.98513e-87
5.275792	3.87135e-87
5.270720	5.02064e-87
5.265649	6.51105e-87
5.260577	8.44382e-87
5.255505	1.09502e-86
5.250434	1.42005e-86
5.245362	1.84153e-86
5.240290	2.38809e-86
5.235219	3.09683e-86
5.230147	4.01589e-86
5.225076	5.20765e-86
5.220004	6.753e-86
5.214932	8.75686e-86
5.209861	1.13552e-85
5.204789	1.47244e-85
5.199717	1.90932e-85
5.194646	2.47579e-85
5.189574	3.21029e-85
5.184502	4.16266e-85
5.179431	5.3975e-85
5.174359	6.9986e-85
5.169287	9.07456e-85
5.164216	1.17662e-84
5.159144	1.5256e-84
5.154072	1.97807e-84
5.149001	2.56472e-84
5.143929	3.32531e-84
5.138858	4.31143e-84
5.133786	5.58993e-84
5.128714	7.24747e-84
5.123643	9.39641e-84
5.118571	1.21824e-83
5.113499	1.57943e-83
5.108428	2.04769e-83
5.103356	2.65475e-83
5.098284	3.44173e-83
5.093213	4.46198e-83
5.088141	5.78459e-83
5.083069	7.49919e-83
5.077998	9.7219e-83
5.072926	1.26033e-82
5.067855	1.63385e-82
5.062783	2.11805e-82
5.057711	2.74571e-82
5.052640	3.55934e-82
5.047568	4.61402e-82
5.042496	5.98116e-82
5.037425	7.75331e-82
5.032353	1.00504e-81
5.027281	1.3028e-81
5.022210	1.68875e-81
5.017138	2.18901e-81
5.012066	2.83744e-81
5.006995	3.67791e-81
5.001923	4.76728e-81
4.996852	6.17925e-81
4.991780	8.00933e-81
4.986708	1.03813e-80
4.981637	1.34556e-80
4.976565	1.74402e-80
4.971493	2.26044e-80
4.966422	2.92975e-80
4.961350	3.7972e-80
4.956278	4.92143e-80
4.951207	6.37844e-80
4.946135	8.26672e-80
4.941063	1.07139e-79
4.935992	1.38854e-79
4.930920	1.79954e-79
4.925849	2.33218e-79
4.920777	3.02243e-79
4.915705	3.91694e-79
4.910634	5.07613e-79
4.905562	6.5783e-79
4.900490	8.52491e-79
4.895419	1.10474e-78
4.890347	1.43162e-78
4.885275	1.85519e-78
4.880204	2.40406e-78
4.875132	3.11528e-78
4.870060	4.03686e-78
4.864989	5.23102e-78
4.859917	6.77834e-78
4.854845	8.78325e-78
4.849774	1.13811e-77
4.844702	1.4747e-77
4.839631	1.91083e-77
4.834559	2.47591e-77
4.829487	3.20806e-77
4.824416	4.15666e-77
4.819344	5.38569e-77
4.814272	6.97805e-77
4.809201	9.0411e-77
4.804129	1.1714e-76
4.799057	1.51768e-76
4.793986	1.96631e-76
4.788914	2.54753e-76
4.783842	3.30051e-76
4.778771	4.276e-76
4.773699	5.53974e-76
4.768628	7.17688e-76
4.763556	9.29773e-76
4.758484	1.20452e-75
4.753413	1.56043e-75
4.748341	2.02148e-75
4.743269	2.61873e-75
4.738198	3.39238e-75
4.733126	4.39455e-75
4.728054	5.69272e-75
4.722983	7.37427e-75
4.717911	9.55241e-75
4.712839	1.23738e-74
4.707768	1.60282e-74
4.702696	2.07617e-74
4.697625	2.68928e-74
4.692553	3.48339e-74
4.687481	4.51195e-74
4.682410	5.84414e-74
4.677338	7.56958e-74
4.672266	9.80432e-74
4.667195	1.26986e-73
4.662123	1.64472e-73
4.657051	2.1302e-73
4.651980	2.75896e-73
4.646908	3.57325e-73
4.641836	4.62781e-73
4.636765	5.99353e-73
4.631693	7.76218e-73
4.626622	1.00526e-72
4.621550	1.30188e-72
4.616478	1.68599e-72
4.611407	2.1834e-72
4.606335	2.82753e-72
4.601263	3.66163e-72
4.596192	4.74173e-72
4.591120	6.14035e-72
4.586048	7.9514e-72
4.580977	1.02965e-71
4.575905	1.3333e-71
4.570833	1.72648e-71
4.565762	2.23557e-71
4.560690	2.89474e-71
4.555618	3.74823e-71
4.550547	4.85328e-71
4.545475	6.28406e-71
4.540404	8.13651e-71
4.535332	1.05349e-70
4.530260	1.36401e-70
4.525189	1.76603e-70
4.520117	2.28651e-70
4.515045	2.96034e-70
4.509974	3.83269e-70
4.504902	4.96205e-70
4.499830	6.42409e-70
4.494759	8.3168e-70
4.489687	1.0767e-69
4.484615	1.39389e-69
4.479544	1.80449e-69
4.474472	2.33601e-69
4.469401	3.02405e-69
4.464329	3.91469e-69
4.459257	5.06756e-69
4.454186	6.55986e-69
4.449114	8.4915e-69
4.444042	1.09918e-68
4.438971	1.4228e-68
4.433899	1.84169e-68
4.428827	2.38386e-68
4.423756	3.08559e-68
4.418684	3.99384e-68
4.413612	5.16935e-68
4.408541	6.69076e-68
4.403469	8.65981e-68
4.398398	1.12082e-67
4.393326	1.45063e-67
4.388254	1.87745e-67
4.383183	2.42983e-67
4.378111	3.14468e-67
4.373039	4.06978e-67
4.367968	5.26695e-67
4.362896	6.81617e-67
4.357824	8.82094e-67
4.352753	1.14152e-66
4.347681	1.47722e-66
4.342609	1.91161e-66
4.337538	2.4737e-66
4.332466	3.20103e-66
4.327395	4.14214e-66
4.322323	5.35985e-66
4.317251	6.93544e-66
4.312180	8.97406e-66
4.307108	1.16117e-65
4.302036	1.50244e-65
4.296965	1.94398e-65
4.291893	2.51525e-65
4.286821	3.25433e-65
4.281750	4.21051e-65
4.276678	5.44756e-65
4.271606	7.04794e-65
4.266535	9.11833e-65
4.261463	1.17967e-64
4.256391	1.52616e-64
4.251320	1.97439e-64
4.246248	2.55422e-64
4.241177	3.30427e-64
4.236105	4.27452e-64
4.231033	5.52957e-64
4.225962	7.15299e-64
4.220890	9.25289e-64
4.215818	1.19691e-63
4.210747	1.54823e-63
4.205675	2.00264e-63
4.200603	2.59038e-63
4.195532	3.35056e-63
4.190460	4.33375e-63
4.185388	5.60536e-63
4.180317	7.24995e-63
4.175245	9.3769e-63
4.170174	1.21276e-62
4.165102	1.5685e-62
4.160030	2.02856e-62
4.154959	2.62351e-62
4.149887	3.39289e-62
4.144815	4.38782e-62
4.139744	5.67442e-62
4.134672	7.33813e-62
4.129600	9.48948e-62
4.124529	1.22713e-61
4.119457	1.58684e-61
4.114385	2.05195e-61
4.109314	2.65335e-61
4.104242	3.43094e-61
4.099171	4.43633e-61
4.094099	5.73623e-61
4.089027	7.41689e-61
4.083956	9.5898e-61
4.078884	1.23991e-60
4.073812	1.6031e-60
4.068741	2.07264e-60
4.063669	2.67967e-60
4.058597	3.46441e-60
4.053526	4.47887e-60
4.048454	5.7903e-60
4.043382	7.48557e-60
4.038311	9.677e-60
4.033239	1.25097e-59
4.028168	1.61714e-59
4.023096	2.09045e-59
4.018024	2.70224e-59
4.012953	3.493e-59
4.007881	4.51508e-59
4.002809	5.83612e-59
3.997738	7.54352e-59
3.992666	9.75026e-59
3.987594	1.26023e-58
3.982523	1.62883e-58
3.977451	2.10519e-58
3.972379	2.72082e-58
3.967308	3.51642e-58
3.962236	4.54456e-58
3.957164	5.8732e-58
3.952093	7.59013e-58
3.947021	9.80878e-58
3.941950	1.26757e-57
3.936878	1.63802e-57
3.931806	2.1167e-57
3.926735	2.73521e-57
3.921663	3.53438e-57
3.916591	4.56696e-57
3.911520	5.90108e-57
3.906448	7.62479e-57
3.901376	9.85178e-57
3.896305	1.2729e-56
3.891233	1.64461e-56
3.886161	2.12482e-56
3.881090	2.74519e-56
3.876018	3.54662e-56
3.870947	4.58193e-56
3.865875	5.91932e-56
3.860803	7.64692e-56
3.855732	9.87853e-56
3.850660	1.27611e-55
3.845588	1.64845e-55
3.840517	2.12938e-55
3.835445	2.75057e-55
3.830373	3.55288e-55
3.825302	4.58913e-55
3.820230	5.92749e-55
3.815158	7.656e-55
3.810087	9.88834e-55
3.805015	1.27713e-54
3.799944	1.64944e-54
3.794872	2.13025e-54
3.789800	2.75114e-54
3.784729	3.55293e-54
3.779657	4.58828e-54
3.774585	5.92521e-54
3.769514	7.65153e-54
3.764442	9.88058e-54
3.759370	1.27587e-53
3.754299	1.64748e-53
3.749227	2.12729e-53
3.744155	2.74676e-53
3.739084	3.54654e-53
3.734012	4.5791e-53
3.728941	5.91213e-53
3.723869	7.63305e-53
3.718797	9.85468e-53
3.713726	1.27226e-52
3.708654	1.64248e-52
3.703582	2.12038e-52
3.698511	2.73726e-52
3.693439	3.53353e-52
3.688367	4.56133e-52
3.683296	5.88794e-52
3.678224	7.60019e-52
3.673152	9.81014e-52
3.668081	1.26624e-51
3.663009	1.63435e-51
3.657937	2.10942e-51
3.652866	2.72253e-51
3.647794	3.51374e-51
3.642723	4.53478e-51
3.637651	5.85237e-51
3.632579	7.5526e-51
3.627508	9.74654e-51
3.622436	1.25775e-50
3.617364	1.62303e-50
3.612293	2.09434e-50
3.607221	2.70244e-50
3.602149	3.48702e-50
3.597078	4.49927e-50
3.592006	5.80522e-50
3.586934	7.49003e-50
3.581863	9.66355e-50
3.576791	1.24675e-49
3.571720	1.60846e-49
3.566648	2.07505e-49
3.561576	2.67693e-49
3.556505	3.45329e-49
3.551433	4.45469e-49
3.546361	5.74633e-49
3.541290	7.41228e-49
3.536218	9.56095e-49
3.531146	1.23321e-48
3.526075	1.59061e-48
3.521003	2.05153e-48
3.515931	2.64594e-48
3.510860	3.41248e-48
3.505788	4.40096e-48
3.500717	5.67562e-48
3.495645	7.31925e-48
3.490573	9.4386e-48
3.485502	1.21713e-47
3.480430	1.56947e-47
3.475358	2.02375e-47
3.470287	2.60945e-47
3.465215	3.36456e-47
3.460143	4.33805e-47
3.455072	5.59306e-47
3.450000	7.21092e-47
3.444928	9.2965e-47
3.439857	1.19849e-46
3.434785	1.54504e-46
3.429714	1.99172e-46
3.424642	2.56747e-46
3.419570	3.30956e-46
3.414499	4.26601e-46
3.409427	5.4987e-46
3.404355	7.08736e-46
3.399284	9.13475e-46
3.394212	1.17732e-45
3.389140	1.51733e-45
3.384069	1.95547e-45
3.378997	2.52006e-45
3.373925	3.24754e-45
3.368854	4.18491e-45
3.363782	5.39267e-45
3.358710	6.94876e-45
3.353639	8.95359e-45
3.348567	1.15365e-44
3.343496	1.4864e-44
3.338424	1.91507e-44
3.333352	2.46728e-44
3.328281	3.17862e-44
3.323209	4.09491e-44
3.318137	5.27517e-44
3.313066	6.79539e-44
3.307994	8.75341e-44
3.302922	1.12752e-43
3.297851	1.45231e-43
3.292779	1.8706e-43
3.287707	2.40927e-43
3.282636	3.10296e-43
3.277564	3.99624e-43
3.272493	5.1465e-43
3.267421	6.62762e-43
3.262349	8.53471e-43
3.257278	1.09902e-42
3.252206	1.41516e-42
3.247134	1.82218e-42
3.242063	2.34618e-42
3.236991	3.02076e-42
3.231919	3.88916e-42
3.226848	5.00703e-42
3.221776	6.44598e-42
3.216704	8.29816e-42
3.211633	1.06822e-41
3.206561	1.37506e-41
3.201490	1.76997e-41
3.196418	2.27822e-41
3.191346	2.9323e-41
3.186275	3.77404e-41
3.181203	4.85722e-41
3.176131	6.25105e-41
3.171060	8.04455e-41
3.165988	1.03522e-40
3.160916	1.33214e-40
3.155845	1.71415e-40
3.150773	2.20562e-40
3.145701	2.8379e-40
3.140630	3.65129e-40
3.135558	4.69763e-40
3.130487	6.04357e-40
3.125415	7.77484e-40
3.120343	1.00017e-39
3.115272	1.28658e-39
3.110200	1.65494e-39
3.105128	2.12868e-39
3.100057	2.73793e-39
3.094985	3.5214e-39
3.089913	4.52889e-39
3.084842	5.82438e-39
3.079770	7.49014e-39
3.074698	9.63191e-39
3.069627	1.23856e-38
3.064555	1.59258e-38
3.059483	2.04772e-38
3.054412	2.63281e-38
3.049340	3.38494e-38
3.044269	4.35174e-38
3.039197	5.59444e-38
3.034125	7.19169e-38
3.029054	9.24458e-38
3.023982	1.1883e-37
3.018910	1.52736e-37
3.013839	1.96309e-37
3.008767	2.52302e-37
3.003695	3.24251e-37
2.998624	4.16698e-37
2.993552	5.3548e-37
2.988480	6.88089e-37
2.983409	8.84151e-37
2.978337	1.13603e-36
2.973266	1.45959e-36
2.968194	1.87522e-36
2.963122	2.40909e-36
2.958051	3.09481e-36
2.952979	3.97553e-36
2.947907	5.10664e-36
2.942836	6.55925e-36
2.937764	8.42467e-36
2.932692	1.08201e-35
2.927621	1.38959e-35
2.922549	1.78453e-35
2.917477	2.29159e-35
2.912406	2.94259e-35
2.907334	3.77834e-35
2.902263	4.85122e-35
2.897191	6.22843e-35
2.892119	7.99622e-35
2.887048	1.02652e-34
2.881976	1.31774e-34
2.876904	1.69149e-34
2.871833	2.17114e-34
2.866761	2.78665e-34
2.861689	3.57647e-34
2.856618	4.58991e-34
2.851546	5.8902e-34
2.846474	7.55846e-34
2.841403	9.6987e-34
2.836331	1.24443e-33
2.831260	1.59663e-33
2.826188	2.04839e-33
2.821116	2.62784e-33
2.816045	3.37102e-33
2.810973	4.32414e-33
2.805901	5.54643e-33
2.800830	7.11382e-33
2.795758	9.12363e-33
2.790686	1.17006e-32
2.785615	1.50046e-32
2.780543	1.92404e-32
2.775471	2.46706e-32
2.770400	3.16316e-32
2.765328	4.05542e-32
2.760256	5.19907e-32
2.755185	6.66483e-32
2.750113	8.54333e-32
2.745042	1.09506e-31
2.739970	1.40354e-31
2.734898	1.7988e-31
2.729827	2.30524e-31
2.724755	2.95409e-31
2.719683	3.78532e-31
2.714612	4.85014e-31
2.709540	6.21412e-31
2.704468	7.96118e-31
2.699397	1.01988e-30
2.694325	1.30644e-30
2.689253	1.67342e-30
2.684182	2.14334e-30
2.679110	2.74504e-30
2.674039	3.51543e-30
2.668967	4.50174e-30
2.663895	5.76438e-30
2.658824	7.38066e-30
2.653752	9.44951e-30
2.648680	1.20975e-29
2.643609	1.54864e-29
2.638537	1.98232e-29
2.633465	2.53729e-29
2.628394	3.24739e-29
2.623322	4.15594e-29
2.618250	5.3183e-29
2.613179	6.80528e-29
2.608107	8.7074e-29
2.603036	1.11404e-28
2.597964	1.42521e-28
2.592892	1.82317e-28
2.587821	2.33207e-28
2.582749	2.98281e-28
2.577677	3.81485e-28
2.572606	4.87861e-28
2.567534	6.23853e-28
2.562462	7.97692e-28
2.557391	1.01989e-27
2.552319	1.30389e-27
2.547247	1.66684e-27
2.542176	2.13065e-27
2.537104	2.72331e-27
2.532033	3.48054e-27
2.526961	4.44797e-27
2.521889	5.68384e-27
2.516818	7.26251e-27
2.511746	9.27889e-27
2.506674	1.18541e-26
2.501603	1.51428e-26
2.496531	1.93423e-26
2.491459	2.47044e-26
2.486388	3.15502e-26
2.481316	4.02896e-26
2.476244	5.14454e-26
2.471173	6.56845e-26
2.466101	8.38574e-26
2.461029	1.07049e-25
2.455958	1.36642e-25
2.450886	1.744e-25
2.445815	2.22571e-25
2.440743	2.84023e-25
2.435671	3.62408e-25
2.430600	4.62383e-25
2.425528	5.89884e-25
2.420456	7.52471e-25
2.415385	9.59782e-25
2.410313	1.22409e-24
2.405241	1.56104e-24
2.400170	1.99054e-24
2.395098	2.53797e-24
2.390026	3.23564e-24
2.384955	4.12468e-24
2.379883	5.25747e-24
2.374812	6.7007e-24
2.369740	8.53924e-24
2.364668	1.08811e-23
2.359597	1.38639e-23
2.354525	1.76624e-23
2.349453	2.24993e-23
2.344382	2.86578e-23
2.339310	3.64981e-23
2.334238	4.64784e-23
2.329167	5.91814e-23
2.324095	7.5348e-23
2.319023	9.59203e-23
2.313952	1.22096e-22
2.308880	1.55397e-22
2.303809	1.97759e-22
2.298737	2.5164e-22
2.293665	3.20165e-22
2.288594	4.07302e-22
2.283522	5.18095e-22
2.278450	6.58948e-22
2.273379	8.37994e-22
2.268307	1.06556e-21
2.263235	1.35477e-21
2.258164	1.72225e-21
2.253092	2.18915e-21
2.248020	2.78227e-21
2.242949	3.53566e-21
2.237877	4.49247e-21
2.232806	5.70749e-21
2.227734	7.25019e-21
2.222662	9.20867e-21
2.217591	1.16947e-20
2.212519	1.48498e-20
2.207447	1.88536e-20
2.202376	2.39338e-20
2.197304	3.03786e-20
2.192232	3.85537e-20
2.187161	4.89218e-20
2.182089	6.20696e-20
2.177017	7.87397e-20
2.171946	9.98726e-20
2.166874	1.26659e-19
2.161802	1.60607e-19
2.156731	2.03623e-19
2.151659	2.58122e-19
2.146588	3.27159e-19
2.141516	4.14597e-19
2.136444	5.25324e-19
2.131373	6.6552e-19
2.126301	8.42999e-19
2.121229	1.06764e-18
2.116158	1.35193e-18
2.111086	1.71164e-18
2.106014	2.16671e-18
2.100943	2.74231e-18
2.095871	3.47026e-18
2.090799	4.3907e-18
2.085728	5.55434e-18
2.080656	7.02516e-18
2.075585	8.88393e-18
2.070513	1.12325e-17
2.065441	1.41995e-17
2.060370	1.7947e-17
2.055298	2.26795e-17
2.050226	2.86546e-17
2.045155	3.61972e-17
2.040083	4.57166e-17
2.035011	5.77287e-17
2.029940	7.28831e-17
2.024868	9.1998e-17
2.019796	1.16103e-16
2.014725	1.46496e-16
2.009653	1.84808e-16
2.004582	2.33091e-16
1.999510	2.9393e-16
1.994438	3.70572e-16
1.989367	4.671e-16
1.984295	5.88648e-16
1.979223	7.41666e-16
1.974152	9.34259e-16
1.969080	1.17661e-15
1.964008	1.48149e-15
1.958937	1.86496e-15
1.953865	2.34715e-15
1.948793	2.95334e-15
1.943722	3.71521e-15
1.938650	4.67253e-15
1.933579	5.87513e-15
1.928507	7.38547e-15
1.923435	9.28181e-15
1.918364	1.16622e-14
1.913292	1.46493e-14
1.908220	1.83969e-14
1.903149	2.30973e-14
1.898077	2.89911e-14
1.893005	3.63792e-14
1.887934	4.56379e-14
1.882862	5.72374e-14
1.877790	7.17655e-14
1.872719	8.9956e-14
1.867647	1.12726e-13
1.862575	1.41218e-13
1.857504	1.76862e-13
1.852432	2.21436e-13
1.847361	2.77162e-13
1.842289	3.46808e-13
1.837217	4.33821e-13
1.832146	5.42496e-13
1.827074	6.78183e-13
1.822002	8.47536e-13
1.816931	1.05884e-12
1.811859	1.32238e-12
1.806787	1.65097e-12
1.801716	2.06051e-12
1.796644	2.57077e-12
1.791572	3.20625e-12
1.786501	3.99742e-12
1.781429	4.98201e-12
1.776358	6.20686e-12
1.771286	7.72998e-12
1.766214	9.62323e-12
1.761143	1.19756e-11
1.756071	1.48972e-11
1.750999	1.85243e-11
1.745928	2.30253e-11
1.740856	2.86083e-11
1.735784	3.55302e-11
1.730713	4.41084e-11
1.725641	5.47342e-11
1.720569	6.78903e-11
1.715498	8.41715e-11
1.710426	1.0431e-10
1.705355	1.29208e-10
1.700283	1.59974e-10
1.695211	1.97973e-10
1.690140	2.44879e-10
1.685068	3.02751e-10
1.679996	3.74112e-10
1.674925	4.62059e-10
1.669853	5.70386e-10
1.664781	7.03739e-10
1.659710	8.67803e-10
1.654638	1.06953e-09
1.649566	1.31742e-09
1.644495	1.62184e-09
1.639423	1.99545e-09
1.634352	2.45367e-09
1.629280	3.01531e-09
1.624208	3.70324e-09
1.619137	4.54527e-09
1.614065	5.57521e-09
1.608993	6.83407e-09
1.603922	8.37161e-09
1.598850	1.02481e-08
1.593778	1.25366e-08
1.588707	1.53253e-08
1.583635	1.87207e-08
1.578563	2.28516e-08
1.573492	2.7873e-08
1.568420	3.39717e-08
1.563348	4.13721e-08
1.558277	5.03442e-08
1.553205	6.12115e-08
1.548134	7.4362e-08
1.543062	9.02599e-08
1.537990	1.0946e-07
1.532919	1.32625e-07
1.527847	1.60543e-07
1.522775	1.94155e-07
1.517704	2.34575e-07
1.512632	2.83129e-07
1.507560	3.41385e-07
1.502489	4.11198e-07
1.497417	4.94756e-07
1.492345	5.9464e-07
1.487274	7.13882e-07
1.482202	8.56042e-07
1.477131	1.02529e-06
1.472059	1.2265e-06
1.466987	1.46536e-06
1.461916	1.74847e-06
1.456844	2.08351e-06
1.451772	2.47935e-06
1.446701	2.94626e-06
1.441629	3.49604e-06
1.436557	4.14222e-06
1.431486	4.90031e-06
1.426414	5.78797e-06
1.421342	6.82529e-06
1.416271	8.03499e-06
1.411199	9.44268e-06
1.406128	1.10771e-05
1.401056	1.29705e-05
1.395984	1.51585e-05
1.390913	1.76806e-05
1.385841	2.05803e-05
1.380769	2.39051e-05
1.375698	2.77064e-05
1.370626	3.20397e-05
1.365554	3.69641e-05
1.360483	4.25421e-05
1.355411	4.88391e-05
1.350339	5.59223e-05
1.345268	6.38602e-05
1.340196	7.27209e-05
1.335124	8.25708e-05
1.330053	9.34725e-05
1.324981	0.000105483
1.319910	0.000118651
1.314838	0.000133012
1.309766	0.000148591
1.304695	0.000165392
1.299623	0.0001834
1.294551	0.000202573
1.289480	0.000222843
1.284408	0.000244113
1.279336	0.000266251
1.274265	0.00028909
1.269193	0.000312433
1.264121	0.000336048
1.259050	0.000359672
1.253978	0.000383022
1.248907	0.000405795
1.243835	0.000427684
1.238763	0.000448386
1.233692	0.000467617
1.228620	0.000485128
1.223548	0.000500716
1.218477	0.000514242
1.213405	0.000525643
1.208333	0.000534933
1.203262	0.000542213
1.198190	0.000547658
1.193118	0.000551512
1.188047	0.000554061
1.182975	0.00055561
1.177904	0.000556454
1.172832	0.000556854
1.167760	0.000557008
1.162689	0.000557053
1.157617	0.000557061
1.152545	0.000557061
&
```
