## Supplementary material for "All-at-once RNA folding with 3D motif prediction framed by evolutionary information": RF03252_mir-678.cacofold.helixcov

```
# RMs = 3 L = 78

# RM_HELIX NESTED 30-38 47-55, nbp = 8 nbp_cov = 0
# pvals: 0.994701,0.994701,0.994701,0.994701,0.994701,0.994701,0.994701,0.994701
# aggregated NONE
NESTED  :::::::::::::::::::::::::::::<<<<-<<<<________>>>>->>>>:::::::::::::::::::::::
        ::::::::::::::::::::::::::::::::::::::::::::::::::::::::::::::::::::::::::::::

# RM_HELIX NESTED 16-24 56-64, nbp = 8 nbp_cov = 0
# pvals: 0.994701,0.994701,0.994701,0.994701,0.994701,0.994701,0.994701,0.994701
# aggregated NONE
NESTED  :::::::::::::::<<-<<<<<<_______________________________>>>>>>->>::::::::::::::
        ::::::::::::::::::::::::::::::::::::::::::::::::::::::::::::::::::::::::::::::

# RM_HELIX NESTED 1-13 66-78, nbp = 11 nbp_cov = 0
# pvals: 0.994701,0.994701,0.994701,0.994701,0.994701,0.994701,0.994701,0.994701,0.994701,0.994701,0.994701
# aggregated NONE
NESTED  <<<<-<<<<-<<<____________________________________________________>>>->>>>->>>>
        ::::::::::::::::::::::::::::::::::::::::::::::::::::::::::::::::::::::::::::::
```
