## Supplementary material for "All-at-once RNA folding with 3D motif prediction framed by evolutionary information": RF03252_mir-678.surv

```
0.000000	0.0416667
-0.001442	1
&
2.076818	0.000335683
1.262696	0.000671366
0.726767	0.00167842
0.522214	0.00268546
0.362662	0.00302115
0.260386	0.00335683
-0.001442	0.993958
-0.087355	0.994965
-0.144629	0.995636
-0.169176	0.996643
-0.205995	0.996979
-0.287817	0.997986
-0.410549	0.998993
-0.414640	0.999329
-0.492370	0.999664
-1.020117	1
&
2.121738	1.11e-06
2.117728	6.66001e-06
2.076818	0.00026196
1.884538	0.00029859
1.819081	0.00030636
1.544979	0.00030969
1.495887	0.00031191
1.364973	0.00032412
1.262696	0.000579421
1.238150	0.000608281
1.184966	0.000609391
1.029506	0.000624931
0.923138	0.000627151
0.898592	0.000640471
0.824952	0.000660451
0.820861	0.000683761
0.784042	0.000688201
0.771769	0.000741481
0.751313	0.000743701
0.726767	0.0015096
0.710403	0.00153402
0.669492	0.00154068
0.657219	0.00157287
0.644946	0.00159951
0.636764	0.00161283
0.567215	0.00163725
0.522214	0.00240315
0.509941	0.00245643
0.428119	0.00247974
0.411755	0.00248973
0.362662	0.00274503
0.321752	0.00275835
0.280841	0.00277056
0.260386	0.00302586
0.207202	0.00303918
0.190838	0.00304362
0.178564	0.00305028
0.137654	0.00308469
0.096743	0.00308691
0.080379	0.00310689
0.064015	0.00311133
0.035377	0.00313797
0.023104	0.00314796
0.014922	0.00315462
-0.001442	0.994701
-0.070990	0.994727
-0.087355	0.995493
-0.107810	0.995513
-0.115992	0.995527
-0.124174	0.99554
-0.144629	0.996051
-0.165085	0.996174
-0.169176	0.996941
-0.185540	0.996951
-0.193722	0.996964
-0.205995	0.997219
-0.218269	0.997256
-0.222360	0.997289
-0.226451	0.997296
-0.263270	0.997306
-0.283726	0.997333
-0.287817	0.998099
-0.295999	0.998106
-0.369638	0.99818
-0.381911	0.998206
-0.390093	0.998216
-0.398275	0.998263
-0.410549	0.999029
-0.414640	0.999284
-0.418731	0.999296
-0.439186	0.9993
-0.492370	0.999555
-0.508734	0.999557
-0.512825	0.999584
-0.521007	0.999657
-0.541463	0.999661
-0.721469	0.999664
-0.737834	0.999674
-0.782835	0.999684
-0.791017	0.999699
-0.852383	0.999704
-0.876930	0.999715
-0.909658	0.999741
-1.020117	0.999997
-1.122394	0.999998
-1.564228	1
&
```
