## Supplementary material for "All-at-once RNA folding with 3D motif prediction framed by evolutionary information": RF03254_mir-9460.cacofold.helixcov

```
# RMs = 3 L = 68

# RM_HELIX NESTED 4-7 16-19, nbp = 4 nbp_cov = 0
# pvals: 0.995889,0.995889,0.995889,0.995889
# aggregated NONE
NESTED  :::<<<<________>>>>:::::::::::::::::::::::::::::::::::::::::::::::::
        ::::::::::::::::::::::::::::::::::::::::::::::::::::::::::::::::::::

# RM_HELIX NESTED 22-30 39-48, nbp = 9 nbp_cov = 0
# pvals: 0.995889,0.995889,0.995889,0.995889,0.995889,0.995889,0.995889,0.995889,0.995889
# aggregated NONE
NESTED  :::::::::::::::::::::<<<<<<<<<________>>>>>->>>>::::::::::::::::::::
        ::::::::::::::::::::::::::::::::::::::::::::::::::::::::::::::::::::

# RM_HELIX NESTED 49-52 58-61, nbp = 4 nbp_cov = 0
# pvals: 0.995889,0.995889,0.995889,0.995889
# aggregated NONE
NESTED  ::::::::::::::::::::::::::::::::::::::::::::::::<<<<_____>>>>:::::::
        ::::::::::::::::::::::::::::::::::::::::::::::::::::::::::::::::::::
```
