## Supplementary material for "All-at-once RNA folding with 3D motif prediction framed by evolutionary information": RF03254_mir-9460.power

```
# Power analysis of given structure 
#
# Powertype = SINGLE SUBSTITUTIONS
# covary  left_pos      right_pos    substitutions      power
#----------------------------------------------------------------
          9		62		1		0.00
          10		61		0		0.00
          11		60		0		0.00
          12		59		0		0.00
          13		58		0		0.00
          15		56		0		0.00
          16		55		0		0.00
          18		53		0		0.00
          19		52		0		0.00
          20		51		0		0.00
          22		48		0		0.00
          23		47		0		0.00
          24		46		0		0.00
          25		45		0		0.00
          26		44		0		0.00
          27		42		0		0.00
          28		41		1		0.00
          29		40		0		0.00
          30		39		0		0.00
#
# BPAIRS 19
# avg substitutions per BP  0.1
# BPAIRS expected to covary 0.0 +/- 0.0
# BPAIRS observed to covary 0
#
```
