## Supplementary material for "All-at-once RNA folding with 3D motif prediction framed by evolutionary information": RF03254_mir-9460.surv

```
0.000000	0.0526316
-0.000197	1
&
0.407628	0.000442674
0.173160	0.000885347
0.053431	0.00132802
0.013522	0.00177069
0.009781	0.00221337
-0.000197	0.995573
-0.003938	0.996016
-0.007680	0.996459
-0.010174	0.996901
-0.012668	0.997344
-0.027635	0.998229
-0.077521	0.999115
-0.091240	1
&
0.451001	2.19491e-06
0.450031	1.09745e-05
0.407628	0.000384109
0.330303	0.000410448
0.314090	0.000421422
0.173160	0.000794557
0.124520	0.00082309
0.100824	0.000834065
0.069645	0.000862599
0.055926	0.000888938
0.054679	0.000915277
0.053431	0.00128841
0.037218	0.00131694
0.027241	0.00134328
0.013522	0.00171642
0.009781	0.00208955
0.008533	0.00211589
0.001050	0.00214442
-0.000197	0.995889
-0.003938	0.996262
-0.007680	0.996635
-0.008927	0.996664
-0.010174	0.997037
-0.012668	0.997439
-0.015163	0.997465
-0.017657	0.997491
-0.023893	0.997531
-0.025140	0.997559
-0.027635	0.998332
-0.030129	0.99836
-0.036365	0.998409
-0.042601	0.998437
-0.075027	0.998464
-0.077521	0.99921
-0.091240	0.999956
-0.112442	0.999967
-0.113689	0.999978
-0.137385	0.999989
-0.139880	1
&
3.433260	4.94066e-324
3.432013	4.94066e-324
3.430766	4.94066e-324
3.429519	9.88131e-324
3.428272	1.4822e-323
3.427024	1.97626e-323
3.425777	2.47033e-323
3.424530	3.45846e-323
3.423283	5.43472e-323
3.422036	7.41098e-323
3.420789	1.03754e-322
3.419541	1.4822e-322
3.418294	2.12448e-322
3.417047	3.0138e-322
3.415800	4.29837e-322
3.414553	6.07701e-322
3.413306	8.64615e-322
3.412058	1.23022e-321
3.410811	1.74405e-321
3.409564	2.47527e-321
3.408317	3.51281e-321
3.407070	4.99006e-321
3.405822	7.0849e-321
3.404575	1.00542e-320
3.403328	1.42736e-320
3.402081	2.02616e-320
3.400834	2.87645e-320
3.399587	4.08345e-320
3.398339	5.79687e-320
3.397092	8.22866e-320
3.395845	1.16807e-319
3.394598	1.65808e-319
3.393351	2.35363e-319
3.392104	3.34092e-319
3.390856	4.74229e-319
3.389609	6.7314e-319
3.388362	9.55474e-319
3.387115	1.35622e-318
3.385868	1.92501e-318
3.384621	2.73234e-318
3.383373	3.87821e-318
3.382126	5.50456e-318
3.380879	7.81286e-318
3.379632	1.1089e-317
3.378385	1.57388e-317
3.377138	2.2338e-317
3.375890	3.1704e-317
3.374643	4.49966e-317
3.373396	6.38616e-317
3.372149	9.0635e-317
3.370902	1.28631e-316
3.369655	1.82555e-316
3.368407	2.59082e-316
3.367160	3.67684e-316
3.365913	5.21805e-316
3.364666	7.40521e-316
3.363419	1.0509e-315
3.362172	1.49136e-315
3.360924	2.1164e-315
3.359677	3.00337e-315
3.358430	4.26202e-315
3.357183	6.04807e-315
3.355936	8.58251e-315
3.354689	1.21789e-314
3.353441	1.72821e-314
3.352194	2.45233e-314
3.350947	3.47984e-314
3.349700	4.9378e-314
3.348453	7.00654e-314
3.347206	9.9419e-314
3.345958	1.41069e-313
3.344711	2.00165e-313
3.343464	2.84014e-313
3.342217	4.02983e-313
3.340970	5.7178e-313
3.339723	8.11274e-313
3.338475	1.15107e-312
3.337228	1.63317e-312
3.335981	2.31715e-312
3.334734	3.28757e-312
3.333487	4.66434e-312
3.332240	6.61761e-312
3.330992	9.38874e-312
3.329745	1.33201e-311
3.328498	1.88976e-311
3.327251	2.68101e-311
3.326004	3.80352e-311
3.324756	5.39596e-311
3.323509	7.65504e-311
3.322262	1.08598e-310
3.321015	1.5406e-310
3.319768	2.18552e-310
3.318521	3.10038e-310
3.317273	4.39815e-310
3.316026	6.23909e-310
3.314779	8.85049e-310
3.313532	1.25548e-309
3.312285	1.78092e-309
3.311038	2.52626e-309
3.309790	3.58348e-309
3.308543	5.08309e-309
3.307296	7.21018e-309
3.306049	1.02273e-308
3.304802	1.45067e-308
3.303555	2.05765e-308
3.302307	2.91858e-308
3.301060	4.13968e-308
3.299813	5.8716e-308
3.298566	8.32802e-308
3.297319	1.1812e-307
3.296072	1.67532e-307
3.294824	2.37613e-307
3.293577	3.37005e-307
3.292330	4.77967e-307
3.291083	6.77883e-307
3.289836	9.61407e-307
3.288589	1.3635e-306
3.287341	1.93374e-306
3.286094	2.74243e-306
3.284847	3.88928e-306
3.283600	5.51567e-306
3.282353	7.82208e-306
3.281106	1.10928e-305
3.279858	1.5731e-305
3.278611	2.23083e-305
3.277364	3.16352e-305
3.276117	4.48612e-305
3.274870	6.3616e-305
3.273623	9.02105e-305
3.272375	1.27921e-304
3.271128	1.81395e-304
3.269881	2.57218e-304
3.268634	3.64731e-304
3.267387	5.17177e-304
3.266140	7.33332e-304
3.264892	1.03982e-303
3.263645	1.47438e-303
3.262398	2.09054e-303
3.261151	2.96415e-303
3.259904	4.2028e-303
3.258657	5.95898e-303
3.257409	8.4489e-303
3.256162	1.19791e-302
3.254915	1.69841e-302
3.253668	2.408e-302
3.252421	3.41402e-302
3.251174	4.84027e-302
3.249926	6.86229e-302
3.248679	9.72889e-302
3.247432	1.37928e-301
3.246185	1.95541e-301
3.244938	2.77216e-301
3.243690	3.93e-301
3.242443	5.57138e-301
3.241196	7.89821e-301
3.239949	1.11967e-300
3.238702	1.58725e-300
3.237455	2.25007e-300
3.236207	3.18964e-300
3.234960	4.52149e-300
3.233713	6.40941e-300
3.232466	9.08551e-300
3.231219	1.28788e-299
3.229972	1.82556e-299
3.228724	2.5877e-299
3.227477	3.66796e-299
3.226230	5.19914e-299
3.224983	7.36941e-299
3.223736	1.04455e-298
3.222489	1.48054e-298
3.221241	2.0985e-298
3.219994	2.97434e-298
3.218747	4.21568e-298
3.217500	5.97502e-298
3.216253	8.4685e-298
3.215006	1.20024e-297
3.213758	1.70108e-297
3.212511	2.41089e-297
3.211264	3.41684e-297
3.210017	4.84248e-297
3.208770	6.86285e-297
3.207523	9.72606e-297
3.206275	1.37837e-296
3.205028	1.95338e-296
3.203781	2.76824e-296
3.202534	3.92298e-296
3.201287	5.55935e-296
3.200040	7.87819e-296
3.198792	1.11641e-295
3.197545	1.58203e-295
3.196298	2.24183e-295
3.195051	3.17677e-295
3.193804	4.50156e-295
3.192557	6.37875e-295
3.191309	9.03863e-295
3.190062	1.28075e-294
3.188815	1.81477e-294
3.187568	2.57143e-294
3.186321	3.64352e-294
3.185074	5.16254e-294
3.183826	7.31476e-294
3.182579	1.03641e-293
3.181332	1.46845e-293
3.180085	2.08056e-293
3.178838	2.9478e-293
3.177591	4.17647e-293
3.176343	5.91719e-293
3.175096	8.38334e-293
3.173849	1.18772e-292
3.172602	1.68269e-292
3.171355	2.38391e-292
3.170108	3.37732e-292
3.168860	4.78462e-292
3.167613	6.77826e-292
3.166366	9.6025e-292
3.165119	1.36033e-291
3.163872	1.92708e-291
3.162624	2.72992e-291
3.161377	3.86719e-291
3.160130	5.47818e-291
3.158883	7.76016e-291
3.157636	1.09926e-290
3.156389	1.55713e-290
3.155141	2.20569e-290
3.153894	3.12435e-290
3.152647	4.42556e-290
3.151400	6.26863e-290
3.150153	8.87914e-290
3.148906	1.25766e-289
3.147658	1.78137e-289
3.146411	2.52311e-289
3.145164	3.57367e-289
3.143917	5.0616e-289
3.142670	7.16895e-289
3.141423	1.01535e-288
3.140175	1.43805e-288
3.138928	2.0367e-288
3.137681	2.88452e-288
3.136434	4.08522e-288
3.135187	5.78565e-288
3.133940	8.19376e-288
3.132692	1.1604e-287
3.131445	1.64335e-287
3.130198	2.32726e-287
3.128951	3.29576e-287
3.127704	4.66725e-287
3.126457	6.60938e-287
3.125209	9.35955e-287
3.123962	1.32539e-286
3.122715	1.87684e-286
3.121468	2.6577e-286
3.120221	3.7634e-286
3.118974	5.32903e-286
3.117726	7.5459e-286
3.116479	1.06849e-285
3.115232	1.51294e-285
3.113985	2.14224e-285
3.112738	3.03326e-285
3.111491	4.29483e-285
3.110243	6.08102e-285
3.108996	8.60999e-285
3.107749	1.21905e-284
3.106502	1.72599e-284
3.105255	2.4437e-284
3.104008	3.45981e-284
3.102760	4.89836e-284
3.101513	6.93497e-284
3.100266	9.81823e-284
3.099019	1.39e-283
3.097772	1.96786e-283
3.096525	2.7859e-283
3.095277	3.94396e-283
3.094030	5.58334e-283
3.092783	7.90407e-283
3.091536	1.11893e-282
3.090289	1.58397e-282
3.089042	2.24226e-282
3.087794	3.17411e-282
3.086547	4.49315e-282
3.085300	6.36025e-282
3.084053	9.00311e-282
3.082806	1.2744e-281
3.081558	1.8039e-281
3.080311	2.55338e-281
3.079064	3.6142e-281
3.077817	5.11568e-281
3.076570	7.24085e-281
3.075323	1.02487e-280
3.074075	1.45059e-280
3.072828	2.05312e-280
3.071581	2.90588e-280
3.070334	4.11279e-280
3.069087	5.8209e-280
3.067840	8.2383e-280
3.066592	1.16595e-279
3.065345	1.65012e-279
3.064098	2.33533e-279
3.062851	3.30501e-279
3.061604	4.67728e-279
3.060357	6.61924e-279
3.059109	9.36737e-279
3.057862	1.32563e-278
3.056615	1.87594e-278
3.055368	2.65468e-278
3.054121	3.75664e-278
3.052874	5.31595e-278
3.051626	7.52241e-278
3.050379	1.06446e-277
3.049132	1.50624e-277
3.047885	2.13134e-277
3.046638	3.01583e-277
3.045391	4.26732e-277
3.044143	6.03806e-277
3.042896	8.54348e-277
3.041649	1.20883e-276
3.040402	1.71038e-276
3.039155	2.41999e-276
3.037908	3.42396e-276
3.036660	4.84437e-276
3.035413	6.85396e-276
3.034166	9.69705e-276
3.032919	1.37193e-275
3.031672	1.94097e-275
3.030425	2.746e-275
3.029177	3.88487e-275
3.027930	5.49599e-275
3.026683	7.77519e-275
3.025436	1.09994e-274
3.024189	1.55605e-274
3.022942	2.20126e-274
3.021694	3.11396e-274
3.020447	4.40503e-274
3.019200	6.23131e-274
3.017953	8.81463e-274
3.016706	1.24688e-273
3.015459	1.76375e-273
3.014211	2.49485e-273
3.012964	3.52896e-273
3.011717	4.99165e-273
3.010470	7.06049e-273
3.009223	9.98665e-273
3.007976	1.41254e-272
3.006728	1.9979e-272
3.005481	2.8258e-272
3.004234	3.99672e-272
3.002987	5.65276e-272
3.001740	7.99486e-272
3.000492	1.13072e-271
2.999245	1.59917e-271
2.997998	2.26167e-271
2.996751	3.19858e-271
2.995504	4.52355e-271
2.994257	6.39729e-271
2.993009	9.04704e-271
2.991762	1.27942e-270
2.990515	1.8093e-270
2.989268	2.55861e-270
2.988021	3.61819e-270
2.986774	5.1165e-270
2.985526	7.23518e-270
2.984279	1.0231e-269
2.983032	1.44672e-269
2.981785	2.0457e-269
2.980538	2.89264e-269
2.979291	4.09018e-269
2.978043	5.7834e-269
2.976796	8.17746e-269
2.975549	1.15624e-268
2.974302	1.63483e-268
2.973055	2.31148e-268
2.971808	3.26814e-268
2.970560	4.62069e-268
2.969313	6.53292e-268
2.968066	9.23638e-268
2.966819	1.30584e-267
2.965572	1.84617e-267
2.964325	2.61005e-267
2.963077	3.68995e-267
2.961830	5.21657e-267
2.960583	7.3747e-267
2.959336	1.04255e-266
2.958089	1.47382e-266
2.956842	2.08346e-266
2.955594	2.94524e-266
2.954347	4.16342e-266
2.953100	5.88538e-266
2.951853	8.3194e-266
2.950606	1.17599e-265
2.949359	1.6623e-265
2.948111	2.34968e-265
2.946864	3.32126e-265
2.945617	4.69451e-265
2.944370	6.63548e-265
2.943123	9.37882e-265
2.941876	1.32562e-264
2.940628	1.87362e-264
2.939381	2.64813e-264
2.938134	3.74276e-264
2.936887	5.28979e-264
2.935640	7.47615e-264
2.934393	1.0566e-263
2.933145	1.49328e-263
2.931898	2.11039e-263
2.930651	2.98248e-263
2.929404	4.2149e-263
2.928157	5.9565e-263
2.926909	8.41762e-263
2.925662	1.18954e-262
2.924415	1.681e-262
2.923168	2.37545e-262
2.921921	3.35676e-262
2.920674	4.74337e-262
2.919426	6.70268e-262
2.918179	9.47118e-262
2.916932	1.3383e-261
2.915685	1.89102e-261
2.914438	2.67198e-261
2.913191	3.77541e-261
2.911943	5.33444e-261
2.910696	7.53716e-261
2.909449	1.06493e-260
2.908202	1.50462e-260
2.906955	2.12582e-260
2.905708	3.00346e-260
2.904460	4.24336e-260
2.903213	5.99503e-260
2.901966	8.46969e-260
2.900719	1.19657e-259
2.899472	1.69044e-259
2.898225	2.38813e-259
2.896977	3.37372e-259
2.895730	4.766e-259
2.894483	6.73275e-259
2.893236	9.51098e-259
2.891989	1.34354e-258
2.890742	1.89789e-258
2.889494	2.68093e-258
2.888247	3.78698e-258
2.887000	5.34927e-258
2.885753	7.55597e-258
2.884506	1.06728e-257
2.883259	1.50752e-257
2.882011	2.12931e-257
2.880764	3.00752e-257
2.879517	4.24789e-257
2.878270	5.99972e-257
2.877023	8.47388e-257
2.875776	1.19682e-256
2.874528	1.69031e-256
2.873281	2.38726e-256
2.872034	3.37152e-256
2.870787	4.76152e-256
2.869540	6.72449e-256
2.868293	9.49657e-256
2.867045	1.34112e-255
2.865798	1.89393e-255
2.864551	2.67456e-255
2.863304	3.77689e-255
2.862057	5.33347e-255
2.860810	7.53146e-255
2.859562	1.06351e-254
2.858315	1.50176e-254
2.857068	2.12056e-254
2.855821	2.99429e-254
2.854574	4.22797e-254
2.853327	5.96984e-254
2.852079	8.42923e-254
2.850832	1.19016e-253
2.849585	1.68042e-253
2.848338	2.3726e-253
2.847091	3.34984e-253
2.845843	4.72952e-253
2.844596	6.67734e-253
2.843349	9.42722e-253
2.842102	1.33094e-252
2.840855	1.87899e-252
2.839608	2.65268e-252
2.838360	3.7449e-252
2.837113	5.28674e-252
2.835866	7.46327e-252
2.834619	1.05357e-251
2.833372	1.48728e-251
2.832125	2.09949e-251
2.830877	2.96367e-251
2.829630	4.18349e-251
2.828383	5.9053e-251
2.827136	8.33562e-251
2.825889	1.1766e-250
2.824642	1.66077e-250
2.823394	2.34416e-250
2.822147	3.3087e-250
2.820900	4.67004e-250
2.819653	6.59139e-250
2.818406	9.3031e-250
2.817159	1.31302e-249
2.815911	1.85314e-249
2.814664	2.61541e-249
2.813417	3.69116e-249
2.812170	5.20932e-249
2.810923	7.35177e-249
2.809676	1.03752e-248
2.808428	1.46418e-248
2.807181	2.06626e-248
2.805934	2.91588e-248
2.804687	4.11479e-248
2.803440	5.80656e-248
2.802193	8.19377e-248
2.800945	1.15622e-247
2.799698	1.63152e-247
2.798451	2.30217e-247
2.797204	3.24845e-247
2.795957	4.58361e-247
2.794710	6.46744e-247
2.793462	9.12537e-247
2.792215	1.28754e-246
2.790968	1.81663e-246
2.789721	2.56309e-246
2.788474	3.61623e-246
2.787227	5.102e-246
2.785979	7.19811e-246
2.784732	1.01552e-245
2.783485	1.4327e-245
2.782238	2.02121e-245
2.780991	2.85143e-245
2.779744	4.02261e-245
2.778496	5.67473e-245
2.777249	8.00527e-245
2.776002	1.12928e-244
2.774755	1.59301e-244
2.773508	2.24713e-244
2.772261	3.1698e-244
2.771013	4.47125e-244
2.769766	6.30694e-244
2.768519	8.89615e-244
2.767272	1.25481e-243
2.766025	1.7699e-243
2.764777	2.49638e-243
2.763530	3.52101e-243
2.762283	4.96611e-243
2.761036	7.00421e-243
2.759789	9.87858e-243
2.758542	1.39323e-242
2.757294	1.96492e-242
2.756047	2.77115e-242
2.754800	3.90812e-242
2.753553	5.51149e-242
2.752306	7.77255e-242
2.751059	1.0961e-241
2.749811	1.54572e-241
2.748564	2.17974e-241
2.747317	3.07378e-241
2.746070	4.33443e-241
2.744823	6.11202e-241
2.743576	8.61848e-241
2.742328	1.21526e-240
2.741081	1.71357e-240
2.739834	2.41617e-240
2.738587	3.40679e-240
2.737340	4.80348e-240
2.736093	6.77268e-240
2.734845	9.549e-240
2.733598	1.34632e-239
2.732351	1.89815e-239
2.731104	2.67613e-239
2.729857	3.77291e-239
2.728610	5.31911e-239
2.727362	7.49885e-239
2.726115	1.05716e-238
2.724868	1.49033e-238
2.723621	2.10096e-238
2.722374	2.96173e-238
2.721127	4.17508e-238
2.719879	5.88543e-238
2.718632	8.29629e-238
2.717385	1.16945e-237
2.716138	1.64844e-237
2.714891	2.32359e-237
2.713644	3.27519e-237
2.712396	4.61644e-237
2.711149	6.50684e-237
2.709902	9.17121e-237
2.708655	1.29263e-236
2.707408	1.82187e-236
2.706161	2.56775e-236
2.704913	3.61893e-236
2.703666	5.10036e-236
2.702419	7.1881e-236
2.701172	1.01303e-235
2.699925	1.42764e-235
2.698678	2.01192e-235
2.697430	2.83528e-235
2.696183	3.99552e-235
2.694936	5.63046e-235
2.693689	7.93426e-235
2.692442	1.11805e-234
2.691195	1.57547e-234
2.689947	2.22e-234
2.688700	3.12814e-234
2.687453	4.40772e-234
2.686206	6.21059e-234
2.684959	8.75076e-234
2.683711	1.23296e-233
2.682464	1.7372e-233
2.681217	2.44759e-233
2.679970	3.44844e-233
2.678723	4.85846e-233
2.677476	6.8449e-233
2.676228	9.64336e-233
2.674981	1.35857e-232
2.673734	1.91394e-232
2.672487	2.6963e-232
2.671240	3.7984e-232
2.669993	5.35088e-232
2.668745	7.53777e-232
2.667498	1.06183e-231
2.666251	1.49574e-231
2.665004	2.10693e-231
2.663757	2.96783e-231
2.662510	4.18041e-231
2.661262	5.88833e-231
2.660015	8.29389e-231
2.658768	1.1682e-230
2.657521	1.64538e-230
2.656274	2.31745e-230
2.655027	3.26397e-230
2.653779	4.59701e-230
2.652532	6.47435e-230
2.651285	9.11822e-230
2.650038	1.28415e-229
2.648791	1.80849e-229
2.647544	2.54687e-229
2.646296	3.58666e-229
2.645049	5.05087e-229
2.643802	7.11271e-229
2.642555	1.0016e-228
2.641308	1.41042e-228
2.640061	1.98608e-228
2.638813	2.79663e-228
2.637566	3.93791e-228
2.636319	5.54485e-228
2.635072	7.80739e-228
2.633825	1.09929e-227
2.632578	1.5478e-227
2.631330	2.17926e-227
2.630083	3.06827e-227
2.628836	4.31989e-227
2.627589	6.08195e-227
2.626342	8.5626e-227
2.625095	1.20548e-226
2.623847	1.69711e-226
2.622600	2.38918e-226
2.621353	3.36342e-226
2.620106	4.73485e-226
2.618859	6.66535e-226
2.617612	9.3828e-226
2.616364	1.32079e-225
2.615117	1.85921e-225
2.613870	2.61707e-225
2.612623	3.68378e-225
2.611376	5.18519e-225
2.610129	7.2984e-225
2.608881	1.02727e-224
2.607634	1.44588e-224
2.606387	2.03503e-224
2.605140	2.8642e-224
2.603893	4.03115e-224
2.602645	5.67343e-224
2.601398	7.98463e-224
2.600151	1.12371e-223
2.598904	1.58143e-223
2.597657	2.22554e-223
2.596410	3.13194e-223
2.595162	4.40741e-223
2.593915	6.2022e-223
2.592668	8.72771e-223
2.591421	1.22814e-222
2.590174	1.72817e-222
2.588927	2.43174e-222
2.587679	3.42169e-222
2.586432	4.81455e-222
2.585185	6.77428e-222
2.583938	9.53153e-222
2.582691	1.34108e-221
2.581444	1.88685e-221
2.580196	2.65469e-221
2.578949	3.73492e-221
2.577702	5.25463e-221
2.576455	7.39255e-221
2.575208	1.04001e-220
2.573961	1.4631e-220
2.572713	2.05827e-220
2.571466	2.8955e-220
2.570219	4.0732e-220
2.568972	5.7298e-220
2.567725	8.06002e-220
2.566478	1.13377e-219
2.565230	1.5948e-219
2.563983	2.24325e-219
2.562736	3.15531e-219
2.561489	4.43811e-219
2.560242	6.24233e-219
2.558995	8.77984e-219
2.557747	1.23486e-218
2.556500	1.73677e-218
2.555253	2.44264e-218
2.554006	3.43532e-218
2.552759	4.83134e-218
2.551512	6.79453e-218
2.550264	9.55527e-218
2.549017	1.34375e-217
2.547770	1.88967e-217
2.546523	2.65733e-217
2.545276	3.73677e-217
2.544029	5.2546e-217
2.542781	7.38881e-217
2.541534	1.03897e-216
2.540287	1.4609e-216
2.539040	2.05414e-216
2.537793	2.88824e-216
2.536546	4.06094e-216
2.535298	5.70969e-216
2.534051	8.02769e-216
2.532804	1.12865e-215
2.531557	1.5868e-215
2.530310	2.23087e-215
2.529063	3.13631e-215
2.527815	4.40915e-215
2.526568	6.19845e-215
2.525321	8.71371e-215
2.524074	1.22494e-214
2.522827	1.72194e-214
2.521579	2.42054e-214
2.520332	3.40251e-214
2.519085	4.78276e-214
2.517838	6.72277e-214
2.516591	9.44953e-214
2.515344	1.3282e-213
2.514096	1.86685e-213
2.512849	2.62389e-213
2.511602	3.68785e-213
2.510355	5.18314e-213
2.509108	7.28459e-213
2.507861	1.02378e-212
2.506613	1.43881e-212
2.505366	2.02204e-212
2.504119	2.84163e-212
2.502872	3.99334e-212
2.501625	5.61174e-212
2.500378	7.88588e-212
2.499130	1.10814e-211
2.497883	1.55715e-211
2.496636	2.18805e-211
2.495389	3.07451e-211
2.494142	4.32002e-211
2.492895	6.06998e-211
2.491647	8.52865e-211
2.490400	1.1983e-210
2.489153	1.68361e-210
2.487906	2.36542e-210
2.486659	3.32329e-210
2.485412	4.66894e-210
2.484164	6.55934e-210
2.482917	9.21496e-210
2.481670	1.29455e-209
2.480423	1.81859e-209
2.479176	2.55471e-209
2.477929	3.58873e-209
2.476681	5.04116e-209
2.475434	7.08129e-209
2.474187	9.94684e-209
2.472940	1.39717e-208
2.471693	1.96248e-208
2.470446	2.75646e-208
2.469198	3.8716e-208
2.467951	5.43776e-208
2.466704	7.63732e-208
2.465457	1.07264e-207
2.464210	1.50646e-207
2.462963	2.11569e-207
2.461715	2.97124e-207
2.460468	4.17267e-207
2.459221	5.8598e-207
2.457974	8.22891e-207
2.456727	1.15556e-206
2.455480	1.62269e-206
2.454232	2.2786e-206
2.452985	3.19958e-206
2.451738	4.49272e-206
2.450491	6.30835e-206
2.449244	8.85756e-206
2.447996	1.24366e-205
2.446749	1.74616e-205
2.445502	2.45163e-205
2.444255	3.44206e-205
2.443008	4.8325e-205
2.441761	6.78448e-205
2.440513	9.52473e-205
2.439266	1.33715e-204
2.438019	1.87714e-204
2.436772	2.63516e-204
2.435525	3.69919e-204
2.434278	5.19276e-204
2.433030	7.28921e-204
2.431783	1.02318e-203
2.430536	1.43621e-203
2.429289	2.01592e-203
2.428042	2.82957e-203
2.426795	3.97153e-203
2.425547	5.57424e-203
2.424300	7.82357e-203
2.423053	1.09803e-202
2.421806	1.54105e-202
2.420559	2.16276e-202
2.419312	3.03523e-202
2.418064	4.25957e-202
2.416817	5.97766e-202
2.415570	8.38855e-202
2.414323	1.17715e-201
2.413076	1.65185e-201
2.411829	2.31793e-201
2.410581	3.25251e-201
2.409334	4.56382e-201
2.408087	6.40368e-201
2.406840	8.98508e-201
2.405593	1.26068e-200
2.404346	1.7688e-200
2.403098	2.48166e-200
2.401851	3.48175e-200
2.400604	4.88476e-200
2.399357	6.85298e-200
2.398110	9.61406e-200
2.396863	1.34873e-199
2.395615	1.89205e-199
2.394368	2.6542e-199
2.393121	3.72326e-199
2.391874	5.22281e-199
2.390627	7.32615e-199
2.389380	1.02763e-198
2.388132	1.44142e-198
2.386885	2.02179e-198
2.385638	2.83576e-198
2.384391	3.97735e-198
2.383144	5.5784e-198
2.381897	7.82377e-198
2.380649	1.09727e-197
2.379402	1.53886e-197
2.378155	2.15813e-197
2.376908	3.02654e-197
2.375661	4.2443e-197
2.374414	5.9519e-197
2.373166	8.34634e-197
2.371919	1.17038e-196
2.370672	1.64115e-196
2.369425	2.30123e-196
2.368178	3.22673e-196
2.366930	4.52434e-196
2.365683	6.34364e-196
2.364436	8.89431e-196
2.363189	1.24703e-195
2.361942	1.74836e-195
2.360695	2.45119e-195
2.359447	3.43646e-195
2.358200	4.81768e-195
2.356953	6.75389e-195
2.355706	9.46805e-195
2.354459	1.32727e-194
2.353212	1.86057e-194
2.351964	2.60809e-194
2.350717	3.65588e-194
2.349470	5.12448e-194
2.348223	7.18288e-194
2.346976	1.00679e-193
2.345729	1.41113e-193
2.344481	1.97782e-193
2.343234	2.77203e-193
2.341987	3.88506e-193
2.340740	5.44488e-193
2.339493	7.63079e-193
2.338246	1.0694e-192
2.336998	1.49866e-192
2.335751	2.10016e-192
2.334504	2.94303e-192
2.333257	4.12408e-192
2.332010	5.77895e-192
2.330763	8.0977e-192
2.329515	1.13466e-191
2.328268	1.58985e-191
2.327021	2.22761e-191
2.325774	3.12113e-191
2.324527	4.37296e-191
2.323280	6.12672e-191
2.322032	8.58364e-191
2.320785	1.20255e-190
2.319538	1.68472e-190
2.318291	2.36016e-190
2.317044	3.30632e-190
2.315797	4.63168e-190
2.314549	6.48816e-190
2.313302	9.08857e-190
2.312055	1.27309e-189
2.310808	1.78325e-189
2.309561	2.49779e-189
2.308314	3.49856e-189
2.307066	4.90019e-189
2.305819	6.86319e-189
2.304572	9.61234e-189
2.303325	1.34624e-188
2.302078	1.88541e-188
2.300831	2.64045e-188
2.299583	3.69778e-188
2.298336	5.17838e-188
2.297089	7.25165e-188
2.295842	1.01547e-187
2.294595	1.42197e-187
2.293348	1.99115e-187
2.292100	2.78808e-187
2.290853	3.90388e-187
2.289606	5.46611e-187
2.288359	7.65332e-187
2.287112	1.07155e-186
2.285864	1.50024e-186
2.284617	2.1004e-186
2.283370	2.94058e-186
2.282123	4.11673e-186
2.280876	5.76318e-186
2.279629	8.06791e-186
2.278381	1.12941e-185
2.277134	1.58099e-185
2.275887	2.21308e-185
2.274640	3.09781e-185
2.273393	4.33614e-185
2.272146	6.06932e-185
2.270898	8.49507e-185
2.269651	1.189e-184
2.268404	1.66414e-184
2.267157	2.32908e-184
2.265910	3.25964e-184
2.264663	4.56189e-184
2.263415	6.38424e-184
2.262168	8.93434e-184
2.260921	1.25028e-183
2.259674	1.7496e-183
2.258427	2.44828e-183
2.257180	3.42588e-183
2.255932	4.79373e-183
2.254685	6.70755e-183
2.253438	9.38521e-183
2.252191	1.31315e-182
2.250944	1.83727e-182
2.249697	2.57052e-182
2.248449	3.59632e-182
2.247202	5.03136e-182
2.245955	7.03884e-182
2.244708	9.84707e-182
2.243461	1.37753e-181
2.242214	1.92702e-181
2.240966	2.69563e-181
2.239719	3.77071e-181
2.238472	5.27442e-181
2.237225	7.37762e-181
2.235978	1.03192e-180
2.234731	1.44333e-180
2.233483	2.01872e-180
2.232236	2.82341e-180
2.230989	3.94877e-180
2.229742	5.52254e-180
2.228495	7.72333e-180
2.227248	1.08009e-179
2.226000	1.51044e-179
2.224753	2.11221e-179
2.223506	2.95365e-179
2.222259	4.1302e-179
2.221012	5.77526e-179
2.219765	8.07535e-179
2.218517	1.12912e-178
2.217270	1.57873e-178
2.216023	2.20732e-178
2.214776	3.08611e-178
2.213529	4.31465e-178
2.212282	6.03212e-178
2.211034	8.43301e-178
2.209787	1.17892e-177
2.208540	1.64807e-177
2.207293	2.30386e-177
2.206046	3.22051e-177
2.204798	4.50175e-177
2.203551	6.29257e-177
2.202304	8.79556e-177
2.201057	1.22939e-176
2.199810	1.71831e-176
2.198563	2.40161e-176
2.197315	3.35656e-176
2.196068	4.69109e-176
2.194821	6.55605e-176
2.193574	9.1622e-176
2.192327	1.2804e-175
2.191080	1.78929e-175
2.189832	2.50037e-175
2.188585	3.49395e-175
2.187338	4.88222e-175
2.186091	6.82193e-175
2.184844	9.53204e-175
2.183597	1.33184e-174
2.182349	1.86084e-174
2.181102	2.59988e-174
2.179855	3.63234e-174
2.178608	5.07468e-174
2.177361	7.08955e-174
2.176114	9.90417e-174
2.174866	1.38358e-173
2.173619	1.93278e-173
2.172372	2.69989e-173
2.171125	3.77137e-173
2.169878	5.26795e-173
2.168631	7.3582e-173
2.167383	1.02776e-172
2.166136	1.43548e-172
2.164889	2.0049e-172
2.163642	2.80013e-172
2.162395	3.91066e-172
2.161148	5.4615e-172
2.159900	7.62713e-172
2.158653	1.06512e-171
2.157406	1.48739e-171
2.156159	2.07702e-171
2.154912	2.9003e-171
2.153665	4.04981e-171
2.152417	5.65476e-171
2.151170	7.89555e-171
2.149923	1.1024e-170
2.148676	1.53916e-170
2.147429	2.1489e-170
2.146182	3.00011e-170
2.144934	4.18838e-170
2.143687	5.84715e-170
2.142440	8.16262e-170
2.141193	1.13947e-169
2.139946	1.59062e-169
2.138699	2.22032e-169
2.137451	3.09924e-169
2.136204	4.32595e-169
2.134957	6.03804e-169
2.133710	8.4275e-169
2.132463	1.17622e-168
2.131216	1.64161e-168
2.129968	2.29106e-168
2.128721	3.19736e-168
2.127474	4.46205e-168
2.126227	6.22681e-168
2.124980	8.68929e-168
2.123732	1.21253e-167
2.122485	1.69195e-167
2.121238	2.36086e-167
2.119991	3.29413e-167
2.118744	4.59621e-167
2.117497	6.41278e-167
2.116249	8.94707e-167
2.115002	1.24826e-166
2.113755	1.74146e-166
2.112508	2.42947e-166
2.111261	3.38921e-166
2.110014	4.72794e-166
2.108766	6.59529e-166
2.107519	9.19991e-166
2.106272	1.28328e-165
2.105025	1.78997e-165
2.103778	2.49666e-165
2.102531	3.48224e-165
2.101283	4.85677e-165
2.100036	6.77365e-165
2.098789	9.44684e-165
2.097542	1.31746e-164
2.096295	1.83729e-164
2.095048	2.56214e-164
2.093800	3.57287e-164
2.092553	4.98217e-164
2.091306	6.94717e-164
2.090059	9.6869e-164
2.088812	1.35067e-163
2.087565	1.88322e-163
2.086317	2.62567e-163
2.085070	3.66072e-163
2.083823	5.10365e-163
2.082576	7.11513e-163
2.081329	9.9191e-163
2.080082	1.38277e-162
2.078834	1.92758e-162
2.077587	2.68698e-162
2.076340	3.74544e-162
2.075093	5.22071e-162
2.073846	7.27684e-162
2.072599	1.01425e-161
2.071351	1.41362e-161
2.070104	1.97019e-161
2.068857	2.74581e-161
2.067610	3.82666e-161
2.066363	5.33283e-161
2.065116	7.4316e-161
2.063868	1.0356e-160
2.062621	1.44309e-160
2.061374	2.01085e-160
2.060127	2.8019e-160
2.058880	3.90402e-160
2.057633	5.43951e-160
2.056385	7.5787e-160
2.055138	1.05588e-159
2.053891	1.47104e-159
2.052644	2.04937e-159
2.051397	2.85499e-159
2.050150	3.97717e-159
2.048902	5.54027e-159
2.047655	7.71747e-159
2.046408	1.07499e-158
2.045161	1.49735e-158
2.043914	2.08559e-158
2.042666	2.90483e-158
2.041419	4.04575e-158
2.040172	5.63461e-158
2.038925	7.84723e-158
2.037678	1.09284e-157
2.036431	1.52189e-157
2.035183	2.11931e-157
2.033936	2.95117e-157
2.032689	4.10942e-157
2.031442	5.72208e-157
2.030195	7.96736e-157
2.028948	1.10933e-156
2.027700	1.54452e-156
2.026453	2.15038e-156
2.025206	2.99379e-156
2.023959	4.16788e-156
2.022712	5.80223e-156
2.021465	8.07721e-156
2.020217	1.12438e-155
2.018970	1.56515e-155
2.017723	2.17862e-155
2.016476	3.03245e-155
2.015229	4.22079e-155
2.013982	5.87462e-155
2.012734	8.17622e-155
2.011487	1.13792e-154
2.010240	1.58364e-154
2.008993	2.20388e-154
2.007746	3.06695e-154
2.006499	4.26788e-154
2.005251	5.93886e-154
2.004004	8.26382e-154
2.002757	1.14986e-153
2.001510	1.59991e-153
2.000263	2.22603e-153
1.999016	3.09709e-153
1.997768	4.30887e-153
1.996521	5.99457e-153
1.995274	8.3395e-153
1.994027	1.16013e-152
1.992780	1.61384e-152
1.991533	2.24492e-152
1.990285	3.12268e-152
1.989038	4.34351e-152
1.987791	6.04142e-152
1.986544	8.4028e-152
1.985297	1.16868e-151
1.984050	1.62537e-151
1.982802	2.26045e-151
1.981555	3.14357e-151
1.980308	4.37158e-151
1.979061	6.07909e-151
1.977814	8.45329e-151
1.976567	1.17543e-150
1.975319	1.6344e-150
1.974072	2.27249e-150
1.972825	3.1596e-150
1.971578	4.39288e-150
1.970331	6.10733e-150
1.969083	8.49062e-150
1.967836	1.18036e-149
1.966589	1.64087e-149
1.965342	2.28096e-149
1.964095	3.17066e-149
1.962848	4.40724e-149
1.961600	6.12589e-149
1.960353	8.51447e-149
1.959106	1.1834e-148
1.957859	1.64472e-148
1.956612	2.28579e-148
1.955365	3.17664e-148
1.954117	4.41453e-148
1.952870	6.1346e-148
1.951623	8.5246e-148
1.950376	1.18453e-147
1.949129	1.64591e-147
1.947882	2.28692e-147
1.946634	3.17746e-147
1.945387	4.41464e-147
1.944140	6.13332e-147
1.942893	8.52083e-147
1.941646	1.18373e-146
1.940399	1.64441e-146
1.939151	2.28429e-146
1.937904	3.17307e-146
1.936657	4.4075e-146
1.935410	6.12196e-146
1.934163	8.50303e-146
1.932916	1.18098e-145
1.931668	1.6402e-145
1.930421	2.2779e-145
1.929174	3.16344e-145
1.927927	4.39307e-145
1.926680	6.10047e-145
1.925433	8.47116e-145
1.924185	1.17627e-144
1.922938	1.63327e-144
1.921691	2.26773e-144
1.920444	3.14856e-144
1.919197	4.37136e-144
1.917950	6.06885e-144
1.916702	8.42523e-144
1.915455	1.16961e-143
1.914208	1.62363e-143
1.912961	2.2538e-143
1.911714	3.12846e-143
1.910467	4.3424e-143
1.909219	6.02718e-143
1.907972	8.36533e-143
1.906725	1.16101e-142
1.905478	1.6113e-142
1.904231	2.23614e-142
1.902984	3.10318e-142
1.901736	4.30626e-142
1.900489	5.97554e-142
1.899242	8.29163e-142
1.897995	1.1505e-141
1.896748	1.59631e-141
1.895501	2.2148e-141
1.894253	3.0728e-141
1.893006	4.26305e-141
1.891759	5.91412e-141
1.890512	8.20435e-141
1.889265	1.13811e-140
1.888017	1.57872e-140
1.886770	2.18985e-140
1.885523	3.03743e-140
1.884276	4.21291e-140
1.883029	5.8431e-140
1.881782	8.10379e-140
1.880534	1.12387e-139
1.879287	1.55859e-139
1.878040	2.16137e-139
1.876793	2.99718e-139
1.875546	4.15603e-139
1.874299	5.76275e-139
1.873051	7.99034e-139
1.871804	1.10786e-138
1.870557	1.53599e-138
1.869310	2.12949e-138
1.868063	2.95221e-138
1.866816	4.09263e-138
1.865568	5.67339e-138
1.864321	7.86441e-138
1.863074	1.09012e-137
1.861827	1.511e-137
1.860580	2.09431e-137
1.859333	2.90269e-137
1.858085	4.02295e-137
1.856838	5.57535e-137
1.855591	7.72651e-137
1.854344	1.07073e-136
1.853097	1.48374e-136
1.851850	2.05599e-136
1.850602	2.84883e-136
1.849355	3.94728e-136
1.848108	5.46904e-136
1.846861	7.57721e-136
1.845614	1.04976e-135
1.844367	1.45431e-135
1.843119	2.01467e-135
1.841872	2.79085e-135
1.840625	3.86592e-135
1.839378	5.35491e-135
1.838131	7.41711e-135
1.836884	1.02731e-134
1.835636	1.42282e-134
1.834389	1.97054e-134
1.833142	2.72899e-134
1.831895	3.77922e-134
1.830648	5.23342e-134
1.829401	7.2469e-134
1.828153	1.00347e-133
1.826906	1.38943e-133
1.825659	1.92377e-133
1.824412	2.6635e-133
1.823165	3.68754e-133
1.821918	5.10509e-133
1.820670	7.06729e-133
1.819423	9.78331e-133
1.818176	1.35426e-132
1.816929	1.87457e-132
1.815682	2.59467e-132
1.814435	3.59127e-132
1.813187	4.97046e-132
1.811940	6.87904e-132
1.810693	9.52011e-132
1.809446	1.31747e-131
1.808199	1.82314e-131
1.806951	2.5228e-131
1.805704	3.49083e-131
1.804457	4.83011e-131
1.803210	6.68295e-131
1.801963	9.24619e-131
1.800716	1.2792e-130
1.799468	1.7697e-130
1.798221	2.44817e-130
1.796974	3.38663e-130
1.795727	4.68463e-130
1.794480	6.47986e-130
1.793233	8.9627e-130
1.791985	1.23964e-129
1.790738	1.71448e-129
1.789491	2.37112e-129
1.788244	3.27912e-129
1.786997	4.53464e-129
1.785750	6.27063e-129
1.784502	8.67085e-129
1.783255	1.19893e-128
1.782008	1.65772e-128
1.780761	2.29196e-128
1.779514	3.16875e-128
1.778267	4.38077e-128
1.777019	6.05612e-128
1.775772	8.37185e-128
1.774525	1.15726e-127
1.773278	1.59964e-127
1.772031	2.21103e-127
1.770784	3.05598e-127
1.769536	4.22365e-127
1.768289	5.83724e-127
1.767042	8.06694e-127
1.765795	1.11479e-126
1.764548	1.54049e-126
1.763301	2.12866e-126
1.762053	2.94127e-126
1.760806	4.06393e-126
1.759559	5.61487e-126
1.758312	7.75737e-126
1.757065	1.0717e-125
1.755818	1.48051e-125
1.754570	2.04518e-125
1.753323	2.82509e-125
1.752076	3.90226e-125
1.750829	5.38992e-125
1.749582	7.44439e-125
1.748335	1.02815e-124
1.747087	1.41993e-124
1.745840	1.96092e-124
1.744593	2.7079e-124
1.743346	3.73928e-124
1.742099	5.16326e-124
1.740852	7.12922e-124
1.739604	9.84331e-124
1.738357	1.35901e-123
1.737110	1.87622e-123
1.735863	2.59016e-123
1.734616	3.57562e-123
1.733369	4.93579e-123
1.732121	6.81308e-123
1.730874	9.40398e-123
1.729627	1.29796e-122
1.728380	1.7914e-122
1.727133	2.47231e-122
1.725885	3.41189e-122
1.724638	4.70835e-122
1.723391	6.49716e-122
1.722144	8.96519e-122
1.720897	1.23702e-121
1.719650	1.70676e-121
1.718402	2.35479e-121
1.717155	3.24871e-121
1.715908	4.48178e-121
1.714661	6.18261e-121
1.713414	8.52852e-121
1.712167	1.1764e-120
1.710919	1.62263e-120
1.709672	2.23801e-120
1.708425	3.08665e-120
1.707178	4.25689e-120
1.705931	5.87053e-120
1.704684	8.0955e-120
1.703436	1.11632e-119
1.702189	1.53928e-119
1.700942	2.12239e-119
1.699695	2.92626e-119
1.698448	4.03442e-119
1.697201	5.56199e-119
1.695953	7.66759e-119
1.694706	1.05698e-118
1.693459	1.45699e-118
1.692212	2.0083e-118
1.690965	2.76807e-118
1.689718	3.81512e-118
1.688470	5.25797e-118
1.687223	7.24617e-118
1.685976	9.98572e-118
1.684729	1.37604e-117
1.683482	1.8961e-117
1.682235	2.61259e-117
1.680987	3.59966e-117
1.679740	4.95943e-117
1.678493	6.83253e-117
1.677246	9.41265e-117
1.675999	1.29665e-116
1.674752	1.78612e-116
1.673504	2.46026e-116
1.672257	3.38867e-116
1.671010	4.66722e-116
1.669763	6.42786e-116
1.668516	8.85227e-116
1.667269	1.21905e-115
1.666021	1.67868e-115
1.664774	2.31151e-115
1.663527	3.18274e-115
1.662280	4.38215e-115
1.661033	6.03326e-115
1.659786	8.30608e-115
1.658538	1.14346e-114
1.657291	1.57406e-114
1.656044	2.16673e-114
1.654797	2.9824e-114
1.653550	4.10494e-114
1.652303	5.64971e-114
1.651055	7.77544e-114
1.649808	1.07005e-113
1.648561	1.47251e-113
1.647314	2.02626e-113
1.646067	2.78811e-113
1.644819	3.83622e-113
1.643572	5.27809e-113
1.642325	7.26153e-113
1.641078	9.98984e-113
1.639831	1.37426e-112
1.638584	1.89041e-112
1.637336	2.60029e-112
1.636089	3.57658e-112
1.634842	4.91917e-112
1.633595	6.76542e-112
1.632348	9.30413e-112
1.631101	1.27949e-111
1.629853	1.75944e-111
1.628606	2.41931e-111
1.627359	3.32649e-111
1.626112	4.57362e-111
1.624865	6.28799e-111
1.623618	8.64454e-111
1.622370	1.18837e-110
1.621123	1.63357e-110
1.619876	2.24545e-110
1.618629	3.08635e-110
1.617382	4.24196e-110
1.616135	5.82997e-110
1.614887	8.01206e-110
1.613640	1.10103e-109
1.612393	1.51298e-109
1.611146	2.07895e-109
1.609899	2.8565e-109
1.608652	3.92465e-109
1.607404	5.39196e-109
1.606157	7.40746e-109
1.604910	1.01758e-108
1.603663	1.39781e-108
1.602416	1.92001e-108
1.601169	2.63717e-108
1.599921	3.62201e-108
1.598674	4.97437e-108
1.597427	6.83132e-108
1.596180	9.38099e-108
1.594933	1.28816e-107
1.593686	1.76876e-107
1.592438	2.42854e-107
1.591191	3.33425e-107
1.589944	4.57751e-107
1.588697	6.28401e-107
1.587450	8.62625e-107
1.586203	1.18409e-106
1.584955	1.62526e-106
1.583708	2.2307e-106
1.582461	3.0615e-106
1.581214	4.2015e-106
1.579967	5.7657e-106
1.578720	7.91183e-106
1.577472	1.08562e-105
1.576225	1.48955e-105
1.574978	2.04367e-105
1.573731	2.80378e-105
1.572484	3.84638e-105
1.571237	5.27639e-105
1.569989	7.23767e-105
1.568742	9.92744e-105
1.567495	1.36161e-104
1.566248	1.86743e-104
1.565001	2.56101e-104
1.563753	3.51201e-104
1.562506	4.8159e-104
1.561259	6.6035e-104
1.560012	9.05415e-104
1.558765	1.24136e-103
1.557518	1.70186e-103
1.556270	2.33306e-103
1.555023	3.19818e-103
1.553776	4.38387e-103
1.552529	6.00881e-103
1.551282	8.23559e-103
1.550035	1.1287e-102
1.548787	1.5468e-102
1.547540	2.11968e-102
1.546293	2.90455e-102
1.545046	3.97983e-102
1.543799	5.45289e-102
1.542552	7.47074e-102
1.541304	1.02347e-101
1.540057	1.40205e-101
1.538810	1.92056e-101
1.537563	2.63068e-101
1.536316	3.60316e-101
1.535069	4.93485e-101
1.533821	6.75834e-101
1.532574	9.2551e-101
1.531327	1.26735e-100
1.530080	1.73536e-100
1.528833	2.37605e-100
1.527586	3.25311e-100
1.526338	4.45364e-100
1.525091	6.09688e-100
1.523844	8.34593e-100
1.522597	1.1424e-99
1.521350	1.56363e-99
1.520103	2.14006e-99
1.518855	2.92883e-99
1.517608	4.00807e-99
1.516361	5.48468e-99
1.515114	7.50486e-99
1.513867	1.02685e-98
1.512620	1.40491e-98
1.511372	1.92205e-98
1.510125	2.62938e-98
1.508878	3.59681e-98
1.507631	4.9199e-98
1.506384	6.72928e-98
1.505137	9.20356e-98
1.503889	1.25869e-97
1.502642	1.72128e-97
1.501395	2.35376e-97
1.500148	3.21845e-97
1.498901	4.40052e-97
1.497654	6.0164e-97
1.496406	8.22512e-97
1.495159	1.1244e-96
1.493912	1.53701e-96
1.492665	2.10089e-96
1.491418	2.87148e-96
1.490170	3.92446e-96
1.488923	5.36327e-96
1.487676	7.32912e-96
1.486429	1.00149e-95
1.485182	1.36841e-95
1.483935	1.86965e-95
1.482687	2.55433e-95
1.481440	3.48953e-95
1.480193	4.76684e-95
1.478946	6.51129e-95
1.477699	8.89359e-95
1.476452	1.21467e-94
1.475204	1.65888e-94
1.473957	2.2654e-94
1.472710	3.09348e-94
1.471463	4.22399e-94
1.470216	5.76728e-94
1.468969	7.87394e-94
1.467721	1.07494e-93
1.466474	1.46741e-93
1.465227	2.00305e-93
1.463980	2.73404e-93
1.462733	3.73155e-93
1.461486	5.09268e-93
1.460238	6.94986e-93
1.458991	9.4837e-93
1.457744	1.29405e-92
1.456497	1.76563e-92
1.455250	2.4089e-92
1.454003	3.28632e-92
1.452755	4.48305e-92
1.451508	6.11519e-92
1.450261	8.34099e-92
1.449014	1.13762e-91
1.447767	1.55149e-91
1.446520	2.11579e-91
1.445272	2.88516e-91
1.444025	3.93402e-91
1.442778	5.36384e-91
1.441531	7.31285e-91
1.440284	9.96941e-91
1.439037	1.35901e-90
1.437789	1.85246e-90
1.436542	2.52491e-90
1.435295	3.44124e-90
1.434048	4.68981e-90
1.432801	6.39097e-90
1.431554	8.70862e-90
1.430306	1.1866e-89
1.429059	1.61669e-89
1.427812	2.20254e-89
1.426565	3.00048e-89
1.425318	4.08723e-89
1.424071	5.56721e-89
1.422823	7.58259e-89
1.421576	1.03269e-88
1.420329	1.40634e-88
1.419082	1.91505e-88
1.417835	2.60762e-88
1.416588	3.5504e-88
1.415340	4.83371e-88
1.414093	6.58044e-88
1.412846	8.95775e-88
1.411599	1.21931e-87
1.410352	1.65958e-87
1.409104	2.25868e-87
1.407857	3.07383e-87
1.406610	4.18288e-87
1.405363	5.69168e-87
1.404116	7.74419e-87
1.402869	1.05361e-86
1.401621	1.43336e-86
1.400374	1.94985e-86
1.399127	2.65226e-86
1.397880	3.60745e-86
1.396633	4.90631e-86
1.395386	6.67234e-86
1.394138	9.07343e-86
1.392891	1.23377e-85
1.391644	1.67751e-85
1.390397	2.28069e-85
1.389150	3.10054e-85
1.387903	4.21479e-85
1.386655	5.72908e-85
1.385408	7.78686e-85
1.384161	1.0583e-84
1.382914	1.43822e-84
1.381667	1.95438e-84
1.380420	2.6556e-84
1.379172	3.60814e-84
1.377925	4.90201e-84
1.376678	6.65937e-84
1.375431	9.04609e-84
1.374184	1.22873e-83
1.372937	1.66887e-83
1.371689	2.26649e-83
1.370442	3.0779e-83
1.369195	4.1795e-83
1.367948	5.67495e-83
1.366701	7.7049e-83
1.365454	1.04602e-82
1.364206	1.41998e-82
1.362959	1.92749e-82
1.361712	2.61618e-82
1.360465	3.55069e-82
1.359218	4.81865e-82
1.357971	6.53891e-82
1.356723	8.87265e-82
1.355476	1.20384e-81
1.354229	1.63324e-81
1.352982	2.21565e-81
1.351735	3.00551e-81
1.350488	4.07663e-81
1.349240	5.52908e-81
1.347993	7.49845e-81
1.346746	1.01685e-80
1.345499	1.37882e-80
1.344252	1.86951e-80
1.343005	2.53463e-80
1.341757	3.43611e-80
1.340510	4.65785e-80
1.339263	6.31352e-80
1.338016	8.55704e-80
1.336769	1.15969e-79
1.335522	1.57155e-79
1.334274	2.1295e-79
1.333027	2.88533e-79
1.331780	3.90913e-79
1.330533	5.29577e-79
1.329286	7.17373e-79
1.328038	9.71687e-79
1.326791	1.31605e-78
1.325544	1.78233e-78
1.324297	2.4136e-78
1.323050	3.26821e-78
1.321803	4.42507e-78
1.320555	5.99095e-78
1.319308	8.11029e-78
1.318061	1.09785e-77
1.316814	1.48598e-77
1.315567	2.01118e-77
1.314320	2.72178e-77
1.313072	3.68315e-77
1.311825	4.98369e-77
1.310578	6.74291e-77
1.309331	9.12239e-77
1.308084	1.23405e-76
1.306837	1.66926e-76
1.305589	2.25777e-76
1.304342	3.05351e-76
1.303095	4.12937e-76
1.301848	5.58383e-76
1.300601	7.54996e-76
1.299354	1.02076e-75
1.298106	1.37995e-75
1.296859	1.86538e-75
1.295612	2.52137e-75
1.294365	3.40776e-75
1.293118	4.60538e-75
1.291871	6.22336e-75
1.290623	8.40909e-75
1.289376	1.13615e-74
1.288129	1.53492e-74
1.286882	2.07348e-74
1.285635	2.80077e-74
1.284388	3.78285e-74
1.283140	5.10884e-74
1.281893	6.89905e-74
1.280646	9.31577e-74
1.279399	1.2578e-73
1.278152	1.69811e-73
1.276905	2.29237e-73
1.275657	3.09432e-73
1.274410	4.17646e-73
1.273163	5.63655e-73
1.271916	7.60644e-73
1.270669	1.02639e-72
1.269422	1.38486e-72
1.268174	1.86835e-72
1.266927	2.52043e-72
1.265680	3.3998e-72
1.264433	4.58558e-72
1.263186	6.18438e-72
1.261939	8.33989e-72
1.260691	1.12457e-71
1.259444	1.51626e-71
1.258197	2.04419e-71
1.256950	2.75569e-71
1.255703	3.71451e-71
1.254456	5.00649e-71
1.253208	6.74725e-71
1.251961	9.09245e-71
1.250714	1.22517e-70
1.249467	1.65071e-70
1.248220	2.22386e-70
1.246972	2.99575e-70
1.245725	4.03518e-70
1.244478	5.43476e-70
1.243231	7.31912e-70
1.241984	9.85593e-70
1.240737	1.32708e-69
1.239489	1.78672e-69
1.238242	2.40533e-69
1.236995	3.23782e-69
1.235748	4.35804e-69
1.234501	5.86529e-69
1.233254	7.89309e-69
1.232006	1.0621e-68
1.230759	1.42903e-68
1.229512	1.92255e-68
1.228265	2.58626e-68
1.227018	3.47878e-68
1.225771	4.67886e-68
1.224523	6.29234e-68
1.223276	8.46142e-68
1.222029	1.13771e-67
1.220782	1.52961e-67
1.219535	2.05631e-67
1.218288	2.7641e-67
1.217040	3.71516e-67
1.215793	4.99298e-67
1.214546	6.70965e-67
1.213299	9.01568e-67
1.212052	1.21131e-66
1.210805	1.6273e-66
1.209557	2.18595e-66
1.208310	2.93609e-66
1.207063	3.94327e-66
1.205816	5.29543e-66
1.204569	7.11054e-66
1.203322	9.54689e-66
1.202074	1.28167e-65
1.200827	1.72049e-65
1.199580	2.3093e-65
1.198333	3.09933e-65
1.197086	4.15922e-65
1.195839	5.581e-65
1.194591	7.48804e-65
1.193344	1.00457e-64
1.192097	1.34757e-64
1.190850	1.80749e-64
1.189603	2.42414e-64
1.188356	3.25084e-64
1.187108	4.35903e-64
1.185861	5.84438e-64
1.184614	7.83508e-64
1.183367	1.05028e-63
1.182120	1.40773e-63
1.180873	1.88665e-63
1.179625	2.52824e-63
1.178378	3.38766e-63
1.177131	4.53875e-63
1.175884	6.08033e-63
1.174637	8.14467e-63
1.173390	1.09087e-62
1.172142	1.46093e-62
1.170895	1.95632e-62
1.169648	2.61941e-62
1.168401	3.50689e-62
1.167154	4.69456e-62
1.165906	6.28379e-62
1.164659	8.41011e-62
1.163412	1.12548e-61
1.162165	1.506e-61
1.160918	2.01495e-61
1.159671	2.69563e-61
1.158423	3.60585e-61
1.157176	4.8229e-61
1.155929	6.45005e-61
1.154682	8.62522e-61
1.153435	1.15327e-60
1.152188	1.54185e-60
1.150940	2.06114e-60
1.149693	2.75502e-60
1.148446	3.6821e-60
1.147199	4.9206e-60
1.145952	6.57494e-60
1.144705	8.78453e-60
1.143457	1.17354e-59
1.142210	1.56757e-59
1.140963	2.09367e-59
1.139716	2.79602e-59
1.138469	3.73358e-59
1.137222	4.98495e-59
1.135974	6.65499e-59
1.134727	8.88351e-59
1.133480	1.1857e-58
1.132233	1.58239e-58
1.130986	2.11155e-58
1.129739	2.81736e-58
1.128491	3.75866e-58
1.127244	5.01388e-58
1.125997	6.68752e-58
1.124750	8.91879e-58
1.123503	1.18931e-57
1.122256	1.58576e-57
1.121008	2.11411e-57
1.119761	2.81816e-57
1.118514	3.75625e-57
1.117267	5.00602e-57
1.116020	6.67083e-57
1.114773	8.88824e-57
1.113525	1.18413e-56
1.112278	1.57737e-56
1.111031	2.10095e-56
1.109784	2.79798e-56
1.108537	3.72583e-56
1.107290	4.96078e-56
1.106042	6.60426e-56
1.104795	8.79116e-56
1.103548	1.17008e-55
1.102301	1.55716e-55
1.101054	2.07204e-55
1.099807	2.75683e-55
1.098559	3.66749e-55
1.097312	4.87838e-55
1.096065	6.48826e-55
1.094818	8.62836e-55
1.093571	1.14729e-54
1.092324	1.52534e-54
1.091076	2.02771e-54
1.089829	2.6952e-54
1.088582	3.58197e-54
1.087335	4.75991e-54
1.086088	6.32442e-54
1.084840	8.40212e-54
1.083593	1.1161e-53
1.082346	1.48238e-53
1.081099	1.96863e-53
1.079852	2.61404e-53
1.078605	3.47061e-53
1.077357	4.60728e-53
1.076110	6.11543e-53
1.074863	8.11622e-53
1.073616	1.07702e-52
1.072369	1.42902e-52
1.071122	1.89583e-52
1.069874	2.51479e-52
1.068627	3.33539e-52
1.067380	4.4232e-52
1.066133	5.86502e-52
1.064886	7.77581e-52
1.063639	1.03078e-51
1.062391	1.36624e-51
1.061144	1.81063e-51
1.059897	2.39926e-51
1.058650	3.17882e-51
1.057403	4.21111e-51
1.056156	5.57789e-51
1.054908	7.38729e-51
1.053661	9.78232e-51
1.052414	1.29521e-50
1.051167	1.71466e-50
1.049920	2.26965e-50
1.048673	3.00387e-50
1.047425	3.97506e-50
1.046178	5.25952e-50
1.044931	6.95809e-50
1.043684	9.20394e-50
1.042437	1.2173e-49
1.041190	1.60976e-49
1.039942	2.12846e-49
1.038695	2.8139e-49
1.037448	3.71956e-49
1.036201	4.91602e-49
1.034954	6.49644e-49
1.033707	8.58372e-49
1.032459	1.134e-48
1.031212	1.49793e-48
1.029965	1.97837e-48
1.028718	2.61253e-48
1.027471	3.44949e-48
1.026224	4.55391e-48
1.024976	6.01108e-48
1.023729	7.93337e-48
1.022482	1.04689e-47
1.021235	1.38128e-47
1.019988	1.82221e-47
1.018741	2.40354e-47
1.017493	3.16987e-47
1.016246	4.17992e-47
1.014999	5.511e-47
1.013752	7.2649e-47
1.012505	9.57557e-47
1.011257	1.26193e-46
1.010010	1.6628e-46
1.008763	2.1907e-46
1.007516	2.88575e-46
1.006269	3.80076e-46
1.005022	5.00514e-46
1.003774	6.59017e-46
1.002527	8.67584e-46
1.001280	1.14198e-45
1.000033	1.50295e-45
0.998786	1.9777e-45
0.997539	2.60202e-45
0.996291	3.42289e-45
0.995044	4.50205e-45
0.993797	5.92052e-45
0.992550	7.78471e-45
0.991303	1.02343e-44
0.990056	1.34525e-44
0.988808	1.76801e-44
0.987561	2.32324e-44
0.986314	3.05238e-44
0.985067	4.00971e-44
0.983820	5.26645e-44
0.982573	6.916e-44
0.981325	9.08078e-44
0.980078	1.19212e-43
0.978831	1.56477e-43
0.977584	2.05357e-43
0.976337	2.69463e-43
0.975090	3.53523e-43
0.973842	4.63731e-43
0.972595	6.08197e-43
0.971348	7.97538e-43
0.970101	1.04565e-42
0.968854	1.37073e-42
0.967607	1.79658e-42
0.966359	2.35433e-42
0.965112	3.08473e-42
0.963865	4.04106e-42
0.962618	5.29298e-42
0.961371	6.93159e-42
0.960124	9.07596e-42
0.958876	1.18817e-41
0.957629	1.55522e-41
0.956382	2.03532e-41
0.955135	2.66317e-41
0.953888	3.4841e-41
0.952641	4.55731e-41
0.951393	5.96008e-41
0.950146	7.79328e-41
0.948899	1.01886e-40
0.947652	1.33178e-40
0.946405	1.74051e-40
0.945158	2.27428e-40
0.943910	2.97122e-40
0.942663	3.88107e-40
0.941416	5.06863e-40
0.940169	6.6184e-40
0.938922	8.64049e-40
0.937675	1.12784e-39
0.936427	1.4719e-39
0.935180	1.92058e-39
0.933933	2.50558e-39
0.932686	3.26817e-39
0.931439	4.26211e-39
0.930191	5.55732e-39
0.928944	7.24481e-39
0.927697	9.44299e-39
0.926450	1.23059e-38
0.925203	1.60338e-38
0.923956	2.08872e-38
0.922708	2.72047e-38
0.921461	3.54264e-38
0.920214	4.61242e-38
0.918967	6.00413e-38
0.917720	7.81431e-38
0.916473	1.01683e-37
0.915225	1.3229e-37
0.913978	1.72076e-37
0.912731	2.23786e-37
0.911484	2.9098e-37
0.910237	3.78277e-37
0.908990	4.91671e-37
0.907742	6.38932e-37
0.906495	8.3014e-37
0.905248	1.07836e-36
0.904001	1.40053e-36
0.902754	1.8186e-36
0.901507	2.361e-36
0.900259	3.06457e-36
0.899012	3.97703e-36
0.897765	5.16014e-36
0.896518	6.69389e-36
0.895271	8.68179e-36
0.894024	1.12578e-35
0.892776	1.45952e-35
0.891529	1.89182e-35
0.890282	2.45168e-35
0.889035	3.17657e-35
0.887788	4.11495e-35
0.886541	5.32946e-35
0.885293	6.90101e-35
0.884046	8.93416e-35
0.882799	1.15639e-34
0.881552	1.49647e-34
0.880305	1.93615e-34
0.879058	2.5045e-34
0.877810	3.23901e-34
0.876563	4.18805e-34
0.875316	5.41404e-34
0.874069	6.99744e-34
0.872822	9.04201e-34
0.871575	1.16815e-33
0.870327	1.50883e-33
0.869080	1.94845e-33
0.867833	2.51561e-33
0.866586	3.24718e-33
0.865339	4.19058e-33
0.864092	5.4069e-33
0.862844	6.97474e-33
0.861597	8.99524e-33
0.860350	1.15985e-32
0.859103	1.49519e-32
0.857856	1.92706e-32
0.856609	2.48312e-32
0.855361	3.19892e-32
0.854114	4.12015e-32
0.852867	5.30548e-32
0.851620	6.8303e-32
0.850373	8.79136e-32
0.849125	1.13129e-31
0.847878	1.45544e-31
0.846631	1.87204e-31
0.845384	2.40733e-31
0.844137	3.09498e-31
0.842890	3.97814e-31
0.841642	5.11212e-31
0.840395	6.56783e-31
0.839148	8.4361e-31
0.837901	1.08333e-30
0.836654	1.39083e-30
0.835407	1.78521e-30
0.834159	2.29087e-30
0.832912	2.93906e-30
0.831665	3.76976e-30
0.830418	4.83409e-30
0.829171	6.19742e-30
0.827924	7.94334e-30
0.826676	1.01787e-29
0.825429	1.30398e-29
0.824182	1.67012e-29
0.822935	2.13855e-29
0.821688	2.73768e-29
0.820441	3.5038e-29
0.819193	4.4832e-29
0.817946	5.73495e-29
0.816699	7.33437e-29
0.815452	9.3775e-29
0.814205	1.19868e-28
0.812958	1.53183e-28
0.811710	1.95707e-28
0.810463	2.49972e-28
0.809216	3.19203e-28
0.807969	4.07504e-28
0.806722	5.20097e-28
0.805475	6.63629e-28
0.804227	8.46553e-28
0.802980	1.07962e-27
0.801733	1.37649e-27
0.800486	1.75453e-27
0.799239	2.23581e-27
0.797992	2.84837e-27
0.796744	3.62778e-27
0.795497	4.61924e-27
0.794250	5.88009e-27
0.793003	7.48309e-27
0.791756	9.52053e-27
0.790509	1.21094e-26
0.789261	1.53982e-26
0.788014	1.95747e-26
0.786767	2.48774e-26
0.785520	3.16077e-26
0.784273	4.01479e-26
0.783026	5.09814e-26
0.781778	6.47202e-26
0.780531	8.21386e-26
0.779284	1.04216e-25
0.778037	1.3219e-25
0.776790	1.67625e-25
0.775543	2.12499e-25
0.774295	2.69309e-25
0.773048	3.41209e-25
0.771801	4.32182e-25
0.770554	5.47252e-25
0.769307	6.92759e-25
0.768059	8.76701e-25
0.766812	1.10916e-24
0.765565	1.40284e-24
0.764318	1.77377e-24
0.763071	2.2421e-24
0.761824	2.83326e-24
0.760576	3.57921e-24
0.759329	4.52021e-24
0.758082	5.70689e-24
0.756835	7.20294e-24
0.755588	9.08842e-24
0.754341	1.1464e-23
0.753093	1.4456e-23
0.751846	1.82235e-23
0.750599	2.29656e-23
0.749352	2.89329e-23
0.748105	3.64393e-23
0.746858	4.58789e-23
0.745610	5.77458e-23
0.744363	7.26592e-23
0.743116	9.13954e-23
0.741869	1.14927e-22
0.740622	1.4447e-22
0.739375	1.8155e-22
0.738127	2.28074e-22
0.736880	2.86428e-22
0.735633	3.59595e-22
0.734386	4.51306e-22
0.733139	5.66222e-22
0.731892	7.10166e-22
0.730644	8.90409e-22
0.729397	1.11603e-21
0.728150	1.39836e-21
0.726903	1.75152e-21
0.725656	2.19314e-21
0.724409	2.74518e-21
0.723161	3.43501e-21
0.721914	4.29674e-21
0.720667	5.3728e-21
0.719420	6.71605e-21
0.718173	8.39224e-21
0.716926	1.04831e-20
0.715678	1.30904e-20
0.714431	1.63405e-20
0.713184	2.03903e-20
0.711937	2.54349e-20
0.710690	3.17163e-20
0.709443	3.95349e-20
0.708195	4.92634e-20
0.706948	6.13637e-20
0.705701	7.64087e-20
0.704454	9.51079e-20
0.703207	1.1834e-19
0.701960	1.47194e-19
0.700712	1.83016e-19
0.699465	2.27472e-19
0.698218	2.82621e-19
0.696971	3.51012e-19
0.695724	4.35788e-19
0.694477	5.40837e-19
0.693229	6.70956e-19
0.691982	8.32064e-19
0.690735	1.03146e-18
0.689488	1.27816e-18
0.688241	1.58326e-18
0.686993	1.96042e-18
0.685746	2.42648e-18
0.684499	3.00218e-18
0.683252	3.71302e-18
0.682005	4.59035e-18
0.680758	5.67275e-18
0.679510	7.00759e-18
0.678263	8.65308e-18
0.677016	1.06807e-17
0.675769	1.31781e-17
0.674522	1.62528e-17
0.673275	2.00369e-17
0.672027	2.46919e-17
0.670780	3.04158e-17
0.669533	3.74512e-17
0.668286	4.60948e-17
0.667039	5.67097e-17
0.665792	6.97398e-17
0.664544	8.57278e-17
0.663297	1.05337e-16
0.662050	1.29376e-16
0.660803	1.58833e-16
0.659556	1.94914e-16
0.658309	2.39088e-16
0.657061	2.93146e-16
0.655814	3.5927e-16
0.654567	4.40118e-16
0.653320	5.38922e-16
0.652073	6.59616e-16
0.650826	8.06981e-16
0.649578	9.86828e-16
0.648331	1.20622e-15
0.647084	1.47372e-15
0.645837	1.79972e-15
0.644590	2.19684e-15
0.643343	2.68037e-15
0.642095	3.26881e-15
0.640848	3.98459e-15
0.639601	4.85487e-15
0.638354	5.91245e-15
0.637107	7.19704e-15
0.635860	8.7566e-15
0.634612	1.06491e-14
0.633365	1.29444e-14
0.632118	1.57268e-14
0.630871	1.90982e-14
0.629624	2.31811e-14
0.628377	2.81232e-14
0.627129	3.41022e-14
0.625882	4.1332e-14
0.624635	5.00699e-14
0.623388	6.06249e-14
0.622141	7.33682e-14
0.620894	8.87456e-14
0.619646	1.07292e-13
0.618399	1.29648e-13
0.617152	1.56583e-13
0.615905	1.89017e-13
0.614658	2.28051e-13
0.613411	2.75004e-13
0.612163	3.31451e-13
0.610916	3.99274e-13
0.609669	4.80724e-13
0.608422	5.78482e-13
0.607175	6.95749e-13
0.605927	8.3634e-13
0.604680	1.0048e-12
0.603433	1.20654e-12
0.602186	1.44799e-12
0.600939	1.73682e-12
0.599692	2.08211e-12
0.598444	2.49467e-12
0.597197	2.98731e-12
0.595950	3.57524e-12
0.594703	4.27647e-12
0.593456	5.11234e-12
0.592209	6.10812e-12
0.590961	7.29369e-12
0.589714	8.70437e-12
0.588467	1.03819e-11
0.587220	1.23755e-11
0.585973	1.47433e-11
0.584726	1.75538e-11
0.583478	2.08878e-11
0.582231	2.48402e-11
0.580984	2.95228e-11
0.579737	3.5067e-11
0.578490	4.16272e-11
0.577243	4.93846e-11
0.575995	5.85518e-11
0.574748	6.93781e-11
0.573501	8.21552e-11
0.572254	9.7225e-11
0.571007	1.14987e-10
0.569760	1.35908e-10
0.568512	1.60535e-10
0.567265	1.89502e-10
0.566018	2.23554e-10
0.564771	2.63554e-10
0.563524	3.1051e-10
0.562277	3.65594e-10
0.561029	4.30168e-10
0.559782	5.05813e-10
0.558535	5.94366e-10
0.557288	6.97956e-10
0.556041	8.1905e-10
0.554794	9.60505e-10
0.553546	1.12563e-09
0.552299	1.31823e-09
0.551052	1.54273e-09
0.549805	1.80422e-09
0.548558	2.10856e-09
0.547311	2.46251e-09
0.546063	2.87385e-09
0.544816	3.35153e-09
0.543569	3.90582e-09
0.542322	4.54853e-09
0.541075	5.29317e-09
0.539828	6.15525e-09
0.538580	7.15251e-09
0.537333	8.30524e-09
0.536086	9.63663e-09
0.534839	1.11731e-08
0.533592	1.2945e-08
0.532344	1.49864e-08
0.531097	1.73368e-08
0.529850	2.00404e-08
0.528603	2.3148e-08
0.527356	2.67167e-08
0.526109	3.08118e-08
0.524861	3.55068e-08
0.523614	4.08851e-08
0.522367	4.70409e-08
0.521120	5.40804e-08
0.519873	6.21237e-08
0.518626	7.13058e-08
0.517378	8.17787e-08
0.516131	9.37134e-08
0.514884	1.07302e-07
0.513637	1.22759e-07
0.512390	1.40326e-07
0.511143	1.60274e-07
0.509895	1.82902e-07
0.508648	2.0855e-07
0.507401	2.37591e-07
0.506154	2.70444e-07
0.504907	3.07575e-07
0.503660	3.495e-07
0.502412	3.96794e-07
0.501165	4.50091e-07
0.499918	5.10096e-07
0.498671	5.77587e-07
0.497424	6.53423e-07
0.496177	7.38549e-07
0.494929	8.3401e-07
0.493682	9.40951e-07
0.492435	1.06063e-06
0.491188	1.19443e-06
0.489941	1.34385e-06
0.488694	1.51056e-06
0.487446	1.69635e-06
0.486199	1.90319e-06
0.484952	2.13322e-06
0.483705	2.38875e-06
0.482458	2.67233e-06
0.481211	2.98666e-06
0.479963	3.33471e-06
0.478716	3.71966e-06
0.477469	4.14496e-06
0.476222	4.61429e-06
0.474975	5.13163e-06
0.473728	5.70124e-06
0.472480	6.32766e-06
0.471233	7.01576e-06
0.469986	7.77072e-06
0.468739	8.59806e-06
0.467492	9.50362e-06
0.466245	1.04936e-05
0.464997	1.15746e-05
0.463750	1.27535e-05
0.462503	1.40375e-05
0.461256	1.54344e-05
0.460009	1.6952e-05
0.458762	1.85989e-05
0.457514	2.03835e-05
0.456267	2.23151e-05
0.455020	2.44029e-05
0.453773	2.66567e-05
0.452526	2.90863e-05
0.451278	3.17021e-05
0.450031	3.45144e-05
0.448784	3.7534e-05
0.447537	4.07716e-05
0.446290	4.42381e-05
0.445043	4.79445e-05
0.443795	5.1902e-05
0.442548	5.61213e-05
0.441301	6.06134e-05
0.440054	6.53889e-05
0.438807	7.04584e-05
0.437560	7.58319e-05
0.436312	8.15192e-05
0.435065	8.75295e-05
0.433818	9.38714e-05
0.432571	0.000100553
0.431324	0.000107582
0.430077	0.000114964
0.428829	0.000122705
0.427582	0.000130809
0.426335	0.00013928
0.425088	0.000148121
0.423841	0.000157331
0.422594	0.000166911
0.421346	0.000176858
0.420099	0.000187169
0.418852	0.00019784
0.417605	0.000208863
0.416358	0.000220231
0.415111	0.000231933
0.413863	0.000243959
0.412616	0.000256294
0.411369	0.000268923
0.410122	0.000281831
0.408875	0.000294998
0.407628	0.000308405
0.406380	0.000322029
0.405133	0.000335849
0.403886	0.000349839
0.402639	0.000363975
0.401392	0.000378229
0.400145	0.000392573
0.398897	0.00040698
0.397650	0.000421419
0.396403	0.000435861
0.395156	0.000450276
0.393909	0.000464634
0.392662	0.000478903
0.391414	0.000493055
0.390167	0.000507058
0.388920	0.000520885
0.387673	0.000534507
0.386426	0.000547897
0.385179	0.000561028
0.383931	0.000573876
0.382684	0.000586417
0.381437	0.00059863
0.380190	0.000610495
0.378943	0.000621994
0.377696	0.00063311
0.376448	0.000643831
0.375201	0.000654143
0.373954	0.000664037
0.372707	0.000673506
0.371460	0.000682544
0.370212	0.000691149
0.368965	0.000699318
0.367718	0.000707053
0.366471	0.000714358
0.365224	0.000721236
0.363977	0.000727695
0.362729	0.000733743
0.361482	0.000739389
0.360235	0.000744645
0.358988	0.000749523
0.357741	0.000754037
0.356494	0.000758202
0.355246	0.000762032
0.353999	0.000765544
0.352752	0.000768753
0.351505	0.000771676
0.350258	0.000774331
0.349011	0.000776734
0.347763	0.000778901
0.346516	0.000780848
0.345269	0.000782594
0.344022	0.000784151
0.342775	0.000785537
0.341528	0.000786765
0.340280	0.00078785
0.339033	0.000788804
0.337786	0.00078964
0.336539	0.000790371
0.335292	0.000791006
0.334045	0.000791556
0.332797	0.000792031
0.331550	0.00079244
0.330303	0.000792789
0.329056	0.000793087
0.327809	0.000793339
0.326562	0.000793553
0.325314	0.000793733
0.324067	0.000793883
0.322820	0.000794008
0.321573	0.000794113
0.320326	0.000794199
0.319079	0.000794269
0.317831	0.000794327
0.316584	0.000794374
0.315337	0.000794412
0.314090	0.000794443
0.312843	0.000794468
0.311596	0.000794487
0.310348	0.000794503
0.309101	0.000794515
0.307854	0.000794525
0.306607	0.000794533
0.305360	0.000794538
0.304113	0.000794543
0.302865	0.000794546
0.301618	0.000794549
0.300371	0.000794551
0.299124	0.000794552
0.297877	0.000794554
0.296630	0.000794554
0.295382	0.000794555
0.294135	0.000794556
0.292888	0.000794556
0.291641	0.000794556
0.290394	0.000794556
0.289146	0.000794556
0.287899	0.000794556
0.286652	0.000794557
0.285405	0.000794557
0.284158	0.000794557
0.282911	0.000794557
0.281663	0.000794557
0.280416	0.000794557
0.279169	0.000794557
0.277922	0.000794557
0.276675	0.000794557
0.275428	0.000794557
0.274180	0.000794557
0.272933	0.000794557
0.271686	0.000794557
0.270439	0.000794557
0.269192	0.000794557
0.267945	0.000794557
0.266697	0.000794557
0.265450	0.000794557
0.264203	0.000794557
0.262956	0.000794557
0.261709	0.000794557
0.260462	0.000794557
0.259214	0.000794557
0.257967	0.000794557
0.256720	0.000794557
0.255473	0.000794557
0.254226	0.000794557
0.252979	0.000794557
0.251731	0.000794557
0.250484	0.000794557
0.249237	0.000794557
0.247990	0.000794557
0.246743	0.000794557
0.245496	0.000794557
0.244248	0.000794557
0.243001	0.000794557
0.241754	0.000794557
0.240507	0.000794557
0.239260	0.000794557
0.238013	0.000794557
0.236765	0.000794557
0.235518	0.000794557
0.234271	0.000794557
0.233024	0.000794557
0.231777	0.000794557
0.230530	0.000794557
0.229282	0.000794557
0.228035	0.000794557
0.226788	0.000794557
0.225541	0.000794557
0.224294	0.000794557
0.223047	0.000794557
0.221799	0.000794557
0.220552	0.000794557
0.219305	0.000794557
0.218058	0.000794557
0.216811	0.000794557
0.215564	0.000794557
0.214316	0.000794557
0.213069	0.000794557
0.211822	0.000794557
0.210575	0.000794557
0.209328	0.000794557
0.208080	0.000794557
0.206833	0.000794557
0.205586	0.000794557
0.204339	0.000794557
0.203092	0.000794557
0.201845	0.000794557
0.200597	0.000794557
0.199350	0.000794557
0.198103	0.000794557
0.196856	0.000794557
0.195609	0.000794557
0.194362	0.000794557
0.193114	0.000794557
0.191867	0.000794557
0.190620	0.000794557
0.189373	0.000794557
0.188126	0.000794557
0.186879	0.000794557
0.185631	0.000794557
0.184384	0.000794557
0.183137	0.000794557
0.181890	0.000794557
0.180643	0.000794557
0.179396	0.000794557
0.178148	0.000794557
0.176901	0.000794557
0.175654	0.000794557
0.174407	0.000794557
0.173160	0.000794557
&
```
