## Supplementary material for "All-at-once RNA folding with 3D motif prediction framed by evolutionary information": RF03255_mir-2188.cacofold.helixcov

```
# RMs = 1 L = 79

# RM_HELIX NESTED 2-31 49-78, nbp = 28 nbp_cov = 0
# pvals: 0.718147,0.969933,0.624205,0.624205,0.624205,0.624205,0.673658,0.02185,0.98278,0.571248,0.571248,0.571248,0.571248,0.571248,0.188572,0.571248,0.571248,0.571248,0.571248,0.571248,0.571248,0.0564151,0.718147,0.0491139,0.571248,0.571248,0.571248,0.571248
# aggregated NONE
NESTED  :<<<<<<<<<-<<<<<-<<<<<<<<<<<<<<_________________>>>>>>>>>>>>>>->>>>>->>>>>>>>>:
        :::::::::::::::::::::::::::::::::::::::::::::::::::::::::::::::::::::::::::::::
```
