## Supplementary material for "All-at-once RNA folding with 3D motif prediction framed by evolutionary information": RF03255_mir-2188.cacofold.power

```
# Power analysis of CaCoFold structure 
#
# Powertype = SINGLE SUBSTITUTIONS
# covary  left_pos      right_pos    substitutions      power
#----------------------------------------------------------------
          2		78		1		0.00
          3		77		6		0.16
          4		76		0		0.00
          5		75		0		0.00
          6		74		0		0.00
          7		73		0		0.00
          8		72		1		0.00
          9		71		3		0.02
          10		70		2		0.00
          12		68		0		0.00
          13		67		0		0.00
          14		66		0		0.00
          15		65		0		0.00
          16		64		0		0.00
          18		62		2		0.00
          19		61		1		0.00
          20		60		0		0.00
          21		59		0		0.00
          22		58		3		0.02
          23		57		0		0.00
          24		56		0		0.00
          25		55		3		0.02
          26		54		3		0.02
          27		53		2		0.00
          28		52		1		0.00
          29		51		3		0.02
          30		50		0		0.00
          31		49		0		0.00
#
# BPAIRS 28
# avg substitutions per BP  1.1
# BPAIRS expected to covary 0.2 +/- 0.5
# BPAIRS observed to covary 0
#
```
