## Supplementary material for "All-at-once RNA folding with 3D motif prediction framed by evolutionary information": RF03255_mir-2188.helixcov

```
# RMs = 2 L = 79

# RM_HELIX NESTED 19-32 48-61, nbp = 12 nbp_cov = 0
# pvals: 0.571248,0.571248,0.571248,0.571248,0.571248,0.0564151,0.718147,0.0491139,0.571248,0.571248,0.571248,0.571248
# aggregated NONE
NESTED  ::::::::::::::::::<<<-<<<<<<-<<<_______________>>>->>>>>>->>>::::::::::::::::::
        :::::::::::::::::::::::::::::::::::::::::::::::::::::::::::::::::::::::::::::::

# RM_HELIX NESTED 1-16 64-79, nbp = 14 nbp_cov = 0
# pvals: 0.0535054,0.718147,0.624205,0.624205,0.624205,0.624205,0.673658,0.02185,0.98278,0.571248,0.571248,0.571248,0.571248,0.571248
# aggregated NONE
NESTED  <<-<<<<<<<-<<<<<_______________________________________________>>>>>->>>>>>>->>
        :::::::::::::::::::::::::::::::::::::::::::::::::::::::::::::::::::::::::::::::
```
