## Supplementary material for "All-at-once RNA folding with 3D motif prediction framed by evolutionary information": RF03255_mir-2188.surv

```
1.402695	0.0384615
0.606129	0.0769231
0.502870	0.115385
0.443865	0.153846
-0.013423	0.692308
-0.028174	0.846154
-0.057676	0.884615
-0.087179	0.961538
-0.706730	1
&
5.946071	0.000327332
4.175924	0.000654664
3.762890	0.000981997
3.718636	0.00130933
3.099085	0.00163666
2.936822	0.00196399
2.479534	0.00229133
2.273017	0.00261866
2.243514	0.00360065
2.169758	0.00392799
2.155007	0.00425532
2.110753	0.00523732
2.051748	0.00556465
2.036997	0.00589198
2.022246	0.00621931
1.992744	0.00654664
1.933739	0.00687398
1.859983	0.00752864
1.845231	0.00785597
1.800978	0.00818331
1.727222	0.00851064
1.682968	0.00883797
1.653465	0.0091653
1.594461	0.00949264
1.579709	0.00981997
1.432197	0.0101473
1.402695	0.0104746
1.373192	0.010802
1.358441	0.0111293
1.343690	0.0114566
1.328939	0.011784
1.299436	0.0121113
1.284685	0.0124386
1.255182	0.0130933
1.240431	0.01473
1.225680	0.0170213
1.210929	0.0173486
1.196178	0.0180033
1.166675	0.0183306
1.137173	0.0186579
1.107670	0.0189853
1.078168	0.0193126
1.033914	0.0202946
1.019163	0.0209493
1.004412	0.0216039
0.960158	0.0222586
0.945407	0.0229133
0.901153	0.0232406
0.842148	0.0238953
0.812646	0.0248773
0.797895	0.0258592
0.783143	0.0265139
0.768392	0.0268412
0.738890	0.0271686
0.709387	0.0281506
0.694636	0.0284779
0.679885	0.0294599
0.591377	0.0301146
0.576626	0.0310966
0.561875	0.0314239
0.547124	0.0320786
0.517621	0.0324059
0.488119	0.0333879
0.473368	0.0340426
0.458616	0.0350245
0.429114	0.0356792
0.384860	0.0366612
0.370109	0.0379705
0.355358	0.0396072
0.340607	0.0399345
0.325855	0.0405892
0.311104	0.0418985
0.281602	0.0428805
0.252099	0.0432079
0.237348	0.0445172
0.222597	0.0448445
0.207846	0.0461538
0.193094	0.0477905
0.178343	0.0490998
0.163592	0.0530278
0.148841	0.0549918
0.134090	0.0566285
0.119338	0.0605565
0.104587	0.0628478
0.089836	0.0638298
0.075085	0.0759411
0.060333	0.0893617
0.045582	0.0942717
0.030831	0.0988543
0.016080	0.121768
0.001329	0.154828
-0.013423	0.706056
-0.028174	0.773813
-0.042925	0.791162
-0.057676	0.799673
-0.072428	0.816694
-0.087179	0.834043
-0.101930	0.851064
-0.116681	0.86252
-0.131432	0.869394
-0.146184	0.874304
-0.160935	0.882815
-0.175686	0.88838
-0.190437	0.898854
-0.205189	0.90802
-0.219940	0.913584
-0.234691	0.918494
-0.249442	0.924059
-0.264193	0.929624
-0.278945	0.933879
-0.293696	0.938789
-0.308447	0.943699
-0.323198	0.947954
-0.337950	0.9509
-0.352701	0.954173
-0.367452	0.956792
-0.382203	0.958101
-0.396954	0.961047
-0.411706	0.963011
-0.426457	0.966285
-0.441208	0.968249
-0.455959	0.971522
-0.470711	0.972504
-0.485462	0.973813
-0.500213	0.97545
-0.514964	0.977741
-0.529715	0.979705
-0.544467	0.981342
-0.559218	0.981997
-0.573969	0.983961
-0.588720	0.984943
-0.618223	0.985925
-0.632974	0.987234
-0.647725	0.989525
-0.677228	0.990507
-0.691979	0.990835
-0.706730	0.991489
-0.721481	0.992471
-0.736233	0.993126
-0.750984	0.993781
-0.765735	0.994435
-0.780486	0.994763
-0.795237	0.99509
-0.809989	0.995417
-0.824740	0.995745
-0.839491	0.996072
-0.854242	0.996727
-0.868994	0.997381
-0.942750	0.997709
-0.957501	0.998036
-1.001755	0.998691
-1.060759	0.999018
-1.237774	0.999345
-1.282028	0.999673
-1.296779	1
&
9.427359	1.62285e-06
9.250345	3.2457e-06
9.029076	4.86855e-06
8.734052	6.4914e-06
8.630793	9.7371e-06
8.601291	1.13599e-05
8.586540	1.29828e-05
8.409525	1.46056e-05
8.380023	1.62285e-05
8.365271	1.78513e-05
8.335769	1.94742e-05
7.966988	2.1097e-05
7.893232	2.27199e-05
7.804725	2.43427e-05
7.775223	2.59656e-05
7.185174	2.75884e-05
7.155671	2.92113e-05
7.067164	3.08341e-05
6.978657	3.2457e-05
6.934403	3.40798e-05
6.919652	3.57027e-05
6.845896	3.73255e-05
6.831144	3.89484e-05
6.816393	4.05712e-05
6.786891	4.38169e-05
6.772139	4.54398e-05
6.683632	4.70626e-05
6.580374	4.86855e-05
6.536120	5.03083e-05
6.521369	5.19312e-05
6.491866	5.3554e-05
6.477115	5.67997e-05
6.462364	5.84226e-05
6.403359	6.32911e-05
6.388608	6.65368e-05
6.359105	6.81597e-05
6.344354	7.14054e-05
6.329603	7.30282e-05
6.314852	7.46511e-05
6.285349	7.78968e-05
6.270598	8.11425e-05
6.241095	8.27653e-05
6.226344	8.43882e-05
6.196842	8.92567e-05
6.167339	9.57481e-05
6.152588	0.00010224
6.137837	0.000103862
6.108334	0.000107108
6.093583	0.000110354
6.078832	0.000113599
6.064081	0.000115222
6.049330	0.000120091
6.034578	0.000121714
6.019827	0.000128205
6.005076	0.000129828
5.990325	0.000131451
5.975573	0.000133074
5.960822	0.000139565
5.946071	0.000142811
5.931320	0.000149302
5.916569	0.000150925
5.901817	0.000159039
5.887066	0.000163908
5.872315	0.000172022
5.857564	0.000176891
5.842812	0.000180136
5.828061	0.000185005
5.813310	0.000186628
5.798559	0.000188251
5.783808	0.000193119
5.769056	0.000197988
5.754305	0.000202856
5.739554	0.000207725
5.724803	0.000212593
5.710051	0.000215839
5.695300	0.000219085
5.680549	0.000223953
5.665798	0.000228822
5.651047	0.000232068
5.636295	0.00023369
5.621544	0.000240182
5.606793	0.000243427
5.592042	0.000253165
5.577290	0.000259656
5.562539	0.000269393
5.547788	0.000275884
5.533037	0.000285622
5.518286	0.00029049
5.503534	0.000300227
5.488783	0.00030185
5.474032	0.000308341
5.444529	0.00031321
5.429778	0.000318079
5.415027	0.000321324
5.400276	0.000326193
5.385525	0.000329438
5.370773	0.000332684
5.356022	0.000339176
5.341271	0.000344044
5.311768	0.000350536
5.297017	0.000352158
5.282266	0.000355404
5.267515	0.000361895
5.252764	0.000368387
5.238012	0.000378124
5.223261	0.00038137
5.208510	0.000384615
5.193759	0.00039273
5.179007	0.000395975
5.164256	0.00040409
5.149505	0.000408958
5.134754	0.000421941
5.120003	0.000426809
5.105251	0.000428432
5.090500	0.000433301
5.075749	0.000441415
5.060998	0.000443038
5.046246	0.000447907
5.031495	0.000456021
5.016744	0.000462512
5.001993	0.000467381
4.987242	0.000477118
4.972490	0.000483609
4.942988	0.000488478
4.928237	0.000501461
4.913485	0.000514443
4.898734	0.000522558
4.883983	0.000525803
4.869232	0.00053554
4.854481	0.000543655
4.839729	0.000556637
4.824978	0.000579357
4.810227	0.000597209
4.795476	0.000611814
4.780724	0.000623174
4.765973	0.000636157
4.751222	0.00064914
4.736471	0.000670237
4.721720	0.000679974
4.706968	0.00070594
4.692217	0.00072866
4.677466	0.000746511
4.662715	0.000762739
4.647963	0.000783836
4.633212	0.000801688
4.618461	0.000824408
4.603710	0.000853619
4.588959	0.000892567
4.574207	0.00092827
4.559456	0.000960727
4.544705	0.000994807
4.529954	0.00101753
4.515202	0.00105161
4.500451	0.00109705
4.485700	0.0011295
4.470949	0.00115871
4.456198	0.00118143
4.441446	0.00121876
4.426695	0.00125122
4.411944	0.00129666
4.397193	0.00133236
4.382441	0.00136806
4.367690	0.00139727
4.352939	0.00143298
4.338188	0.00147517
4.323437	0.00151087
4.308685	0.00154008
4.293934	0.00156605
4.279183	0.00160175
4.264432	0.00164395
4.249680	0.00167803
4.234929	0.00172184
4.220178	0.00176566
4.205427	0.00180623
4.190676	0.00184193
4.175924	0.00187601
4.161173	0.00192308
4.146422	0.00196365
4.131671	0.0020026
4.116919	0.00203668
4.102168	0.00207562
4.087417	0.0021097
4.072666	0.00215028
4.057915	0.00218922
4.043163	0.00223304
4.028412	0.00227686
4.013661	0.00230932
3.998910	0.00235638
3.984158	0.00238883
3.969407	0.00242129
3.954656	0.00246998
3.939905	0.00249757
3.925154	0.00251379
3.910402	0.00253651
3.895651	0.00257871
3.880900	0.00261603
3.866149	0.00264362
3.851397	0.00267121
3.836646	0.00270529
3.821895	0.00274262
3.807144	0.00276858
3.792393	0.00280104
3.777641	0.00283025
3.762890	0.00286758
3.748139	0.00289516
3.733388	0.00291626
3.718636	0.00293411
3.703885	0.00294872
3.689134	0.00296657
3.674383	0.0029974
3.659632	0.00302661
3.644880	0.00306232
3.630129	0.00309477
3.615378	0.00313372
3.600627	0.00316943
3.585875	0.00319052
3.571124	0.00321324
3.556373	0.00324732
3.541622	0.00327816
3.526871	0.00330737
3.512119	0.00331873
3.497368	0.00334632
3.482617	0.00338202
3.467866	0.00340149
3.453114	0.00341934
3.438363	0.00344856
3.423612	0.00347777
3.408861	0.00349886
3.394110	0.0035297
3.379358	0.00356702
3.364607	0.00358163
3.349856	0.0036011
3.335105	0.00363031
3.320353	0.00364167
3.305602	0.00365953
3.290851	0.00367575
3.276100	0.00369198
3.261349	0.00370983
3.246597	0.00373093
3.231846	0.00376826
3.217095	0.00378773
3.202344	0.00380883
3.187592	0.00384778
3.172841	0.00386887
3.158090	0.00389646
3.143339	0.0039273
3.128588	0.00395651
3.113836	0.00397274
3.099085	0.00400032
3.084334	0.00403278
3.069583	0.00407173
3.054831	0.00411879
3.040080	0.0041545
3.025329	0.0042048
3.010578	0.00425836
2.995827	0.00430217
2.981075	0.00434112
2.966324	0.00436871
2.951573	0.00441577
2.936822	0.00446284
2.922070	0.00449854
2.907319	0.00452937
2.892568	0.00456345
2.877817	0.00459753
2.863066	0.00462837
2.848314	0.00465596
2.833563	0.0046803
2.818812	0.00473061
2.804061	0.0047582
2.789309	0.00479228
2.774558	0.00483122
2.759807	0.00487342
2.745056	0.00491723
2.730305	0.0049432
2.715553	0.00497241
2.700802	0.005
2.686051	0.00505193
2.671300	0.00508601
2.656548	0.00512821
2.641797	0.00516228
2.627046	0.00519961
2.612295	0.00523531
2.597544	0.00526939
2.582792	0.0053051
2.568041	0.00534729
2.553290	0.0053765
2.538539	0.00542843
2.523788	0.00549335
2.509036	0.00555664
2.494285	0.00559883
2.479534	0.00565076
2.464783	0.00570756
2.450031	0.00575138
2.435280	0.00580818
2.420529	0.00588121
2.405778	0.00593638
2.391027	0.00600454
2.376275	0.00606459
2.361524	0.00613275
2.346773	0.00618468
2.332022	0.00624148
2.317270	0.00631613
2.302519	0.00638267
2.287768	0.00648491
2.273017	0.00657741
2.258266	0.00670562
2.243514	0.00680461
2.228763	0.00691009
2.214012	0.00702856
2.199261	0.00712106
2.184509	0.00723142
2.169758	0.00740993
2.155007	0.00758033
2.140256	0.00774424
2.125505	0.00794223
2.110753	0.00814184
2.096002	0.00831224
2.081251	0.00851347
2.066500	0.00870497
2.051748	0.0089062
2.036997	0.00908634
2.022246	0.00929081
2.007495	0.00944336
1.992744	0.00964622
1.977992	0.00980201
1.963241	0.00996592
1.948490	0.0101444
1.933739	0.0103051
1.918987	0.0104625
1.904236	0.0106183
1.889485	0.0107741
1.874734	0.0109705
1.859983	0.0111668
1.845231	0.0113892
1.830480	0.0116082
1.815729	0.0118484
1.800978	0.0121243
1.786226	0.012358
1.771475	0.0125771
1.756724	0.0128351
1.741973	0.0131207
1.727222	0.0133755
1.712470	0.0135816
1.697719	0.0138137
1.682968	0.0140474
1.668217	0.0142941
1.653465	0.014544
1.638714	0.0147582
1.623963	0.0149821
1.609212	0.0152694
1.594461	0.0155972
1.579709	0.0161052
1.564958	0.0164557
1.550207	0.0167884
1.535456	0.0171259
1.520704	0.0175349
1.505953	0.0179682
1.491202	0.0184907
1.476451	0.0190003
1.461700	0.0195488
1.446948	0.0201071
1.432197	0.0206589
1.417446	0.0212528
1.402695	0.02185
1.387943	0.0224537
1.373192	0.0230039
1.358441	0.023619
1.343690	0.0241805
1.328939	0.0246008
1.314187	0.0250633
1.299436	0.0255583
1.284685	0.0260727
1.269934	0.0265028
1.255182	0.0269977
1.240431	0.027371
1.225680	0.0278043
1.210929	0.0282636
1.196178	0.0286611
1.181426	0.0290863
1.166675	0.0295602
1.151924	0.0301542
1.137173	0.0307157
1.122421	0.0311879
1.107670	0.0316245
1.092919	0.0320626
1.078168	0.032556
1.063417	0.0330883
1.048665	0.0335411
1.033914	0.0340377
1.019163	0.0344742
1.004412	0.0349318
0.989660	0.0353895
0.974909	0.0358731
0.960158	0.0363405
0.945407	0.0368306
0.930656	0.0373953
0.915904	0.0379731
0.901153	0.038455
0.886402	0.0389873
0.871651	0.0393947
0.856899	0.0398637
0.842148	0.0403327
0.827397	0.0408114
0.812646	0.0413015
0.797895	0.0418046
0.783143	0.042384
0.768392	0.0429146
0.753641	0.0435378
0.738890	0.0440912
0.724138	0.0445553
0.709387	0.0450844
0.694636	0.0455956
0.679885	0.0461392
0.665134	0.0466861
0.650382	0.0473385
0.635631	0.047913
0.620880	0.0484907
0.606129	0.0491139
0.591377	0.0498053
0.576626	0.0503911
0.561875	0.0509899
0.547124	0.0516196
0.532373	0.0521941
0.517621	0.0528497
0.502870	0.0535054
0.488119	0.0541951
0.473368	0.0548637
0.458616	0.055654
0.443865	0.0564151
0.429114	0.0572152
0.414363	0.0581646
0.399612	0.0592275
0.384860	0.0602483
0.370109	0.061235
0.355358	0.0623466
0.340607	0.0635768
0.325855	0.064875
0.311104	0.0662236
0.296353	0.0675755
0.281602	0.0690328
0.266851	0.0705891
0.252099	0.0721779
0.237348	0.0737423
0.222597	0.0755404
0.207846	0.0774554
0.193094	0.0795375
0.178343	0.0816959
0.163592	0.0839598
0.148841	0.086394
0.134090	0.0888721
0.119338	0.0923061
0.104587	0.0969068
0.089836	0.100704
0.075085	0.107056
0.060333	0.119606
0.045582	0.132725
0.030831	0.138625
0.016080	0.149448
0.001329	0.188572
-0.013423	0.571248
-0.028174	0.624205
-0.042925	0.649719
-0.057676	0.673658
-0.072428	0.69656
-0.087179	0.718147
-0.101930	0.738655
-0.116681	0.75795
-0.131432	0.77628
-0.146184	0.79352
-0.160935	0.809525
-0.175686	0.823851
-0.190437	0.836527
-0.205189	0.847558
-0.219940	0.85765
-0.234691	0.866574
-0.249442	0.874896
-0.264193	0.882517
-0.278945	0.889693
-0.293696	0.896313
-0.308447	0.902371
-0.323198	0.90808
-0.337950	0.913526
-0.352701	0.918747
-0.367452	0.923463
-0.382203	0.928057
-0.396954	0.932295
-0.411706	0.936375
-0.426457	0.940227
-0.441208	0.943801
-0.455959	0.947254
-0.470711	0.950364
-0.485462	0.953259
-0.500213	0.956022
-0.514964	0.958601
-0.529715	0.961112
-0.544467	0.963561
-0.559218	0.965862
-0.573969	0.967903
-0.588720	0.969933
-0.603472	0.97191
-0.618223	0.973791
-0.632974	0.975368
-0.647725	0.977007
-0.662476	0.978533
-0.677228	0.980057
-0.691979	0.981501
-0.706730	0.98278
-0.721481	0.984023
-0.736233	0.985234
-0.750984	0.986315
-0.765735	0.987343
-0.780486	0.988353
-0.795237	0.989236
-0.809989	0.990117
-0.824740	0.990875
-0.839491	0.991626
-0.854242	0.992304
-0.868994	0.992944
-0.883745	0.993544
-0.898496	0.994052
-0.913247	0.994619
-0.927998	0.995135
-0.942750	0.995542
-0.957501	0.995996
-0.972252	0.996368
-0.987003	0.996688
-1.001755	0.99704
-1.016506	0.997309
-1.031257	0.997553
-1.046008	0.997788
-1.060759	0.997996
-1.075511	0.998179
-1.090262	0.998382
-1.105013	0.998559
-1.119764	0.998711
-1.134516	0.998822
-1.149267	0.998945
-1.164018	0.999043
-1.178769	0.99914
-1.193520	0.999236
-1.208272	0.999314
-1.223023	0.999385
-1.237774	0.999448
-1.252525	0.999512
-1.267277	0.99956
-1.282028	0.999611
-1.296779	0.999653
-1.311530	0.999684
-1.326281	0.999719
-1.341033	0.999757
-1.355784	0.999792
-1.370535	0.999817
-1.385286	0.999836
-1.400038	0.999856
-1.414789	0.999869
-1.429540	0.999888
-1.444291	0.999896
-1.459042	0.999912
-1.473794	0.999917
-1.488545	0.999922
-1.503296	0.999933
-1.518047	0.999945
-1.532799	0.99995
-1.547550	0.999956
-1.562301	0.999958
-1.577052	0.999961
-1.606555	0.999966
-1.621306	0.999972
-1.636057	0.999974
-1.650808	0.999979
-1.665560	0.999984
-1.680311	0.999987
-1.695062	0.999989
-1.724564	0.99999
-1.768818	0.999994
-1.798321	0.999995
-1.813072	0.999997
-1.827823	0.999998
-1.960584	1
&
28.987480	8.36725e-20
28.972729	8.56161e-20
28.957977	8.76048e-20
28.943226	8.96396e-20
28.928475	9.17217e-20
28.913724	9.38522e-20
28.898972	9.60321e-20
28.884221	9.82627e-20
28.869470	1.00545e-19
28.854719	1.0288e-19
28.839968	1.0527e-19
28.825216	1.07715e-19
28.810465	1.10217e-19
28.795714	1.12777e-19
28.780963	1.15396e-19
28.766211	1.18076e-19
28.751460	1.20819e-19
28.736709	1.23625e-19
28.721958	1.26496e-19
28.707207	1.29434e-19
28.692455	1.3244e-19
28.677704	1.35516e-19
28.662953	1.38664e-19
28.648202	1.41884e-19
28.633450	1.45179e-19
28.618699	1.48551e-19
28.603948	1.52001e-19
28.589197	1.55531e-19
28.574446	1.59143e-19
28.559694	1.62839e-19
28.544943	1.66621e-19
28.530192	1.7049e-19
28.515441	1.7445e-19
28.500689	1.78501e-19
28.485938	1.82646e-19
28.471187	1.86888e-19
28.456436	1.91228e-19
28.441685	1.95669e-19
28.426933	2.00213e-19
28.412182	2.04862e-19
28.397431	2.0962e-19
28.382680	2.14488e-19
28.367928	2.19469e-19
28.353177	2.24565e-19
28.338426	2.2978e-19
28.323675	2.35116e-19
28.308924	2.40575e-19
28.294172	2.46162e-19
28.279421	2.51878e-19
28.264670	2.57727e-19
28.249919	2.63712e-19
28.235167	2.69835e-19
28.220416	2.76101e-19
28.205665	2.82512e-19
28.190914	2.89072e-19
28.176163	2.95785e-19
28.161411	3.02653e-19
28.146660	3.0968e-19
28.131909	3.16871e-19
28.117158	3.24229e-19
28.102406	3.31757e-19
28.087655	3.3946e-19
28.072904	3.47342e-19
28.058153	3.55407e-19
28.043402	3.63659e-19
28.028650	3.72103e-19
28.013899	3.80743e-19
27.999148	3.89583e-19
27.984397	3.98628e-19
27.969645	4.07884e-19
27.954894	4.17354e-19
27.940143	4.27044e-19
27.925392	4.36959e-19
27.910641	4.47104e-19
27.895889	4.57485e-19
27.881138	4.68106e-19
27.866387	4.78974e-19
27.851636	4.90094e-19
27.836884	5.01473e-19
27.822133	5.13115e-19
27.807382	5.25028e-19
27.792631	5.37217e-19
27.777880	5.49689e-19
27.763128	5.62451e-19
27.748377	5.75508e-19
27.733626	5.88869e-19
27.718875	6.0254e-19
27.704123	6.16528e-19
27.689372	6.30841e-19
27.674621	6.45486e-19
27.659870	6.60471e-19
27.645119	6.75804e-19
27.630367	6.91492e-19
27.615616	7.07545e-19
27.600865	7.2397e-19
27.586114	7.40776e-19
27.571363	7.57972e-19
27.556611	7.75568e-19
27.541860	7.93571e-19
27.527109	8.11993e-19
27.512358	8.30842e-19
27.497606	8.50128e-19
27.482855	8.69862e-19
27.468104	8.90054e-19
27.453353	9.10715e-19
27.438602	9.31855e-19
27.423850	9.53485e-19
27.409099	9.75618e-19
27.394348	9.98264e-19
27.379597	1.02144e-18
27.364845	1.04514e-18
27.350094	1.0694e-18
27.335343	1.09423e-18
27.320592	1.11962e-18
27.305841	1.14561e-18
27.291089	1.1722e-18
27.276338	1.19941e-18
27.261587	1.22725e-18
27.246836	1.25574e-18
27.232084	1.28488e-18
27.217333	1.3147e-18
27.202582	1.34522e-18
27.187831	1.37644e-18
27.173080	1.40839e-18
27.158328	1.44107e-18
27.143577	1.47452e-18
27.128826	1.50874e-18
27.114075	1.54376e-18
27.099323	1.57959e-18
27.084572	1.61625e-18
27.069821	1.65376e-18
27.055070	1.69214e-18
27.040319	1.73141e-18
27.025567	1.77159e-18
27.010816	1.81271e-18
26.996065	1.85478e-18
26.981314	1.89782e-18
26.966562	1.94186e-18
26.951811	1.98693e-18
26.937060	2.03304e-18
26.922309	2.08022e-18
26.907558	2.1285e-18
26.892806	2.17789e-18
26.878055	2.22843e-18
26.863304	2.28014e-18
26.848553	2.33306e-18
26.833801	2.3872e-18
26.819050	2.44259e-18
26.804299	2.49928e-18
26.789548	2.55727e-18
26.774797	2.61661e-18
26.760045	2.67733e-18
26.745294	2.73946e-18
26.730543	2.80303e-18
26.715792	2.86807e-18
26.701040	2.93462e-18
26.686289	3.00272e-18
26.671538	3.07239e-18
26.656787	3.14368e-18
26.642036	3.21663e-18
26.627284	3.29127e-18
26.612533	3.36763e-18
26.597782	3.44577e-18
26.583031	3.52573e-18
26.568279	3.60753e-18
26.553528	3.69124e-18
26.538777	3.77688e-18
26.524026	3.86451e-18
26.509275	3.95418e-18
26.494523	4.04592e-18
26.479772	4.1398e-18
26.465021	4.23585e-18
26.450270	4.33412e-18
26.435518	4.43468e-18
26.420767	4.53757e-18
26.406016	4.64284e-18
26.391265	4.75056e-18
26.376514	4.86078e-18
26.361762	4.97355e-18
26.347011	5.08894e-18
26.332260	5.207e-18
26.317509	5.3278e-18
26.302757	5.4514e-18
26.288006	5.57787e-18
26.273255	5.70728e-18
26.258504	5.83968e-18
26.243753	5.97515e-18
26.229001	6.11377e-18
26.214250	6.2556e-18
26.199499	6.40072e-18
26.184748	6.54921e-18
26.169996	6.70113e-18
26.155245	6.85659e-18
26.140494	7.01564e-18
26.125743	7.17839e-18
26.110992	7.34491e-18
26.096240	7.51529e-18
26.081489	7.68962e-18
26.066738	7.868e-18
26.051987	8.05051e-18
26.037235	8.23725e-18
26.022484	8.42832e-18
26.007733	8.62383e-18
25.992982	8.82387e-18
25.978231	9.02854e-18
25.963479	9.23796e-18
25.948728	9.45224e-18
25.933977	9.67149e-18
25.919226	9.89582e-18
25.904474	1.01253e-17
25.889723	1.03602e-17
25.874972	1.06005e-17
25.860221	1.08464e-17
25.845470	1.10979e-17
25.830718	1.13553e-17
25.815967	1.16187e-17
25.801216	1.18882e-17
25.786465	1.21639e-17
25.771713	1.2446e-17
25.756962	1.27347e-17
25.742211	1.30301e-17
25.727460	1.33323e-17
25.712709	1.36415e-17
25.697957	1.39578e-17
25.683206	1.42816e-17
25.668455	1.46128e-17
25.653704	1.49517e-17
25.638952	1.52984e-17
25.624201	1.56532e-17
25.609450	1.60162e-17
25.594699	1.63877e-17
25.579948	1.67677e-17
25.565196	1.71565e-17
25.550445	1.75544e-17
25.535694	1.79615e-17
25.520943	1.8378e-17
25.506191	1.88042e-17
25.491440	1.92403e-17
25.476689	1.96864e-17
25.461938	2.0143e-17
25.447187	2.06101e-17
25.432435	2.1088e-17
25.417684	2.1577e-17
25.402933	2.20773e-17
25.388182	2.25893e-17
25.373430	2.31131e-17
25.358679	2.3649e-17
25.343928	2.41974e-17
25.329177	2.47584e-17
25.314426	2.53325e-17
25.299674	2.59199e-17
25.284923	2.65209e-17
25.270172	2.71358e-17
25.255421	2.7765e-17
25.240669	2.84088e-17
25.225918	2.90675e-17
25.211167	2.97415e-17
25.196416	3.0431e-17
25.181665	3.11366e-17
25.166913	3.18585e-17
25.152162	3.25971e-17
25.137411	3.33529e-17
25.122660	3.41262e-17
25.107908	3.49174e-17
25.093157	3.57269e-17
25.078406	3.65552e-17
25.063655	3.74027e-17
25.048904	3.82699e-17
25.034152	3.91571e-17
25.019401	4.00649e-17
25.004650	4.09937e-17
24.989899	4.19441e-17
24.975147	4.29165e-17
24.960396	4.39114e-17
24.945645	4.49294e-17
24.930894	4.59709e-17
24.916143	4.70366e-17
24.901391	4.8127e-17
24.886640	4.92427e-17
24.871889	5.03842e-17
24.857138	5.15522e-17
24.842386	5.27472e-17
24.827635	5.39699e-17
24.812884	5.5221e-17
24.798133	5.6501e-17
24.783382	5.78107e-17
24.768630	5.91508e-17
24.753879	6.05219e-17
24.739128	6.19247e-17
24.724377	6.33601e-17
24.709625	6.48288e-17
24.694874	6.63314e-17
24.680123	6.78689e-17
24.665372	6.9442e-17
24.650621	7.10516e-17
24.635869	7.26984e-17
24.621118	7.43834e-17
24.606367	7.61074e-17
24.591616	7.78714e-17
24.576864	7.96763e-17
24.562113	8.15229e-17
24.547362	8.34124e-17
24.532611	8.53456e-17
24.517860	8.73236e-17
24.503108	8.93475e-17
24.488357	9.14182e-17
24.473606	9.35369e-17
24.458855	9.57047e-17
24.444103	9.79227e-17
24.429352	1.00192e-16
24.414601	1.02514e-16
24.399850	1.0489e-16
24.385099	1.07321e-16
24.370347	1.09808e-16
24.355596	1.12352e-16
24.340845	1.14956e-16
24.326094	1.1762e-16
24.311342	1.20346e-16
24.296591	1.23134e-16
24.281840	1.25988e-16
24.267089	1.28907e-16
24.252338	1.31894e-16
24.237586	1.34951e-16
24.222835	1.38078e-16
24.208084	1.41277e-16
24.193333	1.44551e-16
24.178581	1.47901e-16
24.163830	1.51328e-16
24.149079	1.54834e-16
24.134328	1.58422e-16
24.119577	1.62093e-16
24.104825	1.65848e-16
24.090074	1.69691e-16
24.075323	1.73623e-16
24.060572	1.77646e-16
24.045820	1.81762e-16
24.031069	1.85973e-16
24.016318	1.90282e-16
24.001567	1.9469e-16
23.986816	1.99201e-16
23.972064	2.03816e-16
23.957313	2.08539e-16
23.942562	2.1337e-16
23.927811	2.18313e-16
23.913059	2.23371e-16
23.898308	2.28546e-16
23.883557	2.33841e-16
23.868806	2.39258e-16
23.854055	2.44801e-16
23.839303	2.50472e-16
23.824552	2.56275e-16
23.809801	2.62212e-16
23.795050	2.68286e-16
23.780298	2.74501e-16
23.765547	2.8086e-16
23.750796	2.87366e-16
23.736045	2.94023e-16
23.721294	3.00834e-16
23.706542	3.07803e-16
23.691791	3.14933e-16
23.677040	3.22228e-16
23.662289	3.29692e-16
23.647537	3.37329e-16
23.632786	3.45143e-16
23.618035	3.53137e-16
23.603284	3.61317e-16
23.588533	3.69686e-16
23.573781	3.78249e-16
23.559030	3.8701e-16
23.544279	3.95974e-16
23.529528	4.05146e-16
23.514776	4.14529e-16
23.500025	4.2413e-16
23.485274	4.33954e-16
23.470523	4.44005e-16
23.455772	4.54288e-16
23.441020	4.6481e-16
23.426269	4.75575e-16
23.411518	4.86589e-16
23.396767	4.97858e-16
23.382015	5.09388e-16
23.367264	5.21185e-16
23.352513	5.33256e-16
23.337762	5.45605e-16
23.323011	5.58241e-16
23.308259	5.71169e-16
23.293508	5.84396e-16
23.278757	5.97929e-16
23.264006	6.11776e-16
23.249254	6.25943e-16
23.234503	6.40438e-16
23.219752	6.55269e-16
23.205001	6.70442e-16
23.190250	6.85968e-16
23.175498	7.01852e-16
23.160747	7.18104e-16
23.145996	7.34732e-16
23.131245	7.51745e-16
23.116493	7.69152e-16
23.101742	7.86962e-16
23.086991	8.05184e-16
23.072240	8.23828e-16
23.057489	8.42903e-16
23.042737	8.62419e-16
23.027986	8.82388e-16
23.013235	9.02818e-16
22.998484	9.23721e-16
22.983732	9.45108e-16
22.968981	9.6699e-16
22.954230	9.89379e-16
22.939479	1.01229e-15
22.924728	1.03572e-15
22.909976	1.0597e-15
22.895225	1.08423e-15
22.880474	1.10934e-15
22.865723	1.13502e-15
22.850971	1.16129e-15
22.836220	1.18818e-15
22.821469	1.21569e-15
22.806718	1.24383e-15
22.791967	1.27262e-15
22.777215	1.30208e-15
22.762464	1.33223e-15
22.747713	1.36307e-15
22.732962	1.39462e-15
22.718210	1.4269e-15
22.703459	1.45993e-15
22.688708	1.49373e-15
22.673957	1.52831e-15
22.659206	1.56368e-15
22.644454	1.59988e-15
22.629703	1.63691e-15
22.614952	1.6748e-15
22.600201	1.71357e-15
22.585449	1.75323e-15
22.570698	1.79381e-15
22.555947	1.83533e-15
22.541196	1.87781e-15
22.526445	1.92127e-15
22.511693	1.96574e-15
22.496942	2.01124e-15
22.482191	2.05778e-15
22.467440	2.10541e-15
22.452688	2.15414e-15
22.437937	2.20399e-15
22.423186	2.255e-15
22.408435	2.30719e-15
22.393684	2.36059e-15
22.378932	2.41522e-15
22.364181	2.47111e-15
22.349430	2.5283e-15
22.334679	2.58681e-15
22.319927	2.64667e-15
22.305176	2.70792e-15
22.290425	2.77058e-15
22.275674	2.8347e-15
22.260923	2.90029e-15
22.246171	2.96741e-15
22.231420	3.03607e-15
22.216669	3.10633e-15
22.201918	3.17821e-15
22.187166	3.25175e-15
22.172415	3.32699e-15
22.157664	3.40397e-15
22.142913	3.48274e-15
22.128162	3.56332e-15
22.113410	3.64577e-15
22.098659	3.73012e-15
22.083908	3.81643e-15
22.069157	3.90473e-15
22.054405	3.99507e-15
22.039654	4.08751e-15
22.024903	4.18208e-15
22.010152	4.27883e-15
21.995401	4.37783e-15
21.980649	4.47911e-15
21.965898	4.58274e-15
21.951147	4.68876e-15
21.936396	4.79723e-15
21.921644	4.90821e-15
21.906893	5.02176e-15
21.892142	5.13794e-15
21.877391	5.25679e-15
21.862640	5.3784e-15
21.847888	5.50282e-15
21.833137	5.63012e-15
21.818386	5.76036e-15
21.803635	5.89361e-15
21.788883	6.02994e-15
21.774132	6.16942e-15
21.759381	6.31213e-15
21.744630	6.45813e-15
21.729879	6.60752e-15
21.715127	6.76035e-15
21.700376	6.91672e-15
21.685625	7.07671e-15
21.670874	7.24039e-15
21.656122	7.40785e-15
21.641371	7.57919e-15
21.626620	7.75449e-15
21.611869	7.93384e-15
21.597118	8.11734e-15
21.582366	8.30508e-15
21.567615	8.49715e-15
21.552864	8.69367e-15
21.538113	8.89473e-15
21.523361	9.10044e-15
21.508610	9.3109e-15
21.493859	9.52623e-15
21.479108	9.74653e-15
21.464357	9.97193e-15
21.449605	1.02025e-14
21.434854	1.04385e-14
21.420103	1.06799e-14
21.405352	1.09268e-14
21.390600	1.11795e-14
21.375849	1.1438e-14
21.361098	1.17025e-14
21.346347	1.19731e-14
21.331596	1.225e-14
21.316844	1.25332e-14
21.302093	1.2823e-14
21.287342	1.31195e-14
21.272591	1.34229e-14
21.257839	1.37332e-14
21.243088	1.40508e-14
21.228337	1.43756e-14
21.213586	1.4708e-14
21.198835	1.50481e-14
21.184083	1.5396e-14
21.169332	1.57519e-14
21.154581	1.61161e-14
21.139830	1.64887e-14
21.125078	1.68699e-14
21.110327	1.72599e-14
21.095576	1.76589e-14
21.080825	1.80672e-14
21.066074	1.84848e-14
21.051322	1.89122e-14
21.036571	1.93494e-14
21.021820	1.97967e-14
21.007069	2.02543e-14
20.992317	2.07225e-14
20.977566	2.12015e-14
20.962815	2.16916e-14
20.948064	2.2193e-14
20.933313	2.2706e-14
20.918561	2.32308e-14
20.903810	2.37678e-14
20.889059	2.43172e-14
20.874308	2.48793e-14
20.859556	2.54543e-14
20.844805	2.60426e-14
20.830054	2.66445e-14
20.815303	2.72604e-14
20.800552	2.78904e-14
20.785800	2.8535e-14
20.771049	2.91945e-14
20.756298	2.98692e-14
20.741547	3.05595e-14
20.726795	3.12658e-14
20.712044	3.19884e-14
20.697293	3.27276e-14
20.682542	3.34839e-14
20.667791	3.42577e-14
20.653039	3.50494e-14
20.638288	3.58594e-14
20.623537	3.6688e-14
20.608786	3.75358e-14
20.594034	3.84032e-14
20.579283	3.92906e-14
20.564532	4.01985e-14
20.549781	4.11273e-14
20.535030	4.20776e-14
20.520278	4.30499e-14
20.505527	4.40446e-14
20.490776	4.50623e-14
20.476025	4.61034e-14
20.461273	4.71687e-14
20.446522	4.82585e-14
20.431771	4.93735e-14
20.417020	5.05142e-14
20.402269	5.16812e-14
20.387517	5.28752e-14
20.372766	5.40968e-14
20.358015	5.53466e-14
20.343264	5.66252e-14
20.328512	5.79334e-14
20.313761	5.92717e-14
20.299010	6.0641e-14
20.284259	6.20419e-14
20.269508	6.34751e-14
20.254756	6.49414e-14
20.240005	6.64415e-14
20.225254	6.79763e-14
20.210503	6.95465e-14
20.195751	7.11529e-14
20.181000	7.27965e-14
20.166249	7.44779e-14
20.151498	7.61982e-14
20.136747	7.79582e-14
20.121995	7.97588e-14
20.107244	8.1601e-14
20.092493	8.34857e-14
20.077742	8.54139e-14
20.062990	8.73867e-14
20.048239	8.94049e-14
20.033488	9.14697e-14
20.018737	9.35822e-14
20.003986	9.57434e-14
19.989234	9.79546e-14
19.974483	1.00217e-13
19.959732	1.02531e-13
19.944981	1.04899e-13
19.930229	1.07321e-13
19.915478	1.098e-13
19.900727	1.12335e-13
19.885976	1.14929e-13
19.871225	1.17583e-13
19.856473	1.20298e-13
19.841722	1.23076e-13
19.826971	1.25918e-13
19.812220	1.28825e-13
19.797468	1.318e-13
19.782717	1.34843e-13
19.767966	1.37956e-13
19.753215	1.41141e-13
19.738464	1.444e-13
19.723712	1.47734e-13
19.708961	1.51145e-13
19.694210	1.54634e-13
19.679459	1.58204e-13
19.664707	1.61857e-13
19.649956	1.65593e-13
19.635205	1.69416e-13
19.620454	1.73327e-13
19.605703	1.77328e-13
19.590951	1.81422e-13
19.576200	1.8561e-13
19.561449	1.89895e-13
19.546698	1.94278e-13
19.531946	1.98763e-13
19.517195	2.03351e-13
19.502444	2.08044e-13
19.487693	2.12846e-13
19.472942	2.17759e-13
19.458190	2.22785e-13
19.443439	2.27928e-13
19.428688	2.33188e-13
19.413937	2.3857e-13
19.399185	2.44076e-13
19.384434	2.4971e-13
19.369683	2.55473e-13
19.354932	2.61369e-13
19.340181	2.67401e-13
19.325429	2.73572e-13
19.310678	2.79885e-13
19.295927	2.86344e-13
19.281176	2.92952e-13
19.266425	2.99712e-13
19.251673	3.06628e-13
19.236922	3.13704e-13
19.222171	3.20943e-13
19.207420	3.28349e-13
19.192668	3.35925e-13
19.177917	3.43676e-13
19.163166	3.51606e-13
19.148415	3.59719e-13
19.133664	3.68019e-13
19.118912	3.7651e-13
19.104161	3.85197e-13
19.089410	3.94084e-13
19.074659	4.03176e-13
19.059907	4.12478e-13
19.045156	4.21994e-13
19.030405	4.31729e-13
19.015654	4.41689e-13
19.000903	4.51879e-13
18.986151	4.62303e-13
18.971400	4.72968e-13
18.956649	4.83878e-13
18.941898	4.95041e-13
18.927146	5.0646e-13
18.912395	5.18142e-13
18.897644	5.30094e-13
18.882893	5.42322e-13
18.868142	5.54831e-13
18.853390	5.67628e-13
18.838639	5.80721e-13
18.823888	5.94115e-13
18.809137	6.07818e-13
18.794385	6.21836e-13
18.779634	6.36178e-13
18.764883	6.5085e-13
18.750132	6.6586e-13
18.735381	6.81217e-13
18.720629	6.96927e-13
18.705878	7.12999e-13
18.691127	7.29441e-13
18.676376	7.46263e-13
18.661624	7.63472e-13
18.646873	7.81077e-13
18.632122	7.99088e-13
18.617371	8.17515e-13
18.602620	8.36365e-13
18.587868	8.5565e-13
18.573117	8.7538e-13
18.558366	8.95563e-13
18.543615	9.16212e-13
18.528863	9.37337e-13
18.514112	9.58948e-13
18.499361	9.81057e-13
18.484610	1.00368e-12
18.469859	1.02682e-12
18.455107	1.05049e-12
18.440356	1.07471e-12
18.425605	1.09948e-12
18.410854	1.12483e-12
18.396102	1.15076e-12
18.381351	1.17729e-12
18.366600	1.20442e-12
18.351849	1.23219e-12
18.337098	1.26059e-12
18.322346	1.28965e-12
18.307595	1.31937e-12
18.292844	1.34979e-12
18.278093	1.3809e-12
18.263341	1.41273e-12
18.248590	1.44529e-12
18.233839	1.4786e-12
18.219088	1.51267e-12
18.204337	1.54754e-12
18.189585	1.5832e-12
18.174834	1.61969e-12
18.160083	1.65702e-12
18.145332	1.6952e-12
18.130580	1.73427e-12
18.115829	1.77423e-12
18.101078	1.81512e-12
18.086327	1.85695e-12
18.071576	1.89973e-12
18.056824	1.94351e-12
18.042073	1.98829e-12
18.027322	2.03411e-12
18.012571	2.08097e-12
17.997819	2.12892e-12
17.983068	2.17797e-12
17.968317	2.22815e-12
17.953566	2.27949e-12
17.938815	2.332e-12
17.924063	2.38573e-12
17.909312	2.44069e-12
17.894561	2.49692e-12
17.879810	2.55444e-12
17.865058	2.61329e-12
17.850307	2.67349e-12
17.835556	2.73507e-12
17.820805	2.79808e-12
17.806054	2.86253e-12
17.791302	2.92847e-12
17.776551	2.99592e-12
17.761800	3.06493e-12
17.747049	3.13552e-12
17.732297	3.20774e-12
17.717546	3.28162e-12
17.702795	3.3572e-12
17.688044	3.43452e-12
17.673293	3.51362e-12
17.658541	3.59454e-12
17.643790	3.67732e-12
17.629039	3.762e-12
17.614288	3.84864e-12
17.599536	3.93726e-12
17.584785	4.02793e-12
17.570034	4.12068e-12
17.555283	4.21557e-12
17.540532	4.31264e-12
17.525780	4.41194e-12
17.511029	4.51352e-12
17.496278	4.61745e-12
17.481527	4.72376e-12
17.466775	4.83252e-12
17.452024	4.94378e-12
17.437273	5.0576e-12
17.422522	5.17403e-12
17.407771	5.29315e-12
17.393019	5.41501e-12
17.378268	5.53966e-12
17.363517	5.66719e-12
17.348766	5.79764e-12
17.334014	5.9311e-12
17.319263	6.06763e-12
17.304512	6.2073e-12
17.289761	6.35017e-12
17.275010	6.49634e-12
17.260258	6.64586e-12
17.245507	6.79883e-12
17.230756	6.95531e-12
17.216005	7.11538e-12
17.201253	7.27914e-12
17.186502	7.44667e-12
17.171751	7.61804e-12
17.157000	7.79336e-12
17.142249	7.9727e-12
17.127497	8.15617e-12
17.112746	8.34386e-12
17.097995	8.53586e-12
17.083244	8.73228e-12
17.068492	8.93321e-12
17.053741	9.13876e-12
17.038990	9.34903e-12
17.024239	9.56414e-12
17.009488	9.78419e-12
16.994736	1.00093e-11
16.979985	1.02396e-11
16.965234	1.04752e-11
16.950483	1.07161e-11
16.935731	1.09627e-11
16.920980	1.12149e-11
16.906229	1.14729e-11
16.891478	1.17368e-11
16.876727	1.20068e-11
16.861975	1.2283e-11
16.847224	1.25655e-11
16.832473	1.28545e-11
16.817722	1.31502e-11
16.802970	1.34526e-11
16.788219	1.37621e-11
16.773468	1.40786e-11
16.758717	1.44024e-11
16.743966	1.47336e-11
16.729214	1.50724e-11
16.714463	1.54191e-11
16.699712	1.57736e-11
16.684961	1.61364e-11
16.670209	1.65074e-11
16.655458	1.6887e-11
16.640707	1.72753e-11
16.625956	1.76726e-11
16.611205	1.80789e-11
16.596453	1.84946e-11
16.581702	1.89198e-11
16.566951	1.93548e-11
16.552200	1.97998e-11
16.537448	2.0255e-11
16.522697	2.07207e-11
16.507946	2.1197e-11
16.493195	2.16843e-11
16.478444	2.21828e-11
16.463692	2.26927e-11
16.448941	2.32144e-11
16.434190	2.3748e-11
16.419439	2.42939e-11
16.404687	2.48523e-11
16.389936	2.54235e-11
16.375185	2.60078e-11
16.360434	2.66056e-11
16.345683	2.72171e-11
16.330931	2.78426e-11
16.316180	2.84824e-11
16.301429	2.9137e-11
16.286678	2.98066e-11
16.271926	3.04916e-11
16.257175	3.11922e-11
16.242424	3.1909e-11
16.227673	3.26422e-11
16.212922	3.33922e-11
16.198170	3.41595e-11
16.183419	3.49444e-11
16.168668	3.57472e-11
16.153917	3.65685e-11
16.139165	3.74087e-11
16.124414	3.82681e-11
16.109663	3.91473e-11
16.094912	4.00466e-11
16.080161	4.09665e-11
16.065409	4.19076e-11
16.050658	4.28703e-11
16.035907	4.3855e-11
16.021156	4.48624e-11
16.006404	4.58928e-11
15.991653	4.69469e-11
15.976902	4.80252e-11
15.962151	4.91282e-11
15.947400	5.02565e-11
15.932648	5.14107e-11
15.917897	5.25913e-11
15.903146	5.37991e-11
15.888395	5.50345e-11
15.873643	5.62983e-11
15.858892	5.75911e-11
15.844141	5.89135e-11
15.829390	6.02662e-11
15.814639	6.165e-11
15.799887	6.30655e-11
15.785136	6.45134e-11
15.770385	6.59946e-11
15.755634	6.75097e-11
15.740882	6.90596e-11
15.726131	7.0645e-11
15.711380	7.22668e-11
15.696629	7.39257e-11
15.681878	7.56227e-11
15.667126	7.73585e-11
15.652375	7.91342e-11
15.637624	8.09506e-11
15.622873	8.28086e-11
15.608121	8.47092e-11
15.593370	8.66533e-11
15.578619	8.86421e-11
15.563868	9.06764e-11
15.549117	9.27573e-11
15.534365	9.48859e-11
15.519614	9.70634e-11
15.504863	9.92907e-11
15.490112	1.01569e-10
15.475360	1.039e-10
15.460609	1.06284e-10
15.445858	1.08722e-10
15.431107	1.11217e-10
15.416356	1.13768e-10
15.401604	1.16378e-10
15.386853	1.19048e-10
15.372102	1.21779e-10
15.357351	1.24573e-10
15.342599	1.27431e-10
15.327848	1.30354e-10
15.313097	1.33344e-10
15.298346	1.36402e-10
15.283595	1.39531e-10
15.268843	1.42731e-10
15.254092	1.46005e-10
15.239341	1.49353e-10
15.224590	1.52779e-10
15.209838	1.56282e-10
15.195087	1.59866e-10
15.180336	1.63532e-10
15.165585	1.67282e-10
15.150834	1.71118e-10
15.136082	1.75042e-10
15.121331	1.79055e-10
15.106580	1.83161e-10
15.091829	1.8736e-10
15.077077	1.91655e-10
15.062326	1.96049e-10
15.047575	2.00544e-10
15.032824	2.05141e-10
15.018073	2.09844e-10
15.003321	2.14654e-10
14.988570	2.19574e-10
14.973819	2.24607e-10
14.959068	2.29755e-10
14.944316	2.35021e-10
14.929565	2.40408e-10
14.914814	2.45918e-10
14.900063	2.51553e-10
14.885312	2.57318e-10
14.870560	2.63215e-10
14.855809	2.69247e-10
14.841058	2.75416e-10
14.826307	2.81727e-10
14.811555	2.88182e-10
14.796804	2.94785e-10
14.782053	3.01539e-10
14.767302	3.08448e-10
14.752551	3.15514e-10
14.737799	3.22742e-10
14.723048	3.30136e-10
14.708297	3.37699e-10
14.693546	3.45434e-10
14.678794	3.53347e-10
14.664043	3.6144e-10
14.649292	3.69719e-10
14.634541	3.78187e-10
14.619790	3.86848e-10
14.605038	3.95708e-10
14.590287	4.0477e-10
14.575536	4.14039e-10
14.560785	4.23521e-10
14.546033	4.33219e-10
14.531282	4.43139e-10
14.516531	4.53285e-10
14.501780	4.63664e-10
14.487029	4.7428e-10
14.472277	4.85138e-10
14.457526	4.96245e-10
14.442775	5.07606e-10
14.428024	5.19226e-10
14.413272	5.31112e-10
14.398521	5.43269e-10
14.383770	5.55705e-10
14.369019	5.68424e-10
14.354268	5.81434e-10
14.339516	5.94742e-10
14.324765	6.08353e-10
14.310014	6.22275e-10
14.295263	6.36516e-10
14.280511	6.51082e-10
14.265760	6.65981e-10
14.251009	6.8122e-10
14.236258	6.96807e-10
14.221507	7.1275e-10
14.206755	7.29057e-10
14.192004	7.45737e-10
14.177253	7.62798e-10
14.162502	7.80249e-10
14.147750	7.98098e-10
14.132999	8.16354e-10
14.118248	8.35028e-10
14.103497	8.54128e-10
14.088746	8.73664e-10
14.073994	8.93646e-10
14.059243	9.14084e-10
14.044492	9.34989e-10
14.029741	9.56371e-10
14.014989	9.78241e-10
14.000238	1.00061e-09
13.985487	1.02349e-09
13.970736	1.04689e-09
13.955985	1.07083e-09
13.941233	1.09531e-09
13.926482	1.12035e-09
13.911731	1.14597e-09
13.896980	1.17217e-09
13.882228	1.19896e-09
13.867477	1.22637e-09
13.852726	1.2544e-09
13.837975	1.28307e-09
13.823224	1.3124e-09
13.808472	1.34239e-09
13.793721	1.37307e-09
13.778970	1.40445e-09
13.764219	1.43655e-09
13.749467	1.46937e-09
13.734716	1.50295e-09
13.719965	1.53729e-09
13.705214	1.57241e-09
13.690463	1.60834e-09
13.675711	1.64509e-09
13.660960	1.68267e-09
13.646209	1.72111e-09
13.631458	1.76042e-09
13.616706	1.80064e-09
13.601955	1.84177e-09
13.587204	1.88383e-09
13.572453	1.92686e-09
13.557702	1.97087e-09
13.542950	2.01588e-09
13.528199	2.06191e-09
13.513448	2.109e-09
13.498697	2.15716e-09
13.483945	2.20641e-09
13.469194	2.25679e-09
13.454443	2.30832e-09
13.439692	2.36102e-09
13.424941	2.41492e-09
13.410189	2.47005e-09
13.395438	2.52643e-09
13.380687	2.5841e-09
13.365936	2.64308e-09
13.351184	2.70341e-09
13.336433	2.76511e-09
13.321682	2.82822e-09
13.306931	2.89276e-09
13.292180	2.95877e-09
13.277428	3.02629e-09
13.262677	3.09534e-09
13.247926	3.16597e-09
13.233175	3.23821e-09
13.218423	3.31208e-09
13.203672	3.38765e-09
13.188921	3.46493e-09
13.174170	3.54397e-09
13.159419	3.62481e-09
13.144667	3.70749e-09
13.129916	3.79205e-09
13.115165	3.87854e-09
13.100414	3.96699e-09
13.085662	4.05746e-09
13.070911	4.14999e-09
13.056160	4.24462e-09
13.041409	4.3414e-09
13.026658	4.44039e-09
13.011906	4.54163e-09
12.997155	4.64517e-09
12.982404	4.75107e-09
12.967653	4.85937e-09
12.952901	4.97014e-09
12.938150	5.08343e-09
12.923399	5.1993e-09
12.908648	5.3178e-09
12.893897	5.43899e-09
12.879145	5.56294e-09
12.864394	5.68971e-09
12.849643	5.81936e-09
12.834892	5.95196e-09
12.820140	6.08757e-09
12.805389	6.22627e-09
12.790638	6.36812e-09
12.775887	6.51319e-09
12.761136	6.66156e-09
12.746384	6.8133e-09
12.731633	6.96849e-09
12.716882	7.12721e-09
12.702131	7.28953e-09
12.687379	7.45554e-09
12.672628	7.62532e-09
12.657877	7.79896e-09
12.643126	7.97654e-09
12.628375	8.15816e-09
12.613623	8.3439e-09
12.598872	8.53387e-09
12.584121	8.72814e-09
12.569370	8.92683e-09
12.554618	9.13003e-09
12.539867	9.33784e-09
12.525116	9.55037e-09
12.510365	9.76773e-09
12.495614	9.99002e-09
12.480862	1.02174e-08
12.466111	1.04499e-08
12.451360	1.06876e-08
12.436609	1.09308e-08
12.421857	1.11795e-08
12.407106	1.14338e-08
12.392355	1.16939e-08
12.377604	1.19599e-08
12.362853	1.2232e-08
12.348101	1.25102e-08
12.333350	1.27947e-08
12.318599	1.30857e-08
12.303848	1.33833e-08
12.289096	1.36876e-08
12.274345	1.39988e-08
12.259594	1.43171e-08
12.244843	1.46426e-08
12.230092	1.49755e-08
12.215340	1.5316e-08
12.200589	1.56641e-08
12.185838	1.60201e-08
12.171087	1.63843e-08
12.156335	1.67566e-08
12.141584	1.71374e-08
12.126833	1.75269e-08
12.112082	1.79251e-08
12.097331	1.83324e-08
12.082579	1.8749e-08
12.067828	1.91749e-08
12.053077	1.96105e-08
12.038326	2.0056e-08
12.023574	2.05115e-08
12.008823	2.09774e-08
11.994072	2.14539e-08
11.979321	2.19411e-08
11.964570	2.24393e-08
11.949818	2.29489e-08
11.935067	2.34699e-08
11.920316	2.40028e-08
11.905565	2.45478e-08
11.890813	2.5105e-08
11.876062	2.56749e-08
11.861311	2.62577e-08
11.846560	2.68537e-08
11.831809	2.74631e-08
11.817057	2.80864e-08
11.802306	2.87237e-08
11.787555	2.93755e-08
11.772804	3.0042e-08
11.758052	3.07236e-08
11.743301	3.14206e-08
11.728550	3.21334e-08
11.713799	3.28622e-08
11.699048	3.36076e-08
11.684296	3.43698e-08
11.669545	3.51493e-08
11.654794	3.59464e-08
11.640043	3.67615e-08
11.625291	3.7595e-08
11.610540	3.84474e-08
11.595789	3.9319e-08
11.581038	4.02103e-08
11.566287	4.11218e-08
11.551535	4.20538e-08
11.536784	4.30069e-08
11.522033	4.39816e-08
11.507282	4.49782e-08
11.492530	4.59974e-08
11.477779	4.70396e-08
11.463028	4.81053e-08
11.448277	4.91951e-08
11.433526	5.03095e-08
11.418774	5.14491e-08
11.404023	5.26144e-08
11.389272	5.38059e-08
11.374521	5.50244e-08
11.359769	5.62704e-08
11.345018	5.75445e-08
11.330267	5.88473e-08
11.315516	6.01796e-08
11.300765	6.15419e-08
11.286013	6.29349e-08
11.271262	6.43593e-08
11.256511	6.58159e-08
11.241760	6.73053e-08
11.227008	6.88283e-08
11.212257	7.03857e-08
11.197506	7.19781e-08
11.182755	7.36065e-08
11.168004	7.52715e-08
11.153252	7.69741e-08
11.138501	7.87151e-08
11.123750	8.04953e-08
11.108999	8.23156e-08
11.094247	8.41769e-08
11.079496	8.60802e-08
11.064745	8.80263e-08
11.049994	9.00162e-08
11.035243	9.2051e-08
11.020491	9.41316e-08
11.005740	9.62591e-08
10.990989	9.84344e-08
10.976238	1.00659e-07
10.961486	1.02933e-07
10.946735	1.05259e-07
10.931984	1.07637e-07
10.917233	1.10068e-07
10.902482	1.12554e-07
10.887730	1.15096e-07
10.872979	1.17695e-07
10.858228	1.20353e-07
10.843477	1.23071e-07
10.828726	1.25849e-07
10.813974	1.2869e-07
10.799223	1.31595e-07
10.784472	1.34565e-07
10.769721	1.37603e-07
10.754969	1.40708e-07
10.740218	1.43883e-07
10.725467	1.47129e-07
10.710716	1.50449e-07
10.695965	1.53843e-07
10.681213	1.57313e-07
10.666462	1.60861e-07
10.651711	1.64489e-07
10.636960	1.68198e-07
10.622208	1.71991e-07
10.607457	1.75868e-07
10.592706	1.79833e-07
10.577955	1.83887e-07
10.563204	1.88032e-07
10.548452	1.92269e-07
10.533701	1.96602e-07
10.518950	2.01032e-07
10.504199	2.05562e-07
10.489447	2.10193e-07
10.474696	2.14927e-07
10.459945	2.19768e-07
10.445194	2.24718e-07
10.430443	2.29778e-07
10.415691	2.34952e-07
10.400940	2.40242e-07
10.386189	2.45651e-07
10.371438	2.51181e-07
10.356686	2.56834e-07
10.341935	2.62614e-07
10.327184	2.68524e-07
10.312433	2.74566e-07
10.297682	2.80743e-07
10.282930	2.87059e-07
10.268179	2.93516e-07
10.253428	3.00118e-07
10.238677	3.06867e-07
10.223925	3.13767e-07
10.209174	3.20822e-07
10.194423	3.28034e-07
10.179672	3.35408e-07
10.164921	3.42947e-07
10.150169	3.50655e-07
10.135418	3.58534e-07
10.120667	3.6659e-07
10.105916	3.74826e-07
10.091164	3.83246e-07
10.076413	3.91855e-07
10.061662	4.00655e-07
10.046911	4.09652e-07
10.032160	4.1885e-07
10.017408	4.28254e-07
10.002657	4.37868e-07
9.987906	4.47696e-07
9.973155	4.57744e-07
9.958403	4.68015e-07
9.943652	4.78517e-07
9.928901	4.89252e-07
9.914150	5.00227e-07
9.899399	5.11447e-07
9.884647	5.22917e-07
9.869896	5.34643e-07
9.855145	5.4663e-07
9.840394	5.58885e-07
9.825642	5.71413e-07
9.810891	5.8422e-07
9.796140	5.97312e-07
9.781389	6.10696e-07
9.766638	6.24378e-07
9.751886	6.38365e-07
9.737135	6.52664e-07
9.722384	6.6728e-07
9.707633	6.82223e-07
9.692881	6.97497e-07
9.678130	7.13112e-07
9.663379	7.29074e-07
9.648628	7.45391e-07
9.633877	7.62072e-07
9.619125	7.79123e-07
9.604374	7.96553e-07
9.589623	8.14371e-07
9.574872	8.32584e-07
9.560120	8.51203e-07
9.545369	8.70235e-07
9.530618	8.8969e-07
9.515867	9.09578e-07
9.501116	9.29907e-07
9.486364	9.50687e-07
9.471613	9.71928e-07
9.456862	9.93642e-07
9.442111	1.01584e-06
9.427359	1.03852e-06
9.412608	1.06171e-06
9.397857	1.08542e-06
9.383106	1.10965e-06
9.368355	1.13442e-06
9.353603	1.15973e-06
9.338852	1.18561e-06
9.324101	1.21206e-06
9.309350	1.2391e-06
9.294598	1.26674e-06
9.279847	1.29499e-06
9.265096	1.32386e-06
9.250345	1.35337e-06
9.235594	1.38354e-06
9.220842	1.41437e-06
9.206091	1.44589e-06
9.191340	1.4781e-06
9.176589	1.51102e-06
9.161837	1.54468e-06
9.147086	1.57907e-06
9.132335	1.61423e-06
9.117584	1.65016e-06
9.102833	1.68689e-06
9.088081	1.72443e-06
9.073330	1.7628e-06
9.058579	1.80201e-06
9.043828	1.84209e-06
9.029076	1.88305e-06
9.014325	1.92492e-06
8.999574	1.96771e-06
8.984823	2.01145e-06
8.970072	2.05615e-06
8.955320	2.10183e-06
8.940569	2.14852e-06
8.925818	2.19624e-06
8.911067	2.24501e-06
8.896315	2.29485e-06
8.881564	2.34579e-06
8.866813	2.39785e-06
8.852062	2.45106e-06
8.837311	2.50544e-06
8.822559	2.56101e-06
8.807808	2.61781e-06
8.793057	2.67585e-06
8.778306	2.73517e-06
8.763554	2.79579e-06
8.748803	2.85775e-06
8.734052	2.92106e-06
8.719301	2.98577e-06
8.704550	3.05189e-06
8.689798	3.11946e-06
8.675047	3.18852e-06
8.660296	3.25909e-06
8.645545	3.33121e-06
8.630793	3.40491e-06
8.616042	3.48022e-06
8.601291	3.55719e-06
8.586540	3.63583e-06
8.571789	3.7162e-06
8.557037	3.79833e-06
8.542286	3.88226e-06
8.527535	3.96802e-06
8.512784	4.05566e-06
8.498032	4.14521e-06
8.483281	4.23672e-06
8.468530	4.33023e-06
8.453779	4.42578e-06
8.439028	4.52341e-06
8.424276	4.62318e-06
8.409525	4.72512e-06
8.394774	4.82929e-06
8.380023	4.93573e-06
8.365271	5.04449e-06
8.350520	5.15562e-06
8.335769	5.26917e-06
8.321018	5.38519e-06
8.306267	5.50374e-06
8.291515	5.62487e-06
8.276764	5.74863e-06
8.262013	5.87508e-06
8.247262	6.00429e-06
8.232510	6.1363e-06
8.217759	6.27118e-06
8.203008	6.40898e-06
8.188257	6.54978e-06
8.173506	6.69364e-06
8.158754	6.84061e-06
8.144003	6.99077e-06
8.129252	7.14419e-06
8.114501	7.30093e-06
8.099749	7.46107e-06
8.084998	7.62467e-06
8.070247	7.79181e-06
8.055496	7.96257e-06
8.040745	8.13703e-06
8.025993	8.31525e-06
8.011242	8.49732e-06
7.996491	8.68333e-06
7.981740	8.87336e-06
7.966988	9.06748e-06
7.952237	9.26579e-06
7.937486	9.46838e-06
7.922735	9.67534e-06
7.907984	9.88675e-06
7.893232	1.01027e-05
7.878481	1.03233e-05
7.863730	1.05487e-05
7.848979	1.07789e-05
7.834227	1.10141e-05
7.819476	1.12543e-05
7.804725	1.14996e-05
7.789974	1.17503e-05
7.775223	1.20063e-05
7.760471	1.22678e-05
7.745720	1.25349e-05
7.730969	1.28077e-05
7.716218	1.30864e-05
7.701466	1.33711e-05
7.686715	1.36618e-05
7.671964	1.39587e-05
7.657213	1.4262e-05
7.642462	1.45718e-05
7.627710	1.48882e-05
7.612959	1.52113e-05
7.598208	1.55413e-05
7.583457	1.58784e-05
7.568705	1.62226e-05
7.553954	1.65742e-05
7.539203	1.69333e-05
7.524452	1.72999e-05
7.509701	1.76744e-05
7.494949	1.80568e-05
7.480198	1.84474e-05
7.465447	1.88462e-05
7.450696	1.92535e-05
7.435944	1.96694e-05
7.421193	2.00942e-05
7.406442	2.05279e-05
7.391691	2.09708e-05
7.376940	2.1423e-05
7.362188	2.18848e-05
7.347437	2.23563e-05
7.332686	2.28378e-05
7.317935	2.33295e-05
7.303183	2.38315e-05
7.288432	2.4344e-05
7.273681	2.48674e-05
7.258930	2.54017e-05
7.244179	2.59473e-05
7.229427	2.65043e-05
7.214676	2.7073e-05
7.199925	2.76536e-05
7.185174	2.82464e-05
7.170422	2.88515e-05
7.155671	2.94694e-05
7.140920	3.01001e-05
7.126169	3.0744e-05
7.111418	3.14013e-05
7.096666	3.20723e-05
7.081915	3.27573e-05
7.067164	3.34566e-05
7.052413	3.41703e-05
7.037661	3.48989e-05
7.022910	3.56427e-05
7.008159	3.64018e-05
6.993408	3.71766e-05
6.978657	3.79675e-05
6.963905	3.87747e-05
6.949154	3.95986e-05
6.934403	4.04395e-05
6.919652	4.12978e-05
6.904900	4.21736e-05
6.890149	4.30676e-05
6.875398	4.39798e-05
6.860647	4.49108e-05
6.845896	4.58609e-05
6.831144	4.68304e-05
6.816393	4.78198e-05
6.801642	4.88294e-05
6.786891	4.98596e-05
6.772139	5.09107e-05
6.757388	5.19833e-05
6.742637	5.30777e-05
6.727886	5.41943e-05
6.713135	5.53336e-05
6.698383	5.6496e-05
6.683632	5.76818e-05
6.668881	5.88917e-05
6.654130	6.01259e-05
6.639378	6.1385e-05
6.624627	6.26695e-05
6.609876	6.39797e-05
6.595125	6.53163e-05
6.580374	6.66796e-05
6.565622	6.80702e-05
6.550871	6.94885e-05
6.536120	7.09352e-05
6.521369	7.24106e-05
6.506617	7.39154e-05
6.491866	7.545e-05
6.477115	7.70151e-05
6.462364	7.86111e-05
6.447613	8.02385e-05
6.432861	8.18981e-05
6.418110	8.35903e-05
6.403359	8.53157e-05
6.388608	8.7075e-05
6.373856	8.88686e-05
6.359105	9.06972e-05
6.344354	9.25615e-05
6.329603	9.44619e-05
6.314852	9.63993e-05
6.300100	9.83741e-05
6.285349	0.000100387
6.270598	0.000102439
6.255847	0.00010453
6.241095	0.000106661
6.226344	0.000108833
6.211593	0.000111046
6.196842	0.000113302
6.182091	0.0001156
6.167339	0.000117942
6.152588	0.000120328
6.137837	0.000122759
6.123086	0.000125235
6.108334	0.000127758
6.093583	0.000130328
6.078832	0.000132945
6.064081	0.000135611
6.049330	0.000138327
6.034578	0.000141092
6.019827	0.000143907
6.005076	0.000146775
5.990325	0.000149694
5.975573	0.000152666
5.960822	0.000155692
5.946071	0.000158772
5.931320	0.000161908
5.916569	0.000165099
5.901817	0.000168346
5.887066	0.000171651
5.872315	0.000175014
5.857564	0.000178436
5.842812	0.000181917
5.828061	0.000185458
5.813310	0.00018906
5.798559	0.000192723
5.783808	0.000196449
5.769056	0.000200237
5.754305	0.000204089
5.739554	0.000208004
5.724803	0.000211985
5.710051	0.00021603
5.695300	0.000220141
5.680549	0.000224319
5.665798	0.000228562
5.651047	0.000232874
5.636295	0.000237252
5.621544	0.000241699
5.606793	0.000246213
5.592042	0.000250797
5.577290	0.000255448
5.562539	0.000260169
5.547788	0.000264959
5.533037	0.000269817
5.518286	0.000274745
5.503534	0.000279741
5.488783	0.000284806
5.474032	0.000289939
5.459281	0.00029514
5.444529	0.000300408
5.429778	0.000305743
5.415027	0.000311144
5.400276	0.000316609
5.385525	0.000322138
5.370773	0.00032773
5.356022	0.000333383
5.341271	0.000339095
5.326520	0.000344864
5.311768	0.000350689
5.297017	0.000356566
5.282266	0.000362494
5.267515	0.000368468
5.252764	0.000374486
5.238012	0.000380543
5.223261	0.000386636
5.208510	0.000392759
5.193759	0.000398907
5.179007	0.000405074
5.164256	0.000411252
5.149505	0.000417435
5.134754	0.000423614
5.120003	0.000429778
5.105251	0.000435916
5.090500	0.000442016
5.075749	0.000448063
5.060998	0.000454041
5.046246	0.000459928
5.031495	0.000465703
5.016744	0.000471336
5.001993	0.000476795
4.987242	0.000482035
4.972490	0.000487
4.957739	0.000491615
4.942988	0.000495764
4.928237	0.000499246
&
```
