## Supplementary material for "All-at-once RNA folding with 3D motif prediction framed by evolutionary information": RF03258_mir-4.cacofold.helixcov

```
# RMs = 3 L = 81

# RM_HELIX NESTED 35-39 45-49, nbp = 5 nbp_cov = 0
# pvals: 0.997861,0.997861,0.997861,0.000896605,0.997861
# aggregated NONE
NESTED  ::::::::::::::::::::::::::::::::::<<<<<_____>>>>>::::::::::::::::::::::::::::::::
        :::::::::::::::::::::::::::::::::::::::::::::::::::::::::::::::::::::::::::::::::

# RM_HELIX NESTED 17-28 54-65, nbp = 10 nbp_cov = 0
# pvals: 0.997861,0.997861,0.997861,0.997861,0.997861,0.997861,0.997861,0.997861,0.997861,0.997861
# aggregated NONE
NESTED  ::::::::::::::::<<<<-<<<-<<<_________________________>>>->>>->>>>::::::::::::::::
        :::::::::::::::::::::::::::::::::::::::::::::::::::::::::::::::::::::::::::::::::

# RM_HELIX NESTED 1-14 68-81, nbp = 13 nbp_cov = 0
# pvals: 0.997861,0.997861,0.997861,0.997861,0.997861,0.997861,0.997861,0.997861,0.997861,0.997861,0.997861,0.997861,0.997861
# aggregated NONE
NESTED  <<<<<<<-<<<<<<_____________________________________________________>>>>>>->>>>>>>
        :::::::::::::::::::::::::::::::::::::::::::::::::::::::::::::::::::::::::::::::::
```
