## Supplementary material for "All-at-once RNA folding with 3D motif prediction framed by evolutionary information": RF03258_mir-4.helixcov

```
# RMs = 2 L = 81

# RM_HELIX NESTED 17-35 46-65, nbp = 16 nbp_cov = 0
# pvals: 0.997861,0.997861,0.997861,0.997861,0.997861,0.997861,0.997861,0.997861,0.997861,0.997861,0.997861,0.997861,0.997861,0.997861,0.997861,0.997861
# aggregated NONE
NESTED  ::::::::::::::::<<<<-<<<-<<<-<<<<<<__________>>>->>>->>>->>>->>>>::::::::::::::::
        :::::::::::::::::::::::::::::::::::::::::::::::::::::::::::::::::::::::::::::::::

# RM_HELIX NESTED 3-14 68-79, nbp = 11 nbp_cov = 0
# pvals: 0.997861,0.997861,0.997861,0.997861,0.997861,0.997861,0.997861,0.997861,0.997861,0.997861,0.997861
# aggregated NONE
NESTED  ::<<<<<-<<<<<<_____________________________________________________>>>>>>->>>>>::
        :::::::::::::::::::::::::::::::::::::::::::::::::::::::::::::::::::::::::::::::::
```
