## Supplementary material for "All-at-once RNA folding with 3D motif prediction framed by evolutionary information": RF03258_mir-4.surv

```
0.000000	0.037037
-0.012636	1
&
4.032878	0.000311236
1.672995	0.000622471
1.588713	0.000933707
0.556264	0.00124494
-0.012636	0.999378
-1.150437	0.999689
-1.171507	1
&
8.669505	1.54321e-06
8.668364	0.000134259
7.509492	0.000137346
7.467352	0.000253086
7.404141	0.000257716
7.193437	0.000263889
7.109155	0.000266975
7.003803	0.000279321
4.875694	0.000287037
4.433216	0.000304012
4.348934	0.000307099
4.222512	0.000311728
4.138230	0.000325617
3.780034	0.000328704
3.632541	0.000330247
3.295415	0.000464506
3.084711	0.000580247
3.063641	0.000714506
3.042570	0.000717593
2.831866	0.000720679
2.136544	0.000725309
2.073332	0.000734568
1.967980	0.000737654
1.883699	0.000739198
1.862628	0.000742284
1.841558	0.000858025
1.799417	0.00087037
1.778347	0.000875
1.630854	0.000887346
1.588713	0.000896605
1.504432	0.00101389
1.378010	0.00101543
1.272658	0.00102006
1.146235	0.00125772
1.083024	0.00126235
0.956602	0.00126543
0.851250	0.00141204
0.830179	0.00141512
0.766968	0.00156019
0.661616	0.00156327
0.640546	0.00157253
0.619476	0.00157562
0.577335	0.00160031
0.556264	0.00161265
0.493053	0.00162191
0.471983	0.00162346
0.429842	0.00165432
0.345561	0.00166049
0.324490	0.00166821
0.282349	0.00167438
0.261279	0.00179012
0.198068	0.00190586
0.176997	0.00191049
0.092716	0.00191667
0.071645	0.00206944
0.029505	0.00218519
-0.012636	0.997861
-0.075847	0.997869
-0.096918	0.997872
-0.117988	0.997875
-0.139058	0.99802
-0.181199	0.998023
-0.202270	0.99806
-0.223340	0.998065
-0.265481	0.998333
-0.307622	0.998602
-0.434044	0.998617
-0.476185	0.99862
-0.581537	0.998628
-0.623677	0.99864
-0.665818	0.998648
-0.686888	0.998881
-0.729029	0.99889
-0.792240	0.999125
-0.834381	0.999127
-0.960804	0.999358
-1.108296	0.999367
-1.129367	0.999373
-1.150437	0.99938
-1.213648	0.999389
-1.234719	0.999394
-1.361141	0.999687
-1.382211	0.999693
-1.445422	0.999699
-1.529704	0.999702
-1.698267	0.999971
-1.845760	0.999978
-2.225027	0.999986
-2.288238	0.999991
-2.351449	1
&
27.526361	3.37824e-07
27.505291	3.39969e-07
27.484220	3.42129e-07
27.463150	3.44302e-07
27.442080	3.46489e-07
27.421009	3.4869e-07
27.399939	3.50905e-07
27.378868	3.53134e-07
27.357798	3.55377e-07
27.336728	3.57635e-07
27.315657	3.59906e-07
27.294587	3.62193e-07
27.273516	3.64494e-07
27.252446	3.66809e-07
27.231376	3.69139e-07
27.210305	3.71484e-07
27.189235	3.73844e-07
27.168164	3.76219e-07
27.147094	3.78609e-07
27.126024	3.81014e-07
27.104953	3.83434e-07
27.083883	3.8587e-07
27.062813	3.88321e-07
27.041742	3.90788e-07
27.020672	3.93271e-07
26.999601	3.95769e-07
26.978531	3.98283e-07
26.957461	4.00814e-07
26.936390	4.0336e-07
26.915320	4.05922e-07
26.894249	4.08501e-07
26.873179	4.11096e-07
26.852109	4.13708e-07
26.831038	4.16336e-07
26.809968	4.18981e-07
26.788897	4.21643e-07
26.767827	4.24322e-07
26.746757	4.27018e-07
26.725686	4.29731e-07
26.704616	4.32461e-07
26.683546	4.35208e-07
26.662475	4.37973e-07
26.641405	4.40756e-07
26.620334	4.43556e-07
26.599264	4.46374e-07
26.578194	4.4921e-07
26.557123	4.52064e-07
26.536053	4.54937e-07
26.514982	4.57827e-07
26.493912	4.60736e-07
26.472842	4.63663e-07
26.451771	4.66609e-07
26.430701	4.69574e-07
26.409631	4.72557e-07
26.388560	4.7556e-07
26.367490	4.78581e-07
26.346419	4.81622e-07
26.325349	4.84682e-07
26.304279	4.87762e-07
26.283208	4.90861e-07
26.262138	4.9398e-07
26.241067	4.97119e-07
26.219997	5.00278e-07
26.198927	5.03456e-07
26.177856	5.06655e-07
26.156786	5.09875e-07
26.135715	5.13115e-07
26.114645	5.16375e-07
26.093575	5.19656e-07
26.072504	5.22958e-07
26.051434	5.26281e-07
26.030364	5.29625e-07
26.009293	5.32991e-07
25.988223	5.36378e-07
25.967152	5.39786e-07
25.946082	5.43216e-07
25.925012	5.46668e-07
25.903941	5.50142e-07
25.882871	5.53638e-07
25.861800	5.57156e-07
25.840730	5.60696e-07
25.819660	5.6426e-07
25.798589	5.67845e-07
25.777519	5.71454e-07
25.756448	5.75085e-07
25.735378	5.7874e-07
25.714308	5.82418e-07
25.693237	5.86119e-07
25.672167	5.89844e-07
25.651097	5.93592e-07
25.630026	5.97364e-07
25.608956	6.01161e-07
25.587885	6.04981e-07
25.566815	6.08826e-07
25.545745	6.12695e-07
25.524674	6.16589e-07
25.503604	6.20507e-07
25.482533	6.24451e-07
25.461463	6.28419e-07
25.440393	6.32413e-07
25.419322	6.36433e-07
25.398252	6.40477e-07
25.377181	6.44548e-07
25.356111	6.48644e-07
25.335041	6.52767e-07
25.313970	6.56915e-07
25.292900	6.61091e-07
25.271830	6.65292e-07
25.250759	6.69521e-07
25.229689	6.73776e-07
25.208618	6.78058e-07
25.187548	6.82368e-07
25.166478	6.86705e-07
25.145407	6.9107e-07
25.124337	6.95462e-07
25.103266	6.99882e-07
25.082196	7.04331e-07
25.061126	7.08807e-07
25.040055	7.13313e-07
25.018985	7.17847e-07
24.997915	7.22409e-07
24.976844	7.27001e-07
24.955774	7.31622e-07
24.934703	7.36272e-07
24.913633	7.40952e-07
24.892563	7.45662e-07
24.871492	7.50402e-07
24.850422	7.55172e-07
24.829351	7.59972e-07
24.808281	7.64803e-07
24.787211	7.69664e-07
24.766140	7.74557e-07
24.745070	7.7948e-07
24.723999	7.84435e-07
24.702929	7.89422e-07
24.681859	7.9444e-07
24.660788	7.9949e-07
24.639718	8.04572e-07
24.618648	8.09687e-07
24.597577	8.14834e-07
24.576507	8.20013e-07
24.555436	8.25226e-07
24.534366	8.30472e-07
24.513296	8.35752e-07
24.492225	8.41065e-07
24.471155	8.46411e-07
24.450084	8.51792e-07
24.429014	8.57207e-07
24.407944	8.62657e-07
24.386873	8.68141e-07
24.365803	8.7366e-07
24.344732	8.79214e-07
24.323662	8.84804e-07
24.302592	8.90429e-07
24.281521	8.9609e-07
24.260451	9.01786e-07
24.239381	9.0752e-07
24.218310	9.13289e-07
24.197240	9.19096e-07
24.176169	9.24939e-07
24.155099	9.3082e-07
24.134029	9.36738e-07
24.112958	9.42693e-07
24.091888	9.48687e-07
24.070817	9.54718e-07
24.049747	9.60788e-07
24.028677	9.66897e-07
24.007606	9.73045e-07
23.986536	9.79231e-07
23.965465	9.85457e-07
23.944395	9.91723e-07
23.923325	9.98029e-07
23.902254	1.00437e-06
23.881184	1.01076e-06
23.860114	1.01719e-06
23.839043	1.02365e-06
23.817973	1.03016e-06
23.796902	1.03671e-06
23.775832	1.04331e-06
23.754762	1.04994e-06
23.733691	1.05662e-06
23.712621	1.06333e-06
23.691550	1.0701e-06
23.670480	1.0769e-06
23.649410	1.08375e-06
23.628339	1.09064e-06
23.607269	1.09757e-06
23.586199	1.10455e-06
23.565128	1.11158e-06
23.544058	1.11865e-06
23.522987	1.12576e-06
23.501917	1.13292e-06
23.480847	1.14012e-06
23.459776	1.14737e-06
23.438706	1.15467e-06
23.417635	1.16201e-06
23.396565	1.1694e-06
23.375495	1.17684e-06
23.354424	1.18432e-06
23.333354	1.19185e-06
23.312283	1.19943e-06
23.291213	1.20706e-06
23.270143	1.21474e-06
23.249072	1.22246e-06
23.228002	1.23024e-06
23.206932	1.23806e-06
23.185861	1.24594e-06
23.164791	1.25386e-06
23.143720	1.26183e-06
23.122650	1.26986e-06
23.101580	1.27793e-06
23.080509	1.28606e-06
23.059439	1.29424e-06
23.038368	1.30247e-06
23.017298	1.31076e-06
22.996228	1.31909e-06
22.975157	1.32748e-06
22.954087	1.33593e-06
22.933016	1.34442e-06
22.911946	1.35297e-06
22.890876	1.36158e-06
22.869805	1.37024e-06
22.848735	1.37896e-06
22.827665	1.38773e-06
22.806594	1.39655e-06
22.785524	1.40544e-06
22.764453	1.41438e-06
22.743383	1.42337e-06
22.722313	1.43243e-06
22.701242	1.44154e-06
22.680172	1.45071e-06
22.659101	1.45993e-06
22.638031	1.46922e-06
22.616961	1.47857e-06
22.595890	1.48797e-06
22.574820	1.49744e-06
22.553749	1.50696e-06
22.532679	1.51655e-06
22.511609	1.5262e-06
22.490538	1.5359e-06
22.469468	1.54567e-06
22.448398	1.55551e-06
22.427327	1.5654e-06
22.406257	1.57536e-06
22.385186	1.58538e-06
22.364116	1.59547e-06
22.343046	1.60562e-06
22.321975	1.61583e-06
22.300905	1.62611e-06
22.279834	1.63646e-06
22.258764	1.64687e-06
22.237694	1.65734e-06
22.216623	1.66789e-06
22.195553	1.6785e-06
22.174483	1.68918e-06
22.153412	1.69992e-06
22.132342	1.71074e-06
22.111271	1.72162e-06
22.090201	1.73258e-06
22.069131	1.7436e-06
22.048060	1.75469e-06
22.026990	1.76586e-06
22.005919	1.77709e-06
21.984849	1.7884e-06
21.963779	1.79978e-06
21.942708	1.81123e-06
21.921638	1.82275e-06
21.900567	1.83435e-06
21.879497	1.84602e-06
21.858427	1.85777e-06
21.837356	1.86959e-06
21.816286	1.88148e-06
21.795216	1.89345e-06
21.774145	1.9055e-06
21.753075	1.91763e-06
21.732004	1.92983e-06
21.710934	1.94211e-06
21.689864	1.95447e-06
21.668793	1.9669e-06
21.647723	1.97942e-06
21.626652	1.99202e-06
21.605582	2.00469e-06
21.584512	2.01745e-06
21.563441	2.03029e-06
21.542371	2.04321e-06
21.521300	2.05621e-06
21.500230	2.06929e-06
21.479160	2.08246e-06
21.458089	2.09571e-06
21.437019	2.10905e-06
21.415949	2.12247e-06
21.394878	2.13598e-06
21.373808	2.14957e-06
21.352737	2.16325e-06
21.331667	2.17702e-06
21.310597	2.19087e-06
21.289526	2.20482e-06
21.268456	2.21885e-06
21.247385	2.23297e-06
21.226315	2.24718e-06
21.205245	2.26148e-06
21.184174	2.27588e-06
21.163104	2.29036e-06
21.142033	2.30494e-06
21.120963	2.31961e-06
21.099893	2.33437e-06
21.078822	2.34923e-06
21.057752	2.36418e-06
21.036682	2.37923e-06
21.015611	2.39437e-06
20.994541	2.40961e-06
20.973470	2.42495e-06
20.952400	2.44038e-06
20.931330	2.45592e-06
20.910259	2.47155e-06
20.889189	2.48728e-06
20.868118	2.50311e-06
20.847048	2.51905e-06
20.825978	2.53508e-06
20.804907	2.55122e-06
20.783837	2.56746e-06
20.762767	2.5838e-06
20.741696	2.60025e-06
20.720626	2.6168e-06
20.699555	2.63346e-06
20.678485	2.65022e-06
20.657415	2.66709e-06
20.636344	2.68407e-06
20.615274	2.70116e-06
20.594203	2.71836e-06
20.573133	2.73566e-06
20.552063	2.75308e-06
20.530992	2.7706e-06
20.509922	2.78824e-06
20.488851	2.80599e-06
20.467781	2.82386e-06
20.446711	2.84183e-06
20.425640	2.85993e-06
20.404570	2.87813e-06
20.383500	2.89646e-06
20.362429	2.9149e-06
20.341359	2.93346e-06
20.320288	2.95213e-06
20.299218	2.97093e-06
20.278148	2.98984e-06
20.257077	3.00888e-06
20.236007	3.02804e-06
20.214936	3.04732e-06
20.193866	3.06672e-06
20.172796	3.08625e-06
20.151725	3.1059e-06
20.130655	3.12567e-06
20.109584	3.14558e-06
20.088514	3.1656e-06
20.067444	3.18576e-06
20.046373	3.20605e-06
20.025303	3.22646e-06
20.004233	3.24701e-06
19.983162	3.26768e-06
19.962092	3.28849e-06
19.941021	3.30943e-06
19.919951	3.33051e-06
19.898881	3.35171e-06
19.877810	3.37306e-06
19.856740	3.39454e-06
19.835669	3.41615e-06
19.814599	3.43791e-06
19.793529	3.4598e-06
19.772458	3.48184e-06
19.751388	3.50401e-06
19.730318	3.52632e-06
19.709247	3.54878e-06
19.688177	3.57138e-06
19.667106	3.59413e-06
19.646036	3.61702e-06
19.624966	3.64005e-06
19.603895	3.66324e-06
19.582825	3.68657e-06
19.561754	3.71005e-06
19.540684	3.73368e-06
19.519614	3.75746e-06
19.498543	3.78139e-06
19.477473	3.80547e-06
19.456402	3.82971e-06
19.435332	3.8541e-06
19.414262	3.87865e-06
19.393191	3.90336e-06
19.372121	3.92822e-06
19.351051	3.95324e-06
19.329980	3.97842e-06
19.308910	4.00376e-06
19.287839	4.02927e-06
19.266769	4.05493e-06
19.245699	4.08076e-06
19.224628	4.10676e-06
19.203558	4.13292e-06
19.182487	4.15925e-06
19.161417	4.18574e-06
19.140347	4.2124e-06
19.119276	4.23924e-06
19.098206	4.26624e-06
19.077135	4.29342e-06
19.056065	4.32077e-06
19.034995	4.3483e-06
19.013924	4.376e-06
18.992854	4.40388e-06
18.971784	4.43194e-06
18.950713	4.46017e-06
18.929643	4.48859e-06
18.908572	4.51718e-06
18.887502	4.54596e-06
18.866432	4.57493e-06
18.845361	4.60408e-06
18.824291	4.63341e-06
18.803220	4.66293e-06
18.782150	4.69264e-06
18.761080	4.72254e-06
18.740009	4.75263e-06
18.718939	4.78291e-06
18.697868	4.81339e-06
18.676798	4.84406e-06
18.655728	4.87492e-06
18.634657	4.90599e-06
18.613587	4.93725e-06
18.592517	4.96871e-06
18.571446	5.00037e-06
18.550376	5.03223e-06
18.529305	5.0643e-06
18.508235	5.09657e-06
18.487165	5.12905e-06
18.466094	5.16173e-06
18.445024	5.19463e-06
18.423953	5.22773e-06
18.402883	5.26104e-06
18.381813	5.29457e-06
18.360742	5.32831e-06
18.339672	5.36227e-06
18.318602	5.39644e-06
18.297531	5.43084e-06
18.276461	5.46545e-06
18.255390	5.50028e-06
18.234320	5.53534e-06
18.213250	5.57061e-06
18.192179	5.60612e-06
18.171109	5.64185e-06
18.150038	5.67781e-06
18.128968	5.714e-06
18.107898	5.75042e-06
18.086827	5.78707e-06
18.065757	5.82396e-06
18.044686	5.86108e-06
18.023616	5.89844e-06
18.002546	5.93603e-06
17.981475	5.97387e-06
17.960405	6.01195e-06
17.939335	6.05027e-06
17.918264	6.08884e-06
17.897194	6.12765e-06
17.876123	6.16672e-06
17.855053	6.20603e-06
17.833983	6.24559e-06
17.812912	6.2854e-06
17.791842	6.32547e-06
17.770771	6.3658e-06
17.749701	6.40638e-06
17.728631	6.44722e-06
17.707560	6.48832e-06
17.686490	6.52969e-06
17.665419	6.57132e-06
17.644349	6.61321e-06
17.623279	6.65538e-06
17.602208	6.69781e-06
17.581138	6.74051e-06
17.560068	6.78349e-06
17.538997	6.82674e-06
17.517927	6.87026e-06
17.496856	6.91407e-06
17.475786	6.95815e-06
17.454716	7.00252e-06
17.433645	7.04717e-06
17.412575	7.09211e-06
17.391504	7.13733e-06
17.370434	7.18284e-06
17.349364	7.22864e-06
17.328293	7.27474e-06
17.307223	7.32113e-06
17.286152	7.36781e-06
17.265082	7.4148e-06
17.244012	7.46208e-06
17.222941	7.50967e-06
17.201871	7.55756e-06
17.180801	7.60575e-06
17.159730	7.65426e-06
17.138660	7.70307e-06
17.117589	7.7522e-06
17.096519	7.80164e-06
17.075449	7.8514e-06
17.054378	7.90147e-06
17.033308	7.95187e-06
17.012237	8.00258e-06
16.991167	8.05362e-06
16.970097	8.10499e-06
16.949026	8.15668e-06
16.927956	8.20871e-06
16.906886	8.26107e-06
16.885815	8.31376e-06
16.864745	8.36679e-06
16.843674	8.42016e-06
16.822604	8.47387e-06
16.801534	8.52792e-06
16.780463	8.58232e-06
16.759393	8.63707e-06
16.738322	8.69217e-06
16.717252	8.74761e-06
16.696182	8.80342e-06
16.675111	8.85958e-06
16.654041	8.9161e-06
16.632970	8.97298e-06
16.611900	9.03022e-06
16.590830	9.08783e-06
16.569759	9.14581e-06
16.548689	9.20416e-06
16.527619	9.26288e-06
16.506548	9.32198e-06
16.485478	9.38146e-06
16.464407	9.44131e-06
16.443337	9.50155e-06
16.422267	9.56218e-06
16.401196	9.62319e-06
16.380126	9.68459e-06
16.359055	9.74638e-06
16.337985	9.80857e-06
16.316915	9.87116e-06
16.295844	9.93415e-06
16.274774	9.99754e-06
16.253703	1.00613e-05
16.232633	1.01255e-05
16.211563	1.01902e-05
16.190492	1.02552e-05
16.169422	1.03206e-05
16.148352	1.03865e-05
16.127281	1.04528e-05
16.106211	1.05195e-05
16.085140	1.05866e-05
16.064070	1.06542e-05
16.043000	1.07222e-05
16.021929	1.07906e-05
16.000859	1.08595e-05
15.979788	1.09288e-05
15.958718	1.09985e-05
15.937648	1.10687e-05
15.916577	1.11394e-05
15.895507	1.12105e-05
15.874436	1.12821e-05
15.853366	1.13541e-05
15.832296	1.14265e-05
15.811225	1.14995e-05
15.790155	1.15729e-05
15.769085	1.16468e-05
15.748014	1.17211e-05
15.726944	1.17959e-05
15.705873	1.18712e-05
15.684803	1.1947e-05
15.663733	1.20233e-05
15.642662	1.21e-05
15.621592	1.21773e-05
15.600521	1.2255e-05
15.579451	1.23333e-05
15.558381	1.2412e-05
15.537310	1.24913e-05
15.516240	1.2571e-05
15.495170	1.26513e-05
15.474099	1.27321e-05
15.453029	1.28133e-05
15.431958	1.28952e-05
15.410888	1.29775e-05
15.389818	1.30604e-05
15.368747	1.31438e-05
15.347677	1.32277e-05
15.326606	1.33122e-05
15.305536	1.33972e-05
15.284466	1.34827e-05
15.263395	1.35688e-05
15.242325	1.36555e-05
15.221254	1.37427e-05
15.200184	1.38304e-05
15.179114	1.39188e-05
15.158043	1.40077e-05
15.136973	1.40971e-05
15.115903	1.41872e-05
15.094832	1.42778e-05
15.073762	1.4369e-05
15.052691	1.44607e-05
15.031621	1.45531e-05
15.010551	1.46461e-05
14.989480	1.47396e-05
14.968410	1.48338e-05
14.947339	1.49285e-05
14.926269	1.50239e-05
14.905199	1.51198e-05
14.884128	1.52164e-05
14.863058	1.53136e-05
14.841987	1.54115e-05
14.820917	1.55099e-05
14.799847	1.5609e-05
14.778776	1.57087e-05
14.757706	1.58091e-05
14.736636	1.59101e-05
14.715565	1.60117e-05
14.694495	1.6114e-05
14.673424	1.6217e-05
14.652354	1.63206e-05
14.631284	1.64249e-05
14.610213	1.65298e-05
14.589143	1.66354e-05
14.568072	1.67417e-05
14.547002	1.68487e-05
14.525932	1.69564e-05
14.504861	1.70647e-05
14.483791	1.71738e-05
14.462720	1.72835e-05
14.441650	1.7394e-05
14.420580	1.75051e-05
14.399509	1.7617e-05
14.378439	1.77296e-05
14.357369	1.78429e-05
14.336298	1.79569e-05
14.315228	1.80717e-05
14.294157	1.81872e-05
14.273087	1.83034e-05
14.252017	1.84204e-05
14.230946	1.85381e-05
14.209876	1.86566e-05
14.188805	1.87759e-05
14.167735	1.88959e-05
14.146665	1.90167e-05
14.125594	1.91383e-05
14.104524	1.92606e-05
14.083454	1.93837e-05
14.062383	1.95076e-05
14.041313	1.96323e-05
14.020242	1.97578e-05
13.999172	1.98842e-05
13.978102	2.00113e-05
13.957031	2.01392e-05
13.935961	2.0268e-05
13.914890	2.03976e-05
13.893820	2.0528e-05
13.872750	2.06592e-05
13.851679	2.07913e-05
13.830609	2.09243e-05
13.809538	2.10581e-05
13.788468	2.11927e-05
13.767398	2.13282e-05
13.746327	2.14646e-05
13.725257	2.16019e-05
13.704187	2.174e-05
13.683116	2.18791e-05
13.662046	2.2019e-05
13.640975	2.21598e-05
13.619905	2.23015e-05
13.598835	2.24442e-05
13.577764	2.25877e-05
13.556694	2.27322e-05
13.535623	2.28776e-05
13.514553	2.30239e-05
13.493483	2.31712e-05
13.472412	2.33194e-05
13.451342	2.34686e-05
13.430271	2.36187e-05
13.409201	2.37698e-05
13.388131	2.39218e-05
13.367060	2.40749e-05
13.345990	2.42289e-05
13.324920	2.43839e-05
13.303849	2.45399e-05
13.282779	2.46969e-05
13.261708	2.48549e-05
13.240638	2.50139e-05
13.219568	2.5174e-05
13.198497	2.5335e-05
13.177427	2.54971e-05
13.156356	2.56603e-05
13.135286	2.58245e-05
13.114216	2.59897e-05
13.093145	2.6156e-05
13.072075	2.63234e-05
13.051004	2.64919e-05
13.029934	2.66614e-05
13.008864	2.6832e-05
12.987793	2.70038e-05
12.966723	2.71766e-05
12.945653	2.73505e-05
12.924582	2.75256e-05
12.903512	2.77018e-05
12.882441	2.78791e-05
12.861371	2.80575e-05
12.840301	2.82371e-05
12.819230	2.84179e-05
12.798160	2.85998e-05
12.777089	2.87829e-05
12.756019	2.89671e-05
12.734949	2.91526e-05
12.713878	2.93392e-05
12.692808	2.9527e-05
12.671738	2.97161e-05
12.650667	2.99063e-05
12.629597	3.00978e-05
12.608526	3.02905e-05
12.587456	3.04845e-05
12.566386	3.06796e-05
12.545315	3.08761e-05
12.524245	3.10738e-05
12.503174	3.12728e-05
12.482104	3.14731e-05
12.461034	3.16746e-05
12.439963	3.18775e-05
12.418893	3.20816e-05
12.397822	3.22871e-05
12.376752	3.24939e-05
12.355682	3.2702e-05
12.334611	3.29114e-05
12.313541	3.31222e-05
12.292471	3.33344e-05
12.271400	3.35479e-05
12.250330	3.37628e-05
12.229259	3.39791e-05
12.208189	3.41968e-05
12.187119	3.44158e-05
12.166048	3.46363e-05
12.144978	3.48582e-05
12.123907	3.50815e-05
12.102837	3.53063e-05
12.081767	3.55325e-05
12.060696	3.57602e-05
12.039626	3.59893e-05
12.018555	3.62199e-05
11.997485	3.6452e-05
11.976415	3.66856e-05
11.955344	3.69207e-05
11.934274	3.71573e-05
11.913204	3.73954e-05
11.892133	3.7635e-05
11.871063	3.78762e-05
11.849992	3.8119e-05
11.828922	3.83633e-05
11.807852	3.86092e-05
11.786781	3.88567e-05
11.765711	3.91057e-05
11.744640	3.93564e-05
11.723570	3.96087e-05
11.702500	3.98626e-05
11.681429	4.01181e-05
11.660359	4.03753e-05
11.639289	4.06342e-05
11.618218	4.08947e-05
11.597148	4.11569e-05
11.576077	4.14208e-05
11.555007	4.16864e-05
11.533937	4.19537e-05
11.512866	4.22227e-05
11.491796	4.24934e-05
11.470725	4.27659e-05
11.449655	4.30402e-05
11.428585	4.33162e-05
11.407514	4.3594e-05
11.386444	4.38736e-05
11.365373	4.4155e-05
11.344303	4.44382e-05
11.323233	4.47232e-05
11.302162	4.501e-05
11.281092	4.52988e-05
11.260022	4.55893e-05
11.238951	4.58818e-05
11.217881	4.61761e-05
11.196810	4.64724e-05
11.175740	4.67705e-05
11.154670	4.70706e-05
11.133599	4.73726e-05
11.112529	4.76765e-05
11.091458	4.79824e-05
11.070388	4.82903e-05
11.049318	4.86002e-05
11.028247	4.89121e-05
11.007177	4.9226e-05
10.986106	4.95419e-05
10.965036	4.98598e-05
10.943966	5.01798e-05
10.922895	5.05019e-05
10.901825	5.0826e-05
10.880755	5.11523e-05
10.859684	5.14806e-05
10.838614	5.18111e-05
10.817543	5.21436e-05
10.796473	5.24784e-05
10.775403	5.28153e-05
10.754332	5.31544e-05
10.733262	5.34956e-05
10.712191	5.38391e-05
10.691121	5.41848e-05
10.670051	5.45327e-05
10.648980	5.48829e-05
10.627910	5.52353e-05
10.606839	5.559e-05
10.585769	5.5947e-05
10.564699	5.63063e-05
10.543628	5.66679e-05
10.522558	5.70319e-05
10.501488	5.73982e-05
10.480417	5.77669e-05
10.459347	5.81379e-05
10.438276	5.85114e-05
10.417206	5.88873e-05
10.396136	5.92656e-05
10.375065	5.96463e-05
10.353995	6.00295e-05
10.332924	6.04152e-05
10.311854	6.08034e-05
10.290784	6.11941e-05
10.269713	6.15873e-05
10.248643	6.19831e-05
10.227573	6.23814e-05
10.206502	6.27823e-05
10.185432	6.31858e-05
10.164361	6.35919e-05
10.143291	6.40006e-05
10.122221	6.4412e-05
10.101150	6.4826e-05
10.080080	6.52427e-05
10.059009	6.56621e-05
10.037939	6.60842e-05
10.016869	6.65091e-05
9.995798	6.69367e-05
9.974728	6.73671e-05
9.953657	6.78002e-05
9.932587	6.82362e-05
9.911517	6.8675e-05
9.890446	6.91166e-05
9.869376	6.95611e-05
9.848306	7.00085e-05
9.827235	7.04587e-05
9.806165	7.09119e-05
9.785094	7.1368e-05
9.764024	7.18271e-05
9.742954	7.22891e-05
9.721883	7.27541e-05
9.700813	7.32222e-05
9.679742	7.36933e-05
9.658672	7.41674e-05
9.637602	7.46446e-05
9.616531	7.51249e-05
9.595461	7.56083e-05
9.574390	7.60949e-05
9.553320	7.65846e-05
9.532250	7.70774e-05
9.511179	7.75735e-05
9.490109	7.80728e-05
9.469039	7.85753e-05
9.447968	7.90811e-05
9.426898	7.95902e-05
9.405827	8.01026e-05
9.384757	8.06183e-05
9.363687	8.11373e-05
9.342616	8.16597e-05
9.321546	8.21855e-05
9.300475	8.27147e-05
9.279405	8.32474e-05
9.258335	8.37835e-05
9.237264	8.43231e-05
9.216194	8.48662e-05
9.195123	8.54128e-05
9.174053	8.59629e-05
9.152983	8.65167e-05
9.131912	8.7074e-05
9.110842	8.7635e-05
9.089772	8.81996e-05
9.068701	8.87678e-05
9.047631	8.93398e-05
9.026560	8.99155e-05
9.005490	9.04949e-05
8.984420	9.10781e-05
8.963349	9.16651e-05
8.942279	9.22558e-05
8.921208	9.28505e-05
8.900138	9.3449e-05
8.879068	9.40514e-05
8.857997	9.46577e-05
8.836927	9.52679e-05
8.815857	9.58822e-05
8.794786	9.65004e-05
8.773716	9.71226e-05
8.752645	9.77489e-05
8.731575	9.83793e-05
8.710505	9.90138e-05
8.689434	9.96524e-05
8.668364	0.000100295
8.647293	0.000100942
8.626223	0.000101593
8.605153	0.000102249
8.584082	0.000102908
8.563012	0.000103572
8.541941	0.000104241
8.520871	0.000104913
8.499801	0.00010559
8.478730	0.000106272
8.457660	0.000106958
8.436590	0.000107648
8.415519	0.000108343
8.394449	0.000109042
8.373378	0.000109746
8.352308	0.000110455
8.331238	0.000111168
8.310167	0.000111886
8.289097	0.000112608
8.268026	0.000113335
8.246956	0.000114067
8.225886	0.000114804
8.204815	0.000115546
8.183745	0.000116292
8.162674	0.000117043
8.141604	0.000117799
8.120534	0.00011856
8.099463	0.000119327
8.078393	0.000120098
8.057323	0.000120874
8.036252	0.000121655
8.015182	0.000122441
7.994111	0.000123233
7.973041	0.000124029
7.951971	0.000124831
7.930900	0.000125638
7.909830	0.000126451
7.888759	0.000127268
7.867689	0.000128091
7.846619	0.00012892
7.825548	0.000129753
7.804478	0.000130593
7.783407	0.000131438
7.762337	0.000132288
7.741267	0.000133144
7.720196	0.000134005
7.699126	0.000134872
7.678056	0.000135745
7.656985	0.000136624
7.635915	0.000137508
7.614844	0.000138398
7.593774	0.000139294
7.572704	0.000140196
7.551633	0.000141104
7.530563	0.000142017
7.509492	0.000142937
7.488422	0.000143863
7.467352	0.000144794
7.446281	0.000145732
7.425211	0.000146676
7.404141	0.000147627
7.383070	0.000148583
7.362000	0.000149546
7.340929	0.000150515
7.319859	0.000151491
7.298789	0.000152472
7.277718	0.000153461
7.256648	0.000154456
7.235577	0.000155457
7.214507	0.000156465
7.193437	0.00015748
7.172366	0.000158501
7.151296	0.000159529
7.130225	0.000160564
7.109155	0.000161605
7.088085	0.000162654
7.067014	0.000163709
7.045944	0.000164772
7.024874	0.000165841
7.003803	0.000166917
6.982733	0.000168001
6.961662	0.000169092
6.940592	0.000170189
6.919522	0.000171294
6.898451	0.000172407
6.877381	0.000173527
6.856310	0.000174654
6.835240	0.000175788
6.814170	0.00017693
6.793099	0.00017808
6.772029	0.000179237
6.750958	0.000180402
6.729888	0.000181575
6.708818	0.000182755
6.687747	0.000183943
6.666677	0.000185139
6.645607	0.000186343
6.624536	0.000187555
6.603466	0.000188775
6.582395	0.000190003
6.561325	0.000191239
6.540255	0.000192484
6.519184	0.000193736
6.498114	0.000194997
6.477043	0.000196266
6.455973	0.000197544
6.434903	0.00019883
6.413832	0.000200125
6.392762	0.000201429
6.371691	0.000202741
6.350621	0.000204061
6.329551	0.000205391
6.308480	0.000206729
6.287410	0.000208077
6.266340	0.000209433
6.245269	0.000210798
6.224199	0.000212173
6.203128	0.000213556
6.182058	0.000214949
6.160988	0.000216351
6.139917	0.000217763
6.118847	0.000219183
6.097776	0.000220614
6.076706	0.000222054
6.055636	0.000223503
6.034565	0.000224963
6.013495	0.000226432
5.992425	0.00022791
5.971354	0.000229399
5.950284	0.000230898
5.929213	0.000232406
5.908143	0.000233925
5.887073	0.000235454
5.866002	0.000236994
5.844932	0.000238543
5.823861	0.000240103
5.802791	0.000241674
5.781721	0.000243255
5.760650	0.000244847
5.739580	0.000246449
5.718509	0.000248062
5.697439	0.000249686
5.676369	0.000251321
5.655298	0.000252967
5.634228	0.000254624
5.613158	0.000256292
5.592087	0.000257972
5.571017	0.000259663
5.549946	0.000261365
5.528876	0.000263079
5.507806	0.000264805
5.486735	0.000266542
5.465665	0.00026829
5.444594	0.000270051
5.423524	0.000271824
5.402454	0.000273609
5.381383	0.000275405
5.360313	0.000277214
5.339242	0.000279036
5.318172	0.00028087
5.297102	0.000282716
5.276031	0.000284574
5.254961	0.000286446
5.233891	0.00028833
5.212820	0.000290227
5.191750	0.000292137
5.170679	0.00029406
5.149609	0.000295997
5.128539	0.000297946
5.107468	0.000299909
5.086398	0.000301886
5.065327	0.000303875
5.044257	0.000305879
5.023187	0.000307896
5.002116	0.000309928
4.981046	0.000311973
4.959975	0.000314032
4.938905	0.000316106
4.917835	0.000318194
4.896764	0.000320296
4.875694	0.000322413
4.854624	0.000324545
4.833553	0.000326691
4.812483	0.000328852
4.791412	0.000331029
4.770342	0.00033322
4.749272	0.000335427
4.728201	0.000337649
4.707131	0.000339887
4.686060	0.00034214
4.664990	0.000344409
4.643920	0.000346694
4.622849	0.000348995
4.601779	0.000351312
4.580709	0.000353646
4.559638	0.000355996
4.538568	0.000358362
4.517497	0.000360746
4.496427	0.000363146
4.475357	0.000365563
4.454286	0.000367997
4.433216	0.000370449
4.412145	0.000372918
4.391075	0.000375405
4.370005	0.00037791
4.348934	0.000380432
4.327864	0.000382973
4.306793	0.000385532
4.285723	0.00038811
4.264653	0.000390706
4.243582	0.000393321
4.222512	0.000395954
4.201442	0.000398607
4.180371	0.00040128
4.159301	0.000403972
4.138230	0.000406684
4.117160	0.000409415
4.096090	0.000412167
4.075019	0.000414939
4.053949	0.000417732
4.032878	0.000420546
4.011808	0.00042338
3.990738	0.000426236
3.969667	0.000429113
3.948597	0.000432012
3.927526	0.000434933
3.906456	0.000437876
3.885386	0.000440842
3.864315	0.00044383
3.843245	0.000446842
3.822175	0.000449877
3.801104	0.000452935
3.780034	0.000456018
3.758963	0.000459124
3.737893	0.000462256
3.716823	0.000465412
3.695752	0.000468594
3.674682	0.000471801
3.653611	0.000475035
3.632541	0.000478295
3.611471	0.000481582
3.590400	0.000484897
3.569330	0.000488239
3.548259	0.00049161
3.527189	0.00049501
3.506119	0.00049844
3.485048	0.0005019
3.463978	0.000505392
3.442908	0.000508915
3.421837	0.000512471
3.400767	0.00051606
3.379696	0.000519684
3.358626	0.000523344
3.337556	0.000527041
3.316485	0.000530776
3.295415	0.000534552
3.274344	0.000538369
3.253274	0.000542232
3.232204	0.000546141
3.211133	0.000550101
3.190063	0.000554117
3.168993	0.000558194
3.147922	0.000562341
3.126852	0.00056657
3.105781	0.000570903
3.084711	0.000575386
&
```
