## Supplementary material for "All-at-once RNA folding with 3D motif prediction framed by evolutionary information": RF03259_MIR1514.cacofold.helixcov

```
# RMs = 2 L = 110

# RM_HELIX NESTED 41-42 70-71, nbp = 2 nbp_cov = 0
# pvals: 0.963925,0.963925
# aggregated NONE
NESTED  ::::::::::::::::::::::::::::::::::::::::<<___________________________>>:::::::::::::::::::::::::::::::::::::::
        ::::::::::::::::::::::::::::::::::::::::::::::::::::::::::::::::::::::::::::::::::::::::::::::::::::::::::::::

# RM_HELIX NESTED 9-37 75-102, nbp = 28 nbp_cov = 0
# pvals: 0.963925,0.963925,0.963925,0.963925,0.963925,0.963925,0.963925,0.963925,0.963925,0.963925,0.963925,0.963925,0.963925,0.963925,0.963925,0.963925,0.963925,0.0477698,0.963925,0.963925,0.963925,0.963925,0.963925,0.963925,0.963925,0.00246817,0.963925,0.988441
# aggregated NONE
NESTED  ::::::::<<<<<<<<<<-<<<<<<<<<<<<<<<<<<_____________________________________>>>>>>>>>>>>>>>>>>>>>>>>>>>>::::::::
        ::::::::::::::::::::::::::::::::::::::::::::::::::::::::::::::::::::::::::::::::::::::::::::::::::::::::::::::
```
