## Supplementary material for "All-at-once RNA folding with 3D motif prediction framed by evolutionary information": RF03259_MIR1514.cacofold.power

```
# Power analysis of CaCoFold structure 
#
# Powertype = SINGLE SUBSTITUTIONS
# covary  left_pos      right_pos    substitutions      power
#----------------------------------------------------------------
          9		102		0		0.00
          10		101		0		0.00
          11		100		0		0.00
          12		99		0		0.00
          13		98		0		0.00
          14		97		0		0.00
          15		96		0		0.00
          16		95		0		0.00
          17		94		0		0.00
          18		93		0		0.00
          20		92		0		0.00
          21		91		0		0.00
          22		90		0		0.00
          23		89		0		0.00
          24		88		0		0.00
          25		87		0		0.00
          26		86		0		0.00
          27		85		1		0.00
          28		84		0		0.00
          29		83		0		0.00
          30		82		0		0.00
          31		81		0		0.00
          32		80		0		0.00
          33		79		0		0.00
          34		78		0		0.00
          35		77		1		0.00
          36		76		0		0.00
          37		75		1		0.00
          41		71		0		0.00
          42		70		0		0.00
#
# BPAIRS 30
# avg substitutions per BP  0.1
# BPAIRS expected to covary 0.0 +/- 0.0
# BPAIRS observed to covary 0
#
```
