## Supplementary material for "All-at-once RNA folding with 3D motif prediction framed by evolutionary information": RF03259_MIR1514.helixcov

```
# RMs = 2 L = 110

# RM_HELIX NESTED 32-37 64-69, nbp = 6 nbp_cov = 0
# pvals: 0.963925,0.963925,0.963925,0.0477698,0.963925,0.0059772
# aggregated NONE
NESTED  :::::::::::::::::::::::::::::::<<<<<<__________________________>>>>>>:::::::::::::::::::::::::::::::::::::::::
        ::::::::::::::::::::::::::::::::::::::::::::::::::::::::::::::::::::::::::::::::::::::::::::::::::::::::::::::

# RM_HELIX NESTED 9-31 81-102, nbp = 22 nbp_cov = 0
# pvals: 0.963925,0.963925,0.963925,0.963925,0.963925,0.963925,0.963925,0.963925,0.963925,0.963925,0.963925,0.963925,0.963925,0.963925,0.963925,0.963925,0.963925,0.0477698,0.963925,0.963925,0.963925,0.963925
# aggregated NONE
NESTED  ::::::::<<<<<<<<<<-<<<<<<<<<<<<_________________________________________________>>>>>>>>>>>>>>>>>>>>>>::::::::
        ::::::::::::::::::::::::::::::::::::::::::::::::::::::::::::::::::::::::::::::::::::::::::::::::::::::::::::::
```
