## Supplementary material for "All-at-once RNA folding with 3D motif prediction framed by evolutionary information": RF03259_MIR1514.surv

```
0.222730	0.0357143
0.010525	0.107143
-0.007927	1
&
1.237622	0.000167588
1.090001	0.000335177
0.951607	0.000670354
0.923928	0.00167588
0.840892	0.00335177
0.794760	0.00469248
0.748629	0.00519524
0.517971	0.00569801
0.462614	0.00620077
0.222730	0.00653595
0.010525	0.05212
-0.007927	0.959444
-0.017153	0.967488
-0.026380	0.97151
-0.063285	0.979051
-0.072511	0.980727
-0.081737	0.990783
-0.109416	0.991788
-0.127869	0.994302
-0.192453	0.995978
-0.247811	0.996145
-0.257037	0.997654
-0.423110	0.997989
-0.533826	0.998994
-0.543052	0.999162
-0.598410	0.99933
-0.902877	0.999497
-1.290382	0.999665
-1.936222	0.999832
-2.452894	1
&
1.388876	5.56019e-07
1.385243	2.22408e-06
1.376016	2.78009e-06
1.366790	4.44815e-06
1.329885	5.00417e-06
1.302206	7.22825e-06
1.283754	2.00167e-05
1.256075	3.66972e-05
1.246848	3.78093e-05
1.237622	0.000118432
1.228396	0.0001201
1.219170	0.000121768
1.209943	0.000131776
1.182264	0.000133445
1.154586	0.000134001
1.108454	0.000134557
1.090001	0.000215179
1.080775	0.000215735
1.062323	0.000247428
1.053096	0.000251321
1.043870	0.000256325
1.034644	0.000257437
1.025417	0.000278565
1.016191	0.000279678
1.006965	0.000294134
0.997739	0.000313039
0.988512	0.000325271
0.979286	0.000345288
0.970060	0.000440367
0.960833	0.0004804
0.951607	0.00064109
0.942381	0.000806227
0.933155	0.000839589
0.923928	0.0013211
0.914702	0.00135168
0.905476	0.00135891
0.896249	0.00139227
0.887023	0.00147067
0.877797	0.00147845
0.868570	0.00159188
0.859344	0.00161635
0.850118	0.00162802
0.840892	0.00246817
0.831665	0.00248596
0.822439	0.00252099
0.813213	0.00292244
0.803986	0.00297748
0.794760	0.00366528
0.785534	0.00387545
0.776308	0.0040089
0.767081	0.00408896
0.757855	0.00419905
0.748629	0.00464721
0.739402	0.00466389
0.730176	0.00467723
0.720950	0.00472505
0.711724	0.00473506
0.702497	0.00475174
0.693271	0.00475674
0.684045	0.00475952
0.665592	0.00477453
0.656366	0.00478565
0.647140	0.00478621
0.619461	0.00478899
0.601008	0.00480456
0.591782	0.0048129
0.582555	0.00482235
0.564103	0.00482402
0.554877	0.00482902
0.545650	0.00485905
0.536424	0.00486072
0.527198	0.00489241
0.517971	0.00517876
0.508745	0.00521101
0.499519	0.00524771
0.490293	0.00525605
0.481066	0.00529108
0.471840	0.00532777
0.462614	0.00556797
0.453387	0.00557631
0.444161	0.00563803
0.434935	0.00563914
0.425709	0.00566917
0.416482	0.00567084
0.407256	0.00568196
0.398030	0.00568863
0.388803	0.00569475
0.370351	0.0056953
0.361125	0.00570086
0.351898	0.00570253
0.342672	0.0057042
0.287314	0.00570587
0.278088	0.00570753
0.250409	0.00572755
0.241183	0.00573089
0.222730	0.0059772
0.213504	0.00598388
0.204278	0.00601724
0.195051	0.0060189
0.185825	0.00602502
0.176599	0.00606172
0.158146	0.00610286
0.148920	0.00611732
0.139694	0.006134
0.130467	0.00613511
0.121241	0.00614178
0.093562	0.00614735
0.075109	0.00614901
0.056657	0.00614957
0.038204	0.00615179
0.019752	0.0061618
0.010525	0.0477698
0.001299	0.0496458
-0.007927	0.963925
-0.017153	0.972001
-0.026380	0.974454
-0.035606	0.974765
-0.044832	0.974863
-0.054059	0.974995
-0.063285	0.981561
-0.072511	0.983007
-0.081737	0.988441
-0.090964	0.9908
-0.100190	0.991793
-0.109416	0.99252
-0.118643	0.992686
-0.127869	0.994007
-0.137095	0.994593
-0.146321	0.994735
-0.155548	0.994795
-0.164774	0.995031
-0.174000	0.995084
-0.183227	0.995422
-0.192453	0.996255
-0.201679	0.996337
-0.210906	0.996434
-0.220132	0.996647
-0.229358	0.996792
-0.238584	0.996836
-0.247811	0.997054
-0.257037	0.997785
-0.266263	0.997802
-0.275490	0.997814
-0.284716	0.997891
-0.293942	0.997892
-0.303168	0.997902
-0.312395	0.997911
-0.321621	0.997912
-0.330847	0.997917
-0.340074	0.997922
-0.349300	0.997925
-0.358526	0.997932
-0.367752	0.997934
-0.376979	0.997942
-0.386205	0.997957
-0.395431	0.997988
-0.404658	0.998012
-0.413884	0.998012
-0.423110	0.998177
-0.432336	0.998211
-0.441563	0.99822
-0.450789	0.998239
-0.460015	0.998244
-0.469242	0.99827
-0.478468	0.998271
-0.487694	0.998278
-0.496921	0.998353
-0.506147	0.998354
-0.515373	0.998382
-0.533826	0.998887
-0.543052	0.998969
-0.552278	0.99897
-0.561505	0.998987
-0.570731	0.998987
-0.579957	0.999144
-0.589183	0.999159
-0.598410	0.999241
-0.616862	0.999338
-0.626089	0.999341
-0.635315	0.999349
-0.644541	0.99936
-0.653767	0.999361
-0.662994	0.999363
-0.672220	0.999373
-0.681446	0.999386
-0.690673	0.999392
-0.709125	0.999396
-0.727578	0.999406
-0.736804	0.999408
-0.746030	0.999408
-0.755257	0.999422
-0.764483	0.999423
-0.810614	0.999423
-0.829067	0.999433
-0.884425	0.999437
-0.902877	0.999517
-0.921330	0.999521
-0.967461	0.999523
-0.976688	0.999525
-0.995140	0.999528
-1.013593	0.999529
-1.022819	0.999531
-1.059724	0.999551
-1.068951	0.999552
-1.105856	0.999556
-1.124308	0.999557
-1.188892	0.999599
-1.290382	0.999679
-1.318060	0.999681
-1.327287	0.999681
-1.345739	0.999683
-1.354966	0.999684
-1.410323	0.999684
-1.438002	0.999685
-1.530265	0.999685
-1.576397	0.99969
-1.585623	0.99969
-1.631754	0.999703
-1.640981	0.999713
-1.650207	0.99973
-1.705565	0.999744
-1.760922	0.999746
-1.779375	0.999746
-1.807054	0.999747
-1.853185	0.999758
-1.871638	0.999758
-1.936222	0.999838
-1.982353	0.999839
-2.139200	0.999842
-2.157653	0.999843
-2.166879	0.999845
-2.222237	0.999846
-2.240689	0.999858
-2.296047	0.99986
-2.305274	0.999862
-2.314500	0.999872
-2.360631	0.999874
-2.369858	0.999875
-2.379084	0.999877
-2.452894	0.999959
-2.508252	0.999959
-2.526704	0.999976
-2.655873	0.999988
-2.766588	0.999996
-2.904982	0.999997
-3.015698	0.999998
-3.098735	0.999998
-3.781480	1
&
```
