## Supplementary material for "All-at-once RNA folding with 3D motif prediction framed by evolutionary information": RF03260_mir-8229.surv

```
1.005213	0.0416667
-0.003038	1
&
1.750707	0.000592768
0.681350	0.0017783
0.669129	0.00237107
0.510253	0.00355661
0.491921	0.00829876
0.455257	0.00948429
0.449147	0.0106698
0.363598	0.0112626
0.308603	0.0118554
0.039736	0.0130409
-0.003038	0.986959
-0.033591	0.98933
-0.180246	0.991108
-0.204689	0.992294
-0.296348	0.99348
-0.339122	0.994072
-0.430781	0.994665
-0.436892	0.995851
-0.449113	0.997036
-0.473556	0.998222
-0.601878	0.999407
-0.693538	1
&
2.110407	1.94818e-06
2.105123	3.89636e-06
1.817924	5.84454e-06
1.750707	0.000368206
1.738486	0.000444185
1.524615	0.0004812
1.518504	0.000504578
1.475730	0.000526008
1.457398	0.000529905
1.426845	0.000561075
1.408513	0.000570816
1.402402	0.000572764
1.225195	0.000594194
1.200752	0.000633158
1.157978	0.000635106
1.151867	0.000642899
1.066319	0.000658484
1.060208	0.000734463
1.041876	0.000761738
1.029655	0.000763686
1.005213	0.00112605
0.986881	0.00113384
0.962438	0.00113579
0.944106	0.00121372
0.937996	0.00123709
0.931885	0.00130723
0.919664	0.00131502
0.889111	0.00135788
0.864669	0.00135983
0.840226	0.00136178
0.828005	0.00143776
0.821894	0.00145919
0.803562	0.00155075
0.791341	0.00158777
0.785231	0.00161114
0.779120	0.00162673
0.754677	0.00169297
0.693571	0.00171245
0.681350	0.00245665
0.669129	0.00282876
0.656908	0.0028307
0.644686	0.0029359
0.626355	0.00295928
0.620244	0.00296318
0.608023	0.00328268
0.601912	0.00335282
0.589691	0.00335476
0.583580	0.00346386
0.565249	0.00346581
0.559138	0.00355737
0.540806	0.00360803
0.528585	0.00368206
0.522474	0.00368595
0.516364	0.00373271
0.510253	0.0045412
0.504142	0.00455484
0.491921	0.00749269
0.485811	0.00750244
0.479700	0.00750438
0.473589	0.00750633
0.467479	0.00754335
0.455257	0.00826807
0.449147	0.00899279
0.443036	0.00903565
0.436926	0.00916034
0.430815	0.00918371
0.418594	0.00921294
0.412483	0.00937658
0.406373	0.00941749
0.400262	0.00947204
0.388041	0.00949542
0.381930	0.00950711
0.369709	0.00952659
0.363598	0.00988895
0.357488	0.00997273
0.345266	0.00998052
0.339156	0.0100195
0.320824	0.0100935
0.314713	0.0101383
0.308603	0.0105922
0.302492	0.0106195
0.290271	0.0106663
0.284160	0.0106936
0.259718	0.0107247
0.216944	0.0108065
0.210833	0.0108124
0.186391	0.0108182
0.174169	0.0108591
0.168059	0.0108611
0.143616	0.010865
0.137506	0.0108806
0.119174	0.010904
0.106953	0.0109351
0.100842	0.0110871
0.082510	0.0111338
0.070289	0.0111358
0.045846	0.0111377
0.039736	0.0118625
0.033625	0.0118644
-0.003038	0.98864
-0.015260	0.988728
-0.021370	0.98874
-0.033591	0.990265
-0.039702	0.990281
-0.051923	0.990355
-0.058034	0.990399
-0.064145	0.990427
-0.076366	0.990532
-0.082476	0.990551
-0.100808	0.990645
-0.106919	0.990651
-0.113029	0.990666
-0.119140	0.990705
-0.131361	0.990781
-0.143583	0.990797
-0.149693	0.990844
-0.155804	0.990873
-0.161914	0.991025
-0.168025	0.991027
-0.180246	0.992153
-0.186357	0.99225
-0.192467	0.992264
-0.198578	0.992287
-0.204689	0.993105
-0.210799	0.993148
-0.223020	0.993172
-0.229131	0.993207
-0.235242	0.993211
-0.241352	0.993216
-0.247463	0.993267
-0.253574	0.993269
-0.271905	0.993271
-0.278016	0.993326
-0.284127	0.993357
-0.290237	0.993509
-0.296348	0.994235
-0.302458	0.994243
-0.308569	0.994249
-0.314680	0.994284
-0.333011	0.994304
-0.339122	0.994713
-0.351343	0.99472
-0.357454	0.994796
-0.363565	0.994863
-0.369675	0.994917
-0.375786	0.99496
-0.381896	0.994962
-0.388007	0.994968
-0.394118	0.994983
-0.406339	0.994987
-0.412449	0.995034
-0.418560	0.9951
-0.430781	0.99547
-0.436892	0.996197
-0.443003	0.996219
-0.449113	0.996947
-0.461334	0.997047
-0.467445	0.997274
-0.473556	0.998007
-0.491887	0.99803
-0.528551	0.998106
-0.540772	0.998202
-0.559104	0.998206
-0.571325	0.998233
-0.583547	0.998385
-0.589657	0.998387
-0.595768	0.998471
-0.601878	0.999211
-0.626321	0.999213
-0.638542	0.999236
-0.650763	0.999264
-0.662985	0.999271
-0.675206	0.999347
-0.693538	0.999729
-0.742423	0.99979
-0.748533	0.999832
-0.754644	0.999848
-0.760754	0.999897
-0.766865	0.99994
-0.779086	0.999955
-0.797418	0.999975
-0.852414	0.999998
-0.864635	1
&
```
