## Supplementary material for "All-at-once RNA folding with 3D motif prediction framed by evolutionary information": RF03261_mir-1759.cacofold.helixcov

```
# RMs = 2 L = 75

# RM_HELIX NESTED 14-28 45-59, nbp = 14 nbp_cov = 0
# pvals: 0.99525,0.99525,0.99525,0.99525,0.99525,0.99525,0.99525,0.99525,0.99525,0.99525,0.99525,0.99525,0.99525,0.99525
# aggregated NONE
NESTED  :::::::::::::<<<<<<-<<<<<<<<________________>>>>>>>>>>->>>>::::::::::::::::
        :::::::::::::::::::::::::::::::::::::::::::::::::::::::::::::::::::::::::::

# RM_HELIX NESTED 1-10 66-75, nbp = 10 nbp_cov = 0
# pvals: 0.99525,0.99525,0.99525,0.99525,0.99525,0.99525,0.99525,0.99525,0.99525,0.99525
# aggregated NONE
NESTED  <<<<<<<<<<_______________________________________________________>>>>>>>>>>
        :::::::::::::::::::::::::::::::::::::::::::::::::::::::::::::::::::::::::::
```
