## Supplementary material for "All-at-once RNA folding with 3D motif prediction framed by evolutionary information": RF03261_mir-1759.power

```
# Power analysis of given structure 
#
# Powertype = SINGLE SUBSTITUTIONS
# covary  left_pos      right_pos    substitutions      power
#----------------------------------------------------------------
          1		75		0		0.00
          2		74		0		0.00
          3		73		0		0.00
          4		72		1		0.00
          5		71		1		0.00
          6		70		0		0.00
          7		69		1		0.00
          8		68		0		0.00
          9		67		0		0.00
          10		66		0		0.00
          11		63		0		0.00
          12		62		0		0.00
          14		59		0		0.00
          15		58		0		0.00
          16		57		0		0.00
          17		56		0		0.00
          18		54		0		0.00
          19		53		0		0.00
          21		52		0		0.00
          22		51		1		0.00
          23		50		0		0.00
          24		49		0		0.00
          25		48		0		0.00
          26		47		0		0.00
          27		46		1		0.00
          28		45		0		0.00
          30		43		0		0.00
          31		42		0		0.00
          33		40		1		0.00
          34		39		0		0.00
#
# BPAIRS 30
# avg substitutions per BP  0.2
# BPAIRS expected to covary 0.0 +/- 0.0
# BPAIRS observed to covary 0
#
```
