## Supplementary material for "All-at-once RNA folding with 3D motif prediction framed by evolutionary information": RF03261_mir-1759.surv

```
0.000127	0.0333333
-0.003937	1
&
0.906604	0.000364299
0.902428	0.0010929
0.897219	0.00182149
0.704486	0.00291439
0.615933	0.00400729
0.371111	0.00473588
0.360693	0.00510018
0.287767	0.00619308
0.251304	0.00655738
0.204423	0.00692168
0.027317	0.00801457
-0.003937	0.9949
-0.035191	0.995264
-0.154998	0.995993
-0.217506	0.996721
-0.290432	0.998907
-0.405030	0.999271
-1.009273	0.999636
-1.181170	1
&
1.298836	1.2012e-06
1.298312	1.68168e-05
1.183714	2.04204e-05
1.157669	2.76276e-05
1.063907	5.88589e-05
1.017026	6.96697e-05
0.990981	8.64865e-05
0.964936	9.36937e-05
0.949309	0.000100901
0.944100	0.000108108
0.933682	0.000111712
0.923264	0.000124925
0.902428	0.0010006
0.897219	0.00158438
0.881592	0.00158799
0.871174	0.00159159
0.855547	0.00163964
0.845129	0.00172613
0.824293	0.00175736
0.798248	0.00179099
0.793039	0.0018018
0.756576	0.00181261
0.730531	0.00181982
0.720113	0.00185105
0.709695	0.00189429
0.704486	0.00276997
0.657605	0.00278438
0.636769	0.00279159
0.621142	0.00284805
0.615933	0.00372372
0.532589	0.00374054
0.516962	0.00374414
0.464872	0.00375495
0.459663	0.00376336
0.454454	0.00376456
0.433619	0.00376817
0.428410	0.00378378
0.386738	0.0038006
0.381529	0.00384384
0.371111	0.00442763
0.365902	0.00443483
0.360693	0.00474354
0.345066	0.00474835
0.334648	0.00478318
0.324230	0.0048024
0.298185	0.00483243
0.292976	0.00483964
0.287767	0.00576577
0.277349	0.00577658
0.251304	0.00606847
0.240886	0.00608408
0.225259	0.00609129
0.220050	0.00609369
0.214841	0.0060973
0.204423	0.00638919
0.157542	0.00639279
0.152333	0.00642162
0.100243	0.00643243
0.063780	0.00644925
0.027317	0.00736456
0.022108	0.0073958
0.001272	0.00741261
-0.003937	0.99525
-0.029982	0.995254
-0.035191	0.995546
-0.040400	0.99555
-0.050818	0.995565
-0.061236	0.995569
-0.066445	0.99558
-0.082072	0.995596
-0.118535	0.99561
-0.128953	0.995617
-0.144580	0.995624
-0.154998	0.996208
-0.160207	0.996209
-0.170625	0.99621
-0.175834	0.996214
-0.191461	0.996245
-0.196670	0.996256
-0.207088	0.996271
-0.217506	0.996862
-0.227924	0.996877
-0.243551	0.996921
-0.248760	0.996962
-0.269596	0.996996
-0.280014	0.997003
-0.285223	0.997005
-0.290432	0.998757
-0.300850	0.998777
-0.321686	0.998817
-0.326895	0.998824
-0.347731	0.998908
-0.352940	0.998912
-0.368567	0.998936
-0.373776	0.998939
-0.405030	0.999231
-0.441493	0.999265
-0.467538	0.999266
-0.556091	0.999283
-0.639435	0.999286
-0.665480	0.999294
-0.691525	0.99932
-0.743615	0.999333
-0.764451	0.999341
-0.790495	0.999344
-0.795704	0.999361
-0.816540	0.999377
-0.837376	0.99939
-0.957183	0.999393
-1.009273	0.999685
-1.019691	0.999701
-1.076990	0.999705
-1.181170	0.999996
-1.452038	1
&
```
