## Supplementary material for "All-at-once RNA folding with 3D motif prediction framed by evolutionary information": RF03262_mir-1181.cacofold.helixcov

```
# RMs = 4 L = 81

# RM_HELIX NESTED 26-33 40-46, nbp = 7 nbp_cov = 0
# pvals: 0.999111,0.999111,0.999111,0.999111,0.999111,0.999111,0.999111
# aggregated NONE
NESTED  :::::::::::::::::::::::::<<<-<<<<______>>>>>>>:::::::::::::::::::::::::::::::::::
        :::::::::::::::::::::::::::::::::::::::::::::::::::::::::::::::::::::::::::::::::

# RM_HELIX NESTED 22-23 49-50, nbp = 2 nbp_cov = 0
# pvals: 0.999111,0.999111
# aggregated NONE
NESTED  :::::::::::::::::::::<<_________________________>>:::::::::::::::::::::::::::::::
        :::::::::::::::::::::::::::::::::::::::::::::::::::::::::::::::::::::::::::::::::

# RM_HELIX NESTED 11-21 54-66, nbp = 11 nbp_cov = 0
# pvals: 0.999111,0.999111,0.999111,0.999111,0.999111,0.999111,0.999111,0.999111,0.999111,0.999111,0.999111
# aggregated NONE
NESTED  ::::::::::<<<<<<<<<<<________________________________>>>-->>>>>>>>:::::::::::::::
        :::::::::::::::::::::::::::::::::::::::::::::::::::::::::::::::::::::::::::::::::

# RM_HELIX NESTED 2-10 71-80, nbp = 9 nbp_cov = 0
# pvals: 0.999111,0.999111,0.999111,0.999111,0.999111,0.999111,0.999111,0.999111,0.999111
# aggregated NONE
NESTED  :<<<<<<<<<____________________________________________________________>>>>>->>>>:
        :::::::::::::::::::::::::::::::::::::::::::::::::::::::::::::::::::::::::::::::::
```
