## Supplementary material for "All-at-once RNA folding with 3D motif prediction framed by evolutionary information": RF03262_mir-1181.surv

```
0.000037	0.0344828
-0.001448	1
&
0.472026	0.000311429
0.378766	0.000622859
0.176105	0.000934288
-0.001448	0.999066
-0.055252	0.999377
-0.110849	0.999689
-0.245359	1
&
0.852201	1.02881e-06
0.850447	3.08642e-06
0.509689	1.23457e-05
0.472026	0.000304527
0.378766	0.000596708
0.183279	0.000605967
0.176105	0.000898148
0.122301	0.00090535
-0.001448	0.999111
-0.055252	0.999403
-0.110849	0.999699
-0.141338	0.999708
-0.245359	1
&
```
