## Supplementary material for "All-at-once RNA folding with 3D motif prediction framed by evolutionary information": RF03263_MIR861.cacofold.helixcov

```
# RMs = 3 L = 111

# RM_HELIX NESTED 31-34 40-43, nbp = 4 nbp_cov = 0
# pvals: 0.980681,0.980681,0.980681,0.980681
# aggregated NONE
NESTED  ::::::::::::::::::::::::::::::<<<<_____>>>>::::::::::::::::::::::::::::::::::::::::::::::::::::::::::::::::::::
        :::::::::::::::::::::::::::::::::::::::::::::::::::::::::::::::::::::::::::::::::::::::::::::::::::::::::::::::

# RM_HELIX NESTED 45-56 65-76, nbp = 11 nbp_cov = 0
# pvals: 0.980681,0.980681,0.980681,0.980681,0.980681,0.980681,0.0203172,0.980681,0.980681,0.980681,0.980681
# aggregated NONE
NESTED  ::::::::::::::::::::::::::::::::::::::::::::<<<<<<-<<<<<________>>>>>->>>>>>:::::::::::::::::::::::::::::::::::
        :::::::::::::::::::::::::::::::::::::::::::::::::::::::::::::::::::::::::::::::::::::::::::::::::::::::::::::::

# RM_HELIX NESTED 1-30 82-111, nbp = 27 nbp_cov = 0
# pvals: 0.980681,0.980681,0.999936,0.980681,0.980681,0.980681,0.980681,0.00507125,0.980681,0.980681,0.980681,0.980681,0.980681,0.980681,0.980681,0.980681,0.980681,0.980681,0.980681,0.980681,0.980681,0.980681,0.980681,0.980681,0.980681,0.997172,0.980681
# aggregated NONE
NESTED  <<<<<-<<<<<<<<<<<-<<<<-<<<<<<<___________________________________________________>>>>>>>->>>>->>>>>>>>>>>->>>>>
        :::::::::::::::::::::::::::::::::::::::::::::::::::::::::::::::::::::::::::::::::::::::::::::::::::::::::::::::
```
