## Supplementary material for "All-at-once RNA folding with 3D motif prediction framed by evolutionary information": RF03263_MIR861.helixcov

```
# RMs = 3 L = 111

# RM_HELIX NESTED 39-50 54-66, nbp = 12 nbp_cov = 0
# pvals: 0.980681,0.980681,0.980681,0.980681,0.980681,0.980681,0.980681,0.980681,0.980681,0.980681,0.980681,0.980681
# aggregated NONE
NESTED  ::::::::::::::::::::::::::::::::::::::<<<<<<<<<<<<___>>>>>>>>->>>>:::::::::::::::::::::::::::::::::::::::::::::
        :::::::::::::::::::::::::::::::::::::::::::::::::::::::::::::::::::::::::::::::::::::::::::::::::::::::::::::::

# RM_HELIX NESTED 30-35 70-76, nbp = 6 nbp_cov = 0
# pvals: 0.980681,0.980681,0.980681,0.980681,0.980681,0.980681
# aggregated NONE
NESTED  :::::::::::::::::::::::::::::<<<<<<__________________________________>>>>->>:::::::::::::::::::::::::::::::::::
        :::::::::::::::::::::::::::::::::::::::::::::::::::::::::::::::::::::::::::::::::::::::::::::::::::::::::::::::

# RM_HELIX NESTED 1-27 85-111, nbp = 24 nbp_cov = 0
# pvals: 0.980681,0.980681,0.999936,0.980681,0.980681,0.980681,0.980681,0.00507125,0.980681,0.980681,0.980681,0.980681,0.980681,0.980681,0.980681,0.980681,0.980681,0.980681,0.980681,0.980681,0.980681,0.980681,0.980681,0.980681
# aggregated NONE
NESTED  <<<<<-<<<<<<<<<<<-<<<<-<<<<_________________________________________________________>>>>->>>>->>>>>>>>>>>->>>>>
        :::::::::::::::::::::::::::::::::::::::::::::::::::::::::::::::::::::::::::::::::::::::::::::::::::::::::::::::
```
