## Supplementary material for "All-at-once RNA folding with 3D motif prediction framed by evolutionary information": RF03263_MIR861.surv

```
0.542852	0.0238095
-0.002722	0.97619
-1.410893	1
&
1.538156	0.000164935
1.051563	0.000494805
0.933601	0.000824674
0.881993	0.00131948
0.756658	0.0037935
0.734540	0.00395844
0.690305	0.00412337
0.668187	0.00461818
0.587088	0.00544285
0.542852	0.00577272
0.218457	0.00725713
0.004651	0.0224311
-0.002722	0.979218
-0.010095	0.985156
-0.046958	0.985651
-0.054330	0.98664
-0.069076	0.986805
-0.098566	0.9873
-0.105939	0.989774
-0.120684	0.990104
-0.128057	0.992248
-0.150175	0.992578
-0.238646	0.993403
-0.260764	0.995052
-0.268137	0.996042
-0.275509	0.996206
-0.282882	0.996701
-0.305000	0.997526
-0.452452	0.998351
-0.533551	0.998516
-0.622022	0.998681
-0.924300	0.999175
-1.079125	0.99967
-1.410893	1
&
1.648956	5.46001e-07
1.648746	5.46001e-06
1.575019	6.55201e-06
1.538156	9.88261e-05
1.516038	0.00011739
1.434940	0.00012012
1.398076	0.000132132
1.375959	0.000132678
1.324350	0.000137046
1.294860	0.000139776
1.280114	0.000140322
1.243251	0.000140868
1.228506	0.000143598
1.221133	0.00014742
1.206388	0.000147966
1.176898	0.000149604
1.169525	0.000150696
1.162153	0.000151242
1.140035	0.000151788
1.125289	0.000159978
1.117917	0.000160524
1.073681	0.000171444
1.066308	0.000175266
1.051563	0.000364182
1.044191	0.000366912
1.036818	0.000370188
1.029445	0.000407862
1.022073	0.000419874
1.007327	0.000436254
0.999955	0.000441168
0.992582	0.000448812
0.985210	0.000512695
0.977837	0.000523069
0.970464	0.000526345
0.963092	0.000536719
0.955719	0.000539995
0.948346	0.000554737
0.940974	0.000565111
0.933601	0.000750751
0.926229	0.000787879
0.918856	0.000802075
0.911483	0.000809173
0.904111	0.000819547
0.896738	0.000851215
0.889365	0.000882883
0.881993	0.00119793
0.874620	0.00123396
0.867248	0.00127983
0.859875	0.00129238
0.852502	0.00130112
0.845130	0.00131259
0.837757	0.00143489
0.830384	0.00143762
0.823012	0.00145564
0.808267	0.00152498
0.800894	0.00154955
0.793521	0.00155228
0.786149	0.00177832
0.778776	0.00178761
0.771403	0.00179689
0.764031	0.00187879
0.756658	0.00326945
0.749286	0.00327491
0.741913	0.00328474
0.734540	0.00343434
0.727168	0.00343653
0.719795	0.00348949
0.712422	0.00349823
0.705050	0.00357139
0.697677	0.00363527
0.690305	0.00377669
0.675559	0.0037816
0.668187	0.00407862
0.660814	0.00409828
0.653441	0.00410483
0.646069	0.00411903
0.638696	0.0041234
0.631324	0.00412667
0.623951	0.00413322
0.616578	0.00415616
0.609206	0.00415779
0.601833	0.00418892
0.594460	0.00421349
0.587088	0.00468687
0.579715	0.00476276
0.572343	0.00476822
0.564970	0.00477532
0.557597	0.00479225
0.542852	0.00507125
0.535479	0.00507344
0.528107	0.00508709
0.520734	0.00509965
0.513362	0.00510784
0.505989	0.00517281
0.498616	0.00517991
0.491244	0.00524379
0.483871	0.00527218
0.476498	0.00528965
0.461753	0.00530658
0.454381	0.00530767
0.447008	0.00530876
0.439635	0.00531095
0.432263	0.00536446
0.424890	0.005365
0.410145	0.00536937
0.388027	0.00537265
0.380654	0.00537428
0.373282	0.00538575
0.358537	0.00538848
0.351164	0.00538903
0.336419	0.0053923
0.329046	0.00540541
0.321673	0.00543489
0.299556	0.00543653
0.270065	0.0054398
0.262692	0.00546437
0.240575	0.00551679
0.233202	0.00568714
0.225829	0.0057199
0.218457	0.00655419
0.211084	0.00657876
0.203711	0.00660333
0.196339	0.00660497
0.188966	0.00660824
0.174221	0.00660988
0.166848	0.00661043
0.159476	0.00661316
0.144730	0.00661807
0.137358	0.00662954
0.129985	0.00667103
0.115240	0.00667322
0.107867	0.00667376
0.100495	0.00674584
0.085749	0.00675566
0.034141	0.00675894
0.026768	0.00675949
0.004651	0.0203172
-0.002722	0.980681
-0.010095	0.986487
-0.017467	0.986508
-0.024840	0.986512
-0.032213	0.986569
-0.039585	0.986585
-0.046958	0.986866
-0.054330	0.987541
-0.061703	0.987693
-0.069076	0.987939
-0.076448	0.988005
-0.083821	0.988099
-0.091194	0.988116
-0.098566	0.98847
-0.105939	0.989939
-0.113311	0.990039
-0.120684	0.990313
-0.128057	0.99193
-0.135429	0.992211
-0.142802	0.992345
-0.150175	0.992852
-0.157547	0.99291
-0.164920	0.993227
-0.172292	0.993279
-0.179665	0.993314
-0.187038	0.993391
-0.194410	0.993441
-0.201783	0.993545
-0.209156	0.993571
-0.216528	0.993593
-0.223901	0.993598
-0.231273	0.993623
-0.238646	0.994155
-0.246019	0.994277
-0.253391	0.994326
-0.260764	0.995308
-0.268137	0.995872
-0.275509	0.995999
-0.282882	0.996346
-0.290254	0.996468
-0.297627	0.99669
-0.305000	0.997172
-0.312372	0.997195
-0.319745	0.997272
-0.327118	0.997411
-0.334490	0.997435
-0.341863	0.997463
-0.349235	0.997518
-0.356608	0.997534
-0.363981	0.997542
-0.371353	0.997546
-0.378726	0.997634
-0.386099	0.997638
-0.393471	0.997661
-0.400844	0.997664
-0.408216	0.997669
-0.415589	0.997696
-0.422962	0.997699
-0.430334	0.997716
-0.445079	0.997768
-0.452452	0.99823
-0.459825	0.998233
-0.467197	0.998244
-0.481943	0.998245
-0.489315	0.998253
-0.511433	0.998258
-0.518806	0.998259
-0.533551	0.998369
-0.540924	0.99837
-0.548296	0.998383
-0.555669	0.998384
-0.563041	0.998386
-0.570414	0.998407
-0.577787	0.998481
-0.607277	0.998496
-0.614650	0.998496
-0.622022	0.998589
-0.629395	0.998593
-0.636768	0.998612
-0.644140	0.998612
-0.651513	0.998616
-0.658886	0.998618
-0.666258	0.998626
-0.688376	0.998628
-0.695749	0.998631
-0.703121	0.998632
-0.710494	0.99864
-0.717867	0.99867
-0.732612	0.998679
-0.747357	0.998756
-0.769475	0.998757
-0.784220	0.998759
-0.791593	0.998765
-0.798965	0.998773
-0.806338	0.998774
-0.821083	0.998775
-0.843201	0.998788
-0.850574	0.99879
-0.857946	0.998793
-0.865319	0.998851
-0.872692	0.998851
-0.880064	0.998883
-0.887437	0.998884
-0.894810	0.9989
-0.909555	0.998905
-0.924300	0.99919
-0.931673	0.999192
-0.998026	0.999194
-1.005399	0.999195
-1.012772	0.999198
-1.034889	0.999222
-1.057007	0.999278
-1.079125	0.999554
-1.086498	0.999556
-1.101243	0.999564
-1.115988	0.999566
-1.123361	0.999568
-1.130734	0.999575
-1.197087	0.999587
-1.204460	0.999599
-1.211832	0.999604
-1.226578	0.99961
-1.263441	0.999623
-1.270813	0.999627
-1.278186	0.999631
-1.285559	0.999634
-1.292931	0.999635
-1.329794	0.999637
-1.366657	0.99964
-1.374030	0.999657
-1.396148	0.999659
-1.410893	0.999936
-1.418266	0.999937
-1.447756	0.999939
-1.469874	0.99995
-1.477247	0.999954
-1.506737	0.999954
-1.514110	0.999955
-1.573091	0.999979
-1.587836	0.999998
-1.602581	0.999999
-1.683680	1
&
```
