## Supplementary material for "All-at-once RNA folding with 3D motif prediction framed by evolutionary information": RF03264_MIR1024.cacofold.helixcov

```
# RMs = 3 L = 109

# RM_HELIX NESTED 42-52 58-69, nbp = 11 nbp_cov = 0
# pvals: 0.958601,0.958601,0.958601,0.711542,0.711542,0.113891,0.958601,0.973656,0.0195271,0.958601,0.0412368
# aggregated NONE
NESTED  :::::::::::::::::::::::::::::::::::::::::<<<<<<<<<<<_____>>>>>->>>>>>::::::::::::::::::::::::::::::::::::::::
        :::::::::::::::::::::::::::::::::::::::::::::::::::::::::::::::::::::::::::::::::::::::::::::::::::::::::::::

# RM_HELIX NESTED 32-38 71-77, nbp = 7 nbp_cov = 0
# pvals: 0.958601,0.711542,0.958601,0.958601,0.958601,0.0138736,0.00721826
# aggregated NONE
NESTED  :::::::::::::::::::::::::::::::<<<<<<<________________________________>>>>>>>::::::::::::::::::::::::::::::::
        :::::::::::::::::::::::::::::::::::::::::::::::::::::::::::::::::::::::::::::::::::::::::::::::::::::::::::::

# RM_HELIX NESTED 9-27 82-100, nbp = 18 nbp_cov = 0
# pvals: 0.711542,0.958601,0.711542,0.711542,0.711542,0.711542,0.711542,0.711542,0.711542,0.711542,0.711542,0.711542,0.711542,0.711542,0.711542,0.711542,0.711542,0.711542
# aggregated NONE
NESTED  ::::::::<<<<<<<<<<<<-<<<<<<______________________________________________________>>>>>>->>>>>>>>>>>>:::::::::
        :::::::::::::::::::::::::::::::::::::::::::::::::::::::::::::::::::::::::::::::::::::::::::::::::::::::::::::
```
