## Supplementary material for "All-at-once RNA folding with 3D motif prediction framed by evolutionary information": RF03264_MIR1024.cacofold.power

```
# Power analysis of CaCoFold structure 
#
# Powertype = SINGLE SUBSTITUTIONS
# covary  left_pos      right_pos    substitutions      power
#----------------------------------------------------------------
          9		100		0		0.00
          10		99		1		0.00
          11		98		0		0.00
          12		97		0		0.00
          13		96		0		0.00
          14		95		0		0.00
          15		94		0		0.00
          16		93		0		0.00
          17		92		0		0.00
          18		91		0		0.00
          19		90		0		0.00
          20		89		0		0.00
          22		87		0		0.00
          23		86		0		0.00
          24		85		0		0.00
          25		84		0		0.00
          26		83		0		0.00
          27		82		0		0.00
          32		77		1		0.00
          33		76		0		0.00
          34		75		1		0.00
          35		74		0		0.00
          36		73		0		0.00
          37		72		1		0.00
          38		71		1		0.00
          42		69		0		0.00
          43		68		0		0.00
          44		67		0		0.00
          45		66		0		0.00
          46		65		0		0.00
          47		64		1		0.00
          48		62		1		0.00
          49		61		2		0.00
          50		60		2		0.00
          51		59		1		0.00
          52		58		1		0.00
#
# BPAIRS 36
# avg substitutions per BP  0.4
# BPAIRS expected to covary 0.0 +/- 0.0
# BPAIRS observed to covary 0
#
```
