## Supplementary material for "All-at-once RNA folding with 3D motif prediction framed by evolutionary information": RF03264_MIR1024.helixcov

```
# RMs = 3 L = 109

# RM_HELIX NESTED 51-56 64-69, nbp = 6 nbp_cov = 0
# pvals: 0.711542,0.958601,0.711542,0.958601,0.711542,0.711542
# aggregated NONE
NESTED  ::::::::::::::::::::::::::::::::::::::::::::::::::<<<<<<_______>>>>>>::::::::::::::::::::::::::::::::::::::::
        :::::::::::::::::::::::::::::::::::::::::::::::::::::::::::::::::::::::::::::::::::::::::::::::::::::::::::::

# RM_HELIX NESTED 45-49 72-76, nbp = 5 nbp_cov = 0
# pvals: 0.711542,0.711542,0.113891,0.711542,0.00610545
# aggregated NONE
NESTED  ::::::::::::::::::::::::::::::::::::::::::::<<<<<______________________>>>>>:::::::::::::::::::::::::::::::::
        :::::::::::::::::::::::::::::::::::::::::::::::::::::::::::::::::::::::::::::::::::::::::::::::::::::::::::::

# RM_HELIX NESTED 1-30 80-107, nbp = 25 nbp_cov = 0
# pvals: 0.711542,0.711542,0.711542,0.711542,0.711542,0.711542,0.711542,0.711542,0.711542,0.711542,0.711542,0.711542,0.711542,0.711542,0.711542,0.711542,0.711542,0.711542,0.711542,0.711542,0.711542,0.711542,0.711542,0.113891,0.711542
# aggregated NONE
NESTED  <<-<<-<<<-<<<<<<<<<<-<<<<<<-<<_________________________________________________>>>>>>>>->>>>>>>>>>>>>->>->>::
        :::::::::::::::::::::::::::::::::::::::::::::::::::::::::::::::::::::::::::::::::::::::::::::::::::::::::::::
```
