## Supplementary material for "All-at-once RNA folding with 3D motif prediction framed by evolutionary information": RF03264_MIR1024.surv

```
0.684417	0.0277778
0.005802	0.0833333
-0.001739	0.944444
-0.009279	1
&
1.106666	0.00017094
0.970943	0.000854701
0.955863	0.00324786
0.925702	0.00393162
0.872921	0.0042735
0.827680	0.00512821
0.782439	0.00547009
0.744738	0.00615385
0.684417	0.00666667
0.654256	0.00769231
0.646716	0.0104274
0.631635	0.0128205
0.609015	0.0145299
0.541153	0.0148718
0.526073	0.0176068
0.420511	0.0179487
0.345109	0.0188034
0.307408	0.0189744
0.232007	0.0196581
0.171685	0.0203419
0.164145	0.0206838
0.149065	0.0213675
0.141525	0.0230769
0.126444	0.0234188
0.013342	0.0494017
0.005802	0.123932
-0.001739	0.691795
-0.009279	0.95265
-0.016819	0.96359
-0.167622	0.967179
-0.175162	0.967863
-0.182703	0.977436
-0.197783	0.982222
-0.235484	0.984274
-0.280725	0.987009
-0.288265	0.987179
-0.333506	0.987863
-0.341046	0.988889
-0.393827	0.98906
-0.408908	0.989402
-0.484309	0.989744
-0.499390	0.992137
-0.537090	0.992821
-0.552171	0.993162
-0.582331	0.993846
-0.612492	0.996239
-0.650193	0.996581
-0.800996	0.997265
-0.816077	0.997949
-0.823617	0.998632
-0.944259	0.998803
-1.178005	0.999145
-1.245866	0.999487
-1.298647	0.999829
-1.735977	1
&
1.461054	5.66316e-07
1.332871	1.69895e-06
1.317791	5.66316e-06
1.265009	6.79579e-06
1.227309	1.13263e-05
1.219768	1.18926e-05
1.204688	1.81221e-05
1.182068	1.9821e-05
1.166987	2.20863e-05
1.151907	2.49179e-05
1.144367	2.54842e-05
1.136827	2.60505e-05
1.129286	2.83158e-05
1.106666	5.88968e-05
1.099126	6.05958e-05
1.091586	6.11621e-05
1.084045	6.2861e-05
1.076505	7.13558e-05
1.068965	7.81515e-05
1.061425	7.98505e-05
1.053885	8.38147e-05
1.046345	9.40084e-05
1.038804	0.000139314
1.031264	0.000159701
1.023724	0.000209537
1.016184	0.000257107
1.008644	0.000324499
1.001104	0.000372069
0.993563	0.000497225
0.986023	0.000823423
0.978483	0.000884019
0.970943	0.00138691
0.963403	0.00150413
0.955863	0.00204213
0.948322	0.00229358
0.940782	0.00261468
0.933242	0.00271492
0.925702	0.00287518
0.918162	0.00310454
0.910622	0.00321837
0.903081	0.00326141
0.895541	0.00335429
0.888001	0.00345226
0.880461	0.00351116
0.872921	0.0037037
0.865381	0.0037677
0.857840	0.00389285
0.850300	0.00398233
0.842760	0.00403443
0.835220	0.00408144
0.827680	0.00425813
0.820140	0.0042955
0.812599	0.00436969
0.805059	0.00438328
0.797519	0.00448069
0.789979	0.00449938
0.782439	0.00465285
0.774899	0.00470325
0.767358	0.0047242
0.759818	0.00474686
0.752278	0.00481481
0.744738	0.00498131
0.737198	0.00501472
0.729658	0.00511156
0.722117	0.00517273
0.714577	0.00531374
0.707037	0.00541964
0.699497	0.00561049
0.691957	0.00572715
0.684417	0.00610545
0.676876	0.00624873
0.669336	0.00642145
0.661796	0.0067686
0.654256	0.00721826
0.646716	0.00792729
0.639176	0.00832314
0.631635	0.00910296
0.624095	0.00965455
0.616555	0.0100991
0.609015	0.0106852
0.601475	0.0111598
0.593935	0.0115432
0.586394	0.0117358
0.578854	0.0120818
0.571314	0.0124725
0.563774	0.0126572
0.556234	0.0128123
0.548694	0.0129335
0.541153	0.0131028
0.533613	0.0132172
0.526073	0.0138736
0.518533	0.0139325
0.510993	0.014116
0.503453	0.0143538
0.495912	0.0147655
0.488372	0.0148896
0.480832	0.0149694
0.473292	0.0150968
0.465752	0.0154287
0.458212	0.0155159
0.450671	0.0156003
0.443131	0.0156603
0.435591	0.0157136
0.428051	0.0158172
0.420511	0.0159169
0.412971	0.0159486
0.405430	0.0159803
0.397890	0.0160024
0.390350	0.0160601
0.382810	0.0160873
0.375270	0.0161173
0.367730	0.0162046
0.360189	0.0162374
0.352649	0.0163541
0.345109	0.0166151
0.337569	0.016644
0.330029	0.0166695
0.322489	0.0167233
0.314948	0.016785
0.307408	0.0168519
0.299868	0.0169289
0.292328	0.0170671
0.284788	0.0171101
0.277248	0.0171565
0.269707	0.0172285
0.262167	0.0172958
0.254627	0.0173621
0.247087	0.0174301
0.239547	0.0174907
0.232007	0.0177217
0.224466	0.0177353
0.216926	0.0178774
0.209386	0.0179788
0.201846	0.0181232
0.194306	0.0181793
0.186766	0.0182473
0.179225	0.0183679
0.171685	0.0186006
0.164145	0.0187286
0.156605	0.0188906
0.149065	0.0191839
0.141525	0.0195271
0.133984	0.019594
0.126444	0.0197769
0.118904	0.0198494
0.111364	0.020021
0.103824	0.0201093
0.096284	0.0201931
0.088743	0.020239
0.081203	0.0203681
0.073663	0.0203964
0.066123	0.0204457
0.058583	0.0204672
0.051043	0.0204763
0.043502	0.020504
0.035962	0.0205125
0.028422	0.0205391
0.020882	0.0205505
0.013342	0.0412368
0.005802	0.113891
-0.001739	0.711542
-0.009279	0.958601
-0.016819	0.968111
-0.024359	0.968129
-0.031899	0.96814
-0.039439	0.968142
-0.046980	0.968149
-0.054520	0.968167
-0.062060	0.968176
-0.069600	0.968197
-0.077140	0.968221
-0.084680	0.96825
-0.092221	0.968314
-0.099761	0.968408
-0.107301	0.968508
-0.114841	0.968637
-0.122381	0.968878
-0.129921	0.969248
-0.137462	0.969553
-0.145002	0.969875
-0.152542	0.970308
-0.160082	0.970704
-0.167622	0.972341
-0.175162	0.973656
-0.182703	0.976598
-0.190243	0.97904
-0.197783	0.98142
-0.205323	0.98293
-0.212863	0.984079
-0.220403	0.984745
-0.227944	0.985123
-0.235484	0.985823
-0.243024	0.986529
-0.250564	0.986841
-0.258104	0.987399
-0.265644	0.987788
-0.273185	0.98804
-0.280725	0.988831
-0.288265	0.989043
-0.295805	0.989197
-0.303345	0.989375
-0.310885	0.989529
-0.318426	0.989694
-0.325966	0.989747
-0.333506	0.989999
-0.341046	0.990303
-0.348586	0.990438
-0.356126	0.990612
-0.363667	0.990692
-0.371207	0.99075
-0.378747	0.990802
-0.386287	0.990878
-0.393827	0.990949
-0.401367	0.990996
-0.408908	0.991101
-0.416448	0.991155
-0.423988	0.991229
-0.431528	0.991266
-0.439068	0.991333
-0.446608	0.99139
-0.454149	0.991542
-0.461689	0.991632
-0.469229	0.991673
-0.476769	0.991785
-0.484309	0.991901
-0.491849	0.991981
-0.499390	0.9925
-0.506930	0.992627
-0.514470	0.992774
-0.522010	0.993248
-0.529550	0.993448
-0.537090	0.993656
-0.544631	0.993852
-0.552171	0.994112
-0.559711	0.994227
-0.567251	0.994363
-0.574791	0.994459
-0.582331	0.994711
-0.589872	0.994815
-0.597412	0.994914
-0.604952	0.994952
-0.612492	0.995431
-0.620032	0.995555
-0.627572	0.995657
-0.635113	0.996036
-0.642653	0.996158
-0.650193	0.996327
-0.657733	0.996421
-0.665273	0.996631
-0.672813	0.996761
-0.680354	0.996881
-0.687894	0.996937
-0.695434	0.997061
-0.702974	0.997226
-0.710514	0.99727
-0.718054	0.997303
-0.725595	0.997376
-0.733135	0.997427
-0.740675	0.997455
-0.748215	0.997483
-0.755755	0.997641
-0.763295	0.997723
-0.770836	0.997768
-0.778376	0.997807
-0.785916	0.99785
-0.793456	0.997915
-0.800996	0.998065
-0.808536	0.998091
-0.816077	0.998273
-0.823617	0.998436
-0.831157	0.998466
-0.838697	0.998482
-0.846237	0.998521
-0.853777	0.998556
-0.861318	0.998571
-0.868858	0.99862
-0.876398	0.998642
-0.883938	0.998677
-0.891478	0.998693
-0.899018	0.998716
-0.906559	0.998747
-0.914099	0.998759
-0.921639	0.99884
-0.929179	0.998854
-0.936719	0.998881
-0.944259	0.998916
-0.951800	0.998936
-0.959340	0.998944
-0.966880	0.998956
-0.974420	0.998964
-0.981960	0.998977
-0.989500	0.998982
-0.997041	0.99899
-1.004581	0.999
-1.012121	0.999013
-1.019661	0.999034
-1.027201	0.999039
-1.034741	0.999063
-1.042282	0.999069
-1.049822	0.999075
-1.057362	0.99909
-1.064902	0.999094
-1.072442	0.99911
-1.079982	0.999143
-1.087523	0.99915
-1.095063	0.999158
-1.102603	0.999164
-1.110143	0.999191
-1.117683	0.999201
-1.125223	0.999207
-1.132764	0.999212
-1.140304	0.999216
-1.147844	0.99923
-1.155384	0.999236
-1.162924	0.999252
-1.170464	0.999295
-1.178005	0.999361
-1.185545	0.999365
-1.193085	0.999373
-1.200625	0.999413
-1.208165	0.999431
-1.215705	0.999434
-1.223246	0.999451
-1.230786	0.999486
-1.238326	0.999486
-1.245866	0.999579
-1.253406	0.999589
-1.260946	0.999596
-1.268487	0.999602
-1.276027	0.999612
-1.283567	0.999613
-1.291107	0.999614
-1.298647	0.999686
-1.306187	0.999691
-1.313728	0.999696
-1.321268	0.999718
-1.328808	0.99972
-1.336348	0.999722
-1.343888	0.999738
-1.351428	0.999743
-1.358969	0.999747
-1.366509	0.999755
-1.374049	0.999758
-1.389129	0.999771
-1.396669	0.999778
-1.404210	0.999783
-1.411750	0.999784
-1.426830	0.999802
-1.434370	0.999802
-1.441910	0.999806
-1.449451	0.999808
-1.456991	0.99982
-1.464531	0.999825
-1.472071	0.999827
-1.479611	0.999829
-1.487151	0.999844
-1.502232	0.999847
-1.509772	0.999848
-1.517312	0.999861
-1.524852	0.999864
-1.532392	0.999869
-1.539933	0.999871
-1.547473	0.999872
-1.555013	0.999873
-1.562553	0.999877
-1.570093	0.999879
-1.577633	0.999883
-1.585174	0.999884
-1.592714	0.999886
-1.600254	0.999887
-1.607794	0.999894
-1.615334	0.999903
-1.645495	0.999909
-1.653035	0.99991
-1.660575	0.999912
-1.668115	0.999912
-1.675656	0.999925
-1.683196	0.999926
-1.698276	0.999928
-1.720897	0.999929
-1.728437	0.99993
-1.735977	0.999961
-1.751057	0.999962
-1.758597	0.999963
-1.773678	0.999963
-1.788758	0.999965
-1.803838	0.999965
-1.818919	0.999969
-1.833999	0.999971
-1.856620	0.999971
-1.864160	0.999972
-1.879240	0.999972
-1.886780	0.999973
-1.901861	0.999974
-1.924481	0.999976
-1.932021	0.999982
-1.939562	0.999982
-1.947102	0.999984
-1.962182	0.999985
-1.969722	0.999986
-1.992343	0.999989
-1.999883	0.999993
-2.007423	0.999993
-2.090365	0.999994
-2.112985	0.999994
-2.158226	0.999995
-2.173307	0.999997
-2.241168	0.999998
-2.248708	0.999999
-2.301490	0.999999
-2.610636	1
&
```
