## Supplementary material for "All-at-once RNA folding with 3D motif prediction framed by evolutionary information": RF03265_mir-1460.cacofold.helixcov

```
# RMs = 4 L = 91

# RM_HELIX NESTED 32-39 44-51, nbp = 8 nbp_cov = 0
# pvals: 0.999761,0.999761,0.999761,0.999761,0.999761,0.999761,0.999761,0.999761
# aggregated NONE
NESTED  :::::::::::::::::::::::::::::::<<<<<<<<____>>>>>>>>::::::::::::::::::::::::::::::::::::::::
        :::::::::::::::::::::::::::::::::::::::::::::::::::::::::::::::::::::::::::::::::::::::::::

# RM_HELIX NESTED 26-31 58-63, nbp = 6 nbp_cov = 1
# pvals: 0.999761,0.999761,0.999761,0.999761,0.999761,8.14001e-07
# aggregated NONE
NESTED  :::::::::::::::::::::::::<<<<<<__________________________>>>>>>::::::::::::::::::::::::::::
        ::::::::::::::::::::::::::::::<__________________________>:::::::::::::::::::::::::::::::::

# RM_HELIX NESTED 2-24 68-90, nbp = 22 nbp_cov = 0
# pvals: 0.999761,0.999761,0.999761,0.999761,0.999761,0.999761,0.999761,0.999761,0.999761,0.999761,0.999761,0.999761,0.999761,0.999761,0.999761,0.999761,0.999761,0.999761,0.999761,0.999761,0.999761,0.999761
# aggregated NONE
NESTED  :<<<<<<<<<<-<<<<<<<<<<<<___________________________________________>>>>>>>>>>>>->>>>>>>>>>:
        :::::::::::::::::::::::::::::::::::::::::::::::::::::::::::::::::::::::::::::::::::::::::::

# RM_HELIX TRIPLET 2-8 57-63, nbp = 7 nbp_cov = 1
# pvals: 0.999761,0.999761,0.999761,0.999761,0.999761,8.14001e-07,0.999761
# aggregated NONE
TRIPLET :<<<<<<<________________________________________________>>>>>>>::::::::::::::::::::::::::::
        ::::::<__________________________________________________>:::::::::::::::::::::::::::::::::
```
