## Supplementary material for "All-at-once RNA folding with 3D motif prediction framed by evolutionary information": RF03265_mir-1460.cov

```
#
# Method Target_E-val [cov_min,cov_max] [FP | TP True Found | Sen PPV F] 
# GTp    0.05           [-0.29,0.57]    [2 | 0 35 2 | 0.00 0.00 0.00] 
#
# #tests = 35 (base pairs) 4060 (others)
# in_given  left_pos       right_pos        score      E-value          pvalue      substitutions      power
#----------------------------------------------------------------------------------------------------------------
 	         7	        58	0.56897	0.00330484	8.14001e-07	2		0.00
 	        31	        58	0.56897	0.00330484	8.14001e-07	2		0.00
```
