## Supplementary material for "All-at-once RNA folding with 3D motif prediction framed by evolutionary information": RF03265_mir-1460.surv

```
0.000000	0.0285714
-0.002095	1
&
0.568972	0.000246305
0.567556	0.000492611
-0.002095	0.999754
-0.292294	1
&
0.568972	8.14001e-07
0.567556	0.000482702
-0.002095	0.999761
-0.292294	1
&
```
