## Supplementary material for "All-at-once RNA folding with 3D motif prediction framed by evolutionary information": RF03266_mir-2943.helixcov

```
# RMs = 2 L = 71

# RM_HELIX NESTED 19-26 46-53, nbp = 7 nbp_cov = 0
# pvals: 0.967945,0.967945,0.967945,0.967945,0.967945,0.967945,0.967945
# aggregated NONE
NESTED  ::::::::::::::::::<<<<-<<<___________________>>>->>>>::::::::::::::::::
        :::::::::::::::::::::::::::::::::::::::::::::::::::::::::::::::::::::::

# RM_HELIX NESTED 1-13 59-71, nbp = 12 nbp_cov = 0
# pvals: 0.967945,0.967945,0.967945,0.967945,0.967945,0.967945,0.0995614,0.967945,0.967945,0.967945,0.967945,0.967945
# aggregated NONE
NESTED  <<<<<-<<<<<<<_____________________________________________>>>>>>>->>>>>
        :::::::::::::::::::::::::::::::::::::::::::::::::::::::::::::::::::::::
```
