## Supplementary material for "All-at-once RNA folding with 3D motif prediction framed by evolutionary information": RF03266_mir-2943.surv

```
0.001792	0.0526316
-0.003768	1
&
1.017672	0.000405515
1.013646	0.00121655
0.946930	0.00364964
0.869096	0.0052717
0.630031	0.00770479
0.574435	0.00892133
0.541077	0.00973236
0.463242	0.0105434
0.001792	0.10665
-0.003768	0.965937
-0.009328	0.978913
-0.059364	0.98013
-0.092722	0.981346
-0.109401	0.983779
-0.137199	0.984185
-0.148319	0.986618
-0.176117	0.989051
-0.181676	0.990673
-0.242832	0.991079
-0.387383	0.994728
-0.476337	0.997161
-0.537493	0.998783
-0.543053	0.999594
-1.210210	1
&
1.673129	1.34138e-06
1.669684	2.68276e-06
1.653005	4.02414e-06
1.647445	5.36553e-06
1.397261	2.41449e-05
1.369463	7.3776e-05
1.286069	7.51174e-05
1.269390	9.92622e-05
1.213793	0.000100604
1.135958	0.000118042
1.069243	0.000119383
1.063683	0.000122066
1.030325	0.000127431
1.013646	0.000875922
1.008087	0.000878605
0.991408	0.000889336
0.980288	0.00114152
0.974729	0.0012059
0.952490	0.00125419
0.946930	0.00275654
0.930252	0.0027619
0.924692	0.00282361
0.919132	0.00282897
0.913573	0.00298457
0.902453	0.00300604
0.896894	0.00300738
0.891334	0.00301006
0.885774	0.00316298
0.880215	0.00318176
0.874655	0.00318578
0.869096	0.00418913
0.852417	0.00422803
0.846857	0.00423877
0.841297	0.00427096
0.824618	0.00427901
0.819059	0.00429242
0.813499	0.0044896
0.802380	0.00454863
0.796820	0.00464655
0.791261	0.00466667
0.774582	0.00470154
0.769022	0.00486519
0.757903	0.00499933
0.752343	0.00501006
0.746783	0.00502482
0.741224	0.00504896
0.735664	0.00505701
0.724545	0.00506506
0.713426	0.00507713
0.707866	0.00513615
0.702306	0.00514554
0.691187	0.00517237
0.685627	0.00517773
0.674508	0.00518042
0.668949	0.00519115
0.657829	0.00521261
0.652270	0.00523139
0.646710	0.00523407
0.630031	0.00673239
0.613352	0.00673776
0.596673	0.00678605
0.591114	0.00679142
0.585554	0.0067941
0.574435	0.00754259
0.568875	0.00755064
0.563315	0.00757746
0.557756	0.00758685
0.552196	0.00760295
0.546636	0.00761368
0.541077	0.00811268
0.535517	0.00843192
0.529958	0.00852582
0.524398	0.00852716
0.513279	0.00861435
0.507719	0.0086224
0.502159	0.00862508
0.491040	0.00878873
0.468801	0.0088397
0.463242	0.0093387
0.452123	0.00936821
0.441003	0.00937223
0.435444	0.00947284
0.429884	0.00947552
0.424324	0.00948089
0.413205	0.00949296
0.407645	0.00949832
0.402086	0.00952783
0.390967	0.00953052
0.379847	0.00953454
0.374288	0.00953722
0.363168	0.00953991
0.313132	0.00954527
0.213058	0.00954795
0.201939	0.009556
0.196379	0.00956137
0.190819	0.00956673
0.174141	0.00956942
0.140783	0.00958015
0.101865	0.0095882
0.079627	0.00959356
0.046269	0.00962307
0.040709	0.00964453
0.024030	0.00964722
0.012911	0.009666
0.001792	0.0995614
-0.003768	0.967945
-0.009328	0.981398
-0.014887	0.981687
-0.020447	0.981693
-0.026006	0.981752
-0.037126	0.981777
-0.042685	0.981805
-0.048245	0.981808
-0.059364	0.982594
-0.064924	0.982596
-0.070484	0.982626
-0.081603	0.982727
-0.092722	0.983516
-0.098282	0.983638
-0.103841	0.983705
-0.109401	0.985247
-0.114961	0.985257
-0.120520	0.985463
-0.126080	0.98563
-0.131640	0.985752
-0.137199	0.986009
-0.142759	0.986032
-0.148319	0.987881
-0.153878	0.987886
-0.159438	0.987969
-0.164997	0.988106
-0.170557	0.98838
-0.176117	0.990064
-0.181676	0.991277
-0.192796	0.991386
-0.198355	0.991506
-0.203915	0.991619
-0.209475	0.9917
-0.215034	0.991734
-0.220594	0.991755
-0.226153	0.99176
-0.231713	0.991763
-0.237273	0.991771
-0.242832	0.992044
-0.248392	0.992055
-0.253952	0.992066
-0.259511	0.992082
-0.270631	0.992093
-0.276190	0.992157
-0.281750	0.992166
-0.287310	0.992168
-0.298429	0.992172
-0.303988	0.9922
-0.309548	0.992232
-0.320667	0.992236
-0.326227	0.992237
-0.331787	0.992239
-0.337346	0.992244
-0.348466	0.992268
-0.359585	0.99227
-0.370704	0.992284
-0.376264	0.992287
-0.381823	0.992376
-0.387383	0.994641
-0.392943	0.994644
-0.398502	0.994665
-0.404062	0.994671
-0.409622	0.99468
-0.415181	0.994825
-0.420741	0.994869
-0.426301	0.994942
-0.431860	0.994981
-0.437420	0.994986
-0.442979	0.995277
-0.448539	0.995356
-0.459658	0.995414
-0.465218	0.995425
-0.470778	0.995462
-0.476337	0.997252
-0.481897	0.997311
-0.493016	0.997449
-0.498576	0.997471
-0.504135	0.997488
-0.509695	0.997584
-0.520814	0.99762
-0.526374	0.997663
-0.531934	0.997728
-0.537493	0.998726
-0.543053	0.999235
-0.548613	0.99938
-0.554172	0.999439
-0.565291	0.999458
-0.576411	0.999466
-0.581970	0.999471
-0.598649	0.999482
-0.609769	0.999493
-0.620888	0.999497
-0.632007	0.9995
-0.637567	0.999502
-0.643126	0.999505
-0.654246	0.999514
-0.670925	0.99952
-0.748760	0.999522
-0.754319	0.999526
-0.770998	0.999529
-0.815475	0.999536
-0.832154	0.999537
-0.837714	0.999586
-0.843273	0.9996
-0.859952	0.999606
-0.865512	0.999615
-0.871072	0.999622
-0.882191	0.999641
-0.898870	0.99967
-1.054540	0.999678
-1.110136	0.999679
-1.132375	0.999682
-1.165733	0.999683
-1.187971	0.999704
-1.210210	0.999953
-1.271366	0.999977
-1.288045	0.999979
-1.299164	0.999984
-1.321402	0.999999
-1.332522	1
&
```
