## Supplementary material for "All-at-once RNA folding with 3D motif prediction framed by evolutionary information": RF03267_mir-645.cacofold.helixcov

```
# RMs = 1 L = 77

# RM_HELIX NESTED 4-38 44-74, nbp = 29 nbp_cov = 0
# pvals: -1,-1,-1,-1,-1,-1,-1,-1,-1,-1,-1,-1,-1,-1,-1,-1,-1,-1,-1,-1,-1,-1,-1,-1,-1,-1,-1,-1,-1
# aggregated NONE
NESTED  :::<<<-<<<<--<<<<<<<<<<<<<-<<<--<<<<<<_____>>>>>>>>>->>>>>>>>>>>>>>>>>->>>:::
        :::::::::::::::::::::::::::::::::::::::::::::::::::::::::::::::::::::::::::::
```
