## Supplementary material for "All-at-once RNA folding with 3D motif prediction framed by evolutionary information": RF03267_mir-645.cacofold.power

```
# Power analysis of CaCoFold structure 
#
# Powertype = SINGLE SUBSTITUTIONS
# covary  left_pos      right_pos    substitutions      power
#----------------------------------------------------------------
          4		74		0		0.00
          5		73		0		0.00
          6		72		0		0.00
          8		70		0		0.00
          9		69		0		0.00
          10		68		0		0.00
          11		67		0		0.00
          14		66		0		0.00
          15		65		0		0.00
          16		64		0		0.00
          17		63		0		0.00
          18		62		0		0.00
          19		61		0		0.00
          20		60		0		0.00
          21		59		0		0.00
          22		58		0		0.00
          23		57		0		0.00
          24		56		0		0.00
          25		55		0		0.00
          26		54		0		0.00
          28		52		0		0.00
          29		51		0		0.00
          30		50		0		0.00
          33		49		0		0.00
          34		48		0		0.00
          35		47		0		0.00
          36		46		0		0.00
          37		45		0		0.00
          38		44		0		0.00
#
# BPAIRS 29
# avg substitutions per BP  0.0
# BPAIRS expected to covary 0.0 +/- 0.0
# BPAIRS observed to covary 0
#
```
