## Supplementary material for "All-at-once RNA folding with 3D motif prediction framed by evolutionary information": RF03268_mir-1911.cacofold.helixcov

```
# RMs = 1 L = 59

# RM_HELIX NESTED 2-23 36-56, nbp = 19 nbp_cov = 0
# pvals: -1,-1,-1,-1,-1,-1,-1,-1,-1,-1,-1,-1,-1,-1,-1,-1,-1,-1,-1
# aggregated NONE
NESTED  :<<<-<<<<<-<<<<<<<-<<<<____________>>>>->>>>>>>->>>>>>>>:::
        :::::::::::::::::::::::::::::::::::::::::::::::::::::::::::
```
