## Supplementary material for "All-at-once RNA folding with 3D motif prediction framed by evolutionary information": RF03269_mir-5697.helixcov

```
# RMs = 2 L = 59

# RM_HELIX NESTED 26-28 33-35, nbp = 3 nbp_cov = 0
# pvals: 0.996776,0.996776,0.996776
# aggregated NONE
NESTED  :::::::::::::::::::::::::<<<____>>>::::::::::::::::::::::::
        :::::::::::::::::::::::::::::::::::::::::::::::::::::::::::

# RM_HELIX NESTED 1-22 36-57, nbp = 21 nbp_cov = 0
# pvals: 0.996776,0.996776,0.996776,0.996776,0.996776,0.996776,0.996776,0.996776,0.996776,0.996776,0.996776,0.996776,0.996776,0.996776,0.996776,0.996776,0.996776,0.996776,0.996776,0.996776,0.996776
# aggregated NONE
NESTED  <<<<<<<<<<<-<<<<<<<<<<_____________>>>>>>>>>>->>>>>>>>>>>::
        :::::::::::::::::::::::::::::::::::::::::::::::::::::::::::
```
