## Supplementary material for "All-at-once RNA folding with 3D motif prediction framed by evolutionary information": RF03269_mir-5697.surv

```
0.000000	0.0416667
-0.001061	1
&
0.680483	0.000592768
0.565043	0.00118554
0.280881	0.00237107
-0.001061	0.996443
-0.047681	0.997036
-0.092081	0.998222
-0.112061	0.999407
-0.220842	1
&
0.681197	1.94818e-06
0.680483	0.000564972
0.565043	0.00109293
0.280881	0.00222482
-0.001061	0.996776
-0.047681	0.997304
-0.092081	0.99836
-0.112061	0.999416
-0.147581	0.999435
-0.207522	0.999472
-0.220842	1
&
```
