## Supplementary material for "All-at-once RNA folding with 3D motif prediction framed by evolutionary information": RF03270_MIR3712.cacofold.helixcov

```
# RMs = 3 L = 65

# RM_HELIX NESTED 25-29 38-42, nbp = 5 nbp_cov = 0
# pvals: 0.997675,0.997675,0.997675,0.997675,0.997675
# aggregated NONE
NESTED  ::::::::::::::::::::::::<<<<<________>>>>>:::::::::::::::::::::::
        :::::::::::::::::::::::::::::::::::::::::::::::::::::::::::::::::

# RM_HELIX NESTED 18-22 44-48, nbp = 5 nbp_cov = 0
# pvals: 0.997675,0.997675,0.997675,0.997675,0.997675
# aggregated NONE
NESTED  :::::::::::::::::<<<<<_____________________>>>>>:::::::::::::::::
        :::::::::::::::::::::::::::::::::::::::::::::::::::::::::::::::::

# RM_HELIX NESTED 3-14 52-64, nbp = 12 nbp_cov = 0
# pvals: 0.997675,0.997675,0.997675,0.997675,0.997675,0.997675,0.997675,0.997675,0.997675,0.997675,0.997675,0.997675
# aggregated NONE
NESTED  ::<<<<<<<<<<<<_____________________________________>>>>>>>->>>>>:
        :::::::::::::::::::::::::::::::::::::::::::::::::::::::::::::::::
```
