## Supplementary material for "All-at-once RNA folding with 3D motif prediction framed by evolutionary information": RF03270_MIR3712.cacofold.power

```
# Power analysis of CaCoFold structure 
#
# Powertype = SINGLE SUBSTITUTIONS
# covary  left_pos      right_pos    substitutions      power
#----------------------------------------------------------------
          3		64		0		0.00
          4		63		0		0.00
          5		62		0		0.00
          6		61		0		0.00
          7		60		0		0.00
          8		58		1		0.00
          9		57		0		0.00
          10		56		1		0.00
          11		55		0		0.00
          12		54		1		0.00
          13		53		0		0.00
          14		52		0		0.00
          18		48		0		0.00
          19		47		0		0.00
          20		46		0		0.00
          21		45		0		0.00
          22		44		0		0.00
          25		42		0		0.00
          26		41		0		0.00
          27		40		0		0.00
          28		39		0		0.00
          29		38		0		0.00
#
# BPAIRS 22
# avg substitutions per BP  0.1
# BPAIRS expected to covary 0.0 +/- 0.0
# BPAIRS observed to covary 0
#
```
