## Supplementary material for "All-at-once RNA folding with 3D motif prediction framed by evolutionary information": RF03270_MIR3712.surv

```
0.000000	0.0454545
-0.002410	1
&
0.399416	0.000485909
0.398987	0.00388727
0.302527	0.0058309
0.196732	0.00777454
-0.002410	0.99757
-0.335352	0.998542
-0.668294	0.999028
-0.845656	1
&
1.538140	1.60256e-06
1.537834	3.52564e-05
1.516053	3.6859e-05
1.363584	5.28846e-05
0.825277	5.44872e-05
0.635469	8.97436e-05
0.573237	0.000125
0.563902	0.000157051
0.511004	0.000176282
0.492335	0.000272436
0.448772	0.000278846
0.398987	0.00357372
0.352313	0.00358333
0.318085	0.00361859
0.302527	0.00526603
0.280746	0.00528205
0.271411	0.00532051
0.246518	0.00533974
0.227848	0.005375
0.196732	0.00702244
0.143835	0.00709295
0.112719	0.00712821
0.097161	0.00712981
0.087826	0.00713622
0.072268	0.00720673
0.044264	0.00720994
0.016259	0.00728045
-0.002410	0.997675
-0.120652	0.997691
-0.148656	0.99772
-0.238893	0.997728
-0.288678	0.997736
-0.294901	0.997764
-0.329129	0.997774
-0.335352	0.998598
-0.369580	0.998601
-0.410031	0.998636
-0.469151	0.998638
-0.478486	0.998647
-0.574946	0.998663
-0.630955	0.998734
-0.658959	0.998753
-0.668294	0.999165
-0.845656	0.999989
-0.851879	0.999992
-1.436861	1
&
```
