## Supplementary material for "All-at-once RNA folding with 3D motif prediction framed by evolutionary information": RF03271_mir-1247.helixcov

```
# RMs = 3 L = 74

# RM_HELIX NESTED 33-34 43-44, nbp = 2 nbp_cov = 0
# pvals: 0.981388,0.981388
# aggregated NONE
NESTED  ::::::::::::::::::::::::::::::::<<________>>::::::::::::::::::::::::::::::
        ::::::::::::::::::::::::::::::::::::::::::::::::::::::::::::::::::::::::::

# RM_HELIX NESTED 22-30 46-54, nbp = 8 nbp_cov = 0
# pvals: 0.981388,0.981388,0.981388,0.981388,0.981388,0.981388,0.981388,0.981388
# aggregated NONE
NESTED  :::::::::::::::::::::<<<-<<<<<_______________>>>>>->>>::::::::::::::::::::
        ::::::::::::::::::::::::::::::::::::::::::::::::::::::::::::::::::::::::::

# RM_HELIX NESTED 3-19 56-72, nbp = 14 nbp_cov = 0
# pvals: 0.981388,0.981388,0.981388,0.981388,0.981388,0.981388,0.981388,0.981388,0.981388,0.981388,0.981388,0.981388,0.981388,0.981388
# aggregated NONE
NESTED  ::<<<<<<<-<<-<<<-<<____________________________________>>->>>->>->>>>>>>::
        ::::::::::::::::::::::::::::::::::::::::::::::::::::::::::::::::::::::::::
```
