## Supplementary material for "All-at-once RNA folding with 3D motif prediction framed by evolutionary information": RF03271_mir-1247.surv

```
-0.000001	0.0416667
-0.007626	1
&
4.851619	0.000373552
2.581027	0.000747105
2.457337	0.00112066
1.291118	0.00149421
0.363444	0.00186776
0.292764	0.00224131
0.283929	0.00261487
0.098394	0.00298842
0.071889	0.00373552
0.027714	0.00635039
0.018879	0.00859171
0.010044	0.0134479
0.001209	0.0552858
-0.007626	0.981322
-0.016461	0.991408
-0.025296	0.99365
-0.060636	0.994023
-0.113646	0.994397
-0.148986	0.99477
-0.219665	0.995144
-0.228500	0.995517
-0.237335	0.995891
-0.272675	0.996264
-0.299180	0.996638
-0.316850	0.997012
-0.414035	0.997385
-0.520055	0.997759
-0.546560	0.998132
-0.873455	0.998506
-0.988310	0.998879
-0.997145	0.999253
-1.058990	0.999626
-1.624429	1
&
5.805798	1.85117e-06
5.523078	5.5535e-06
5.514243	1.1107e-05
5.505408	1.85117e-05
5.496573	3.70233e-05
5.487738	4.62792e-05
5.478903	4.81303e-05
5.470068	5.5535e-05
5.461233	5.92373e-05
5.452399	6.6642e-05
5.443564	7.03443e-05
5.434729	7.7749e-05
5.425894	8.70048e-05
5.417059	9.44095e-05
5.408224	9.62606e-05
5.399389	0.000101814
5.390554	0.000103665
5.381719	0.000105516
5.372884	0.000107368
5.355214	0.000112921
5.346379	0.000116623
5.337544	0.000122177
5.328709	0.00012773
5.319874	0.000133284
5.311039	0.000136986
5.302204	0.000140689
5.293369	0.000144391
5.284534	0.000146242
5.275699	0.000151796
5.266864	0.000155498
5.258029	0.0001592
5.222689	0.000162903
5.213854	0.000164754
5.196184	0.000166605
5.187349	0.000170307
5.178514	0.000175861
5.169679	0.000177712
5.160844	0.000181414
5.152009	0.000186968
5.143174	0.00019067
5.125504	0.000194372
5.116669	0.000196224
5.107834	0.000198075
5.098999	0.000201777
5.081329	0.000203628
5.063659	0.000205479
5.045989	0.000207331
5.037154	0.000212884
5.028319	0.000216586
5.019484	0.000218438
5.010649	0.000220289
5.001814	0.000223991
4.966474	0.000225842
4.948804	0.000227693
4.931134	0.000231396
4.913464	0.000233247
4.904629	0.000236949
4.869289	0.0002388
4.833949	0.000242503
4.816279	0.000246205
4.807444	0.000249907
4.798609	0.000251759
4.772104	0.00025361
4.763269	0.000257312
4.736764	0.000259163
4.727929	0.000261014
4.701424	0.000264717
4.683754	0.000266568
4.639579	0.000268419
4.604239	0.000272121
4.595404	0.000273973
4.586569	0.000275824
4.498220	0.000277675
4.480550	0.000279526
4.471715	0.00028508
4.454045	0.000286931
4.427540	0.000288782
4.418705	0.000290633
4.409870	0.000292484
4.392200	0.000294335
4.383365	0.000296187
4.374530	0.000298038
4.348025	0.00030174
4.277345	0.000303591
4.268510	0.000305442
4.259675	0.000307294
4.250840	0.000309145
4.242005	0.000310996
4.206665	0.000312847
4.180160	0.000314698
3.853265	0.000316549
3.800255	0.000318401
3.747245	0.000320252
3.641225	0.000322103
3.632390	0.000323954
3.402681	0.000325805
3.278991	0.000327656
3.234816	0.000329508
3.208311	0.000331359
3.155301	0.000338763
3.137631	0.000344317
3.128796	0.000346168
3.119961	0.000348019
3.102291	0.000351722
3.084621	0.000357275
3.031611	0.000359126
3.022776	0.000362829
3.013941	0.00036468
2.996271	0.000366531
2.978601	0.000368382
2.960931	0.000370233
2.943261	0.000375787
2.934426	0.00039615
2.925591	0.000407257
2.916756	0.000423917
2.907921	0.000425768
2.899086	0.000436875
2.890251	0.000442429
2.881416	0.000466494
2.872581	0.000470196
2.863746	0.000485006
2.854911	0.000490559
2.846076	0.000494261
2.837241	0.000497964
2.828406	0.000499815
2.819571	0.000503517
2.810736	0.000509071
2.801901	0.000512773
2.793066	0.000527582
2.784231	0.000540541
2.775396	0.000549796
2.766561	0.000559052
2.757726	0.000577564
2.748891	0.00058682
2.740056	0.000609034
2.731221	0.00061829
2.722386	0.000629397
2.713551	0.00063495
2.704716	0.000647908
2.695881	0.000651611
2.687046	0.000655313
2.678211	0.000662718
2.669376	0.00066642
2.660541	0.000668271
2.651706	0.000670122
2.642872	0.000673825
2.634037	0.00068308
2.625202	0.000684932
2.616367	0.000696039
2.607532	0.000703443
2.598697	0.000708997
2.589862	0.00071455
2.581027	0.000720104
2.572192	0.00074602
2.563357	0.000757127
2.554522	0.000768234
2.545687	0.00077749
2.536852	0.000781192
2.528017	0.000783043
2.519182	0.000786746
2.510347	0.000790448
2.501512	0.000796001
2.492677	0.000801555
2.483842	0.000803406
2.475007	0.000805257
2.466172	0.000807108
2.457337	0.000810811
2.439667	0.000814513
2.430832	0.000820067
2.421997	0.000823769
2.413162	0.000831174
2.404327	0.000842281
2.395492	0.000847834
2.386657	0.000864495
2.377822	0.000868197
2.368987	0.000877453
2.360152	0.000886709
2.351317	0.000894113
2.333647	0.000895964
2.324812	0.000897816
2.307142	0.000899667
2.298307	0.000901518
2.271802	0.000903369
2.262967	0.000907071
2.245297	0.000908923
2.236462	0.000910774
2.227627	0.000912625
2.218792	0.000916327
2.192287	0.000918178
2.183452	0.00092003
2.165782	0.000921881
2.156947	0.000923732
2.148112	0.000925583
2.130442	0.000929285
2.121607	0.00093669
2.112772	0.000938541
2.103937	0.000942244
2.095102	0.000949648
2.077432	0.000957053
2.068597	0.000966309
2.059762	0.000982969
2.050927	0.000995927
2.042092	0.00099963
2.024422	0.00100889
2.015587	0.00101814
2.006752	0.00102555
1.997917	0.00104406
1.989082	0.00105702
1.980247	0.00107368
1.971412	0.00107923
1.962577	0.00108293
1.953742	0.00108849
1.944907	0.00109774
1.936072	0.00110144
1.918402	0.001107
1.909567	0.00110885
1.900732	0.0011144
1.891897	0.0011181
1.883062	0.00112181
1.874227	0.00112736
1.865392	0.00112921
1.856557	0.00113106
1.847722	0.00113291
1.838887	0.00113476
1.812382	0.00113662
1.803547	0.00113847
1.794712	0.00114032
1.768207	0.00114217
1.759372	0.00114402
1.741702	0.00114587
1.679858	0.00114772
1.635683	0.00115143
1.626848	0.00115698
1.618013	0.00115883
1.609178	0.00116068
1.600343	0.00116809
1.591508	0.00116994
1.582673	0.00117364
1.565003	0.00117734
1.556168	0.00118475
1.538498	0.00119215
1.529663	0.001194
1.520828	0.00119956
1.511993	0.00120696
1.503158	0.00121251
1.494323	0.00121622
1.485488	0.00121992
1.476653	0.00122362
1.467818	0.00122547
1.458983	0.00123288
1.423643	0.00123473
1.414808	0.00123658
1.405973	0.00123843
1.379468	0.00124213
1.335293	0.00124769
1.326458	0.00124954
1.317623	0.00125139
1.308788	0.00125879
1.299953	0.00126435
1.291118	0.0012662
1.282283	0.0012699
1.273448	0.00127175
1.264613	0.00127545
1.255778	0.00127916
1.246943	0.00128471
1.238108	0.00128656
1.211603	0.00128841
1.202768	0.00129026
1.167428	0.00129211
1.158593	0.00129397
1.140923	0.00129582
1.132088	0.00129767
1.123253	0.00129952
1.114418	0.00130137
1.096748	0.00130507
1.087913	0.00130692
1.070243	0.00131063
1.061408	0.00131803
1.052573	0.00133099
1.043738	0.00133839
1.034903	0.0013495
1.026068	0.00137171
1.017233	0.00139023
1.008398	0.00140874
0.999563	0.00142725
0.990728	0.0014365
0.981893	0.00146797
0.973058	0.00147908
0.964223	0.00149574
0.955388	0.001505
0.946553	0.00151425
0.937718	0.00152536
0.928883	0.00154757
0.920048	0.00157164
0.911213	0.00161792
0.902378	0.00164198
0.893543	0.00166605
0.884708	0.00169197
0.875873	0.00170863
0.867038	0.00171973
0.858203	0.00173084
0.849368	0.0017401
0.840533	0.0017475
0.831698	0.00174935
0.822863	0.00175491
0.814028	0.00176231
0.805193	0.00176416
0.796358	0.00177712
0.787523	0.00178452
0.778688	0.00178823
0.769854	0.00179378
0.761019	0.00179748
0.752184	0.00180859
0.743349	0.00182155
0.734514	0.00183636
0.725679	0.00185487
0.716844	0.00187893
0.708009	0.00191781
0.699174	0.00194187
0.690339	0.00194743
0.681504	0.00195853
0.672669	0.0019789
0.663834	0.00200481
0.654999	0.00201592
0.646164	0.00202888
0.637329	0.00204369
0.628494	0.0020659
0.619659	0.00208256
0.610824	0.00209367
0.601989	0.00210107
0.593154	0.00210848
0.584319	0.00211403
0.575484	0.00212144
0.566649	0.00212514
0.548979	0.00213069
0.540144	0.00213995
0.531309	0.00215291
0.522474	0.00218067
0.513639	0.00219363
0.504804	0.00221955
0.495969	0.00223806
0.487134	0.00225287
0.478299	0.00226213
0.469464	0.00227508
0.460629	0.00229174
0.451794	0.00231026
0.442959	0.00233062
0.434124	0.00233247
0.425289	0.00234728
0.416454	0.00235839
0.407619	0.00236764
0.398784	0.00238245
0.389949	0.00239356
0.381114	0.00240281
0.372279	0.00240466
0.363444	0.00241022
0.354609	0.00241207
0.345774	0.00242318
0.336939	0.00243428
0.328104	0.00244354
0.319269	0.00244539
0.310434	0.00245835
0.301599	0.00247501
0.292764	0.00248427
0.283929	0.00250093
0.275094	0.00251388
0.266259	0.00252869
0.257424	0.00254165
0.248589	0.00256757
0.239754	0.00258238
0.230919	0.00259348
0.222084	0.00260274
0.213249	0.00261385
0.204414	0.00262866
0.195579	0.00264532
0.186744	0.00267123
0.177909	0.0026953
0.169074	0.00270641
0.160239	0.00272307
0.151404	0.00275268
0.142569	0.00277675
0.133734	0.00280637
0.124899	0.00283228
0.116064	0.00287301
0.107229	0.00290078
0.098394	0.00291559
0.089559	0.0029378
0.080724	0.00296187
0.071889	0.00298963
0.063054	0.00384302
0.054219	0.00398741
0.045384	0.00423547
0.036549	0.00445946
0.027714	0.00519622
0.018879	0.00826175
0.010044	0.0109941
0.001209	0.0404332
-0.007626	0.981388
-0.016461	0.989789
-0.025296	0.991855
-0.034131	0.992281
-0.042966	0.992421
-0.051801	0.992542
-0.060636	0.992612
-0.069471	0.992716
-0.078306	0.992799
-0.087141	0.992866
-0.095976	0.992925
-0.104811	0.992986
-0.113646	0.993053
-0.122481	0.993141
-0.131316	0.99323
-0.140151	0.993315
-0.148986	0.993393
-0.157821	0.993499
-0.166655	0.993617
-0.175490	0.993721
-0.184325	0.993867
-0.193160	0.993969
-0.201995	0.99406
-0.210830	0.99418
-0.219665	0.994285
-0.228500	0.994365
-0.237335	0.99445
-0.246170	0.994569
-0.255005	0.994693
-0.263840	0.994824
-0.272675	0.994952
-0.281510	0.995113
-0.290345	0.995241
-0.299180	0.995352
-0.308015	0.995476
-0.316850	0.995585
-0.325685	0.995689
-0.334520	0.995805
-0.343355	0.995926
-0.352190	0.996033
-0.361025	0.996137
-0.369860	0.996251
-0.378695	0.996379
-0.387530	0.996485
-0.396365	0.996572
-0.405200	0.996644
-0.414035	0.99674
-0.422870	0.996831
-0.431705	0.996931
-0.440540	0.997012
-0.449375	0.997079
-0.458210	0.997138
-0.467045	0.997188
-0.475880	0.997227
-0.484715	0.997275
-0.493550	0.997312
-0.502385	0.997345
-0.511220	0.997395
-0.520055	0.997432
-0.528890	0.997471
-0.537725	0.99751
-0.546560	0.997558
-0.555395	0.997599
-0.564230	0.997629
-0.573065	0.997653
-0.581900	0.997686
-0.590735	0.997716
-0.599570	0.99774
-0.608405	0.997769
-0.617240	0.997801
-0.626075	0.997845
-0.634910	0.99788
-0.643745	0.99793
-0.652580	0.997977
-0.661415	0.998025
-0.670250	0.998054
-0.679085	0.998078
-0.687920	0.998104
-0.696755	0.998156
-0.705590	0.998175
-0.714425	0.998197
-0.723260	0.998217
-0.732095	0.998247
-0.740930	0.99828
-0.749765	0.998314
-0.758600	0.998345
-0.767435	0.998397
-0.776270	0.998443
-0.785105	0.998497
-0.793940	0.998545
-0.802775	0.998582
-0.811610	0.998615
-0.820445	0.998638
-0.829280	0.998689
-0.838115	0.998732
-0.846950	0.998769
-0.855785	0.998797
-0.864620	0.998834
-0.873455	0.998854
-0.882290	0.998893
-0.891125	0.998917
-0.899960	0.998934
-0.908795	0.99896
-0.917630	0.99898
-0.926465	0.999015
-0.935300	0.999052
-0.944135	0.999073
-0.952970	0.999106
-0.961805	0.99913
-0.970640	0.999143
-0.979475	0.999169
-0.988310	0.999191
-0.997145	0.999217
-1.005980	0.999263
-1.014815	0.999302
-1.023650	0.999337
-1.032485	0.999376
-1.041320	0.999404
-1.050155	0.999443
-1.058990	0.999472
-1.067825	0.999496
-1.076660	0.999524
-1.085495	0.999554
-1.094330	0.999591
-1.103164	0.999608
-1.111999	0.999633
-1.120834	0.999641
-1.129669	0.999648
-1.138504	0.999656
-1.147339	0.999669
-1.156174	0.999678
-1.165009	0.999689
-1.173844	0.999693
-1.182679	0.9997
-1.191514	0.999709
-1.200349	0.999713
-1.209184	0.999719
-1.218019	0.99972
-1.226854	0.999726
-1.244524	0.999732
-1.253359	0.999735
-1.262194	0.999739
-1.271029	0.999743
-1.279864	0.999746
-1.288699	0.999752
-1.297534	0.999756
-1.306369	0.999765
-1.315204	0.999776
-1.324039	0.999793
-1.332874	0.999819
-1.341709	0.999837
-1.350544	0.999845
-1.359379	0.999852
-1.368214	0.999869
-1.377049	0.999878
-1.385884	0.999882
-1.394719	0.999893
-1.403554	0.999902
-1.412389	0.999906
-1.421224	0.999909
-1.430059	0.999911
-1.438894	0.999915
-1.456564	0.999917
-1.465399	0.999922
-1.491904	0.999926
-1.518409	0.999928
-1.536079	0.999932
-1.553749	0.999937
-1.562584	0.999943
-1.580254	0.999946
-1.589089	0.999948
-1.606759	0.99995
-1.615594	0.999954
-1.624429	0.999956
-1.633264	0.999957
-1.642099	0.999963
-1.650934	0.999967
-1.659769	0.99997
-1.668604	0.999972
-1.677439	0.999978
-1.703944	0.999981
-1.721614	0.999987
-1.730449	0.999989
-1.739284	0.999991
-1.756954	0.999993
-1.774624	0.999994
-1.801129	0.999996
-1.862974	0.999998
-1.907149	1
&
21.691111	8.01722e-09
21.682276	8.05751e-09
21.673441	8.098e-09
21.664606	8.13869e-09
21.655771	8.17959e-09
21.646936	8.2207e-09
21.638101	8.26201e-09
21.629266	8.30353e-09
21.620431	8.34526e-09
21.611596	8.3872e-09
21.602761	8.42935e-09
21.593926	8.47171e-09
21.585091	8.51428e-09
21.576256	8.55707e-09
21.567421	8.60007e-09
21.558586	8.6433e-09
21.549751	8.68673e-09
21.540916	8.73039e-09
21.532081	8.77427e-09
21.523246	8.81836e-09
21.514411	8.86268e-09
21.505576	8.90722e-09
21.496741	8.95199e-09
21.487906	8.99698e-09
21.479071	9.0422e-09
21.470236	9.08764e-09
21.461401	9.13332e-09
21.452566	9.17922e-09
21.443731	9.22536e-09
21.434896	9.27172e-09
21.426061	9.31832e-09
21.417226	9.36516e-09
21.408391	9.41223e-09
21.399556	9.45953e-09
21.390721	9.50708e-09
21.381886	9.55486e-09
21.373052	9.60289e-09
21.364217	9.65115e-09
21.355382	9.69966e-09
21.346547	9.74842e-09
21.337712	9.79742e-09
21.328877	9.84666e-09
21.320042	9.89615e-09
21.311207	9.9459e-09
21.302372	9.99589e-09
21.293537	1.00461e-08
21.284702	1.00966e-08
21.275867	1.01474e-08
21.267032	1.01984e-08
21.258197	1.02496e-08
21.249362	1.03012e-08
21.240527	1.0353e-08
21.231692	1.0405e-08
21.222857	1.04573e-08
21.214022	1.05099e-08
21.205187	1.05627e-08
21.196352	1.06158e-08
21.187517	1.06692e-08
21.178682	1.07228e-08
21.169847	1.07767e-08
21.161012	1.08309e-08
21.152177	1.08853e-08
21.143342	1.094e-08
21.134507	1.0995e-08
21.125672	1.10503e-08
21.116837	1.11058e-08
21.108002	1.11617e-08
21.099167	1.12178e-08
21.090332	1.12742e-08
21.081497	1.13309e-08
21.072662	1.13878e-08
21.063827	1.14451e-08
21.054992	1.15026e-08
21.046157	1.15604e-08
21.037322	1.16185e-08
21.028487	1.1677e-08
21.019652	1.17357e-08
21.010817	1.17947e-08
21.001982	1.1854e-08
20.993147	1.19136e-08
20.984312	1.19735e-08
20.975477	1.20337e-08
20.966642	1.20942e-08
20.957807	1.2155e-08
20.948972	1.22161e-08
20.940137	1.22775e-08
20.931302	1.23392e-08
20.922467	1.24012e-08
20.913632	1.24636e-08
20.904797	1.25263e-08
20.895962	1.25892e-08
20.887127	1.26525e-08
20.878292	1.27162e-08
20.869457	1.27801e-08
20.860622	1.28443e-08
20.851787	1.29089e-08
20.842952	1.29738e-08
20.834117	1.30391e-08
20.825282	1.31046e-08
20.816447	1.31705e-08
20.807612	1.32367e-08
20.798777	1.33033e-08
20.789942	1.33702e-08
20.781107	1.34374e-08
20.772272	1.3505e-08
20.763437	1.35729e-08
20.754602	1.36411e-08
20.745767	1.37097e-08
20.736932	1.37787e-08
20.728097	1.3848e-08
20.719262	1.39176e-08
20.710427	1.39876e-08
20.701592	1.40579e-08
20.692757	1.41286e-08
20.683922	1.41996e-08
20.675087	1.42711e-08
20.666252	1.43428e-08
20.657417	1.44149e-08
20.648582	1.44874e-08
20.639747	1.45603e-08
20.630912	1.46335e-08
20.622077	1.47071e-08
20.613242	1.4781e-08
20.604407	1.48554e-08
20.595572	1.49301e-08
20.586737	1.50052e-08
20.577902	1.50806e-08
20.569067	1.51565e-08
20.560232	1.52327e-08
20.551397	1.53093e-08
20.542562	1.53863e-08
20.533727	1.54637e-08
20.524892	1.55414e-08
20.516057	1.56196e-08
20.507222	1.56981e-08
20.498387	1.57771e-08
20.489552	1.58564e-08
20.480717	1.59362e-08
20.471882	1.60163e-08
20.463047	1.60969e-08
20.454212	1.61778e-08
20.445377	1.62592e-08
20.436543	1.6341e-08
20.427708	1.64232e-08
20.418873	1.65058e-08
20.410038	1.65888e-08
20.401203	1.66722e-08
20.392368	1.67561e-08
20.383533	1.68404e-08
20.374698	1.69251e-08
20.365863	1.70102e-08
20.357028	1.70957e-08
20.348193	1.71817e-08
20.339358	1.72682e-08
20.330523	1.7355e-08
20.321688	1.74423e-08
20.312853	1.753e-08
20.304018	1.76182e-08
20.295183	1.77068e-08
20.286348	1.77959e-08
20.277513	1.78854e-08
20.268678	1.79754e-08
20.259843	1.80658e-08
20.251008	1.81567e-08
20.242173	1.8248e-08
20.233338	1.83398e-08
20.224503	1.8432e-08
20.215668	1.85248e-08
20.206833	1.86179e-08
20.197998	1.87116e-08
20.189163	1.88057e-08
20.180328	1.89003e-08
20.171493	1.89954e-08
20.162658	1.9091e-08
20.153823	1.9187e-08
20.144988	1.92835e-08
20.136153	1.93805e-08
20.127318	1.9478e-08
20.118483	1.9576e-08
20.109648	1.96745e-08
20.100813	1.97735e-08
20.091978	1.98729e-08
20.083143	1.99729e-08
20.074308	2.00734e-08
20.065473	2.01744e-08
20.056638	2.02759e-08
20.047803	2.03779e-08
20.038968	2.04804e-08
20.030133	2.05834e-08
20.021298	2.0687e-08
20.012463	2.07911e-08
20.003628	2.08957e-08
19.994793	2.10008e-08
19.985958	2.11064e-08
19.977123	2.12126e-08
19.968288	2.13194e-08
19.959453	2.14266e-08
19.950618	2.15344e-08
19.941783	2.16428e-08
19.932948	2.17517e-08
19.924113	2.18611e-08
19.915278	2.19711e-08
19.906443	2.20816e-08
19.897608	2.21927e-08
19.888773	2.23044e-08
19.879938	2.24166e-08
19.871103	2.25294e-08
19.862268	2.26428e-08
19.853433	2.27567e-08
19.844598	2.28712e-08
19.835763	2.29863e-08
19.826928	2.31019e-08
19.818093	2.32182e-08
19.809258	2.3335e-08
19.800423	2.34524e-08
19.791588	2.35704e-08
19.782753	2.36891e-08
19.773918	2.38083e-08
19.765083	2.39281e-08
19.756248	2.40485e-08
19.747413	2.41695e-08
19.738578	2.42911e-08
19.729743	2.44133e-08
19.720908	2.45362e-08
19.712073	2.46597e-08
19.703238	2.47837e-08
19.694403	2.49085e-08
19.685568	2.50338e-08
19.676733	2.51598e-08
19.667898	2.52864e-08
19.659063	2.54137e-08
19.650228	2.55415e-08
19.641393	2.56701e-08
19.632558	2.57993e-08
19.623723	2.59291e-08
19.614888	2.60596e-08
19.606053	2.61907e-08
19.597218	2.63225e-08
19.588383	2.6455e-08
19.579548	2.65882e-08
19.570713	2.6722e-08
19.561878	2.68565e-08
19.553043	2.69916e-08
19.544208	2.71275e-08
19.535373	2.7264e-08
19.526538	2.74012e-08
19.517703	2.75391e-08
19.508868	2.76777e-08
19.500034	2.7817e-08
19.491199	2.7957e-08
19.482364	2.80977e-08
19.473529	2.82392e-08
19.464694	2.83813e-08
19.455859	2.85241e-08
19.447024	2.86677e-08
19.438189	2.8812e-08
19.429354	2.8957e-08
19.420519	2.91028e-08
19.411684	2.92492e-08
19.402849	2.93965e-08
19.394014	2.95444e-08
19.385179	2.96931e-08
19.376344	2.98426e-08
19.367509	2.99928e-08
19.358674	3.01438e-08
19.349839	3.02955e-08
19.341004	3.0448e-08
19.332169	3.06013e-08
19.323334	3.07553e-08
19.314499	3.09101e-08
19.305664	3.10657e-08
19.296829	3.12221e-08
19.287994	3.13793e-08
19.279159	3.15372e-08
19.270324	3.1696e-08
19.261489	3.18556e-08
19.252654	3.20159e-08
19.243819	3.21771e-08
19.234984	3.23391e-08
19.226149	3.25019e-08
19.217314	3.26655e-08
19.208479	3.28299e-08
19.199644	3.29952e-08
19.190809	3.31613e-08
19.181974	3.33283e-08
19.173139	3.3496e-08
19.164304	3.36647e-08
19.155469	3.38342e-08
19.146634	3.40045e-08
19.137799	3.41757e-08
19.128964	3.43478e-08
19.120129	3.45207e-08
19.111294	3.46945e-08
19.102459	3.48692e-08
19.093624	3.50447e-08
19.084789	3.52211e-08
19.075954	3.53985e-08
19.067119	3.55767e-08
19.058284	3.57558e-08
19.049449	3.59359e-08
19.040614	3.61168e-08
19.031779	3.62986e-08
19.022944	3.64814e-08
19.014109	3.66651e-08
19.005274	3.68497e-08
18.996439	3.70352e-08
18.987604	3.72217e-08
18.978769	3.74091e-08
18.969934	3.75975e-08
18.961099	3.77868e-08
18.952264	3.79771e-08
18.943429	3.81683e-08
18.934594	3.83605e-08
18.925759	3.85536e-08
18.916924	3.87478e-08
18.908089	3.89429e-08
18.899254	3.9139e-08
18.890419	3.93361e-08
18.881584	3.95342e-08
18.872749	3.97332e-08
18.863914	3.99333e-08
18.855079	4.01344e-08
18.846244	4.03365e-08
18.837409	4.05396e-08
18.828574	4.07438e-08
18.819739	4.0949e-08
18.810904	4.11552e-08
18.802069	4.13624e-08
18.793234	4.15707e-08
18.784399	4.17801e-08
18.775564	4.19905e-08
18.766729	4.2202e-08
18.757894	4.24145e-08
18.749059	4.26281e-08
18.740224	4.28428e-08
18.731389	4.30585e-08
18.722554	4.32754e-08
18.713719	4.34934e-08
18.704884	4.37124e-08
18.696049	4.39326e-08
18.687214	4.41538e-08
18.678379	4.43762e-08
18.669544	4.45997e-08
18.660709	4.48243e-08
18.651874	4.50501e-08
18.643039	4.5277e-08
18.634204	4.5505e-08
18.625369	4.57342e-08
18.616534	4.59646e-08
18.607699	4.61961e-08
18.598864	4.64288e-08
18.590029	4.66626e-08
18.581194	4.68977e-08
18.572359	4.71339e-08
18.563525	4.73713e-08
18.554690	4.76099e-08
18.545855	4.78497e-08
18.537020	4.80907e-08
18.528185	4.8333e-08
18.519350	4.85764e-08
18.510515	4.88211e-08
18.501680	4.90671e-08
18.492845	4.93142e-08
18.484010	4.95626e-08
18.475175	4.98123e-08
18.466340	5.00632e-08
18.457505	5.03154e-08
18.448670	5.05689e-08
18.439835	5.08236e-08
18.431000	5.10796e-08
18.422165	5.1337e-08
18.413330	5.15956e-08
18.404495	5.18555e-08
18.395660	5.21167e-08
18.386825	5.23793e-08
18.377990	5.26432e-08
18.369155	5.29084e-08
18.360320	5.31749e-08
18.351485	5.34428e-08
18.342650	5.37121e-08
18.333815	5.39827e-08
18.324980	5.42546e-08
18.316145	5.4528e-08
18.307310	5.48027e-08
18.298475	5.50788e-08
18.289640	5.53563e-08
18.280805	5.56352e-08
18.271970	5.59155e-08
18.263135	5.61972e-08
18.254300	5.64804e-08
18.245465	5.67649e-08
18.236630	5.70509e-08
18.227795	5.73384e-08
18.218960	5.76273e-08
18.210125	5.79177e-08
18.201290	5.82095e-08
18.192455	5.85028e-08
18.183620	5.87976e-08
18.174785	5.90938e-08
18.165950	5.93916e-08
18.157115	5.96908e-08
18.148280	5.99916e-08
18.139445	6.02939e-08
18.130610	6.05977e-08
18.121775	6.09031e-08
18.112940	6.121e-08
18.104105	6.15184e-08
18.095270	6.18284e-08
18.086435	6.214e-08
18.077600	6.24531e-08
18.068765	6.27678e-08
18.059930	6.30841e-08
18.051095	6.3402e-08
18.042260	6.37215e-08
18.033425	6.40427e-08
18.024590	6.43654e-08
18.015755	6.46898e-08
18.006920	6.50158e-08
17.998085	6.53434e-08
17.989250	6.56727e-08
17.980415	6.60037e-08
17.971580	6.63363e-08
17.962745	6.66707e-08
17.953910	6.70067e-08
17.945075	6.73444e-08
17.936240	6.76838e-08
17.927405	6.80249e-08
17.918570	6.83677e-08
17.909735	6.87123e-08
17.900900	6.90586e-08
17.892065	6.94067e-08
17.883230	6.97565e-08
17.874395	7.01081e-08
17.865560	7.04615e-08
17.856725	7.08166e-08
17.847890	7.11735e-08
17.839055	7.15323e-08
17.830220	7.18928e-08
17.821385	7.22552e-08
17.812550	7.26194e-08
17.803715	7.29854e-08
17.794880	7.33533e-08
17.786045	7.37231e-08
17.777210	7.40947e-08
17.768375	7.44682e-08
17.759540	7.48435e-08
17.750705	7.52208e-08
17.741870	7.56e-08
17.733035	7.59811e-08
17.724200	7.63641e-08
17.715365	7.6749e-08
17.706530	7.71359e-08
17.697695	7.75248e-08
17.688860	7.79156e-08
17.680025	7.83084e-08
17.671190	7.87031e-08
17.662355	7.90999e-08
17.653520	7.94987e-08
17.644685	7.98994e-08
17.635850	8.03022e-08
17.627016	8.07071e-08
17.618181	8.1114e-08
17.609346	8.15229e-08
17.600511	8.19339e-08
17.591676	8.2347e-08
17.582841	8.27621e-08
17.574006	8.31794e-08
17.565171	8.35988e-08
17.556336	8.40202e-08
17.547501	8.44438e-08
17.538666	8.48696e-08
17.529831	8.52975e-08
17.520996	8.57276e-08
17.512161	8.61598e-08
17.503326	8.65942e-08
17.494491	8.70308e-08
17.485656	8.74697e-08
17.476821	8.79107e-08
17.467986	8.8354e-08
17.459151	8.87995e-08
17.450316	8.92472e-08
17.441481	8.96972e-08
17.432646	9.01495e-08
17.423811	9.06041e-08
17.414976	9.10609e-08
17.406141	9.15201e-08
17.397306	9.19816e-08
17.388471	9.24454e-08
17.379636	9.29116e-08
17.370801	9.33801e-08
17.361966	9.3851e-08
17.353131	9.43243e-08
17.344296	9.48e-08
17.335461	9.5278e-08
17.326626	9.57585e-08
17.317791	9.62414e-08
17.308956	9.67268e-08
17.300121	9.72146e-08
17.291286	9.77048e-08
17.282451	9.81976e-08
17.273616	9.86928e-08
17.264781	9.91905e-08
17.255946	9.96908e-08
17.247111	1.00194e-07
17.238276	1.00699e-07
17.229441	1.01207e-07
17.220606	1.01717e-07
17.211771	1.0223e-07
17.202936	1.02746e-07
17.194101	1.03264e-07
17.185266	1.03785e-07
17.176431	1.04308e-07
17.167596	1.04834e-07
17.158761	1.05363e-07
17.149926	1.05895e-07
17.141091	1.06429e-07
17.132256	1.06966e-07
17.123421	1.07505e-07
17.114586	1.08047e-07
17.105751	1.08592e-07
17.096916	1.0914e-07
17.088081	1.09691e-07
17.079246	1.10244e-07
17.070411	1.108e-07
17.061576	1.11359e-07
17.052741	1.11921e-07
17.043906	1.12485e-07
17.035071	1.13053e-07
17.026236	1.13623e-07
17.017401	1.14196e-07
17.008566	1.14772e-07
16.999731	1.15351e-07
16.990896	1.15933e-07
16.982061	1.16518e-07
16.973226	1.17106e-07
16.964391	1.17697e-07
16.955556	1.1829e-07
16.946721	1.18887e-07
16.937886	1.19487e-07
16.929051	1.2009e-07
16.920216	1.20696e-07
16.911381	1.21304e-07
16.902546	1.21916e-07
16.893711	1.22532e-07
16.884876	1.2315e-07
16.876041	1.23771e-07
16.867206	1.24396e-07
16.858371	1.25023e-07
16.849536	1.25654e-07
16.840701	1.26288e-07
16.831866	1.26925e-07
16.823031	1.27566e-07
16.814196	1.28209e-07
16.805361	1.28856e-07
16.796526	1.29506e-07
16.787691	1.3016e-07
16.778856	1.30817e-07
16.770021	1.31477e-07
16.761186	1.3214e-07
16.752351	1.32807e-07
16.743516	1.33477e-07
16.734681	1.34151e-07
16.725846	1.34828e-07
16.717011	1.35508e-07
16.708176	1.36192e-07
16.699341	1.36879e-07
16.690507	1.3757e-07
16.681672	1.38264e-07
16.672837	1.38962e-07
16.664002	1.39663e-07
16.655167	1.40368e-07
16.646332	1.41076e-07
16.637497	1.41788e-07
16.628662	1.42504e-07
16.619827	1.43223e-07
16.610992	1.43946e-07
16.602157	1.44672e-07
16.593322	1.45402e-07
16.584487	1.46136e-07
16.575652	1.46874e-07
16.566817	1.47615e-07
16.557982	1.4836e-07
16.549147	1.49109e-07
16.540312	1.49861e-07
16.531477	1.50618e-07
16.522642	1.51378e-07
16.513807	1.52142e-07
16.504972	1.5291e-07
16.496137	1.53682e-07
16.487302	1.54457e-07
16.478467	1.55237e-07
16.469632	1.56021e-07
16.460797	1.56808e-07
16.451962	1.576e-07
16.443127	1.58395e-07
16.434292	1.59195e-07
16.425457	1.59998e-07
16.416622	1.60806e-07
16.407787	1.61618e-07
16.398952	1.62434e-07
16.390117	1.63254e-07
16.381282	1.64078e-07
16.372447	1.64906e-07
16.363612	1.65739e-07
16.354777	1.66575e-07
16.345942	1.67416e-07
16.337107	1.68261e-07
16.328272	1.69111e-07
16.319437	1.69965e-07
16.310602	1.70823e-07
16.301767	1.71685e-07
16.292932	1.72552e-07
16.284097	1.73423e-07
16.275262	1.74299e-07
16.266427	1.75179e-07
16.257592	1.76063e-07
16.248757	1.76952e-07
16.239922	1.77845e-07
16.231087	1.78743e-07
16.222252	1.79646e-07
16.213417	1.80553e-07
16.204582	1.81465e-07
16.195747	1.82381e-07
16.186912	1.83302e-07
16.178077	1.84227e-07
16.169242	1.85157e-07
16.160407	1.86092e-07
16.151572	1.87032e-07
16.142737	1.87977e-07
16.133902	1.88926e-07
16.125067	1.8988e-07
16.116232	1.90839e-07
16.107397	1.91802e-07
16.098562	1.92771e-07
16.089727	1.93744e-07
16.080892	1.94723e-07
16.072057	1.95706e-07
16.063222	1.96694e-07
16.054387	1.97688e-07
16.045552	1.98686e-07
16.036717	1.99689e-07
16.027882	2.00698e-07
16.019047	2.01712e-07
16.010212	2.0273e-07
16.001377	2.03754e-07
15.992542	2.04783e-07
15.983707	2.05817e-07
15.974872	2.06857e-07
15.966037	2.07902e-07
15.957202	2.08952e-07
15.948367	2.10007e-07
15.939532	2.11068e-07
15.930697	2.12134e-07
15.921862	2.13205e-07
15.913027	2.14282e-07
15.904192	2.15365e-07
15.895357	2.16452e-07
15.886522	2.17546e-07
15.877687	2.18645e-07
15.868852	2.19749e-07
15.860017	2.20859e-07
15.851182	2.21975e-07
15.842347	2.23096e-07
15.833512	2.24223e-07
15.824677	2.25356e-07
15.815842	2.26494e-07
15.807007	2.27638e-07
15.798172	2.28788e-07
15.789337	2.29944e-07
15.780502	2.31106e-07
15.771667	2.32273e-07
15.762832	2.33447e-07
15.753998	2.34626e-07
15.745163	2.35811e-07
15.736328	2.37003e-07
15.727493	2.382e-07
15.718658	2.39403e-07
15.709823	2.40613e-07
15.700988	2.41829e-07
15.692153	2.4305e-07
15.683318	2.44278e-07
15.674483	2.45513e-07
15.665648	2.46753e-07
15.656813	2.48e-07
15.647978	2.49253e-07
15.639143	2.50512e-07
15.630308	2.51778e-07
15.621473	2.5305e-07
15.612638	2.54329e-07
15.603803	2.55614e-07
15.594968	2.56906e-07
15.586133	2.58204e-07
15.577298	2.59509e-07
15.568463	2.6082e-07
15.559628	2.62138e-07
15.550793	2.63463e-07
15.541958	2.64794e-07
15.533123	2.66132e-07
15.524288	2.67477e-07
15.515453	2.68829e-07
15.506618	2.70187e-07
15.497783	2.71553e-07
15.488948	2.72925e-07
15.480113	2.74304e-07
15.471278	2.7569e-07
15.462443	2.77084e-07
15.453608	2.78484e-07
15.444773	2.79892e-07
15.435938	2.81306e-07
15.427103	2.82728e-07
15.418268	2.84157e-07
15.409433	2.85593e-07
15.400598	2.87037e-07
15.391763	2.88487e-07
15.382928	2.89946e-07
15.374093	2.91411e-07
15.365258	2.92884e-07
15.356423	2.94364e-07
15.347588	2.95852e-07
15.338753	2.97348e-07
15.329918	2.98851e-07
15.321083	3.00361e-07
15.312248	3.0188e-07
15.303413	3.03406e-07
15.294578	3.04939e-07
15.285743	3.06481e-07
15.276908	3.0803e-07
15.268073	3.09587e-07
15.259238	3.11152e-07
15.250403	3.12725e-07
15.241568	3.14306e-07
15.232733	3.15895e-07
15.223898	3.17492e-07
15.215063	3.19097e-07
15.206228	3.20711e-07
15.197393	3.22332e-07
15.188558	3.23962e-07
15.179723	3.256e-07
15.170888	3.27246e-07
15.162053	3.289e-07
15.153218	3.30563e-07
15.144383	3.32235e-07
15.135548	3.33914e-07
15.126713	3.35603e-07
15.117878	3.373e-07
15.109043	3.39005e-07
15.100208	3.40719e-07
15.091373	3.42442e-07
15.082538	3.44174e-07
15.073703	3.45914e-07
15.064868	3.47663e-07
15.056033	3.49421e-07
15.047198	3.51188e-07
15.038363	3.52964e-07
15.029528	3.54749e-07
15.020693	3.56543e-07
15.011858	3.58346e-07
15.003023	3.60158e-07
14.994188	3.61979e-07
14.985353	3.6381e-07
14.976518	3.6565e-07
14.967683	3.67499e-07
14.958848	3.69358e-07
14.950013	3.71226e-07
14.941178	3.73103e-07
14.932343	3.7499e-07
14.923508	3.76887e-07
14.914673	3.78793e-07
14.905838	3.80709e-07
14.897003	3.82634e-07
14.888168	3.84569e-07
14.879333	3.86515e-07
14.870498	3.8847e-07
14.861663	3.90434e-07
14.852828	3.92409e-07
14.843993	3.94394e-07
14.835158	3.96389e-07
14.826323	3.98394e-07
14.817489	4.00409e-07
14.808654	4.02435e-07
14.799819	4.04471e-07
14.790984	4.06517e-07
14.782149	4.08573e-07
14.773314	4.1064e-07
14.764479	4.12717e-07
14.755644	4.14805e-07
14.746809	4.16904e-07
14.737974	4.19013e-07
14.729139	4.21133e-07
14.720304	4.23263e-07
14.711469	4.25404e-07
14.702634	4.27557e-07
14.693799	4.2972e-07
14.684964	4.31894e-07
14.676129	4.34079e-07
14.667294	4.36275e-07
14.658459	4.38483e-07
14.649624	4.40701e-07
14.640789	4.42931e-07
14.631954	4.45172e-07
14.623119	4.47425e-07
14.614284	4.49689e-07
14.605449	4.51964e-07
14.596614	4.54251e-07
14.587779	4.56549e-07
14.578944	4.5886e-07
14.570109	4.61182e-07
14.561274	4.63515e-07
14.552439	4.65861e-07
14.543604	4.68218e-07
14.534769	4.70588e-07
14.525934	4.72969e-07
14.517099	4.75363e-07
14.508264	4.77768e-07
14.499429	4.80186e-07
14.490594	4.82616e-07
14.481759	4.85059e-07
14.472924	4.87514e-07
14.464089	4.89981e-07
14.455254	4.92461e-07
14.446419	4.94953e-07
14.437584	4.97459e-07
14.428749	4.99976e-07
14.419914	5.02507e-07
14.411079	5.0505e-07
14.402244	5.07607e-07
14.393409	5.10176e-07
14.384574	5.12758e-07
14.375739	5.15354e-07
14.366904	5.17962e-07
14.358069	5.20584e-07
14.349234	5.23219e-07
14.340399	5.25868e-07
14.331564	5.2853e-07
14.322729	5.31205e-07
14.313894	5.33895e-07
14.305059	5.36597e-07
14.296224	5.39314e-07
14.287389	5.42044e-07
14.278554	5.44788e-07
14.269719	5.47546e-07
14.260884	5.50318e-07
14.252049	5.53104e-07
14.243214	5.55905e-07
14.234379	5.58719e-07
14.225544	5.61548e-07
14.216709	5.64391e-07
14.207874	5.67248e-07
14.199039	5.7012e-07
14.190204	5.73007e-07
14.181369	5.75908e-07
14.172534	5.78824e-07
14.163699	5.81755e-07
14.154864	5.84701e-07
14.146029	5.87662e-07
14.137194	5.90637e-07
14.128359	5.93628e-07
14.119524	5.96634e-07
14.110689	5.99655e-07
14.101854	6.02692e-07
14.093019	6.05744e-07
14.084184	6.08812e-07
14.075349	6.11895e-07
14.066514	6.14994e-07
14.057679	6.18108e-07
14.048844	6.21238e-07
14.040009	6.24385e-07
14.031174	6.27547e-07
14.022339	6.30725e-07
14.013504	6.3392e-07
14.004669	6.3713e-07
13.995834	6.40357e-07
13.986999	6.436e-07
13.978164	6.4686e-07
13.969329	6.50137e-07
13.960494	6.5343e-07
13.951659	6.56739e-07
13.942824	6.60066e-07
13.933989	6.63409e-07
13.925154	6.6677e-07
13.916319	6.70147e-07
13.907484	6.73542e-07
13.898649	6.76954e-07
13.889814	6.80383e-07
13.880980	6.8383e-07
13.872145	6.87294e-07
13.863310	6.90776e-07
13.854475	6.94275e-07
13.845640	6.97792e-07
13.836805	7.01328e-07
13.827970	7.04881e-07
13.819135	7.08452e-07
13.810300	7.12041e-07
13.801465	7.15649e-07
13.792630	7.19275e-07
13.783795	7.22919e-07
13.774960	7.26582e-07
13.766125	7.30263e-07
13.757290	7.33963e-07
13.748455	7.37682e-07
13.739620	7.4142e-07
13.730785	7.45177e-07
13.721950	7.48953e-07
13.713115	7.52748e-07
13.704280	7.56562e-07
13.695445	7.60396e-07
13.686610	7.64249e-07
13.677775	7.68122e-07
13.668940	7.72015e-07
13.660105	7.75927e-07
13.651270	7.79859e-07
13.642435	7.83811e-07
13.633600	7.87784e-07
13.624765	7.91776e-07
13.615930	7.95789e-07
13.607095	7.99822e-07
13.598260	8.03876e-07
13.589425	8.0795e-07
13.580590	8.12045e-07
13.571755	8.16161e-07
13.562920	8.20298e-07
13.554085	8.24455e-07
13.545250	8.28634e-07
13.536415	8.32835e-07
13.527580	8.37056e-07
13.518745	8.41299e-07
13.509910	8.45564e-07
13.501075	8.4985e-07
13.492240	8.54158e-07
13.483405	8.58488e-07
13.474570	8.6284e-07
13.465735	8.67214e-07
13.456900	8.7161e-07
13.448065	8.76029e-07
13.439230	8.8047e-07
13.430395	8.84934e-07
13.421560	8.8942e-07
13.412725	8.9393e-07
13.403890	8.98462e-07
13.395055	9.03017e-07
13.386220	9.07596e-07
13.377385	9.12197e-07
13.368550	9.16822e-07
13.359715	9.21471e-07
13.350880	9.26143e-07
13.342045	9.30839e-07
13.333210	9.35559e-07
13.324375	9.40303e-07
13.315540	9.45071e-07
13.306705	9.49864e-07
13.297870	9.54681e-07
13.289035	9.59522e-07
13.280200	9.64388e-07
13.271365	9.69278e-07
13.262530	9.74194e-07
13.253695	9.79134e-07
13.244860	9.841e-07
13.236025	9.89091e-07
13.227190	9.94107e-07
13.218355	9.99149e-07
13.209520	1.00422e-06
13.200685	1.00931e-06
13.191850	1.01443e-06
13.183015	1.01957e-06
13.174180	1.02475e-06
13.165345	1.02994e-06
13.156510	1.03517e-06
13.147675	1.04042e-06
13.138840	1.0457e-06
13.130005	1.051e-06
13.121170	1.05633e-06
13.112335	1.06169e-06
13.103500	1.06708e-06
13.094665	1.07249e-06
13.085830	1.07793e-06
13.076995	1.0834e-06
13.068160	1.08889e-06
13.059325	1.09442e-06
13.050490	1.09997e-06
13.041655	1.10555e-06
13.032820	1.11116e-06
13.023985	1.1168e-06
13.015150	1.12246e-06
13.006315	1.12816e-06
12.997480	1.13388e-06
12.988645	1.13964e-06
12.979810	1.14542e-06
12.970975	1.15123e-06
12.962140	1.15707e-06
12.953305	1.16294e-06
12.944471	1.16885e-06
12.935636	1.17478e-06
12.926801	1.18074e-06
12.917966	1.18673e-06
12.909131	1.19275e-06
12.900296	1.19881e-06
12.891461	1.20489e-06
12.882626	1.211e-06
12.873791	1.21715e-06
12.864956	1.22333e-06
12.856121	1.22954e-06
12.847286	1.23578e-06
12.838451	1.24205e-06
12.829616	1.24835e-06
12.820781	1.25469e-06
12.811946	1.26106e-06
12.803111	1.26746e-06
12.794276	1.27389e-06
12.785441	1.28036e-06
12.776606	1.28686e-06
12.767771	1.29339e-06
12.758936	1.29996e-06
12.750101	1.30655e-06
12.741266	1.31319e-06
12.732431	1.31985e-06
12.723596	1.32655e-06
12.714761	1.33329e-06
12.705926	1.34006e-06
12.697091	1.34686e-06
12.688256	1.3537e-06
12.679421	1.36057e-06
12.670586	1.36748e-06
12.661751	1.37442e-06
12.652916	1.3814e-06
12.644081	1.38841e-06
12.635246	1.39546e-06
12.626411	1.40255e-06
12.617576	1.40967e-06
12.608741	1.41683e-06
12.599906	1.42402e-06
12.591071	1.43126e-06
12.582236	1.43852e-06
12.573401	1.44583e-06
12.564566	1.45317e-06
12.555731	1.46055e-06
12.546896	1.46797e-06
12.538061	1.47542e-06
12.529226	1.48292e-06
12.520391	1.49045e-06
12.511556	1.49802e-06
12.502721	1.50563e-06
12.493886	1.51327e-06
12.485051	1.52096e-06
12.476216	1.52868e-06
12.467381	1.53645e-06
12.458546	1.54425e-06
12.449711	1.5521e-06
12.440876	1.55998e-06
12.432041	1.56791e-06
12.423206	1.57587e-06
12.414371	1.58388e-06
12.405536	1.59192e-06
12.396701	1.60001e-06
12.387866	1.60814e-06
12.379031	1.61631e-06
12.370196	1.62452e-06
12.361361	1.63277e-06
12.352526	1.64107e-06
12.343691	1.64941e-06
12.334856	1.65779e-06
12.326021	1.66621e-06
12.317186	1.67467e-06
12.308351	1.68318e-06
12.299516	1.69174e-06
12.290681	1.70033e-06
12.281846	1.70897e-06
12.273011	1.71766e-06
12.264176	1.72639e-06
12.255341	1.73516e-06
12.246506	1.74398e-06
12.237671	1.75284e-06
12.228836	1.76175e-06
12.220001	1.7707e-06
12.211166	1.7797e-06
12.202331	1.78874e-06
12.193496	1.79783e-06
12.184661	1.80697e-06
12.175826	1.81616e-06
12.166991	1.82539e-06
12.158156	1.83467e-06
12.149321	1.84399e-06
12.140486	1.85336e-06
12.131651	1.86278e-06
12.122816	1.87225e-06
12.113981	1.88177e-06
12.105146	1.89134e-06
12.096311	1.90095e-06
12.087476	1.91061e-06
12.078641	1.92033e-06
12.069806	1.93009e-06
12.060971	1.9399e-06
12.052136	1.94977e-06
12.043301	1.95968e-06
12.034466	1.96964e-06
12.025631	1.97966e-06
12.016796	1.98972e-06
12.007962	1.99984e-06
11.999127	2.01001e-06
11.990292	2.02023e-06
11.981457	2.0305e-06
11.972622	2.04082e-06
11.963787	2.0512e-06
11.954952	2.06163e-06
11.946117	2.07212e-06
11.937282	2.08265e-06
11.928447	2.09325e-06
11.919612	2.10389e-06
11.910777	2.11459e-06
11.901942	2.12535e-06
11.893107	2.13615e-06
11.884272	2.14702e-06
11.875437	2.15794e-06
11.866602	2.16892e-06
11.857767	2.17995e-06
11.848932	2.19104e-06
11.840097	2.20218e-06
11.831262	2.21338e-06
11.822427	2.22464e-06
11.813592	2.23596e-06
11.804757	2.24733e-06
11.795922	2.25876e-06
11.787087	2.27025e-06
11.778252	2.2818e-06
11.769417	2.29341e-06
11.760582	2.30508e-06
11.751747	2.31681e-06
11.742912	2.3286e-06
11.734077	2.34044e-06
11.725242	2.35235e-06
11.716407	2.36432e-06
11.707572	2.37635e-06
11.698737	2.38844e-06
11.689902	2.4006e-06
11.681067	2.41281e-06
11.672232	2.42509e-06
11.663397	2.43743e-06
11.654562	2.44983e-06
11.645727	2.4623e-06
11.636892	2.47483e-06
11.628057	2.48743e-06
11.619222	2.50009e-06
11.610387	2.51281e-06
11.601552	2.5256e-06
11.592717	2.53845e-06
11.583882	2.55137e-06
11.575047	2.56436e-06
11.566212	2.57741e-06
11.557377	2.59053e-06
11.548542	2.60372e-06
11.539707	2.61697e-06
11.530872	2.63029e-06
11.522037	2.64368e-06
11.513202	2.65714e-06
11.504367	2.67067e-06
11.495532	2.68426e-06
11.486697	2.69793e-06
11.477862	2.71166e-06
11.469027	2.72547e-06
11.460192	2.73935e-06
11.451357	2.75329e-06
11.442522	2.76731e-06
11.433687	2.7814e-06
11.424852	2.79557e-06
11.416017	2.8098e-06
11.407182	2.82411e-06
11.398347	2.83849e-06
11.389512	2.85294e-06
11.380677	2.86747e-06
11.371842	2.88208e-06
11.363007	2.89675e-06
11.354172	2.91151e-06
11.345337	2.92633e-06
11.336502	2.94124e-06
11.327667	2.95622e-06
11.318832	2.97127e-06
11.309997	2.98641e-06
11.301162	3.00162e-06
11.292327	3.01691e-06
11.283492	3.03228e-06
11.274657	3.04772e-06
11.265822	3.06325e-06
11.256987	3.07885e-06
11.248152	3.09454e-06
11.239317	3.1103e-06
11.230482	3.12615e-06
11.221647	3.14207e-06
11.212812	3.15808e-06
11.203977	3.17417e-06
11.195142	3.19034e-06
11.186307	3.2066e-06
11.177472	3.22294e-06
11.168637	3.23936e-06
11.159802	3.25586e-06
11.150967	3.27245e-06
11.142132	3.28913e-06
11.133297	3.30589e-06
11.124462	3.32274e-06
11.115627	3.33967e-06
11.106792	3.35669e-06
11.097957	3.3738e-06
11.089122	3.39099e-06
11.080287	3.40827e-06
11.071453	3.42565e-06
11.062618	3.44311e-06
11.053783	3.46065e-06
11.044948	3.47829e-06
11.036113	3.49602e-06
11.027278	3.51384e-06
11.018443	3.53176e-06
11.009608	3.54976e-06
11.000773	3.56785e-06
10.991938	3.58604e-06
10.983103	3.60432e-06
10.974268	3.6227e-06
10.965433	3.64117e-06
10.956598	3.65973e-06
10.947763	3.67839e-06
10.938928	3.69715e-06
10.930093	3.716e-06
10.921258	3.73495e-06
10.912423	3.75399e-06
10.903588	3.77313e-06
10.894753	3.79237e-06
10.885918	3.81171e-06
10.877083	3.83115e-06
10.868248	3.85069e-06
10.859413	3.87033e-06
10.850578	3.89006e-06
10.841743	3.9099e-06
10.832908	3.92985e-06
10.824073	3.94989e-06
10.815238	3.97003e-06
10.806403	3.99028e-06
10.797568	4.01064e-06
10.788733	4.0311e-06
10.779898	4.05166e-06
10.771063	4.07233e-06
10.762228	4.0931e-06
10.753393	4.11398e-06
10.744558	4.13497e-06
10.735723	4.15606e-06
10.726888	4.17727e-06
10.718053	4.19858e-06
10.709218	4.22e-06
10.700383	4.24153e-06
10.691548	4.26318e-06
10.682713	4.28493e-06
10.673878	4.30679e-06
10.665043	4.32877e-06
10.656208	4.35086e-06
10.647373	4.37306e-06
10.638538	4.39538e-06
10.629703	4.41781e-06
10.620868	4.44036e-06
10.612033	4.46302e-06
10.603198	4.4858e-06
10.594363	4.50869e-06
10.585528	4.5317e-06
10.576693	4.55483e-06
10.567858	4.57808e-06
10.559023	4.60145e-06
10.550188	4.62494e-06
10.541353	4.64855e-06
10.532518	4.67228e-06
10.523683	4.69613e-06
10.514848	4.72011e-06
10.506013	4.7442e-06
10.497178	4.76843e-06
10.488343	4.79277e-06
10.479508	4.81724e-06
10.470673	4.84184e-06
10.461838	4.86656e-06
10.453003	4.89141e-06
10.444168	4.91639e-06
10.435333	4.94149e-06
10.426498	4.96673e-06
10.417663	4.99209e-06
10.408828	5.01759e-06
10.399993	5.04321e-06
10.391158	5.06897e-06
10.382323	5.09486e-06
10.373488	5.12088e-06
10.364653	5.14703e-06
10.355818	5.17332e-06
10.346983	5.19975e-06
10.338148	5.22631e-06
10.329313	5.25301e-06
10.320478	5.27984e-06
10.311643	5.30681e-06
10.302808	5.33393e-06
10.293973	5.36118e-06
10.285138	5.38857e-06
10.276303	5.4161e-06
10.267468	5.44377e-06
10.258633	5.47158e-06
10.249798	5.49954e-06
10.240963	5.52764e-06
10.232128	5.55589e-06
10.223293	5.58428e-06
10.214458	5.61282e-06
10.205623	5.6415e-06
10.196788	5.67033e-06
10.187953	5.69931e-06
10.179118	5.72844e-06
10.170283	5.75772e-06
10.161448	5.78714e-06
10.152613	5.81672e-06
10.143778	5.84646e-06
10.134944	5.87634e-06
10.126109	5.90638e-06
10.117274	5.93657e-06
10.108439	5.96692e-06
10.099604	5.99742e-06
10.090769	6.02809e-06
10.081934	6.0589e-06
10.073099	6.08988e-06
10.064264	6.12102e-06
10.055429	6.15231e-06
10.046594	6.18377e-06
10.037759	6.21539e-06
10.028924	6.24717e-06
10.020089	6.27912e-06
10.011254	6.31123e-06
10.002419	6.34351e-06
9.993584	6.37595e-06
9.984749	6.40856e-06
9.975914	6.44133e-06
9.967079	6.47428e-06
9.958244	6.50739e-06
9.949409	6.54068e-06
9.940574	6.57413e-06
9.931739	6.60776e-06
9.922904	6.64156e-06
9.914069	6.67554e-06
9.905234	6.70969e-06
9.896399	6.74402e-06
9.887564	6.77852e-06
9.878729	6.8132e-06
9.869894	6.84806e-06
9.861059	6.8831e-06
9.852224	6.91832e-06
9.843389	6.95372e-06
9.834554	6.9893e-06
9.825719	7.02507e-06
9.816884	7.06102e-06
9.808049	7.09715e-06
9.799214	7.13347e-06
9.790379	7.16998e-06
9.781544	7.20668e-06
9.772709	7.24357e-06
9.763874	7.28064e-06
9.755039	7.31791e-06
9.746204	7.35537e-06
9.737369	7.39302e-06
9.728534	7.43086e-06
9.719699	7.46891e-06
9.710864	7.50714e-06
9.702029	7.54558e-06
9.693194	7.58421e-06
9.684359	7.62304e-06
9.675524	7.66207e-06
9.666689	7.7013e-06
9.657854	7.74074e-06
9.649019	7.78038e-06
9.640184	7.82022e-06
9.631349	7.86027e-06
9.622514	7.90052e-06
9.613679	7.94098e-06
9.604844	7.98165e-06
9.596009	8.02253e-06
9.587174	8.06362e-06
9.578339	8.10493e-06
9.569504	8.14644e-06
9.560669	8.18817e-06
9.551834	8.23012e-06
9.542999	8.27228e-06
9.534164	8.31466e-06
9.525329	8.35726e-06
9.516494	8.40007e-06
9.507659	8.44311e-06
9.498824	8.48637e-06
9.489989	8.52986e-06
9.481154	8.57356e-06
9.472319	8.6175e-06
9.463484	8.66166e-06
9.454649	8.70605e-06
9.445814	8.75066e-06
9.436979	8.79551e-06
9.428144	8.84059e-06
9.419309	8.8859e-06
9.410474	8.93145e-06
9.401639	8.97723e-06
9.392804	9.02325e-06
9.383969	9.0695e-06
9.375134	9.11599e-06
9.366299	9.16273e-06
9.357464	9.2097e-06
9.348629	9.25692e-06
9.339794	9.30438e-06
9.330959	9.35209e-06
9.322124	9.40004e-06
9.313289	9.44824e-06
9.304454	9.49669e-06
9.295619	9.54539e-06
9.286784	9.59434e-06
9.277949	9.64354e-06
9.269114	9.693e-06
9.260279	9.74272e-06
9.251444	9.79269e-06
9.242609	9.84292e-06
9.233774	9.89341e-06
9.224939	9.94415e-06
9.216104	9.99517e-06
9.207269	1.00464e-05
9.198435	1.0098e-05
9.189600	1.01498e-05
9.180765	1.02019e-05
9.171930	1.02542e-05
9.163095	1.03068e-05
9.154260	1.03597e-05
9.145425	1.04129e-05
9.136590	1.04663e-05
9.127755	1.052e-05
9.118920	1.0574e-05
9.110085	1.06283e-05
9.101250	1.06828e-05
9.092415	1.07377e-05
9.083580	1.07928e-05
9.074745	1.08482e-05
9.065910	1.09039e-05
9.057075	1.09598e-05
9.048240	1.10161e-05
9.039405	1.10726e-05
9.030570	1.11295e-05
9.021735	1.11866e-05
9.012900	1.12441e-05
9.004065	1.13018e-05
8.995230	1.13598e-05
8.986395	1.14182e-05
8.977560	1.14768e-05
8.968725	1.15357e-05
8.959890	1.1595e-05
8.951055	1.16545e-05
8.942220	1.17144e-05
8.933385	1.17746e-05
8.924550	1.18351e-05
8.915715	1.18958e-05
8.906880	1.1957e-05
8.898045	1.20184e-05
8.889210	1.20801e-05
8.880375	1.21422e-05
8.871540	1.22046e-05
8.862705	1.22673e-05
8.853870	1.23303e-05
8.845035	1.23937e-05
8.836200	1.24574e-05
8.827365	1.25214e-05
8.818530	1.25857e-05
8.809695	1.26504e-05
8.800860	1.27154e-05
8.792025	1.27808e-05
8.783190	1.28465e-05
8.774355	1.29125e-05
8.765520	1.29789e-05
8.756685	1.30456e-05
8.747850	1.31127e-05
8.739015	1.31801e-05
8.730180	1.32479e-05
8.721345	1.3316e-05
8.712510	1.33844e-05
8.703675	1.34533e-05
8.694840	1.35225e-05
8.686005	1.3592e-05
8.677170	1.36619e-05
8.668335	1.37322e-05
8.659500	1.38028e-05
8.650665	1.38738e-05
8.641830	1.39451e-05
8.632995	1.40169e-05
8.624160	1.4089e-05
8.615325	1.41615e-05
8.606490	1.42343e-05
8.597655	1.43075e-05
8.588820	1.43812e-05
8.579985	1.44552e-05
8.571150	1.45295e-05
8.562315	1.46043e-05
8.553480	1.46795e-05
8.544645	1.4755e-05
8.535810	1.48309e-05
8.526975	1.49073e-05
8.518140	1.4984e-05
8.509305	1.50611e-05
8.500470	1.51386e-05
8.491635	1.52166e-05
8.482800	1.52949e-05
8.473965	1.53737e-05
8.465130	1.54528e-05
8.456295	1.55324e-05
8.447460	1.56123e-05
8.438625	1.56927e-05
8.429790	1.57735e-05
8.420955	1.58548e-05
8.412120	1.59364e-05
8.403285	1.60185e-05
8.394450	1.6101e-05
8.385615	1.61839e-05
8.376780	1.62673e-05
8.367945	1.63511e-05
8.359110	1.64353e-05
8.350275	1.652e-05
8.341440	1.66051e-05
8.332605	1.66906e-05
8.323770	1.67766e-05
8.314935	1.68631e-05
8.306100	1.695e-05
8.297265	1.70373e-05
8.288430	1.71251e-05
8.279595	1.72134e-05
8.270760	1.73021e-05
8.261926	1.73913e-05
8.253091	1.74809e-05
8.244256	1.7571e-05
8.235421	1.76616e-05
8.226586	1.77527e-05
8.217751	1.78442e-05
8.208916	1.79362e-05
8.200081	1.80287e-05
8.191246	1.81216e-05
8.182411	1.82151e-05
8.173576	1.8309e-05
8.164741	1.84034e-05
8.155906	1.84983e-05
8.147071	1.85938e-05
8.138236	1.86897e-05
8.129401	1.87861e-05
8.120566	1.8883e-05
8.111731	1.89804e-05
8.102896	1.90783e-05
8.094061	1.91767e-05
8.085226	1.92757e-05
8.076391	1.93751e-05
8.067556	1.94751e-05
8.058721	1.95756e-05
8.049886	1.96766e-05
8.041051	1.97782e-05
8.032216	1.98803e-05
8.023381	1.99829e-05
8.014546	2.0086e-05
8.005711	2.01897e-05
7.996876	2.02939e-05
7.988041	2.03987e-05
7.979206	2.0504e-05
7.970371	2.06099e-05
7.961536	2.07163e-05
7.952701	2.08233e-05
7.943866	2.09308e-05
7.935031	2.10389e-05
7.926196	2.11476e-05
7.917361	2.12568e-05
7.908526	2.13666e-05
7.899691	2.1477e-05
7.890856	2.15879e-05
7.882021	2.16994e-05
7.873186	2.18115e-05
7.864351	2.19242e-05
7.855516	2.20375e-05
7.846681	2.21514e-05
7.837846	2.22659e-05
7.829011	2.23809e-05
7.820176	2.24966e-05
7.811341	2.26129e-05
7.802506	2.27297e-05
7.793671	2.28472e-05
7.784836	2.29653e-05
7.776001	2.30841e-05
7.767166	2.32034e-05
7.758331	2.33234e-05
7.749496	2.3444e-05
7.740661	2.35652e-05
7.731826	2.36871e-05
7.722991	2.38096e-05
7.714156	2.39327e-05
7.705321	2.40565e-05
7.696486	2.41809e-05
7.687651	2.4306e-05
7.678816	2.44317e-05
7.669981	2.45581e-05
7.661146	2.46852e-05
7.652311	2.48129e-05
7.643476	2.49413e-05
7.634641	2.50704e-05
7.625806	2.52001e-05
7.616971	2.53305e-05
7.608136	2.54616e-05
7.599301	2.55934e-05
7.590466	2.57259e-05
7.581631	2.58591e-05
7.572796	2.59929e-05
7.563961	2.61275e-05
7.555126	2.62628e-05
7.546291	2.63988e-05
7.537456	2.65355e-05
7.528621	2.66729e-05
7.519786	2.6811e-05
7.510951	2.69499e-05
7.502116	2.70895e-05
7.493281	2.72298e-05
7.484446	2.73708e-05
7.475611	2.75126e-05
7.466776	2.76552e-05
7.457941	2.77985e-05
7.449106	2.79425e-05
7.440271	2.80873e-05
7.431436	2.82328e-05
7.422601	2.83792e-05
7.413766	2.85263e-05
7.404931	2.86741e-05
7.396096	2.88228e-05
7.387261	2.89722e-05
7.378426	2.91224e-05
7.369591	2.92734e-05
7.360756	2.94251e-05
7.351921	2.95777e-05
7.343086	2.97311e-05
7.334251	2.98853e-05
7.325417	3.00403e-05
7.316582	3.01961e-05
7.307747	3.03527e-05
7.298912	3.05102e-05
7.290077	3.06685e-05
7.281242	3.08276e-05
7.272407	3.09875e-05
7.263572	3.11483e-05
7.254737	3.131e-05
7.245902	3.14725e-05
7.237067	3.16358e-05
7.228232	3.18e-05
7.219397	3.19651e-05
7.210562	3.2131e-05
7.201727	3.22978e-05
7.192892	3.24655e-05
7.184057	3.26341e-05
7.175222	3.28036e-05
7.166387	3.29739e-05
7.157552	3.31452e-05
7.148717	3.33173e-05
7.139882	3.34904e-05
7.131047	3.36643e-05
7.122212	3.38392e-05
7.113377	3.4015e-05
7.104542	3.41918e-05
7.095707	3.43694e-05
7.086872	3.4548e-05
7.078037	3.47276e-05
7.069202	3.49081e-05
7.060367	3.50895e-05
7.051532	3.52719e-05
7.042697	3.54553e-05
7.033862	3.56396e-05
7.025027	3.58249e-05
7.016192	3.60112e-05
7.007357	3.61984e-05
6.998522	3.63867e-05
6.989687	3.65759e-05
6.980852	3.67662e-05
6.972017	3.69574e-05
6.963182	3.71497e-05
6.954347	3.73429e-05
6.945512	3.75372e-05
6.936677	3.77326e-05
6.927842	3.79289e-05
6.919007	3.81263e-05
6.910172	3.83247e-05
6.901337	3.85242e-05
6.892502	3.87248e-05
6.883667	3.89263e-05
6.874832	3.9129e-05
6.865997	3.93327e-05
6.857162	3.95376e-05
6.848327	3.97435e-05
6.839492	3.99504e-05
6.830657	4.01585e-05
6.821822	4.03677e-05
6.812987	4.0578e-05
6.804152	4.07894e-05
6.795317	4.10019e-05
6.786482	4.12156e-05
6.777647	4.14303e-05
6.768812	4.16462e-05
6.759977	4.18633e-05
6.751142	4.20815e-05
6.742307	4.23009e-05
6.733472	4.25214e-05
6.724637	4.27431e-05
6.715802	4.2966e-05
6.706967	4.319e-05
6.698132	4.34153e-05
6.689297	4.36417e-05
6.680462	4.38693e-05
6.671627	4.40982e-05
6.662792	4.43282e-05
6.653957	4.45595e-05
6.645122	4.4792e-05
6.636287	4.50258e-05
6.627452	4.52607e-05
6.618617	4.5497e-05
6.609782	4.57345e-05
6.600947	4.59732e-05
6.592112	4.62132e-05
6.583277	4.64545e-05
6.574442	4.66971e-05
6.565607	4.69409e-05
6.556772	4.71861e-05
6.547937	4.74326e-05
6.539102	4.76803e-05
6.530267	4.79294e-05
6.521432	4.81798e-05
6.512597	4.84316e-05
6.503762	4.86847e-05
6.494927	4.89391e-05
6.486092	4.91949e-05
6.477257	4.9452e-05
6.468422	4.97105e-05
6.459587	4.99704e-05
6.450752	5.02317e-05
6.441917	5.04944e-05
6.433082	5.07584e-05
6.424247	5.10239e-05
6.415412	5.12908e-05
6.406577	5.15591e-05
6.397742	5.18289e-05
6.388908	5.21e-05
6.380073	5.23727e-05
6.371238	5.26467e-05
6.362403	5.29223e-05
6.353568	5.31993e-05
6.344733	5.34778e-05
6.335898	5.37578e-05
6.327063	5.40392e-05
6.318228	5.43222e-05
6.309393	5.46067e-05
6.300558	5.48927e-05
6.291723	5.51802e-05
6.282888	5.54693e-05
6.274053	5.57599e-05
6.265218	5.60521e-05
6.256383	5.63458e-05
6.247548	5.66411e-05
6.238713	5.6938e-05
6.229878	5.72365e-05
6.221043	5.75366e-05
6.212208	5.78382e-05
6.203373	5.81415e-05
6.194538	5.84464e-05
6.185703	5.8753e-05
6.176868	5.90612e-05
6.168033	5.9371e-05
6.159198	5.96825e-05
6.150363	5.99957e-05
6.141528	6.03105e-05
6.132693	6.0627e-05
6.123858	6.09453e-05
6.115023	6.12652e-05
6.106188	6.15868e-05
6.097353	6.19102e-05
6.088518	6.22353e-05
6.079683	6.25622e-05
6.070848	6.28908e-05
6.062013	6.32212e-05
6.053178	6.35533e-05
6.044343	6.38873e-05
6.035508	6.4223e-05
6.026673	6.45605e-05
6.017838	6.48999e-05
6.009003	6.52411e-05
6.000168	6.55841e-05
5.991333	6.59289e-05
5.982498	6.62756e-05
5.973663	6.66242e-05
5.964828	6.69746e-05
5.955993	6.7327e-05
5.947158	6.76812e-05
5.938323	6.80373e-05
5.929488	6.83954e-05
5.920653	6.87554e-05
5.911818	6.91173e-05
5.902983	6.94812e-05
5.894148	6.9847e-05
5.885313	7.02149e-05
5.876478	7.05847e-05
5.867643	7.09564e-05
5.858808	7.13302e-05
5.849973	7.17061e-05
5.841138	7.20839e-05
5.832303	7.24638e-05
5.823468	7.28457e-05
5.814633	7.32297e-05
5.805798	7.36158e-05
5.796963	7.4004e-05
5.788128	7.43942e-05
5.779293	7.47866e-05
5.770458	7.51811e-05
5.761623	7.55777e-05
5.752788	7.59765e-05
5.743953	7.63774e-05
5.735118	7.67806e-05
5.726283	7.71858e-05
5.717448	7.75933e-05
5.708613	7.8003e-05
5.699778	7.84149e-05
5.690943	7.88291e-05
5.682108	7.92455e-05
5.673273	7.96641e-05
5.664438	8.00851e-05
5.655603	8.05083e-05
5.646768	8.09338e-05
5.637933	8.13616e-05
5.629098	8.17917e-05
5.620263	8.22242e-05
5.611428	8.26591e-05
5.602593	8.30963e-05
5.593758	8.35358e-05
5.584923	8.39778e-05
5.576088	8.44222e-05
5.567253	8.48689e-05
5.558418	8.53182e-05
5.549583	8.57698e-05
5.540748	8.6224e-05
5.531913	8.66806e-05
5.523078	8.71396e-05
5.514243	8.76012e-05
5.505408	8.80653e-05
5.496573	8.8532e-05
5.487738	8.90012e-05
5.478903	8.94729e-05
5.470068	8.99473e-05
5.461233	9.04242e-05
5.452399	9.09037e-05
5.443564	9.13858e-05
5.434729	9.18706e-05
5.425894	9.2358e-05
5.417059	9.28481e-05
5.408224	9.33409e-05
5.399389	9.38364e-05
5.390554	9.43346e-05
5.381719	9.48355e-05
5.372884	9.53391e-05
5.364049	9.58456e-05
5.355214	9.63548e-05
5.346379	9.68668e-05
5.337544	9.73816e-05
5.328709	9.78992e-05
5.319874	9.84196e-05
5.311039	9.8943e-05
5.302204	9.94692e-05
5.293369	9.99983e-05
5.284534	0.00010053
5.275699	0.000101065
5.266864	0.000101603
5.258029	0.000102144
5.249194	0.000102688
5.240359	0.000103234
5.231524	0.000103784
5.222689	0.000104337
5.213854	0.000104893
5.205019	0.000105452
5.196184	0.000106014
5.187349	0.000106579
5.178514	0.000107147
5.169679	0.000107719
5.160844	0.000108293
5.152009	0.000108871
5.143174	0.000109452
5.134339	0.000110036
5.125504	0.000110624
5.116669	0.000111214
5.107834	0.000111808
5.098999	0.000112405
5.090164	0.000113006
5.081329	0.00011361
5.072494	0.000114217
5.063659	0.000114827
5.054824	0.000115441
5.045989	0.000116059
5.037154	0.00011668
5.028319	0.000117304
5.019484	0.000117931
5.010649	0.000118563
5.001814	0.000119197
4.992979	0.000119836
4.984144	0.000120477
4.975309	0.000121123
4.966474	0.000121772
4.957639	0.000122424
4.948804	0.000123081
4.939969	0.000123741
4.931134	0.000124404
4.922299	0.000125071
4.913464	0.000125743
4.904629	0.000126417
4.895794	0.000127096
4.886959	0.000127778
4.878124	0.000128464
4.869289	0.000129154
4.860454	0.000129848
4.851619	0.000130546
4.842784	0.000131248
4.833949	0.000131954
4.825114	0.000132663
4.816279	0.000133377
4.807444	0.000134094
4.798609	0.000134816
4.789774	0.000135542
4.780939	0.000136272
4.772104	0.000137006
4.763269	0.000137744
4.754434	0.000138486
4.745599	0.000139232
4.736764	0.000139983
4.727929	0.000140738
4.719094	0.000141497
4.710259	0.000142261
4.701424	0.000143028
4.692589	0.0001438
4.683754	0.000144577
4.674919	0.000145358
4.666084	0.000146143
4.657249	0.000146933
4.648414	0.000147727
4.639579	0.000148526
4.630744	0.00014933
4.621909	0.000150138
4.613074	0.00015095
4.604239	0.000151767
4.595404	0.000152589
4.586569	0.000153416
4.577734	0.000154247
4.568899	0.000155083
4.560064	0.000155924
4.551229	0.000156769
4.542394	0.00015762
4.533559	0.000158475
4.524724	0.000159335
4.515890	0.0001602
4.507055	0.00016107
4.498220	0.000161945
4.489385	0.000162826
4.480550	0.000163711
4.471715	0.000164601
4.462880	0.000165497
4.454045	0.000166397
4.445210	0.000167303
4.436375	0.000168214
4.427540	0.00016913
4.418705	0.000170052
4.409870	0.000170979
4.401035	0.000171911
4.392200	0.000172849
4.383365	0.000173792
4.374530	0.000174741
4.365695	0.000175695
4.356860	0.000176655
4.348025	0.00017762
4.339190	0.000178591
4.330355	0.000179567
4.321520	0.00018055
4.312685	0.000181538
4.303850	0.000182532
4.295015	0.000183531
4.286180	0.000184537
4.277345	0.000185548
4.268510	0.000186565
4.259675	0.000187589
4.250840	0.000188618
4.242005	0.000189653
4.233170	0.000190695
4.224335	0.000191742
4.215500	0.000192796
4.206665	0.000193856
4.197830	0.000194923
4.188995	0.000195995
4.180160	0.000197074
4.171325	0.000198159
4.162490	0.000199251
4.153655	0.00020035
4.144820	0.000201454
4.135985	0.000202566
4.127150	0.000203684
4.118315	0.000204809
4.109480	0.00020594
4.100645	0.000207079
4.091810	0.000208224
4.082975	0.000209376
4.074140	0.000210534
4.065305	0.0002117
4.056470	0.000212873
4.047635	0.000214053
4.038800	0.00021524
4.029965	0.000216434
4.021130	0.000217636
4.012295	0.000218845
4.003460	0.000220061
3.994625	0.000221284
3.985790	0.000222515
3.976955	0.000223754
3.968120	0.000225
3.959285	0.000226253
3.950450	0.000227515
3.941615	0.000228784
3.932780	0.00023006
3.923945	0.000231345
3.915110	0.000232638
3.906275	0.000233938
3.897440	0.000235247
3.888605	0.000236564
3.879770	0.000237888
3.870935	0.000239222
3.862100	0.000240563
3.853265	0.000241913
3.844430	0.000243271
3.835595	0.000244638
3.826760	0.000246013
3.817925	0.000247397
3.809090	0.000248789
3.800255	0.00025019
3.791420	0.000251601
3.782585	0.00025302
3.773750	0.000254448
3.764915	0.000255885
3.756080	0.000257331
3.747245	0.000258786
3.738410	0.000260251
3.729575	0.000261725
3.720740	0.000263209
3.711905	0.000264702
3.703070	0.000266205
3.694235	0.000267717
3.685400	0.000269239
3.676565	0.000270772
3.667730	0.000272314
3.658895	0.000273866
3.650060	0.000275428
3.641225	0.000277001
3.632390	0.000278583
3.623555	0.000280177
3.614720	0.00028178
3.605885	0.000283395
3.597050	0.00028502
3.588215	0.000286656
3.579381	0.000288303
3.570546	0.00028996
3.561711	0.000291629
3.552876	0.00029331
3.544041	0.000295001
3.535206	0.000296704
3.526371	0.000298419
3.517536	0.000300145
3.508701	0.000301884
3.499866	0.000303634
3.491031	0.000305396
3.482196	0.00030717
3.473361	0.000308957
3.464526	0.000310756
3.455691	0.000312568
3.446856	0.000314393
3.438021	0.00031623
3.429186	0.000318081
3.420351	0.000319944
3.411516	0.000321821
3.402681	0.000323712
3.393846	0.000325616
3.385011	0.000327534
3.376176	0.000329466
3.367341	0.000331412
3.358506	0.000333372
3.349671	0.000335347
3.340836	0.000337336
3.332001	0.000339341
3.323166	0.00034136
3.314331	0.000343395
3.305496	0.000345445
3.296661	0.000347511
3.287826	0.000349593
3.278991	0.000351691
3.270156	0.000353805
3.261321	0.000355936
3.252486	0.000358084
3.243651	0.00036025
3.234816	0.000362432
3.225981	0.000364632
3.217146	0.000366851
3.208311	0.000369087
3.199476	0.000371342
3.190641	0.000373616
3.181806	0.00037591
3.172971	0.000378223
3.164136	0.000380556
3.155301	0.000382909
3.146466	0.000385283
3.137631	0.000387679
3.128796	0.000390096
3.119961	0.000392535
3.111126	0.000394997
3.102291	0.000397482
3.093456	0.000399991
3.084621	0.000402524
3.075786	0.000405082
3.066951	0.000407666
3.058116	0.000410276
3.049281	0.000412913
3.040446	0.000415577
3.031611	0.000418271
3.022776	0.000420994
3.013941	0.000423748
3.005106	0.000426534
2.996271	0.000429353
2.987436	0.000432206
2.978601	0.000435095
2.969766	0.000438021
2.960931	0.000440987
2.952096	0.000443994
2.943261	0.000447044
2.934426	0.00045014
2.925591	0.000453285
2.916756	0.000456483
2.907921	0.000459736
2.899086	0.000463051
2.890251	0.000466433
2.881416	0.00046989
2.872581	0.000473429
2.863746	0.000477063
2.854911	0.000480809
2.846076	0.000484689
2.837241	0.000488738
2.828406	0.000493022
2.819571	0.00049768
&
```
