## Supplementary material for "All-at-once RNA folding with 3D motif prediction framed by evolutionary information": RF03272_mir-2187.cacofold.helixcov

```
# RMs = 1 L = 62

# RM_HELIX NESTED 4-17 43-56, nbp = 14 nbp_cov = 0
# pvals: -1,-1,-1,-1,-1,-1,-1,-1,-1,-1,-1,-1,-1,-1
# aggregated NONE
NESTED  :::<<<<<<<<<<<<<<_________________________>>>>>>>>>>>>>>::::::
        ::::::::::::::::::::::::::::::::::::::::::::::::::::::::::::::
```
