## Supplementary material for "All-at-once RNA folding with 3D motif prediction framed by evolutionary information": RF03274_mir-1238.cacofold.helixcov

```
# RMs = 2 L = 83

# RM_HELIX NESTED 11-18 24-31, nbp = 8 nbp_cov = 0
# pvals: 0.996122,0.996122,0.996122,0.996122,0.996122,0.996122,0.996122,0.996122
# aggregated NONE
NESTED  ::::::::::<<<<<<<<_____>>>>>>>>::::::::::::::::::::::::::::::::::::::::::::::::::::
        :::::::::::::::::::::::::::::::::::::::::::::::::::::::::::::::::::::::::::::::::::

# RM_HELIX NESTED 38-47 71-80, nbp = 10 nbp_cov = 0
# pvals: 0.996122,0.996122,0.996122,0.996122,0.996122,0.996122,0.996122,0.996122,0.996122,0.996122
# aggregated NONE
NESTED  :::::::::::::::::::::::::::::::::::::<<<<<<<<<<_______________________>>>>>>>>>>:::
        :::::::::::::::::::::::::::::::::::::::::::::::::::::::::::::::::::::::::::::::::::
```
