## Supplementary material for "All-at-once RNA folding with 3D motif prediction framed by evolutionary information": RF03274_mir-1238.helixcov

```
# RMs = 4 L = 83

# RM_HELIX NESTED 35-41 47-54, nbp = 7 nbp_cov = 0
# pvals: 0.996122,0.0272328,0.996122,0.0272328,0.996122,0.996122,0.996122
# aggregated NONE
NESTED  ::::::::::::::::::::::::::::::::::<<<<<<<_____>>>>->>>:::::::::::::::::::::::::::::
        :::::::::::::::::::::::::::::::::::::::::::::::::::::::::::::::::::::::::::::::::::

# RM_HELIX NESTED 20-33 57-69, nbp = 11 nbp_cov = 0
# pvals: 0.996122,0.996122,0.996122,0.996122,0.996122,0.996122,0.996122,0.996122,0.996122,0.996122,0.996122
# aggregated NONE
NESTED  :::::::::::::::::::<<-<<--<<<<<<<_______________________>>->>>>>>>->>::::::::::::::
        :::::::::::::::::::::::::::::::::::::::::::::::::::::::::::::::::::::::::::::::::::

# RM_HELIX NESTED 15-17 71-73, nbp = 3 nbp_cov = 0
# pvals: 0.996122,0.996122,0.996122
# aggregated NONE
NESTED  ::::::::::::::<<<_____________________________________________________>>>::::::::::
        :::::::::::::::::::::::::::::::::::::::::::::::::::::::::::::::::::::::::::::::::::

# RM_HELIX NESTED 6-12 77-82, nbp = 6 nbp_cov = 0
# pvals: 0.996122,0.996122,0.996122,0.996122,0.996122,0.996122
# aggregated NONE
NESTED  :::::<<<<-<<________________________________________________________________>>>>>>:
        :::::::::::::::::::::::::::::::::::::::::::::::::::::::::::::::::::::::::::::::::::
```
