## Supplementary material for "All-at-once RNA folding with 3D motif prediction framed by evolutionary information": RF03274_mir-1238.surv

```
0.000224	0.037037
0.000206	0.0740741
-0.004176	1
&
1.003733	0.000296209
0.578658	0.00148104
0.263139	0.00266588
0.249992	0.00325829
0.162348	0.00385071
0.000206	0.0305095
-0.004176	0.995557
-0.030469	0.996149
-0.087438	0.996742
-0.104967	0.997038
-0.170700	0.99763
-0.214522	0.998815
-0.227669	0.999408
-0.433633	0.999704
-0.749152	1
&
1.068894	9.79528e-07
1.065083	5.87717e-06
1.047555	2.15496e-05
1.003733	0.000239984
0.946764	0.000242923
0.937999	0.000279165
0.916088	0.000280145
0.845973	0.000281124
0.828444	0.000283084
0.819680	0.000302674
0.767093	0.000306592
0.753946	0.00031051
0.701360	0.000322265
0.683831	0.000324224
0.675067	0.000355569
0.583040	0.000428054
0.578658	0.00130179
0.477867	0.00132138
0.473485	0.00132334
0.460338	0.00136252
0.434045	0.00136448
0.412134	0.00136546
0.394605	0.00136938
0.390223	0.00137526
0.355165	0.0013782
0.350783	0.00139387
0.328872	0.00140562
0.320108	0.0014066
0.306961	0.00146929
0.289432	0.00147223
0.276285	0.00148203
0.267521	0.00148301
0.263139	0.00250171
0.249992	0.00293858
0.214935	0.00296993
0.206170	0.00297189
0.201788	0.00299148
0.171112	0.00299736
0.162348	0.00343422
0.131672	0.0034352
0.109761	0.00345479
0.074704	0.00349104
0.070322	0.00352728
0.052793	0.00352826
0.000206	0.0272328
-0.004176	0.996122
-0.026087	0.996128
-0.030469	0.996565
-0.047998	0.996567
-0.052380	0.996568
-0.056763	0.996591
-0.065527	0.996603
-0.078674	0.996606
-0.087438	0.997043
-0.091820	0.997046
-0.100585	0.997047
-0.104967	0.997266
-0.113731	0.997267
-0.118114	0.997273
-0.122496	0.997287
-0.135642	0.997335
-0.144407	0.997366
-0.166318	0.997369
-0.170700	0.997806
-0.175082	0.997816
-0.179465	0.997833
-0.188229	0.997865
-0.192611	0.997868
-0.214522	0.998741
-0.218904	0.998761
-0.223287	0.998835
-0.227669	0.999272
-0.236433	0.999274
-0.249580	0.999286
-0.271491	0.999322
-0.289020	0.999338
-0.297784	0.999339
-0.310931	0.999355
-0.337224	0.999392
-0.350371	0.999416
-0.363517	0.999448
-0.376664	0.999449
-0.381046	0.99945
-0.433633	0.999668
-0.446779	0.999678
-0.464308	0.999717
-0.516895	0.999748
-0.530041	0.999764
-0.565099	0.999768
-0.600157	0.999769
-0.604539	0.99977
-0.749152	0.999988
-0.801739	0.99999
-1.064671	1
&
```
