## Supplementary material for "All-at-once RNA folding with 3D motif prediction framed by evolutionary information": RF03276_mir-2232.cacofold.helixcov

```
# RMs = 4 L = 91

# RM_HELIX NESTED 34-40 50-56, nbp = 7 nbp_cov = 0
# pvals: 0.0134107,0.947351,0.947351,0.947351,0.948089,0.947351,0.947351
# aggregated NONE
NESTED  :::::::::::::::::::::::::::::::::<<<<<<<_________>>>>>>>:::::::::::::::::::::::::::::::::::
        :::::::::::::::::::::::::::::::::::::::::::::::::::::::::::::::::::::::::::::::::::::::::::

# RM_HELIX NESTED 27-30 63-66, nbp = 4 nbp_cov = 0
# pvals: 0.947351,0.947351,0.947351,0.947351
# aggregated NONE
NESTED  ::::::::::::::::::::::::::<<<<________________________________>>>>:::::::::::::::::::::::::
        :::::::::::::::::::::::::::::::::::::::::::::::::::::::::::::::::::::::::::::::::::::::::::

# RM_HELIX NESTED 10-24 69-83, nbp = 14 nbp_cov = 0
# pvals: 0.947351,0.0136296,0.00516484,0.947351,0.947351,0.947351,0.947351,0.947351,0.947351,0.947351,0.947351,0.947351,0.947351,0.947351
# aggregated NONE
NESTED  :::::::::<<<<-<<<<<<<<<<____________________________________________>>>>>>>>>>->>>>::::::::
        :::::::::::::::::::::::::::::::::::::::::::::::::::::::::::::::::::::::::::::::::::::::::::

# RM_HELIX NESTED 2-6 86-90, nbp = 5 nbp_cov = 0
# pvals: 0.0362621,0.00516484,0.947351,0.947351,0.947351
# aggregated NONE
NESTED  :<<<<<_______________________________________________________________________________>>>>>:
        :::::::::::::::::::::::::::::::::::::::::::::::::::::::::::::::::::::::::::::::::::::::::::
```
