## Supplementary material for "All-at-once RNA folding with 3D motif prediction framed by evolutionary information": RF03276_mir-2232.cacofold.power

```
# Power analysis of CaCoFold structure 
#
# Powertype = SINGLE SUBSTITUTIONS
# covary  left_pos      right_pos    substitutions      power
#----------------------------------------------------------------
          2		90		2		0.00
          3		89		2		0.00
          4		88		1		0.00
          5		87		1		0.00
          6		86		1		0.00
          10		83		1		0.00
          11		82		2		0.00
          12		81		2		0.00
          13		80		0		0.00
          15		78		1		0.00
          16		77		0		0.00
          17		76		0		0.00
          18		75		0		0.00
          19		74		1		0.00
          20		73		0		0.00
          21		72		0		0.00
          22		71		1		0.00
          23		70		0		0.00
          24		69		0		0.00
          27		66		0		0.00
          28		65		0		0.00
          29		64		0		0.00
          30		63		1		0.00
          34		56		1		0.00
          35		55		0		0.00
          36		54		0		0.00
          37		53		1		0.00
          38		52		2		0.00
          39		51		1		0.00
          40		50		0		0.00
#
# BPAIRS 30
# avg substitutions per BP  0.7
# BPAIRS expected to covary 0.0 +/- 0.0
# BPAIRS observed to covary 0
#
```
