## Supplementary material for "All-at-once RNA folding with 3D motif prediction framed by evolutionary information": RF03276_mir-2232.helixcov

```
# RMs = 5 L = 91

# RM_HELIX NESTED 43-45 50-51, nbp = 2 nbp_cov = 0
# pvals: 0.947351,0.947351
# aggregated NONE
NESTED  ::::::::::::::::::::::::::::::::::::::::::<-<____>>::::::::::::::::::::::::::::::::::::::::
        :::::::::::::::::::::::::::::::::::::::::::::::::::::::::::::::::::::::::::::::::::::::::::

# RM_HELIX NESTED 37-40 54-57, nbp = 4 nbp_cov = 0
# pvals: 0.947351,0.974797,0.947351,0.947351
# aggregated NONE
NESTED  ::::::::::::::::::::::::::::::::::::<<<<_____________>>>>::::::::::::::::::::::::::::::::::
        :::::::::::::::::::::::::::::::::::::::::::::::::::::::::::::::::::::::::::::::::::::::::::

# RM_HELIX NESTED 27-29 64-66, nbp = 3 nbp_cov = 0
# pvals: 0.947351,0.947351,0.947351
# aggregated NONE
NESTED  ::::::::::::::::::::::::::<<<__________________________________>>>:::::::::::::::::::::::::
        :::::::::::::::::::::::::::::::::::::::::::::::::::::::::::::::::::::::::::::::::::::::::::

# RM_HELIX NESTED 10-23 70-83, nbp = 13 nbp_cov = 0
# pvals: 0.947351,0.0136296,0.00516484,0.947351,0.947351,0.947351,0.947351,0.947351,0.947351,0.947351,0.947351,0.947351,0.947351
# aggregated NONE
NESTED  :::::::::<<<<-<<<<<<<<<______________________________________________>>>>>>>>>->>>>::::::::
        :::::::::::::::::::::::::::::::::::::::::::::::::::::::::::::::::::::::::::::::::::::::::::

# RM_HELIX NESTED 3-6 87-90, nbp = 4 nbp_cov = 0
# pvals: 0.00516484,0.990476,0.947351,0.00516484
# aggregated NONE
NESTED  ::<<<<________________________________________________________________________________>>>>:
        :::::::::::::::::::::::::::::::::::::::::::::::::::::::::::::::::::::::::::::::::::::::::::
```
