## Supplementary material for "All-at-once RNA folding with 3D motif prediction framed by evolutionary information": RF03276_mir-2232.surv

```
1.082381	0.0384615
1.077118	0.115385
0.849923	0.153846
-0.003442	0.923077
-0.518785	0.961538
-0.723814	1
&
1.269767	0.000245761
1.265523	0.000491521
1.248899	0.0012288
1.149155	0.00221185
1.132531	0.00368641
1.110366	0.00491521
1.077118	0.00909314
0.971832	0.00958466
0.960750	0.0105677
0.955208	0.0117965
0.938584	0.0120423
0.933043	0.0125338
0.916419	0.0140084
0.894254	0.0154829
0.855465	0.0159744
0.849923	0.0196609
0.811134	0.0211354
0.794510	0.0216269
0.761262	0.0221185
0.750179	0.0250676
0.672601	0.0255591
0.617187	0.0275252
0.583939	0.0289998
0.572857	0.0299828
0.528526	0.0324404
0.517443	0.0326862
0.462030	0.0356353
0.378910	0.0376014
0.367828	0.0385844
0.362286	0.0434996
0.345662	0.0444827
0.312414	0.0493979
0.279166	0.0508725
0.273625	0.0516097
0.257001	0.0525928
0.240377	0.0533301
0.234836	0.0543131
0.184964	0.0562792
0.173881	0.0565249
0.129550	0.058491
0.096302	0.0597198
-0.003442	0.931433
-0.031148	0.931924
-0.036690	0.93389
-0.042231	0.935119
-0.141975	0.935365
-0.147516	0.936348
-0.158599	0.937823
-0.175223	0.93856
-0.197388	0.942492
-0.202929	0.942738
-0.225095	0.943229
-0.230636	0.944212
-0.252801	0.945933
-0.263884	0.949373
-0.274967	0.949865
-0.280508	0.950848
-0.291591	0.952077
-0.308215	0.952322
-0.313756	0.955272
-0.324839	0.956009
-0.347004	0.956255
-0.352545	0.956746
-0.385793	0.956992
-0.391335	0.957483
-0.424583	0.957975
-0.430124	0.958466
-0.435665	0.960433
-0.468913	0.960678
-0.479996	0.961661
-0.502161	0.962644
-0.507703	0.96461
-0.518785	0.966822
-0.540950	0.967068
-0.568657	0.970509
-0.579740	0.973458
-0.618529	0.975424
-0.629612	0.97739
-0.651777	0.98378
-0.657318	0.984026
-0.668401	0.985009
-0.679484	0.985992
-0.696108	0.986975
-0.718273	0.98722
-0.723814	0.990661
-0.834641	0.991644
-0.878972	0.994102
-0.912220	0.995085
-0.923302	0.996559
-0.956550	0.997542
-0.967633	1
&
1.869528	8.14001e-07
1.758701	1.628e-06
1.736536	2.442e-06
1.670040	3.256e-06
1.653416	4.07e-06
1.647875	4.884e-06
1.636792	5.69801e-06
1.625709	6.51201e-06
1.614627	8.14001e-06
1.609085	8.95401e-06
1.592461	9.76801e-06
1.575837	1.0582e-05
1.570296	1.1396e-05
1.553672	1.3024e-05
1.537048	1.3838e-05
1.531507	1.5466e-05
1.520424	1.628e-05
1.514883	1.7094e-05
1.509341	1.7908e-05
1.503800	1.8722e-05
1.498259	1.9536e-05
1.481635	2.035e-05
1.476093	2.1164e-05
1.470552	2.442e-05
1.465011	2.5234e-05
1.453928	2.6048e-05
1.448387	2.6862e-05
1.442845	2.849e-05
1.437304	2.9304e-05
1.431763	3.0118e-05
1.426221	3.0932e-05
1.420680	3.1746e-05
1.415139	3.256e-05
1.409597	3.5002e-05
1.392974	3.9072e-05
1.376350	4.2328e-05
1.365267	4.477e-05
1.359726	4.8026e-05
1.354184	4.884e-05
1.348643	4.9654e-05
1.343102	5.12821e-05
1.337560	5.53521e-05
1.332019	5.61661e-05
1.326478	6.18641e-05
1.320936	7.57021e-05
1.315395	8.87261e-05
1.309854	0.000103378
1.304312	0.00012617
1.298771	0.000144078
1.293230	0.000168498
1.287688	0.000177452
1.282147	0.000213268
1.276606	0.000266178
1.271064	0.000298738
1.265523	0.000367928
1.259982	0.000421652
1.254440	0.000450956
1.248899	0.000545381
1.243358	0.000630037
1.237816	0.000682133
1.232275	0.000758649
1.226734	0.000817257
1.221192	0.000886447
1.215651	0.000931217
1.210110	0.00102646
1.204568	0.00110623
1.199027	0.00118274
1.193486	0.00125438
1.187944	0.00135124
1.182403	0.00147253
1.176862	0.00160521
1.171320	0.00172975
1.165779	0.00183639
1.160238	0.00198291
1.154696	0.00219048
1.149155	0.00241677
1.143614	0.00267399
1.138072	0.00286121
1.132531	0.00306471
1.126990	0.00333903
1.121448	0.00348067
1.115907	0.00369312
1.110366	0.00387057
1.104824	0.00400733
1.099283	0.00421815
1.093742	0.00445177
1.088200	0.00466585
1.082659	0.0048433
1.077118	0.00516484
1.071576	0.00541962
1.066035	0.0056394
1.060494	0.00580871
1.054952	0.0060057
1.049411	0.00638909
1.043870	0.00658364
1.038328	0.00662759
1.032787	0.00670899
1.027246	0.00691412
1.021704	0.00708425
1.016163	0.00724542
1.010622	0.00749695
1.005080	0.00772324
0.999539	0.00790151
0.993998	0.00809849
0.988456	0.00834025
0.982915	0.00849491
0.977374	0.00876028
0.971832	0.00897436
0.966291	0.00925845
0.960750	0.00948718
0.955208	0.00975173
0.949667	0.00998942
0.944126	0.0101661
0.938584	0.0104485
0.933043	0.0106992
0.927502	0.0109328
0.921960	0.0111258
0.916419	0.0113447
0.910878	0.0116003
0.905337	0.0117884
0.899795	0.0120749
0.894254	0.0123069
0.888713	0.0124786
0.883171	0.0126097
0.877630	0.0127627
0.872089	0.0128962
0.866547	0.0130444
0.861006	0.0132829
0.855465	0.0134107
0.849923	0.0136296
0.844382	0.0137729
0.838841	0.0139267
0.833299	0.0140692
0.827758	0.0142572
0.822217	0.0143964
0.816675	0.0145535
0.811134	0.0147017
0.805593	0.0148816
0.800051	0.0151233
0.794510	0.0153822
0.788969	0.0156044
0.783427	0.0157118
0.777886	0.0159536
0.772345	0.0161286
0.766803	0.0163549
0.761262	0.0165495
0.755721	0.0168734
0.750179	0.0171575
0.744638	0.0173781
0.739097	0.017536
0.733555	0.017777
0.728014	0.0179324
0.722473	0.0181612
0.716931	0.0183378
0.711390	0.0185234
0.705849	0.0187179
0.700307	0.0189214
0.694766	0.0191054
0.689225	0.019243
0.683683	0.0194253
0.678142	0.0196337
0.672601	0.019803
0.667059	0.0200635
0.661518	0.0202133
0.655977	0.0203793
0.650435	0.0205983
0.644894	0.0207733
0.639353	0.0209923
0.633811	0.0211705
0.628270	0.0214066
0.622729	0.0215328
0.617187	0.0217436
0.611646	0.0219617
0.606105	0.0221726
0.600563	0.0223451
0.595022	0.0225413
0.589481	0.0227489
0.583939	0.0229915
0.578398	0.023313
0.572857	0.0235531
0.567315	0.0238738
0.561774	0.0240277
0.556233	0.0243305
0.550691	0.0244835
0.545150	0.0247546
0.539609	0.0249459
0.534067	0.0251461
0.528526	0.0254514
0.522985	0.0256891
0.517443	0.0258917
0.511902	0.0261693
0.506361	0.0263948
0.500819	0.0266854
0.495278	0.0269581
0.489737	0.0271844
0.484195	0.0274986
0.478654	0.0277452
0.473113	0.0279577
0.467571	0.0282523
0.462030	0.0286064
0.456489	0.0288791
0.450947	0.0292153
0.445406	0.0294725
0.439865	0.0298527
0.434323	0.0300163
0.428782	0.0302507
0.423241	0.0304436
0.417700	0.0306756
0.412158	0.0310322
0.406617	0.0313187
0.401076	0.0315987
0.395534	0.0317843
0.389993	0.0320855
0.384452	0.0322759
0.378910	0.0325527
0.373369	0.0327285
0.367828	0.0331193
0.362286	0.03351
0.356745	0.0337745
0.351204	0.0340944
0.345662	0.0343386
0.340121	0.0346325
0.334580	0.034871
0.329038	0.035234
0.323497	0.0355702
0.317956	0.0358071
0.312414	0.0362621
0.306873	0.0365527
0.301332	0.0369573
0.295790	0.0373366
0.290249	0.0376321
0.284708	0.0380993
0.279166	0.0384835
0.273625	0.038757
0.268084	0.0392088
0.262542	0.0395206
0.257001	0.0398291
0.251460	0.0401457
0.245918	0.040416
0.240377	0.0407562
0.234836	0.0410623
0.229294	0.0413887
0.223753	0.0416101
0.218212	0.0418909
0.212670	0.0421799
0.207129	0.0424884
0.201588	0.042731
0.196046	0.0430468
0.190505	0.043409
0.184964	0.0437289
0.179422	0.0440716
0.173881	0.0444436
0.168340	0.0446789
0.162798	0.0448555
0.157257	0.0451152
0.151716	0.0454652
0.146174	0.045641
0.140633	0.04579
0.135092	0.0459805
0.129550	0.04628
0.124009	0.0464632
0.118468	0.0466007
0.112926	0.0468173
0.107385	0.0469947
0.101844	0.0471477
0.096302	0.0473236
0.090761	0.0474392
0.085220	0.0476492
0.079678	0.047742
0.074137	0.047838
0.068596	0.0479463
0.063054	0.0480936
0.057513	0.0482149
0.051972	0.0483565
0.046430	0.0484542
0.040889	0.0485845
0.035348	0.0487464
0.029806	0.0488327
0.024265	0.0489263
0.018724	0.0489947
0.013182	0.0491363
0.007641	0.049247
0.002100	0.0494261
-0.003442	0.947351
-0.008983	0.947433
-0.014524	0.94756
-0.020066	0.947661
-0.025607	0.947752
-0.031148	0.947893
-0.036690	0.948089
-0.042231	0.948238
-0.047772	0.948355
-0.053314	0.948495
-0.058855	0.948626
-0.064396	0.948786
-0.069937	0.948971
-0.075479	0.949116
-0.081020	0.949329
-0.086561	0.949453
-0.092103	0.949675
-0.097644	0.949871
-0.103185	0.950029
-0.108727	0.950234
-0.114268	0.950463
-0.119809	0.950663
-0.125351	0.95084
-0.130892	0.951117
-0.136433	0.951339
-0.141975	0.951597
-0.147516	0.95183
-0.153057	0.952037
-0.158599	0.952333
-0.164140	0.95252
-0.169681	0.952765
-0.175223	0.953073
-0.180764	0.953368
-0.186305	0.953726
-0.191847	0.95405
-0.197388	0.954433
-0.202929	0.954749
-0.208471	0.955111
-0.214012	0.955511
-0.219553	0.955927
-0.225095	0.956344
-0.230636	0.956729
-0.236177	0.957194
-0.241719	0.957627
-0.247260	0.957985
-0.252801	0.95836
-0.258343	0.958831
-0.263884	0.959365
-0.269425	0.959826
-0.274967	0.960234
-0.280508	0.960668
-0.286049	0.961037
-0.291591	0.961442
-0.297132	0.961815
-0.302673	0.96212
-0.308215	0.962505
-0.313756	0.962851
-0.319297	0.963181
-0.324839	0.963556
-0.330380	0.963876
-0.335921	0.964195
-0.341463	0.964431
-0.347004	0.964705
-0.352545	0.965009
-0.358087	0.965278
-0.363628	0.965549
-0.369169	0.965848
-0.374711	0.966152
-0.380252	0.966374
-0.385793	0.966619
-0.391335	0.966872
-0.396876	0.967031
-0.402417	0.967295
-0.407959	0.967482
-0.413500	0.967757
-0.419041	0.968058
-0.424583	0.968335
-0.430124	0.968625
-0.435665	0.968939
-0.441207	0.969254
-0.446748	0.96952
-0.452289	0.969801
-0.457831	0.97009
-0.463372	0.970396
-0.468913	0.970718
-0.474455	0.971077
-0.479996	0.971451
-0.485537	0.971916
-0.491079	0.972387
-0.496620	0.972732
-0.502161	0.973163
-0.507703	0.973693
-0.513244	0.974152
-0.518785	0.974797
-0.524327	0.97524
-0.529868	0.975681
-0.535409	0.976152
-0.540950	0.976661
-0.546492	0.977239
-0.552033	0.977665
-0.557574	0.978141
-0.563116	0.978604
-0.568657	0.979131
-0.574198	0.979639
-0.579740	0.980181
-0.585281	0.980659
-0.590822	0.981194
-0.596364	0.98167
-0.601905	0.982036
-0.607446	0.98246
-0.612988	0.982854
-0.618529	0.983258
-0.624070	0.983626
-0.629612	0.98421
-0.635153	0.984593
-0.640694	0.985063
-0.646236	0.985528
-0.651777	0.985973
-0.657318	0.986487
-0.662860	0.986862
-0.668401	0.987284
-0.673942	0.987585
-0.679484	0.987947
-0.685025	0.988234
-0.690566	0.988596
-0.696108	0.988913
-0.701649	0.989202
-0.707190	0.989568
-0.712732	0.989853
-0.718273	0.990106
-0.723814	0.990476
-0.729356	0.990789
-0.734897	0.990987
-0.740438	0.991207
-0.745980	0.991495
-0.751521	0.991763
-0.757062	0.991996
-0.762604	0.992269
-0.768145	0.992424
-0.773686	0.992534
-0.779228	0.992744
-0.784769	0.993038
-0.790310	0.993223
-0.795852	0.993462
-0.801393	0.993614
-0.806934	0.993802
-0.812476	0.993907
-0.818017	0.994056
-0.823558	0.994274
-0.829100	0.994456
-0.834641	0.994602
-0.840182	0.994705
-0.845724	0.994914
-0.851265	0.995032
-0.856806	0.995197
-0.862348	0.99535
-0.867889	0.99549
-0.873430	0.99563
-0.878972	0.995821
-0.884513	0.995955
-0.890054	0.996121
-0.895596	0.996245
-0.901137	0.996406
-0.906678	0.996561
-0.912220	0.996719
-0.917761	0.996834
-0.923302	0.996968
-0.928844	0.997066
-0.934385	0.99719
-0.939926	0.99737
-0.945468	0.997521
-0.951009	0.997613
-0.956550	0.997756
-0.962092	0.997893
-0.967633	0.998098
-0.973174	0.998247
-0.978716	0.998395
-0.984257	0.998484
-0.989798	0.998615
-0.995340	0.998689
-1.000881	0.998745
-1.006422	0.99883
-1.011964	0.998947
-1.017505	0.999027
-1.023046	0.999076
-1.028587	0.999183
-1.034129	0.999257
-1.039670	0.999309
-1.045211	0.999385
-1.050753	0.999447
-1.056294	0.999484
-1.061835	0.999515
-1.067377	0.999551
-1.072918	0.999592
-1.078459	0.999619
-1.084001	0.999653
-1.089542	0.999678
-1.095083	0.999719
-1.100625	0.999738
-1.106166	0.999782
-1.111707	0.999796
-1.117249	0.999822
-1.122790	0.999836
-1.128331	0.999845
-1.133873	0.99986
-1.139414	0.999867
-1.144955	0.999873
-1.150497	0.999879
-1.156038	0.999888
-1.161579	0.999898
-1.167121	0.99991
-1.172662	0.999914
-1.178203	0.999926
-1.183745	0.999932
-1.189286	0.999937
-1.194827	0.99994
-1.200369	0.999947
-1.205910	0.999954
-1.211451	0.999962
-1.216993	0.999965
-1.222534	0.999972
-1.228075	0.999973
-1.233617	0.999975
-1.250241	0.99998
-1.261323	0.999988
-1.272406	0.99999
-1.283489	0.999993
-1.333361	0.999995
-1.344443	0.999996
-1.366609	0.999999
-1.427563	1
&
```
