## Supplementary material for "All-at-once RNA folding with 3D motif prediction framed by evolutionary information": RF03277_mir-5886.cacofold.helixcov

```
# RMs = 3 L = 89

# RM_HELIX NESTED 31-39 48-56, nbp = 9 nbp_cov = 0
# pvals: 0.995848,0.995848,0.995848,0.995848,0.995848,0.995848,0.995848,0.995848,0.995848
# aggregated NONE
NESTED  ::::::::::::::::::::::::::::::<<<<<<<<<________>>>>>>>>>:::::::::::::::::::::::::::::::::
        :::::::::::::::::::::::::::::::::::::::::::::::::::::::::::::::::::::::::::::::::::::::::

# RM_HELIX NESTED 8-24 62-79, nbp = 17 nbp_cov = 0
# pvals: 0.00189479,0.995848,0.995848,0.995848,0.995848,0.995848,0.995848,0.995848,0.995848,0.995848,0.995848,0.995848,0.995848,0.995848,0.995848,0.995848,0.995848
# aggregated NONE
NESTED  :::::::<<<<<<<<<<<<<<<<<_____________________________________>>>->>>>>>>>>>>>>>::::::::::
        :::::::::::::::::::::::::::::::::::::::::::::::::::::::::::::::::::::::::::::::::::::::::

# RM_HELIX NESTED 1-7 83-89, nbp = 7 nbp_cov = 0
# pvals: 0.995848,0.995848,0.995848,0.995848,0.995848,0.995848,0.995848
# aggregated NONE
NESTED  <<<<<<<___________________________________________________________________________>>>>>>>
        :::::::::::::::::::::::::::::::::::::::::::::::::::::::::::::::::::::::::::::::::::::::::
```
