## Supplementary material for "All-at-once RNA folding with 3D motif prediction framed by evolutionary information": RF03277_mir-5886.surv

```
0.000000	0.0285714
-0.004594	1
&
1.295057	0.000257666
1.136321	0.000772997
1.017269	0.00103066
0.843652	0.00206132
0.823810	0.00283432
0.808928	0.00309199
0.466654	0.00334965
0.302957	0.00360732
0.258313	0.00386498
0.169024	0.00412265
0.094616	0.00463798
0.089656	0.00489565
-0.004594	0.99562
-0.088922	0.995877
-0.322066	0.996393
-0.341908	0.996908
-0.401434	0.997423
-0.406394	0.997681
-0.421276	0.998196
-0.525446	0.998712
-0.629617	0.999227
-0.679222	0.999742
-0.689143	1
&
1.822591	8.51209e-07
1.820870	5.10725e-06
1.691897	9.3633e-06
1.652213	1.02145e-05
1.553003	1.44705e-05
1.354583	1.95778e-05
1.329781	2.38338e-05
1.314899	2.55363e-05
1.295057	0.000231529
1.280176	0.000238338
1.270255	0.000240041
1.260334	0.000246851
1.250413	0.000247702
1.245452	0.000249404
1.235531	0.000254511
1.225610	0.000258767
1.205768	0.000263023
1.185926	0.000264726
1.146242	0.000265577
1.136321	0.000677562
1.076795	0.000686074
1.066874	0.000686925
1.061914	0.000709908
1.042072	0.000716718
1.037111	0.000723527
1.017269	0.000942288
0.987506	0.000956759
0.977585	0.000960163
0.972625	0.000965271
0.967664	0.000972932
0.957743	0.000986551
0.932941	0.000990807
0.927980	0.000992509
0.923020	0.00101294
0.918059	0.00101379
0.908138	0.00101464
0.888296	0.00104188
0.878375	0.00104954
0.853573	0.00106316
0.843652	0.00189479
0.833731	0.0018982
0.828770	0.0019016
0.823810	0.00252043
0.808928	0.00273664
0.803968	0.00273749
0.794047	0.00274174
0.789086	0.00275451
0.784126	0.00276473
0.764284	0.00277154
0.759323	0.00277664
0.754363	0.00279367
0.739481	0.00279537
0.714679	0.00279963
0.709718	0.00280473
0.704758	0.00280814
0.660113	0.00280899
0.650192	0.00282176
0.645232	0.00282261
0.630350	0.00286857
0.625390	0.00287198
0.610508	0.00289496
0.560903	0.00290518
0.546022	0.00290858
0.516259	0.00291199
0.481535	0.00293241
0.471614	0.00294178
0.466654	0.00314777
0.441851	0.00315288
0.426970	0.00315373
0.372404	0.00315798
0.362483	0.00316139
0.342641	0.00318437
0.337681	0.00318948
0.317839	0.00320565
0.302957	0.00341164
0.297997	0.00341335
0.278155	0.00342356
0.268234	0.00343037
0.263273	0.00343548
0.258313	0.00364147
0.253352	0.00364658
0.248392	0.00364998
0.243431	0.00365424
0.218629	0.0036653
0.213668	0.00366701
0.208708	0.00367041
0.193826	0.00367892
0.188866	0.00368233
0.183905	0.00368318
0.178945	0.00369339
0.173984	0.00369765
0.169024	0.00390449
0.164063	0.0039096
0.159103	0.00391045
0.154142	0.00391386
0.144221	0.00391556
0.139261	0.00391982
0.129340	0.00392492
0.124379	0.00392577
0.099577	0.00393854
0.094616	0.00435053
0.089656	0.00455652
0.074774	0.00456078
0.049972	0.00456503
0.030130	0.00457354
0.025169	0.00458546
0.015248	0.00458716
0.010288	0.00458801
0.005327	0.00459312
-0.004594	0.995848
-0.009554	0.995855
-0.014515	0.995864
-0.019475	0.995871
-0.029396	0.995881
-0.034357	0.995884
-0.044278	0.995891
-0.054199	0.995895
-0.069080	0.995905
-0.074041	0.995929
-0.088922	0.99616
-0.098843	0.996164
-0.103804	0.996187
-0.108764	0.996187
-0.118685	0.996194
-0.128606	0.996201
-0.133567	0.996202
-0.143488	0.996205
-0.158369	0.996214
-0.173251	0.996227
-0.178211	0.996247
-0.183172	0.996251
-0.193093	0.996252
-0.203014	0.996275
-0.212935	0.996279
-0.237737	0.996293
-0.247658	0.996298
-0.252619	0.996316
-0.257579	0.996329
-0.277421	0.99633
-0.287342	0.996334
-0.292303	0.996335
-0.297263	0.996336
-0.302224	0.996347
-0.307184	0.996353
-0.312145	0.996358
-0.317105	0.996359
-0.322066	0.996771
-0.327026	0.996772
-0.341908	0.997184
-0.346868	0.997186
-0.361750	0.997204
-0.371671	0.997208
-0.376631	0.997217
-0.381592	0.99724
-0.386552	0.997241
-0.391513	0.997245
-0.401434	0.997657
-0.406394	0.997864
-0.411355	0.997889
-0.416315	0.997898
-0.421276	0.998318
-0.426236	0.998321
-0.431197	0.998332
-0.436157	0.998335
-0.441118	0.99834
-0.460960	0.99835
-0.475841	0.998357
-0.485762	0.998362
-0.490723	0.998367
-0.500644	0.998371
-0.505604	0.998372
-0.510565	0.998399
-0.520486	0.998406
-0.525446	0.998818
-0.535367	0.998821
-0.540328	0.998831
-0.550249	0.998843
-0.594893	0.998852
-0.599854	0.998857
-0.614735	0.998869
-0.619696	0.99887
-0.624656	0.998882
-0.629617	0.999294
-0.634577	0.999295
-0.664340	0.999301
-0.679222	0.999713
-0.689143	0.999919
-0.699064	0.999923
-0.704024	0.999928
-0.733787	0.999936
-0.758590	0.999951
-0.768511	0.99996
-0.823076	0.999967
-0.828037	0.999968
-0.842918	0.999973
-0.857800	0.999977
-0.867721	0.999981
-0.917326	0.999985
-0.927247	0.999988
-0.947089	0.999992
-1.110785	0.999997
-1.200074	1
&
```
