## Supplementary material for "All-at-once RNA folding with 3D motif prediction framed by evolutionary information": RF03278_mir-980.cacofold.helixcov

```
# RMs = 1 L = 85

# RM_HELIX NESTED 1-36 52-85, nbp = 34 nbp_cov = 0
# pvals: 0.530276,0.700443,0.477203,0.0825028,0.477203,0.764373,0.976027,0.84395,0.979856,0.989324,0.764373,0.477203,0.477203,0.477203,0.477203,0.502091,0.477203,0.477203,0.477203,0.648941,0.151647,0.502091,0.477203,0.477203,0.477203,0.477203,0.477203,0.477203,0.477203,0.799916,0.477203,0.477203,0.923682,0.923682
# aggregated NONE
NESTED  <<<<<<<<<<<<<<<<<<<<<<<<<--<<<<<<<<<_______________>>>>>>>>>>>>>>>>>>>>>>>>>>>>>>>>>>
        :::::::::::::::::::::::::::::::::::::::::::::::::::::::::::::::::::::::::::::::::::::
```
