## Supplementary material for "All-at-once RNA folding with 3D motif prediction framed by evolutionary information": RF03278_mir-980.helixcov

```
# RMs = 3 L = 85

# RM_HELIX NESTED 30-34 54-58, nbp = 5 nbp_cov = 0
# pvals: 0.477203,0.477203,0.799916,0.477203,0.477203
# aggregated NONE
NESTED  :::::::::::::::::::::::::::::<<<<<___________________>>>>>:::::::::::::::::::::::::::
        :::::::::::::::::::::::::::::::::::::::::::::::::::::::::::::::::::::::::::::::::::::

# RM_HELIX NESTED 23-24 62-63, nbp = 2 nbp_cov = 0
# pvals: 0.477203,0.477203
# aggregated NONE
NESTED  ::::::::::::::::::::::<<_____________________________________>>::::::::::::::::::::::
        :::::::::::::::::::::::::::::::::::::::::::::::::::::::::::::::::::::::::::::::::::::

# RM_HELIX NESTED 4-20 66-82, nbp = 16 nbp_cov = 0
# pvals: 0.0825028,0.477203,0.764373,0.976027,0.84395,0.979856,0.989324,0.764373,0.477203,0.477203,0.477203,0.477203,0.477203,0.477203,0.477203,0.648941
# aggregated NONE
NESTED  :::<<<<<<<<<<<<-<<<<_____________________________________________>>>>->>>>>>>>>>>>:::
        :::::::::::::::::::::::::::::::::::::::::::::::::::::::::::::::::::::::::::::::::::::
```
