## Supplementary material for "All-at-once RNA folding with 3D motif prediction framed by evolutionary information": RF03278_mir-980.power

```
# Power analysis of given structure 
#
# Powertype = SINGLE SUBSTITUTIONS
# covary  left_pos      right_pos    substitutions      power
#----------------------------------------------------------------
          4		82		4		0.07
          5		81		3		0.02
          6		80		4		0.07
          7		79		7		0.20
          8		78		5		0.11
          9		77		4		0.07
          10		76		5		0.11
          11		75		6		0.16
          12		74		0		0.00
          13		73		3		0.02
          14		72		1		0.00
          15		71		4		0.07
          17		69		0		0.00
          18		68		0		0.00
          19		67		0		0.00
          20		66		3		0.02
          23		63		0		0.00
          24		62		0		0.00
          30		58		2		0.00
          31		57		0		0.00
          32		56		3		0.02
          33		55		2		0.00
          34		54		0		0.00
#
# BPAIRS 23
# avg substitutions per BP  2.4
# BPAIRS expected to covary 0.9 +/- 0.9
# BPAIRS observed to covary 0
#
```
