## Supplementary material for "All-at-once RNA folding with 3D motif prediction framed by evolutionary information": RF03278_mir-980.surv

```
0.507435	0.0434783
-0.007215	0.652174
-0.135878	0.695652
-0.243096	0.782609
-0.285984	0.826087
-0.350315	0.869565
-0.843521	0.913043
-0.886409	0.956522
-1.036515	1
&
9.835464	0.000281928
7.819752	0.000563857
7.669645	0.000845785
6.425908	0.00112771
6.147140	0.00169157
5.804040	0.0019735
5.203615	0.00225543
4.774740	0.00253736
4.688965	0.00281928
4.174315	0.00310121
4.152871	0.00338314
4.109984	0.003947
3.874103	0.00422893
3.531003	0.00451085
3.273678	0.00479278
3.123572	0.00507471
3.102128	0.00535664
3.037797	0.00563857
2.930578	0.0059205
2.866247	0.00620242
2.823359	0.00648435
2.780472	0.00676628
2.694697	0.00704821
2.630366	0.00733014
2.608922	0.00761207
2.544591	0.00789399
2.523147	0.00817592
2.458816	0.00845785
2.394484	0.00873978
2.351597	0.00958557
2.330153	0.00986749
2.265822	0.0104314
2.222934	0.0109952
2.158603	0.0112771
2.094272	0.0115591
1.944166	0.011841
1.922722	0.0124048
1.901278	0.0129687
1.858391	0.0132506
1.836947	0.0135326
1.815503	0.0138145
1.794059	0.0143783
1.729728	0.0146603
1.665397	0.0155061
1.643953	0.0160699
1.579622	0.0163518
1.558178	0.0166338
1.536735	0.0171976
1.493847	0.0174796
1.472403	0.0177615
1.450960	0.0186073
1.429516	0.0194531
1.408072	0.0200169
1.386628	0.0202988
1.365185	0.0208627
1.322297	0.0214266
1.300853	0.0225543
1.279410	0.0228362
1.257966	0.0231181
1.215078	0.0239639
1.193635	0.0245278
1.172191	0.0256555
1.150747	0.0265013
1.129303	0.0273471
1.086416	0.0279109
1.064972	0.0284748
1.043528	0.0290386
1.022085	0.0296025
1.000641	0.0298844
0.979197	0.0304483
0.957753	0.0310121
0.914866	0.0318579
0.893422	0.0343953
0.871978	0.0346772
0.850535	0.035523
0.829091	0.0369326
0.807647	0.0380603
0.786203	0.0389061
0.764760	0.03947
0.743316	0.0411615
0.721872	0.0422893
0.700429	0.043417
0.678985	0.0453905
0.657541	0.0476459
0.614654	0.0499013
0.593210	0.0501833
0.571766	0.0507471
0.550322	0.0518748
0.528879	0.0527206
0.507435	0.0535664
0.485991	0.0544122
0.464547	0.0572315
0.443104	0.0583592
0.421660	0.0603327
0.400216	0.0614604
0.378772	0.0625881
0.357329	0.0645616
0.335885	0.067099
0.314441	0.0696363
0.292997	0.0704821
0.271554	0.0716098
0.250110	0.0730195
0.228666	0.0761207
0.207222	0.0780942
0.185779	0.0800677
0.164335	0.0831689
0.142891	0.0845785
0.121447	0.0882436
0.100004	0.0907809
0.078560	0.0947279
0.057116	0.102058
0.035672	0.113899
0.014229	0.139836
-0.007215	0.633775
-0.028659	0.73386
-0.050103	0.742599
-0.071546	0.754158
-0.092990	0.770792
-0.114434	0.781505
-0.135878	0.793065
-0.157321	0.806597
-0.178765	0.821539
-0.200209	0.833662
-0.221653	0.845503
-0.243096	0.853961
-0.264540	0.864674
-0.285984	0.873414
-0.307427	0.881026
-0.328871	0.888356
-0.350315	0.894559
-0.371759	0.901325
-0.393202	0.908091
-0.414646	0.912884
-0.436090	0.917395
-0.457534	0.923597
-0.478977	0.928108
-0.500421	0.932619
-0.521865	0.937412
-0.543309	0.942769
-0.564752	0.945588
-0.586196	0.952072
-0.607640	0.954891
-0.629084	0.959402
-0.650527	0.961376
-0.671971	0.963631
-0.693415	0.967578
-0.714859	0.968424
-0.736302	0.970398
-0.757746	0.972653
-0.779190	0.97519
-0.800634	0.976882
-0.822077	0.978573
-0.843521	0.980265
-0.864965	0.981393
-0.886409	0.983084
-0.907852	0.98534
-0.929296	0.986467
-0.950740	0.987031
-0.972184	0.988159
-0.993627	0.989851
-1.015071	0.991824
-1.036515	0.992106
-1.057959	0.992388
-1.100846	0.992952
-1.122290	0.99408
-1.143734	0.994643
-1.165177	0.995489
-1.208065	0.997181
-1.229508	0.997463
-1.250952	0.998027
-1.272396	0.998308
-1.293840	0.998872
-1.315283	0.999154
-1.465390	0.999436
-1.551165	0.999718
-1.636940	1
&
10.071345	1.40056e-06
9.985570	2.80112e-06
9.942682	4.20168e-06
9.835464	5.60224e-06
9.814020	7.0028e-06
9.685357	9.80392e-06
9.621026	1.40056e-05
9.599582	1.68067e-05
9.449476	1.82073e-05
9.385145	1.96078e-05
9.299370	2.10084e-05
9.277926	2.2409e-05
9.256483	2.66106e-05
9.235039	2.80112e-05
9.213595	2.94118e-05
9.170708	3.22129e-05
9.149264	3.36134e-05
9.127820	3.78151e-05
9.106376	3.92157e-05
9.084933	4.06162e-05
9.063489	4.20168e-05
9.042045	4.62185e-05
9.020601	4.90196e-05
8.977714	5.18207e-05
8.956270	5.32213e-05
8.913383	5.88235e-05
8.891939	6.16246e-05
8.870495	6.58263e-05
8.849051	7.14286e-05
8.827608	7.56303e-05
8.763276	7.98319e-05
8.741833	8.40336e-05
8.720389	8.82353e-05
8.698945	9.2437e-05
8.677501	9.80392e-05
8.656058	9.94398e-05
8.634614	0.00010084
8.613170	0.000103641
8.591726	0.000105042
8.570283	0.000106443
8.548839	0.000114846
8.527395	0.000117647
8.505952	0.000123249
8.484508	0.000130252
8.463064	0.000133053
8.441620	0.000138655
8.398733	0.000141457
8.377289	0.000144258
8.355845	0.00014986
8.334402	0.000152661
8.312958	0.000156863
8.291514	0.000163866
8.270070	0.000168067
8.248627	0.000173669
8.227183	0.000176471
8.205739	0.000182073
8.184295	0.000184874
8.162852	0.000191877
8.141408	0.000194678
8.119964	0.000197479
8.098520	0.000204482
8.077077	0.000207283
8.055633	0.000211485
8.034189	0.000215686
8.012745	0.000221289
7.991302	0.000226891
7.969858	0.000233894
7.948414	0.000242297
7.926970	0.000246499
7.905527	0.0002507
7.884083	0.000256303
7.862639	0.000261905
7.841195	0.000268908
7.819752	0.000277311
7.798308	0.000289916
7.776864	0.000296919
7.755420	0.00029972
7.733977	0.000303922
7.712533	0.000309524
7.691089	0.000319328
7.669645	0.000327731
7.648202	0.000333333
7.626758	0.000337535
7.605314	0.000343137
7.583870	0.00035014
7.562427	0.000354342
7.540983	0.000369748
7.519539	0.000380952
7.498096	0.000386555
7.476652	0.000393557
7.455208	0.000404762
7.433764	0.000408964
7.412321	0.000417367
7.390877	0.000422969
7.369433	0.000431373
7.347989	0.000438375
7.326546	0.000448179
7.305102	0.000460784
7.283658	0.000471989
7.262214	0.000478992
7.240771	0.000497199
7.219327	0.000511204
7.197883	0.000518207
7.176439	0.000530812
7.154996	0.000546218
7.133552	0.000554622
7.112108	0.000561625
7.090664	0.00057423
7.069221	0.000588235
7.047777	0.000593838
7.026333	0.00060084
7.004889	0.000612045
6.983446	0.000621849
6.962002	0.000630252
6.940558	0.000640056
6.919114	0.000647059
6.897671	0.000655462
6.876227	0.000670868
6.854783	0.000679272
6.833339	0.000691877
6.811896	0.000711485
6.790452	0.00072549
6.769008	0.000757703
6.747564	0.000780112
6.726121	0.000802521
6.704677	0.000815126
6.683233	0.000826331
6.661789	0.000840336
6.640346	0.000865546
6.618902	0.000871148
6.597458	0.000893557
6.576015	0.000907563
6.554571	0.000920168
6.533127	0.000939776
6.511683	0.000967787
6.490240	0.000987395
6.468796	0.000997199
6.447352	0.0010112
6.425908	0.00102381
6.404465	0.00104202
6.383021	0.00106162
6.361577	0.00108263
6.340133	0.00109384
6.318690	0.00110644
6.297246	0.00112325
6.275802	0.00114006
6.254358	0.00115546
6.232915	0.00117927
6.211471	0.00120588
6.190027	0.00122409
6.168583	0.0012479
6.147140	0.00126891
6.125696	0.00128852
6.104252	0.00131092
6.082808	0.00133053
6.061365	0.00135294
6.039921	0.00137535
6.018477	0.00138515
5.997033	0.00140616
5.975590	0.00143417
5.954146	0.00146218
5.932702	0.00148739
5.911258	0.00151961
5.889815	0.00156022
5.868371	0.00157563
5.846927	0.00161485
5.825483	0.00164426
5.804040	0.00165826
5.782596	0.00168347
5.761152	0.00171429
5.739708	0.00173669
5.718265	0.00176471
5.696821	0.00179132
5.675377	0.00181933
5.653933	0.00183333
5.632490	0.00185434
5.611046	0.00188235
5.589602	0.00191036
5.568159	0.00194398
5.546715	0.00197339
5.525271	0.0020042
5.503827	0.00203081
5.482384	0.00206022
5.460940	0.00209244
5.439496	0.00211765
5.418052	0.00214286
5.396609	0.00216106
5.375165	0.00218768
5.353721	0.00221008
5.332277	0.00223109
5.310834	0.0022549
5.289390	0.00228852
5.267946	0.00230672
5.246502	0.00232213
5.225059	0.00234314
5.203615	0.00236695
5.182171	0.00239076
5.160727	0.00241737
5.139284	0.00244818
5.117840	0.00246779
5.096396	0.0025042
5.074952	0.00253361
5.053509	0.00255882
5.032065	0.00259244
5.010621	0.00262185
4.989177	0.00264426
4.967734	0.00266807
4.946290	0.00270028
4.924846	0.00271989
4.903402	0.0027549
4.881959	0.00278431
4.860515	0.00281092
4.839071	0.00283754
4.817627	0.00286695
4.796184	0.00291317
4.774740	0.00295238
4.753296	0.00297339
4.731852	0.0029958
4.710409	0.00302941
4.688965	0.00305462
4.667521	0.00309104
4.646078	0.00313165
4.624634	0.00316807
4.603190	0.00320588
4.581746	0.0032381
4.560303	0.00326331
4.538859	0.00329692
4.517415	0.00331513
4.495971	0.00335014
4.474528	0.00338796
4.453084	0.00341457
4.431640	0.00344818
4.410196	0.00348319
4.388753	0.00351961
4.367309	0.00354062
4.345865	0.00357843
4.324421	0.00363445
4.302978	0.00367647
4.281534	0.00371289
4.260090	0.0037549
4.238646	0.00379972
4.217203	0.00384034
4.195759	0.00387675
4.174315	0.00390196
4.152871	0.00393557
4.131428	0.00397479
4.109984	0.0040042
4.088540	0.00404902
4.067096	0.00408964
4.045653	0.00414426
4.024209	0.00418347
4.002765	0.0042409
3.981321	0.00430112
3.959878	0.00434174
3.938434	0.00440756
3.916990	0.00446639
3.895546	0.00454482
3.874103	0.00462885
3.852659	0.0047381
3.831215	0.00483613
3.809771	0.00495518
3.788328	0.00508683
3.766884	0.00521429
3.745440	0.00533894
3.723996	0.0055056
3.702553	0.00562325
3.681109	0.0057451
3.659665	0.00586835
3.638222	0.0059944
3.616778	0.00610364
3.595334	0.00619608
3.573890	0.00631653
3.552447	0.00644398
3.531003	0.00657843
3.509559	0.00672969
3.488115	0.00685154
3.466672	0.00704062
3.445228	0.0072437
3.423784	0.00739776
3.402340	0.00755182
3.380897	0.0077521
3.359453	0.00795798
3.338009	0.00818347
3.316565	0.00833473
3.295122	0.0085014
3.273678	0.00864286
3.252234	0.00879692
3.230790	0.00898039
3.209347	0.00913725
3.187903	0.00929972
3.166459	0.00946499
3.145015	0.00962465
3.123572	0.0097619
3.102128	0.00991036
3.080684	0.0100728
3.059240	0.0102395
3.037797	0.0104034
3.016353	0.0105644
2.994909	0.0107143
2.973465	0.0108978
2.952022	0.0110574
2.930578	0.0111667
2.909134	0.0112997
2.887690	0.0114314
2.866247	0.0115686
2.844803	0.0117339
2.823359	0.0118964
2.801915	0.012021
2.780472	0.0121709
2.759028	0.0123151
2.737584	0.0125126
2.716140	0.0126849
2.694697	0.0128557
2.673253	0.0130406
2.651809	0.0132451
2.630366	0.0134132
2.608922	0.0135924
2.587478	0.0137731
2.566034	0.013993
2.544591	0.0141905
2.523147	0.0143754
2.501703	0.0145588
2.480259	0.0147689
2.458816	0.014993
2.437372	0.0152423
2.415928	0.0154412
2.394484	0.0156289
2.373041	0.0157997
2.351597	0.0160266
2.330153	0.0162031
2.308709	0.0163754
2.287266	0.0165686
2.265822	0.0167801
2.244378	0.017014
2.222934	0.0172409
2.201491	0.0174342
2.180047	0.0177031
2.158603	0.017965
2.137159	0.0181877
2.115716	0.0184692
2.094272	0.0187703
2.072828	0.0190448
2.051384	0.0193123
2.029941	0.0195728
2.008497	0.0198557
1.987053	0.0201232
1.965609	0.0203796
1.944166	0.0206555
1.922722	0.0209104
1.901278	0.0211709
1.879834	0.0214832
1.858391	0.0218529
1.836947	0.0222703
1.815503	0.0227115
1.794059	0.0231275
1.772616	0.0235518
1.751172	0.0239762
1.729728	0.0244748
1.708285	0.025021
1.686841	0.0255378
1.665397	0.0261176
1.643953	0.0268347
1.622510	0.0276485
1.601066	0.0284944
1.579622	0.0293179
1.558178	0.030007
1.536735	0.0307325
1.515291	0.0314076
1.493847	0.0320994
1.472403	0.0327983
1.450960	0.033507
1.429516	0.0343305
1.408072	0.0350714
1.386628	0.0357955
1.365185	0.0365056
1.343741	0.0372605
1.322297	0.038021
1.300853	0.0388053
1.279410	0.0395854
1.257966	0.040423
1.236522	0.0413193
1.215078	0.0423095
1.193635	0.0433291
1.172191	0.0443768
1.150747	0.0454706
1.129303	0.0464622
1.107860	0.0474426
1.086416	0.0485154
1.064972	0.0495126
1.043528	0.0505378
1.022085	0.0515196
1.000641	0.0525644
0.979197	0.0536134
0.957753	0.0547479
0.936310	0.0557871
0.914866	0.0568768
0.893422	0.0580742
0.871978	0.0592325
0.850535	0.0604202
0.829091	0.0616583
0.807647	0.0627983
0.786203	0.0640154
0.764760	0.0651807
0.743316	0.0663655
0.721872	0.0676106
0.700429	0.0689608
0.678985	0.0703838
0.657541	0.0718221
0.636097	0.0733095
0.614654	0.0748347
0.593210	0.0763179
0.571766	0.0777885
0.550322	0.0792871
0.528879	0.0808361
0.507435	0.0825028
0.485991	0.0842283
0.464547	0.0862465
0.443104	0.0884104
0.421660	0.0907185
0.400216	0.0931387
0.378772	0.0956471
0.357329	0.0984006
0.335885	0.101254
0.314441	0.104286
0.292997	0.107538
0.271554	0.110711
0.250110	0.114176
0.228666	0.117847
0.207222	0.12177
0.185779	0.125902
0.164335	0.130255
0.142891	0.134934
0.121447	0.140022
0.100004	0.145394
0.078560	0.151647
0.057116	0.158377
0.035672	0.165616
0.014229	0.177832
-0.007215	0.477203
-0.028659	0.502091
-0.050103	0.530276
-0.071546	0.560157
-0.092990	0.590732
-0.114434	0.62052
-0.135878	0.648941
-0.157321	0.675567
-0.178765	0.700443
-0.200209	0.723405
-0.221653	0.744569
-0.243096	0.764373
-0.264540	0.78273
-0.285984	0.799916
-0.307427	0.815732
-0.328871	0.830368
-0.350315	0.84395
-0.371759	0.856524
-0.393202	0.867559
-0.414646	0.877611
-0.436090	0.88702
-0.457534	0.895623
-0.478977	0.903525
-0.500421	0.910696
-0.521865	0.91751
-0.543309	0.923682
-0.564752	0.929445
-0.586196	0.93485
-0.607640	0.939826
-0.629084	0.944548
-0.650527	0.948833
-0.671971	0.952791
-0.693415	0.956515
-0.714859	0.959973
-0.736302	0.963126
-0.757746	0.966165
-0.779190	0.968982
-0.800634	0.971567
-0.822077	0.973966
-0.843521	0.976027
-0.864965	0.97802
-0.886409	0.979856
-0.907852	0.981651
-0.929296	0.983241
-0.950740	0.984727
-0.972184	0.986067
-0.993627	0.987301
-1.015071	0.988321
-1.036515	0.989324
-1.057959	0.990237
-1.079402	0.99108
-1.100846	0.991808
-1.122290	0.992465
-1.143734	0.993113
-1.165177	0.993681
-1.186621	0.994252
-1.208065	0.994794
-1.229508	0.99527
-1.250952	0.995707
-1.272396	0.996084
-1.293840	0.996447
-1.315283	0.996766
-1.336727	0.997049
-1.358171	0.997375
-1.379615	0.997626
-1.401058	0.997836
-1.422502	0.998043
-1.443946	0.998244
-1.465390	0.998416
-1.486833	0.998597
-1.508277	0.998746
-1.529721	0.99887
-1.551165	0.998997
-1.572608	0.999106
-1.594052	0.99921
-1.615496	0.999296
-1.636940	0.999361
-1.658383	0.999433
-1.679827	0.999494
-1.701271	0.999553
-1.722715	0.999619
-1.744158	0.999655
-1.765602	0.999682
-1.787046	0.999718
-1.808490	0.999765
-1.829933	0.999784
-1.851377	0.9998
-1.872821	0.999826
-1.894265	0.999847
-1.915708	0.999864
-1.937152	0.999881
-1.958596	0.999889
-1.980040	0.999903
-2.001483	0.999916
-2.022927	0.999926
-2.044371	0.999937
-2.065815	0.999948
-2.087258	0.999957
-2.108702	0.999959
-2.130146	0.999968
-2.151590	0.999971
-2.173033	0.999973
-2.194477	0.999979
-2.215921	0.999986
-2.280252	0.999987
-2.301696	0.999989
-2.323139	0.99999
-2.344583	0.999994
-2.408914	0.999997
-2.687683	0.999999
-2.709127	1
&
30.335683	2.45491e-19
30.314240	2.53887e-19
30.292796	2.6257e-19
30.271352	2.71551e-19
30.249908	2.80838e-19
30.228465	2.90443e-19
30.207021	3.00377e-19
30.185577	3.1065e-19
30.164133	3.21274e-19
30.142690	3.32262e-19
30.121246	3.43625e-19
30.099802	3.55377e-19
30.078358	3.67531e-19
30.056915	3.801e-19
30.035471	3.93099e-19
30.014027	4.06542e-19
29.992584	4.20445e-19
29.971140	4.34824e-19
29.949696	4.49694e-19
29.928252	4.65072e-19
29.906809	4.80976e-19
29.885365	4.97424e-19
29.863921	5.14434e-19
29.842477	5.32025e-19
29.821034	5.50218e-19
29.799590	5.69033e-19
29.778146	5.88492e-19
29.756702	6.08615e-19
29.735259	6.29426e-19
29.713815	6.50949e-19
29.692371	6.73208e-19
29.670927	6.96227e-19
29.649484	7.20033e-19
29.628040	7.44653e-19
29.606596	7.70115e-19
29.585152	7.96447e-19
29.563709	8.2368e-19
29.542265	8.51843e-19
29.520821	8.80969e-19
29.499377	9.1109e-19
29.477934	9.42241e-19
29.456490	9.74457e-19
29.435046	1.00777e-18
29.413602	1.04223e-18
29.392159	1.07786e-18
29.370715	1.11471e-18
29.349271	1.15283e-18
29.327827	1.19224e-18
29.306384	1.233e-18
29.284940	1.27515e-18
29.263496	1.31875e-18
29.242052	1.36383e-18
29.220609	1.41046e-18
29.199165	1.45868e-18
29.177721	1.50855e-18
29.156277	1.56012e-18
29.134834	1.61345e-18
29.113390	1.66861e-18
29.091946	1.72565e-18
29.070502	1.78464e-18
29.049059	1.84565e-18
29.027615	1.90874e-18
29.006171	1.97399e-18
28.984728	2.04147e-18
28.963284	2.11125e-18
28.941840	2.18342e-18
28.920396	2.25805e-18
28.898953	2.33524e-18
28.877509	2.41506e-18
28.856065	2.49761e-18
28.834621	2.58299e-18
28.813178	2.67128e-18
28.791734	2.76258e-18
28.770290	2.85701e-18
28.748846	2.95466e-18
28.727403	3.05565e-18
28.705959	3.16009e-18
28.684515	3.2681e-18
28.663071	3.3798e-18
28.641628	3.49532e-18
28.620184	3.61478e-18
28.598740	3.73832e-18
28.577296	3.86609e-18
28.555853	3.99822e-18
28.534409	4.13487e-18
28.512965	4.27618e-18
28.491521	4.42233e-18
28.470078	4.57346e-18
28.448634	4.72976e-18
28.427190	4.8914e-18
28.405746	5.05857e-18
28.384303	5.23144e-18
28.362859	5.41022e-18
28.341415	5.59511e-18
28.319971	5.78631e-18
28.298528	5.98405e-18
28.277084	6.18854e-18
28.255640	6.40002e-18
28.234196	6.61872e-18
28.212753	6.84489e-18
28.191309	7.07879e-18
28.169865	7.32068e-18
28.148421	7.57083e-18
28.126978	7.82953e-18
28.105534	8.09706e-18
28.084090	8.37374e-18
28.062647	8.65986e-18
28.041203	8.95576e-18
28.019759	9.26176e-18
27.998315	9.57822e-18
27.976872	9.90549e-18
27.955428	1.02439e-17
27.933984	1.05939e-17
27.912540	1.09559e-17
27.891097	1.13302e-17
27.869653	1.17173e-17
27.848209	1.21177e-17
27.826765	1.25317e-17
27.805322	1.29598e-17
27.783878	1.34026e-17
27.762434	1.38605e-17
27.740990	1.4334e-17
27.719547	1.48237e-17
27.698103	1.53301e-17
27.676659	1.58538e-17
27.655215	1.63955e-17
27.633772	1.69556e-17
27.612328	1.75348e-17
27.590884	1.81338e-17
27.569440	1.87533e-17
27.547997	1.93939e-17
27.526553	2.00564e-17
27.505109	2.07415e-17
27.483665	2.145e-17
27.462222	2.21828e-17
27.440778	2.29405e-17
27.419334	2.37241e-17
27.397890	2.45345e-17
27.376447	2.53725e-17
27.355003	2.62392e-17
27.333559	2.71354e-17
27.312115	2.80623e-17
27.290672	2.90208e-17
27.269228	3.0012e-17
27.247784	3.10371e-17
27.226340	3.20972e-17
27.204897	3.31934e-17
27.183453	3.43271e-17
27.162009	3.54995e-17
27.140565	3.6712e-17
27.119122	3.79658e-17
27.097678	3.92624e-17
27.076234	4.06033e-17
27.054791	4.199e-17
27.033347	4.3424e-17
27.011903	4.4907e-17
26.990459	4.64406e-17
26.969016	4.80266e-17
26.947572	4.96667e-17
26.926128	5.13628e-17
26.904684	5.31168e-17
26.883241	5.49307e-17
26.861797	5.68065e-17
26.840353	5.87463e-17
26.818909	6.07524e-17
26.797466	6.28269e-17
26.776022	6.49723e-17
26.754578	6.71909e-17
26.733134	6.94852e-17
26.711691	7.18578e-17
26.690247	7.43114e-17
26.668803	7.68488e-17
26.647359	7.94727e-17
26.625916	8.21862e-17
26.604472	8.49924e-17
26.583028	8.78943e-17
26.561584	9.08953e-17
26.540141	9.39987e-17
26.518697	9.7208e-17
26.497253	1.00527e-16
26.475809	1.03959e-16
26.454366	1.07508e-16
26.432922	1.11179e-16
26.411478	1.14974e-16
26.390034	1.18899e-16
26.368591	1.22959e-16
26.347147	1.27156e-16
26.325703	1.31497e-16
26.304259	1.35986e-16
26.282816	1.40628e-16
26.261372	1.45429e-16
26.239928	1.50394e-16
26.218484	1.55527e-16
26.197041	1.60837e-16
26.175597	1.66327e-16
26.154153	1.72004e-16
26.132710	1.77876e-16
26.111266	1.83947e-16
26.089822	1.90226e-16
26.068378	1.96719e-16
26.046935	2.03434e-16
26.025491	2.10378e-16
26.004047	2.17558e-16
25.982603	2.24984e-16
25.961160	2.32663e-16
25.939716	2.40604e-16
25.918272	2.48816e-16
25.896828	2.57308e-16
25.875385	2.66089e-16
25.853941	2.75171e-16
25.832497	2.84562e-16
25.811053	2.94274e-16
25.789610	3.04317e-16
25.768166	3.14702e-16
25.746722	3.25442e-16
25.725278	3.36548e-16
25.703835	3.48033e-16
25.682391	3.5991e-16
25.660947	3.72192e-16
25.639503	3.84893e-16
25.618060	3.98027e-16
25.596616	4.11609e-16
25.575172	4.25655e-16
25.553728	4.40179e-16
25.532285	4.55199e-16
25.510841	4.70732e-16
25.489397	4.86794e-16
25.467953	5.03404e-16
25.446510	5.2058e-16
25.425066	5.38343e-16
25.403622	5.56711e-16
25.382178	5.75705e-16
25.360735	5.95348e-16
25.339291	6.1566e-16
25.317847	6.36665e-16
25.296403	6.58386e-16
25.274960	6.80849e-16
25.253516	7.04077e-16
25.232072	7.28097e-16
25.210628	7.52937e-16
25.189185	7.78623e-16
25.167741	8.05186e-16
25.146297	8.32654e-16
25.124854	8.61059e-16
25.103410	8.90432e-16
25.081966	9.20807e-16
25.060522	9.52218e-16
25.039079	9.847e-16
25.017635	1.01829e-15
24.996191	1.05302e-15
24.974747	1.08894e-15
24.953304	1.12609e-15
24.931860	1.1645e-15
24.910416	1.20422e-15
24.888972	1.24529e-15
24.867529	1.28777e-15
24.846085	1.33169e-15
24.824641	1.37711e-15
24.803197	1.42408e-15
24.781754	1.47265e-15
24.760310	1.52287e-15
24.738866	1.57481e-15
24.717422	1.62852e-15
24.695979	1.68406e-15
24.674535	1.74149e-15
24.653091	1.80088e-15
24.631647	1.8623e-15
24.610204	1.9258e-15
24.588760	1.99148e-15
24.567316	2.05939e-15
24.545872	2.12961e-15
24.524429	2.20223e-15
24.502985	2.27733e-15
24.481541	2.35499e-15
24.460097	2.43529e-15
24.438654	2.51833e-15
24.417210	2.60419e-15
24.395766	2.69299e-15
24.374322	2.78481e-15
24.352879	2.87976e-15
24.331435	2.97795e-15
24.309991	3.07948e-15
24.288547	3.18448e-15
24.267104	3.29305e-15
24.245660	3.40532e-15
24.224216	3.52142e-15
24.202772	3.64147e-15
24.181329	3.76562e-15
24.159885	3.89399e-15
24.138441	4.02674e-15
24.116998	4.16402e-15
24.095554	4.30597e-15
24.074110	4.45276e-15
24.052666	4.60454e-15
24.031223	4.76151e-15
24.009779	4.92382e-15
23.988335	5.09165e-15
23.966891	5.26521e-15
23.945448	5.44468e-15
23.924004	5.63027e-15
23.902560	5.82218e-15
23.881116	6.02062e-15
23.859673	6.22583e-15
23.838229	6.43803e-15
23.816785	6.65745e-15
23.795341	6.88436e-15
23.773898	7.11899e-15
23.752454	7.36161e-15
23.731010	7.6125e-15
23.709566	7.87194e-15
23.688123	8.14021e-15
23.666679	8.41762e-15
23.645235	8.70448e-15
23.623791	9.00111e-15
23.602348	9.30785e-15
23.580904	9.62503e-15
23.559460	9.95302e-15
23.538016	1.02922e-14
23.516573	1.06429e-14
23.495129	1.10055e-14
23.473685	1.13805e-14
23.452241	1.17683e-14
23.430798	1.21693e-14
23.409354	1.25839e-14
23.387910	1.30127e-14
23.366466	1.3456e-14
23.345023	1.39145e-14
23.323579	1.43886e-14
23.302135	1.48788e-14
23.280691	1.53857e-14
23.259248	1.59098e-14
23.237804	1.64519e-14
23.216360	1.70123e-14
23.194917	1.75919e-14
23.173473	1.81912e-14
23.152029	1.88109e-14
23.130585	1.94516e-14
23.109142	2.01142e-14
23.087698	2.07994e-14
23.066254	2.15079e-14
23.044810	2.22405e-14
23.023367	2.29981e-14
23.001923	2.37814e-14
22.980479	2.45914e-14
22.959035	2.5429e-14
22.937592	2.62951e-14
22.916148	2.71907e-14
22.894704	2.81168e-14
22.873260	2.90743e-14
22.851817	3.00645e-14
22.830373	3.10884e-14
22.808929	3.21472e-14
22.787485	3.32419e-14
22.766042	3.4374e-14
22.744598	3.55445e-14
22.723154	3.6755e-14
22.701710	3.80066e-14
22.680267	3.93008e-14
22.658823	4.0639e-14
22.637379	4.20228e-14
22.615935	4.34537e-14
22.594492	4.49333e-14
22.573048	4.64632e-14
22.551604	4.80452e-14
22.530160	4.9681e-14
22.508717	5.13725e-14
22.487273	5.31216e-14
22.465829	5.49301e-14
22.444385	5.68002e-14
22.422942	5.8734e-14
22.401498	6.07335e-14
22.380054	6.28011e-14
22.358610	6.4939e-14
22.337167	6.71496e-14
22.315723	6.94355e-14
22.294279	7.17991e-14
22.272835	7.42432e-14
22.251392	7.67703e-14
22.229948	7.93835e-14
22.208504	8.20856e-14
22.187061	8.48795e-14
22.165617	8.77685e-14
22.144173	9.07558e-14
22.122729	9.38447e-14
22.101286	9.70387e-14
22.079842	1.00341e-13
22.058398	1.03756e-13
22.036954	1.07287e-13
22.015511	1.10939e-13
21.994067	1.14714e-13
21.972623	1.18618e-13
21.951179	1.22654e-13
21.929736	1.26828e-13
21.908292	1.31144e-13
21.886848	1.35606e-13
21.865404	1.40221e-13
21.843961	1.44992e-13
21.822517	1.49925e-13
21.801073	1.55027e-13
21.779629	1.60301e-13
21.758186	1.65755e-13
21.736742	1.71395e-13
21.715298	1.77226e-13
21.693854	1.83256e-13
21.672411	1.8949e-13
21.650967	1.95937e-13
21.629523	2.02602e-13
21.608079	2.09495e-13
21.586636	2.16621e-13
21.565192	2.2399e-13
21.543748	2.31609e-13
21.522304	2.39488e-13
21.500861	2.47634e-13
21.479417	2.56057e-13
21.457973	2.64767e-13
21.436529	2.73772e-13
21.415086	2.83084e-13
21.393642	2.92712e-13
21.372198	3.02667e-13
21.350754	3.12961e-13
21.329311	3.23604e-13
21.307867	3.3461e-13
21.286423	3.45989e-13
21.264979	3.57755e-13
21.243536	3.69921e-13
21.222092	3.825e-13
21.200648	3.95507e-13
21.179205	4.08956e-13
21.157761	4.22862e-13
21.136317	4.3724e-13
21.114873	4.52107e-13
21.093430	4.67479e-13
21.071986	4.83374e-13
21.050542	4.99808e-13
21.029098	5.16801e-13
21.007655	5.34371e-13
20.986211	5.52538e-13
20.964767	5.71322e-13
20.943323	5.90745e-13
20.921880	6.10827e-13
20.900436	6.31591e-13
20.878992	6.53061e-13
20.857548	6.7526e-13
20.836105	6.98213e-13
20.814661	7.21946e-13
20.793217	7.46485e-13
20.771773	7.71857e-13
20.750330	7.98092e-13
20.728886	8.25217e-13
20.707442	8.53263e-13
20.685998	8.82262e-13
20.664555	9.12246e-13
20.643111	9.43248e-13
20.621667	9.75303e-13
20.600223	1.00845e-12
20.578780	1.04272e-12
20.557336	1.07815e-12
20.535892	1.11478e-12
20.514448	1.15266e-12
20.493005	1.19183e-12
20.471561	1.23232e-12
20.450117	1.2742e-12
20.428673	1.31749e-12
20.407230	1.36225e-12
20.385786	1.40853e-12
20.364342	1.45638e-12
20.342898	1.50586e-12
20.321455	1.55702e-12
20.300011	1.60991e-12
20.278567	1.6646e-12
20.257124	1.72115e-12
20.235680	1.77961e-12
20.214236	1.84006e-12
20.192792	1.90256e-12
20.171349	1.96718e-12
20.149905	2.034e-12
20.128461	2.10308e-12
20.107017	2.17451e-12
20.085574	2.24836e-12
20.064130	2.32471e-12
20.042686	2.40366e-12
20.021242	2.48529e-12
19.999799	2.56969e-12
19.978355	2.65695e-12
19.956911	2.74717e-12
19.935467	2.84045e-12
19.914024	2.9369e-12
19.892580	3.03662e-12
19.871136	3.13972e-12
19.849692	3.24632e-12
19.828249	3.35654e-12
19.806805	3.4705e-12
19.785361	3.58832e-12
19.763917	3.71014e-12
19.742474	3.83609e-12
19.721030	3.96631e-12
19.699586	4.10095e-12
19.678142	4.24016e-12
19.656699	4.38408e-12
19.635255	4.53289e-12
19.613811	4.68675e-12
19.592367	4.84582e-12
19.570924	5.01029e-12
19.549480	5.18034e-12
19.528036	5.35615e-12
19.506592	5.53792e-12
19.485149	5.72586e-12
19.463705	5.92016e-12
19.442261	6.12106e-12
19.420817	6.32877e-12
19.399374	6.54352e-12
19.377930	6.76555e-12
19.356486	6.99511e-12
19.335042	7.23245e-12
19.313599	7.47783e-12
19.292155	7.73154e-12
19.270711	7.99384e-12
19.249268	8.26503e-12
19.227824	8.54542e-12
19.206380	8.83531e-12
19.184936	9.13502e-12
19.163493	9.4449e-12
19.142049	9.76527e-12
19.120605	1.00965e-11
19.099161	1.0439e-11
19.077718	1.0793e-11
19.056274	1.11591e-11
19.034830	1.15375e-11
19.013386	1.19288e-11
18.991943	1.23334e-11
18.970499	1.27516e-11
18.949055	1.3184e-11
18.927611	1.36311e-11
18.906168	1.40933e-11
18.884724	1.45712e-11
18.863280	1.50653e-11
18.841836	1.55761e-11
18.820393	1.61042e-11
18.798949	1.66501e-11
18.777505	1.72146e-11
18.756061	1.77982e-11
18.734618	1.84016e-11
18.713174	1.90254e-11
18.691730	1.96703e-11
18.670286	2.03371e-11
18.648843	2.10264e-11
18.627399	2.17391e-11
18.605955	2.24759e-11
18.584511	2.32377e-11
18.563068	2.40252e-11
18.541624	2.48394e-11
18.520180	2.56812e-11
18.498736	2.65515e-11
18.477293	2.74513e-11
18.455849	2.83815e-11
18.434405	2.93432e-11
18.412961	3.03374e-11
18.391518	3.13653e-11
18.370074	3.2428e-11
18.348630	3.35266e-11
18.327186	3.46625e-11
18.305743	3.58368e-11
18.284299	3.70508e-11
18.262855	3.83059e-11
18.241412	3.96035e-11
18.219968	4.09449e-11
18.198524	4.23318e-11
18.177080	4.37656e-11
18.155637	4.52479e-11
18.134193	4.67804e-11
18.112749	4.83647e-11
18.091305	5.00026e-11
18.069862	5.16959e-11
18.048418	5.34465e-11
18.026974	5.52562e-11
18.005530	5.71273e-11
17.984087	5.90616e-11
17.962643	6.10613e-11
17.941199	6.31286e-11
17.919755	6.52659e-11
17.898312	6.74754e-11
17.876868	6.97597e-11
17.855424	7.21212e-11
17.833980	7.45625e-11
17.812537	7.70864e-11
17.791093	7.96956e-11
17.769649	8.23931e-11
17.748205	8.51817e-11
17.726762	8.80646e-11
17.705318	9.10449e-11
17.683874	9.4126e-11
17.662430	9.73113e-11
17.640987	1.00604e-10
17.619543	1.04008e-10
17.598099	1.07528e-10
17.576655	1.11166e-10
17.555212	1.14927e-10
17.533768	1.18815e-10
17.512324	1.22835e-10
17.490880	1.2699e-10
17.469437	1.31286e-10
17.447993	1.35727e-10
17.426549	1.40318e-10
17.405105	1.45064e-10
17.383662	1.49971e-10
17.362218	1.55043e-10
17.340774	1.60286e-10
17.319331	1.65707e-10
17.297887	1.71311e-10
17.276443	1.77104e-10
17.254999	1.83092e-10
17.233556	1.89283e-10
17.212112	1.95683e-10
17.190668	2.02299e-10
17.169224	2.09139e-10
17.147781	2.16209e-10
17.126337	2.23518e-10
17.104893	2.31074e-10
17.083449	2.38885e-10
17.062006	2.4696e-10
17.040562	2.55307e-10
17.019118	2.63936e-10
16.997674	2.72856e-10
16.976231	2.82077e-10
16.954787	2.9161e-10
16.933343	3.01464e-10
16.911899	3.1165e-10
16.890456	3.22181e-10
16.869012	3.33067e-10
16.847568	3.4432e-10
16.826124	3.55952e-10
16.804681	3.67978e-10
16.783237	3.80409e-10
16.761793	3.93259e-10
16.740349	4.06542e-10
16.718906	4.20274e-10
16.697462	4.34469e-10
16.676018	4.49143e-10
16.654574	4.64311e-10
16.633131	4.79991e-10
16.611687	4.962e-10
16.590243	5.12955e-10
16.568799	5.30276e-10
16.547356	5.4818e-10
16.525912	5.66688e-10
16.504468	5.8582e-10
16.483024	6.05596e-10
16.461581	6.2604e-10
16.440137	6.47172e-10
16.418693	6.69017e-10
16.397249	6.91598e-10
16.375806	7.1494e-10
16.354362	7.39069e-10
16.332918	7.6401e-10
16.311475	7.89792e-10
16.290031	8.16443e-10
16.268587	8.43992e-10
16.247143	8.72469e-10
16.225700	9.01905e-10
16.204256	9.32332e-10
16.182812	9.63785e-10
16.161368	9.96297e-10
16.139925	1.0299e-09
16.118481	1.06464e-09
16.097037	1.10055e-09
16.075593	1.13767e-09
16.054150	1.17604e-09
16.032706	1.2157e-09
16.011262	1.25669e-09
15.989818	1.29906e-09
15.968375	1.34287e-09
15.946931	1.38814e-09
15.925487	1.43494e-09
15.904043	1.48331e-09
15.882600	1.53332e-09
15.861156	1.585e-09
15.839712	1.63843e-09
15.818268	1.69365e-09
15.796825	1.75073e-09
15.775381	1.80973e-09
15.753937	1.87071e-09
15.732493	1.93375e-09
15.711050	1.99891e-09
15.689606	2.06626e-09
15.668162	2.13587e-09
15.646718	2.20783e-09
15.625275	2.2822e-09
15.603831	2.35908e-09
15.582387	2.43854e-09
15.560943	2.52067e-09
15.539500	2.60556e-09
15.518056	2.69331e-09
15.496612	2.78401e-09
15.475168	2.87775e-09
15.453725	2.97465e-09
15.432281	3.0748e-09
15.410837	3.17832e-09
15.389394	3.28532e-09
15.367950	3.39591e-09
15.346506	3.51021e-09
15.325062	3.62836e-09
15.303619	3.75048e-09
15.282175	3.8767e-09
15.260731	4.00716e-09
15.239287	4.14199e-09
15.217844	4.28136e-09
15.196400	4.42541e-09
15.174956	4.57429e-09
15.153512	4.72818e-09
15.132069	4.88723e-09
15.110625	5.05162e-09
15.089181	5.22152e-09
15.067737	5.39713e-09
15.046294	5.57864e-09
15.024850	5.76623e-09
15.003406	5.96013e-09
14.981962	6.16052e-09
14.960519	6.36764e-09
14.939075	6.58171e-09
14.917631	6.80296e-09
14.896187	7.03164e-09
14.874744	7.26798e-09
14.853300	7.51225e-09
14.831856	7.76471e-09
14.810412	8.02563e-09
14.788969	8.29531e-09
14.767525	8.57403e-09
14.746081	8.86209e-09
14.724637	9.15981e-09
14.703194	9.4675e-09
14.681750	9.78551e-09
14.660306	1.01142e-08
14.638862	1.04539e-08
14.617419	1.08049e-08
14.595975	1.11677e-08
14.574531	1.15427e-08
14.553087	1.19303e-08
14.531644	1.23308e-08
14.510200	1.27447e-08
14.488756	1.31725e-08
14.467312	1.36147e-08
14.445869	1.40716e-08
14.424425	1.45438e-08
14.402981	1.50318e-08
14.381538	1.55362e-08
14.360094	1.60575e-08
14.338650	1.65962e-08
14.317206	1.71529e-08
14.295763	1.77283e-08
14.274319	1.83229e-08
14.252875	1.89374e-08
14.231431	1.95724e-08
14.209988	2.02287e-08
14.188544	2.0907e-08
14.167100	2.16079e-08
14.145656	2.23323e-08
14.124213	2.30809e-08
14.102769	2.38545e-08
14.081325	2.4654e-08
14.059881	2.54802e-08
14.038438	2.6334e-08
14.016994	2.72163e-08
13.995550	2.81282e-08
13.974106	2.90705e-08
13.952663	3.00443e-08
13.931219	3.10506e-08
13.909775	3.20905e-08
13.888331	3.31651e-08
13.866888	3.42757e-08
13.845444	3.54233e-08
13.824000	3.66092e-08
13.802556	3.78348e-08
13.781113	3.91012e-08
13.759669	4.04099e-08
13.738225	4.17623e-08
13.716781	4.31598e-08
13.695338	4.46039e-08
13.673894	4.60962e-08
13.652450	4.76383e-08
13.631006	4.92318e-08
13.609563	5.08785e-08
13.588119	5.25801e-08
13.566675	5.43384e-08
13.545231	5.61553e-08
13.523788	5.80328e-08
13.502344	5.99728e-08
13.480900	6.19775e-08
13.459456	6.4049e-08
13.438013	6.61896e-08
13.416569	6.84014e-08
13.395125	7.06869e-08
13.373682	7.30485e-08
13.352238	7.54888e-08
13.330794	7.80103e-08
13.309350	8.06158e-08
13.287907	8.3308e-08
13.266463	8.60898e-08
13.245019	8.89642e-08
13.223575	9.19342e-08
13.202132	9.5003e-08
13.180688	9.81739e-08
13.159244	1.0145e-07
13.137800	1.04836e-07
13.116357	1.08334e-07
13.094913	1.11948e-07
13.073469	1.15682e-07
13.052025	1.19541e-07
13.030582	1.23527e-07
13.009138	1.27647e-07
12.987694	1.31903e-07
12.966250	1.363e-07
12.944807	1.40843e-07
12.923363	1.45538e-07
12.901919	1.50388e-07
12.880475	1.55399e-07
12.859032	1.60577e-07
12.837588	1.65926e-07
12.816144	1.71453e-07
12.794700	1.77164e-07
12.773257	1.83063e-07
12.751813	1.89159e-07
12.730369	1.95457e-07
12.708925	2.01963e-07
12.687482	2.08685e-07
12.666038	2.1563e-07
12.644594	2.22805e-07
12.623150	2.30218e-07
12.601707	2.37877e-07
12.580263	2.45789e-07
12.558819	2.53963e-07
12.537375	2.62408e-07
12.515932	2.71133e-07
12.494488	2.80146e-07
12.473044	2.89458e-07
12.451601	2.99078e-07
12.430157	3.09016e-07
12.408713	3.19283e-07
12.387269	3.2989e-07
12.365826	3.40847e-07
12.344382	3.52166e-07
12.322938	3.6386e-07
12.301494	3.7594e-07
12.280051	3.8842e-07
12.258607	4.01311e-07
12.237163	4.14629e-07
12.215719	4.28386e-07
12.194276	4.42598e-07
12.172832	4.57278e-07
12.151388	4.72444e-07
12.129944	4.8811e-07
12.108501	5.04292e-07
12.087057	5.21009e-07
12.065613	5.38276e-07
12.044169	5.56113e-07
12.022726	5.74538e-07
12.001282	5.93571e-07
11.979838	6.1323e-07
11.958394	6.33538e-07
11.936951	6.54514e-07
11.915507	6.76181e-07
11.894063	6.98561e-07
11.872619	7.21678e-07
11.851176	7.45555e-07
11.829732	7.70219e-07
11.808288	7.95693e-07
11.786844	8.22006e-07
11.765401	8.49183e-07
11.743957	8.77254e-07
11.722513	9.06247e-07
11.701069	9.36193e-07
11.679626	9.67123e-07
11.658182	9.99068e-07
11.636738	1.03206e-06
11.615294	1.06614e-06
11.593851	1.10133e-06
11.572407	1.13768e-06
11.550963	1.17523e-06
11.529519	1.214e-06
11.508076	1.25404e-06
11.486632	1.2954e-06
11.465188	1.33811e-06
11.443745	1.38222e-06
11.422301	1.42778e-06
11.400857	1.47482e-06
11.379413	1.52341e-06
11.357970	1.57359e-06
11.336526	1.6254e-06
11.315082	1.67892e-06
11.293638	1.73418e-06
11.272195	1.79124e-06
11.250751	1.85018e-06
11.229307	1.91103e-06
11.207863	1.97388e-06
11.186420	2.03877e-06
11.164976	2.10578e-06
11.143532	2.17498e-06
11.122088	2.24644e-06
11.100645	2.32022e-06
11.079201	2.39641e-06
11.057757	2.47508e-06
11.036313	2.55632e-06
11.014870	2.6402e-06
10.993426	2.72681e-06
10.971982	2.81623e-06
10.950538	2.90857e-06
10.929095	3.00391e-06
10.907651	3.10234e-06
10.886207	3.20398e-06
10.864763	3.30891e-06
10.843320	3.41726e-06
10.821876	3.52912e-06
10.800432	3.6446e-06
10.778988	3.76384e-06
10.757545	3.88694e-06
10.736101	4.01402e-06
10.714657	4.14523e-06
10.693213	4.28068e-06
10.671770	4.42052e-06
10.650326	4.56488e-06
10.628882	4.71391e-06
10.607438	4.86775e-06
10.585995	5.02657e-06
10.564551	5.19052e-06
10.543107	5.35976e-06
10.521663	5.53446e-06
10.500220	5.7148e-06
10.478776	5.90095e-06
10.457332	6.0931e-06
10.435889	6.29143e-06
10.414445	6.49616e-06
10.393001	6.70747e-06
10.371557	6.92558e-06
10.350114	7.1507e-06
10.328670	7.38305e-06
10.307226	7.62287e-06
10.285782	7.87038e-06
10.264339	8.12584e-06
10.242895	8.38949e-06
10.221451	8.66158e-06
10.200007	8.94239e-06
10.178564	9.23219e-06
10.157120	9.53127e-06
10.135676	9.8399e-06
10.114232	1.01584e-05
10.092789	1.04871e-05
10.071345	1.08262e-05
10.049901	1.11762e-05
10.028457	1.15374e-05
10.007014	1.191e-05
9.985570	1.22945e-05
9.964126	1.26913e-05
9.942682	1.31006e-05
9.921239	1.3523e-05
9.899795	1.39588e-05
9.878351	1.44084e-05
9.856907	1.48723e-05
9.835464	1.53509e-05
9.814020	1.58446e-05
9.792576	1.63539e-05
9.771132	1.68794e-05
9.749689	1.74215e-05
9.728245	1.79806e-05
9.706801	1.85574e-05
9.685357	1.91524e-05
9.663914	1.97662e-05
9.642470	2.03992e-05
9.621026	2.10522e-05
9.599582	2.17256e-05
9.578139	2.24202e-05
9.556695	2.31366e-05
9.535251	2.38754e-05
9.513808	2.46374e-05
9.492364	2.54232e-05
9.470920	2.62335e-05
9.449476	2.70691e-05
9.428033	2.79308e-05
9.406589	2.88193e-05
9.385145	2.97355e-05
9.363701	3.06801e-05
9.342258	3.1654e-05
9.320814	3.26582e-05
9.299370	3.36935e-05
9.277926	3.47608e-05
9.256483	3.5861e-05
9.235039	3.69953e-05
9.213595	3.81645e-05
9.192151	3.93697e-05
9.170708	4.0612e-05
9.149264	4.18924e-05
9.127820	4.3212e-05
9.106376	4.45721e-05
9.084933	4.59738e-05
9.063489	4.74183e-05
9.042045	4.89068e-05
9.020601	5.04406e-05
8.999158	5.20211e-05
8.977714	5.36495e-05
8.956270	5.53272e-05
8.934826	5.70557e-05
8.913383	5.88363e-05
8.891939	6.06707e-05
8.870495	6.25602e-05
8.849051	6.45064e-05
8.827608	6.65109e-05
8.806164	6.85754e-05
8.784720	7.07016e-05
8.763276	7.2891e-05
8.741833	7.51455e-05
8.720389	7.74668e-05
8.698945	7.98568e-05
8.677501	8.23174e-05
8.656058	8.48504e-05
8.634614	8.74578e-05
8.613170	9.01415e-05
8.591726	9.29036e-05
8.570283	9.57462e-05
8.548839	9.86713e-05
8.527395	0.000101681
8.505952	0.000104778
8.484508	0.000107964
8.463064	0.000111241
8.441620	0.000114612
8.420177	0.000118079
8.398733	0.000121644
8.377289	0.00012531
8.355845	0.000129079
8.334402	0.000132954
8.312958	0.000136937
8.291514	0.00014103
8.270070	0.000145237
8.248627	0.00014956
8.227183	0.000154001
8.205739	0.000158563
8.184295	0.000163248
8.162852	0.000168059
8.141408	0.000172999
8.119964	0.000178071
8.098520	0.000183276
8.077077	0.000188617
8.055633	0.000194097
8.034189	0.000199718
8.012745	0.000205483
7.991302	0.000211394
7.969858	0.000217453
7.948414	0.000223663
7.926970	0.000230024
7.905527	0.00023654
7.884083	0.000243212
7.862639	0.000250041
7.841195	0.000257029
7.819752	0.000264176
7.798308	0.000271484
7.776864	0.000278954
7.755420	0.000286584
7.733977	0.000294376
7.712533	0.000302327
7.691089	0.000310438
7.669645	0.000318705
7.648202	0.000327127
7.626758	0.000335699
7.605314	0.000344418
7.583870	0.000353278
7.562427	0.000362273
7.540983	0.000371394
7.519539	0.000380631
7.498096	0.000389973
7.476652	0.000399406
7.455208	0.000408912
7.433764	0.000418472
7.412321	0.000428061
7.390877	0.000437649
7.369433	0.000447199
7.347989	0.000456668
7.326546	0.000465998
7.305102	0.000475117
7.283658	0.000483927
7.262214	0.000492292
7.240771	0.000500005
7.219327	0.000506693
&
```
