## Supplementary material for "All-at-once RNA folding with 3D motif prediction framed by evolutionary information": RF03279_mir-1193.power

```
# Power analysis of given structure 
#
# Powertype = SINGLE SUBSTITUTIONS
# covary  left_pos      right_pos    substitutions      power
#----------------------------------------------------------------
          1		81		0		0.00
          2		80		0		0.00
          3		79		0		0.00
          4		78		2		0.00
          6		77		1		0.00
          7		76		1		0.00
          8		75		1		0.00
          9		74		0		0.00
          11		73		1		0.00
          13		71		0		0.00
          14		70		0		0.00
          15		69		0		0.00
          16		68		0		0.00
          17		67		0		0.00
          18		66		0		0.00
          19		65		0		0.00
          20		63		0		0.00
          21		62		1		0.00
          22		61		1		0.00
          23		60		0		0.00
          25		58		0		0.00
          26		57		0		0.00
          27		56		0		0.00
          28		55		0		0.00
          29		54		0		0.00
          30		53		0		0.00
          32		51		0		0.00
          33		50		1		0.00
          34		49		0		0.00
          35		48		0		0.00
          38		47		2		0.00
          39		46		1		0.00
#
# BPAIRS 32
# avg substitutions per BP  0.4
# BPAIRS expected to covary 0.0 +/- 0.0
# BPAIRS observed to covary 0
#
```
