## Supplementary material for "All-at-once RNA folding with 3D motif prediction framed by evolutionary information": RF03279_mir-1193.surv

```
0.002565	0.03125
-0.024748	0.9375
-0.080947	0.96875
-0.193344	1
&
7.674461	0.000311721
5.763708	0.000623441
4.611637	0.000935162
2.644686	0.00124688
2.560388	0.00280549
2.532288	0.00311721
2.419891	0.00342893
2.166997	0.00405237
1.857905	0.00467581
1.773607	0.00529925
1.492614	0.00561097
1.436416	0.00623441
1.295919	0.00685786
1.043025	0.0074813
0.902529	0.00872818
0.733933	0.00935162
0.621536	0.00997506
0.424841	0.0102868
0.368642	0.0124688
0.340543	0.0127805
0.284344	0.0130923
0.256245	0.0137157
0.200046	0.0143392
0.171947	0.0152743
0.031451	0.015586
-0.024748	0.95293
-0.052847	0.954489
-0.080947	0.958853
-0.109046	0.962905
-0.137145	0.965711
-0.165245	0.967581
-0.193344	0.970698
-0.221443	0.971945
-0.249542	0.973192
-0.277642	0.977556
-0.305741	0.978803
-0.361940	0.981608
-0.390039	0.983479
-0.418138	0.984726
-0.474337	0.986596
-0.502436	0.987219
-0.558635	0.987843
-0.586734	0.98909
-0.642933	0.989713
-0.755330	0.99096
-0.783429	0.992519
-0.811528	0.993142
-0.867727	0.993766
-0.923926	0.994389
-0.952025	0.995012
-1.036323	0.996259
-1.092521	0.996883
-1.120621	0.997195
-1.176819	0.997818
-1.204919	0.998441
-1.485912	0.998753
-1.514011	0.999377
-1.570210	0.999688
-1.738805	1
&
9.219922	1.54321e-06
9.051326	3.08642e-06
8.854631	4.62963e-06
8.292645	1.08025e-05
8.264546	1.23457e-05
8.152149	1.54321e-05
8.095950	1.69753e-05
8.067851	2.00617e-05
8.039751	2.16049e-05
8.011652	2.31481e-05
7.899255	2.62346e-05
7.871156	2.9321e-05
7.843056	3.39506e-05
7.814957	3.54938e-05
7.786858	3.85802e-05
7.758758	4.01235e-05
7.730659	4.16667e-05
7.702560	4.47531e-05
7.674461	4.62963e-05
7.646361	4.93827e-05
7.618262	5.09259e-05
7.590163	6.01852e-05
7.562063	6.79012e-05
7.533964	7.56173e-05
7.505865	8.48765e-05
7.477765	9.10494e-05
7.449666	9.5679e-05
7.421567	9.72222e-05
7.393468	0.000101852
7.365368	0.000114198
7.337269	0.000126543
7.309170	0.000137346
7.281070	0.000148148
7.252971	0.000154321
7.224872	0.000166667
7.196772	0.000177469
7.168673	0.000194444
7.140574	0.00020679
7.112475	0.000216049
7.084375	0.000228395
7.056276	0.000234568
7.028177	0.000246914
7.000077	0.000256173
6.971978	0.000262346
6.943879	0.000263889
6.915779	0.000266975
6.887680	0.000270062
6.859581	0.000277778
6.831482	0.000282407
6.803382	0.000290123
6.775283	0.000291667
6.747184	0.00029321
6.719084	0.000294753
6.690985	0.000300926
6.662886	0.000305556
6.634786	0.000314815
6.606687	0.000320988
6.578588	0.000324074
6.550489	0.00033179
6.522389	0.000337963
6.494290	0.000345679
6.466191	0.000351852
6.409992	0.000359568
6.381893	0.000373457
6.353793	0.000382716
6.325694	0.000390432
6.297595	0.000398148
6.269495	0.000408951
6.241396	0.000421296
6.213297	0.000429012
6.185198	0.000432099
6.157098	0.000447531
6.128999	0.000459877
6.100900	0.000473765
6.072800	0.000481481
6.044701	0.000501543
6.016602	0.000550926
5.988502	0.00057716
5.960403	0.000614198
5.932304	0.000643519
5.904205	0.000677469
5.876105	0.000685185
5.848006	0.000729938
5.819907	0.000742284
5.791807	0.00079321
5.763708	0.000833333
5.735609	0.000888889
5.707509	0.000962963
5.679410	0.00103086
5.651311	0.0011142
5.623212	0.00114815
5.595112	0.00120216
5.567013	0.0012392
5.538914	0.00127623
5.510814	0.00131327
5.482715	0.00134414
5.454616	0.00136883
5.426516	0.00138889
5.398417	0.00145062
5.370318	0.00148457
5.342219	0.0015679
5.314119	0.00159105
5.286020	0.00162037
5.257921	0.00167284
5.229821	0.00175154
5.201722	0.00181327
5.173623	0.00190586
5.145523	0.0019429
5.117424	0.00194907
5.089325	0.00196914
5.061226	0.00199228
5.033126	0.00200772
5.005027	0.00203086
4.976928	0.00204167
4.948828	0.00206481
4.920729	0.00209414
4.892630	0.00213426
4.864530	0.00216512
4.836431	0.00219753
4.808332	0.00225
4.780233	0.00228549
4.752133	0.00231944
4.724034	0.00234414
4.695935	0.00236265
4.667835	0.00238272
4.639736	0.00241049
4.611637	0.00242593
4.583537	0.00244444
4.555438	0.00245525
4.527339	0.00247068
4.499240	0.00248765
4.471140	0.0025108
4.443041	0.00253241
4.414942	0.00254938
4.386842	0.00256327
4.358743	0.00257562
4.330644	0.00258951
4.302544	0.00260648
4.274445	0.00261728
4.246346	0.00263426
4.218246	0.00265586
4.190147	0.00266975
4.162048	0.00268056
4.133949	0.00269753
4.105849	0.00271451
4.077750	0.00274537
4.049651	0.0027608
4.021551	0.00277932
3.993452	0.00279167
3.965353	0.00280401
3.937253	0.00281636
3.909154	0.00282716
3.881055	0.00283951
3.852956	0.00285648
3.824856	0.00287346
3.796757	0.00287963
3.768658	0.00289043
3.740558	0.00290278
3.712459	0.00291975
3.684360	0.00294136
3.656260	0.00295833
3.628161	0.00296296
3.600062	0.00297377
3.571963	0.00298457
3.543863	0.00299537
3.515764	0.00300463
3.487665	0.00301852
3.459565	0.00302623
3.431466	0.00303858
3.403367	0.0030463
3.375267	0.0030571
3.347168	0.00306636
3.319069	0.00307253
3.290970	0.00308025
3.262870	0.00309259
3.234771	0.00310031
3.206672	0.0031142
3.178572	0.00313117
3.150473	0.00314198
3.122374	0.00315123
3.094274	0.00316358
3.066175	0.00316512
3.038076	0.00317593
3.009977	0.00318827
2.981877	0.00320216
2.953778	0.00321759
2.925679	0.00322531
2.897579	0.00323765
2.869480	0.00324537
2.841381	0.00325772
2.813281	0.0032716
2.785182	0.00329475
2.757083	0.00331173
2.728984	0.00332562
2.700884	0.00336265
2.672785	0.00341975
2.644686	0.00350617
2.616586	0.00359105
2.588487	0.00371142
2.560388	0.00383488
2.532288	0.00395988
2.504189	0.0040679
2.476090	0.00415741
2.447991	0.00425617
2.419891	0.00436574
2.391792	0.00446296
2.363693	0.00453858
2.335593	0.0046466
2.307494	0.00479321
2.279395	0.00498302
2.251295	0.005125
2.223196	0.00530093
2.195097	0.00543827
2.166997	0.00559414
2.138898	0.00575772
2.110799	0.00584722
2.082700	0.0059321
2.054600	0.00597994
2.026501	0.00607562
1.998402	0.0062037
1.970302	0.00635494
1.942203	0.00648302
1.914104	0.00657407
1.886004	0.00695833
1.857905	0.00752623
1.829806	0.00764506
1.801707	0.00771451
1.773607	0.00777315
1.745508	0.00790895
1.717409	0.0079892
1.689309	0.00804167
1.661210	0.00810185
1.633111	0.00816512
1.605011	0.00822068
1.576912	0.00831944
1.548813	0.00843981
1.520714	0.00855093
1.492614	0.00866049
1.464515	0.00873765
1.436416	0.00882407
1.408316	0.00896605
1.380217	0.00916821
1.352118	0.00989198
1.324018	0.0100895
1.295919	0.0101821
1.267820	0.0102562
1.239721	0.0103179
1.211621	0.0104506
1.183522	0.0106065
1.155423	0.0107222
1.127323	0.0107994
1.099224	0.0109043
1.071125	0.0109907
1.043025	0.0110895
1.014926	0.0112948
0.986827	0.0114398
0.958728	0.0115093
0.930628	0.0115895
0.902529	0.0116698
0.874430	0.0117454
0.846330	0.0118194
0.818231	0.011858
0.790132	0.0119228
0.762032	0.0119923
0.733933	0.0121065
0.705834	0.0121667
0.677735	0.0122392
0.649635	0.0123302
0.621536	0.0123951
0.593437	0.0124522
0.565337	0.0126173
0.537238	0.0127253
0.509139	0.0128935
0.481039	0.0130895
0.452940	0.013304
0.424841	0.0136019
0.396742	0.0138025
0.368642	0.0139877
0.340543	0.0141991
0.312444	0.0145818
0.284344	0.0148534
0.256245	0.0153596
0.228146	0.0156343
0.200046	0.0158025
0.171947	0.0159846
0.143848	0.0161389
0.115748	0.0163333
0.087649	0.0165154
0.059550	0.0167978
0.031451	0.0171497
0.003351	0.0175231
-0.024748	0.928316
-0.052847	0.931827
-0.080947	0.935198
-0.109046	0.940343
-0.137145	0.944917
-0.165245	0.950028
-0.193344	0.95361
-0.221443	0.956793
-0.249542	0.960193
-0.277642	0.962812
-0.305741	0.965448
-0.333840	0.96784
-0.361940	0.970238
-0.390039	0.97227
-0.418138	0.974015
-0.446238	0.975492
-0.474337	0.976665
-0.502436	0.977875
-0.530535	0.979019
-0.558635	0.980227
-0.586734	0.981514
-0.614833	0.982679
-0.642933	0.983787
-0.671032	0.985
-0.699131	0.986091
-0.727231	0.987082
-0.755330	0.987995
-0.783429	0.988968
-0.811528	0.98973
-0.839628	0.990457
-0.867727	0.991097
-0.895826	0.991735
-0.923926	0.992332
-0.952025	0.992867
-0.980124	0.993437
-1.008224	0.993833
-1.036323	0.994247
-1.064422	0.994602
-1.092521	0.994997
-1.120621	0.995327
-1.148720	0.995716
-1.176819	0.996106
-1.204919	0.996424
-1.233018	0.996713
-1.261117	0.996992
-1.289217	0.997219
-1.317316	0.997389
-1.345415	0.997681
-1.373514	0.997948
-1.401614	0.998196
-1.429713	0.998407
-1.457812	0.998568
-1.485912	0.998739
-1.514011	0.998904
-1.542110	0.999035
-1.570210	0.999108
-1.598309	0.999193
-1.626408	0.999264
-1.654507	0.999333
-1.682607	0.999389
-1.710706	0.999455
-1.738805	0.999474
-1.766905	0.999511
-1.795004	0.999554
-1.823103	0.999579
-1.851203	0.999606
-1.879302	0.99962
-1.907401	0.999679
-1.935501	0.999711
-1.963600	0.999733
-1.991699	0.999756
-2.019798	0.999779
-2.047898	0.999796
-2.075997	0.999816
-2.104096	0.999855
-2.132196	0.99987
-2.160295	0.999886
-2.188394	0.999907
-2.216494	0.999921
-2.244593	0.999937
-2.272692	0.999943
-2.300791	0.999951
-2.328891	0.999957
-2.356990	0.99996
-2.385089	0.999969
-2.413189	0.999972
-2.441288	0.999974
-2.469387	0.999978
-2.497487	0.999983
-2.581784	0.999985
-2.637983	0.999986
-2.666082	0.999989
-2.806579	0.999991
-2.834678	0.999992
-2.947075	0.999997
-3.059473	0.999998
-3.312366	1
&
28.692738	8.57447e-21
28.664639	9.01691e-21
28.636539	9.48216e-21
28.608440	9.97141e-21
28.580341	1.04859e-20
28.552241	1.10269e-20
28.524142	1.15958e-20
28.496043	1.21941e-20
28.467944	1.28232e-20
28.439844	1.34847e-20
28.411745	1.41804e-20
28.383646	1.49119e-20
28.355546	1.56812e-20
28.327447	1.64901e-20
28.299348	1.73408e-20
28.271248	1.82353e-20
28.243149	1.91759e-20
28.215050	2.0165e-20
28.186951	2.12051e-20
28.158851	2.22989e-20
28.130752	2.3449e-20
28.102653	2.46585e-20
28.074553	2.59302e-20
28.046454	2.72676e-20
28.018355	2.86739e-20
27.990255	3.01527e-20
27.962156	3.17077e-20
27.934057	3.33429e-20
27.905958	3.50623e-20
27.877858	3.68704e-20
27.849759	3.87717e-20
27.821660	4.0771e-20
27.793560	4.28734e-20
27.765461	4.50841e-20
27.737362	4.74087e-20
27.709262	4.98532e-20
27.681163	5.24236e-20
27.653064	5.51265e-20
27.624965	5.79688e-20
27.596865	6.09574e-20
27.568766	6.41001e-20
27.540667	6.74048e-20
27.512567	7.08797e-20
27.484468	7.45337e-20
27.456369	7.8376e-20
27.428269	8.24162e-20
27.400170	8.66647e-20
27.372071	9.1132e-20
27.343972	9.58295e-20
27.315872	1.00769e-19
27.287773	1.05963e-19
27.259674	1.11425e-19
27.231574	1.17168e-19
27.203475	1.23206e-19
27.175376	1.29556e-19
27.147276	1.36233e-19
27.119177	1.43254e-19
27.091078	1.50637e-19
27.062979	1.584e-19
27.034879	1.66563e-19
27.006780	1.75146e-19
26.978681	1.84171e-19
26.950581	1.93662e-19
26.922482	2.03641e-19
26.894383	2.14134e-19
26.866283	2.25167e-19
26.838184	2.36769e-19
26.810085	2.48968e-19
26.781985	2.61795e-19
26.753886	2.75283e-19
26.725787	2.89465e-19
26.697688	3.04378e-19
26.669588	3.20058e-19
26.641489	3.36546e-19
26.613390	3.53883e-19
26.585290	3.72113e-19
26.557191	3.91281e-19
26.529092	4.11436e-19
26.500992	4.32629e-19
26.472893	4.54912e-19
26.444794	4.78343e-19
26.416695	5.0298e-19
26.388595	5.28886e-19
26.360496	5.56125e-19
26.332397	5.84766e-19
26.304297	6.14882e-19
26.276198	6.46547e-19
26.248099	6.79843e-19
26.219999	7.14852e-19
26.191900	7.51663e-19
26.163801	7.90369e-19
26.135702	8.31066e-19
26.107602	8.73859e-19
26.079503	9.18853e-19
26.051404	9.66163e-19
26.023304	1.01591e-18
25.995205	1.06821e-18
25.967106	1.12321e-18
25.939006	1.18103e-18
25.910907	1.24184e-18
25.882808	1.30576e-18
25.854709	1.37298e-18
25.826609	1.44366e-18
25.798510	1.51798e-18
25.770411	1.59611e-18
25.742311	1.67827e-18
25.714212	1.76465e-18
25.686113	1.85548e-18
25.658013	1.95098e-18
25.629914	2.05139e-18
25.601815	2.15697e-18
25.573716	2.26798e-18
25.545616	2.38469e-18
25.517517	2.50742e-18
25.489418	2.63645e-18
25.461318	2.77212e-18
25.433219	2.91476e-18
25.405120	3.06475e-18
25.377020	3.22244e-18
25.348921	3.38825e-18
25.320822	3.56258e-18
25.292723	3.74588e-18
25.264623	3.9386e-18
25.236524	4.14123e-18
25.208425	4.35428e-18
25.180325	4.57829e-18
25.152226	4.81381e-18
25.124127	5.06144e-18
25.096027	5.3218e-18
25.067928	5.59555e-18
25.039829	5.88337e-18
25.011730	6.18598e-18
24.983630	6.50416e-18
24.955531	6.83868e-18
24.927432	7.19041e-18
24.899332	7.56021e-18
24.871233	7.94902e-18
24.843134	8.35781e-18
24.815034	8.78761e-18
24.786935	9.23951e-18
24.758836	9.71462e-18
24.730736	1.02142e-17
24.702637	1.07394e-17
24.674538	1.12916e-17
24.646439	1.18721e-17
24.618339	1.24825e-17
24.590240	1.31243e-17
24.562141	1.3799e-17
24.534041	1.45084e-17
24.505942	1.52543e-17
24.477843	1.60385e-17
24.449743	1.68629e-17
24.421644	1.77297e-17
24.393545	1.86411e-17
24.365446	1.95992e-17
24.337346	2.06066e-17
24.309247	2.16657e-17
24.281148	2.27793e-17
24.253048	2.395e-17
24.224949	2.51808e-17
24.196850	2.64749e-17
24.168750	2.78354e-17
24.140651	2.92658e-17
24.112552	3.07697e-17
24.084453	3.23508e-17
24.056353	3.4013e-17
24.028254	3.57607e-17
24.000155	3.7598e-17
23.972055	3.95297e-17
23.943956	4.15606e-17
23.915857	4.36957e-17
23.887757	4.59405e-17
23.859658	4.83005e-17
23.831559	5.07817e-17
23.803460	5.33902e-17
23.775360	5.61327e-17
23.747261	5.90159e-17
23.719162	6.20471e-17
23.691062	6.52339e-17
23.662963	6.85842e-17
23.634864	7.21066e-17
23.606764	7.58096e-17
23.578665	7.97028e-17
23.550566	8.37957e-17
23.522467	8.80986e-17
23.494367	9.26224e-17
23.466268	9.73783e-17
23.438169	1.02378e-16
23.410069	1.07635e-16
23.381970	1.13161e-16
23.353871	1.1897e-16
23.325771	1.25078e-16
23.297672	1.31499e-16
23.269573	1.3825e-16
23.241474	1.45346e-16
23.213374	1.52807e-16
23.185275	1.60651e-16
23.157176	1.68897e-16
23.129076	1.77565e-16
23.100977	1.86679e-16
23.072878	1.96259e-16
23.044778	2.06331e-16
23.016679	2.1692e-16
22.988580	2.28051e-16
22.960481	2.39754e-16
22.932381	2.52056e-16
22.904282	2.64989e-16
22.876183	2.78586e-16
22.848083	2.92879e-16
22.819984	3.07905e-16
22.791885	3.23702e-16
22.763785	3.40308e-16
22.735686	3.57766e-16
22.707587	3.76118e-16
22.679487	3.95412e-16
22.651388	4.15694e-16
22.623289	4.37016e-16
22.595190	4.5943e-16
22.567090	4.82993e-16
22.538991	5.07764e-16
22.510892	5.33804e-16
22.482792	5.61179e-16
22.454693	5.89956e-16
22.426594	6.20208e-16
22.398494	6.5201e-16
22.370395	6.85441e-16
22.342296	7.20585e-16
22.314197	7.5753e-16
22.286097	7.96367e-16
22.257998	8.37194e-16
22.229899	8.80112e-16
22.201799	9.25228e-16
22.173700	9.72656e-16
22.145601	1.02251e-15
22.117501	1.07492e-15
22.089402	1.13002e-15
22.061303	1.18793e-15
22.033204	1.24881e-15
22.005104	1.31281e-15
21.977005	1.38009e-15
21.948906	1.45081e-15
21.920806	1.52515e-15
21.892707	1.6033e-15
21.864608	1.68545e-15
21.836508	1.7718e-15
21.808409	1.86258e-15
21.780310	1.958e-15
21.752211	2.0583e-15
21.724111	2.16374e-15
21.696012	2.27458e-15
21.667913	2.39109e-15
21.639813	2.51356e-15
21.611714	2.6423e-15
21.583615	2.77763e-15
21.555515	2.91988e-15
21.527416	3.06941e-15
21.499317	3.22659e-15
21.471218	3.39182e-15
21.443118	3.5655e-15
21.415019	3.74806e-15
21.386920	3.93996e-15
21.358820	4.14168e-15
21.330721	4.35372e-15
21.302622	4.5766e-15
21.274522	4.81088e-15
21.246423	5.05714e-15
21.218324	5.316e-15
21.190225	5.5881e-15
21.162125	5.87411e-15
21.134026	6.17475e-15
21.105927	6.49075e-15
21.077827	6.82292e-15
21.049728	7.17207e-15
21.021629	7.53907e-15
20.993529	7.92483e-15
20.965430	8.33031e-15
20.937331	8.75651e-15
20.909232	9.20451e-15
20.881132	9.6754e-15
20.853033	1.01704e-14
20.824934	1.06906e-14
20.796834	1.12374e-14
20.768735	1.18122e-14
20.740636	1.24164e-14
20.712536	1.30514e-14
20.684437	1.37189e-14
20.656338	1.44205e-14
20.628238	1.51579e-14
20.600139	1.5933e-14
20.572040	1.67476e-14
20.543941	1.76039e-14
20.515841	1.8504e-14
20.487742	1.945e-14
20.459643	2.04443e-14
20.431543	2.14894e-14
20.403444	2.25879e-14
20.375345	2.37424e-14
20.347245	2.49559e-14
20.319146	2.62314e-14
20.291047	2.7572e-14
20.262948	2.8981e-14
20.234848	3.0462e-14
20.206749	3.20186e-14
20.178650	3.36546e-14
20.150550	3.53741e-14
20.122451	3.71814e-14
20.094352	3.90809e-14
20.066252	4.10774e-14
20.038153	4.31757e-14
20.010054	4.53812e-14
19.981955	4.76991e-14
19.953855	5.01353e-14
19.925756	5.26958e-14
19.897657	5.5387e-14
19.869557	5.82154e-14
19.841458	6.11881e-14
19.813359	6.43124e-14
19.785259	6.75961e-14
19.757160	7.10473e-14
19.729061	7.46744e-14
19.700962	7.84866e-14
19.672862	8.24931e-14
19.644763	8.67039e-14
19.616664	9.11294e-14
19.588564	9.57805e-14
19.560465	1.00669e-13
19.532366	1.05806e-13
19.504266	1.11205e-13
19.476167	1.1688e-13
19.448068	1.22844e-13
19.419969	1.29111e-13
19.391869	1.35698e-13
19.363770	1.42621e-13
19.335671	1.49896e-13
19.307571	1.57543e-13
19.279472	1.65578e-13
19.251373	1.74023e-13
19.223273	1.82899e-13
19.195174	1.92226e-13
19.167075	2.02029e-13
19.138976	2.1233e-13
19.110876	2.23157e-13
19.082777	2.34535e-13
19.054678	2.46492e-13
19.026578	2.59058e-13
18.998479	2.72263e-13
18.970380	2.86141e-13
18.942280	3.00726e-13
18.914181	3.16053e-13
18.886082	3.3216e-13
18.857983	3.49087e-13
18.829883	3.66876e-13
18.801784	3.8557e-13
18.773685	4.05215e-13
18.745585	4.2586e-13
18.717486	4.47555e-13
18.689387	4.70354e-13
18.661287	4.94313e-13
18.633188	5.19491e-13
18.605089	5.45949e-13
18.576989	5.73753e-13
18.548890	6.02972e-13
18.520791	6.33676e-13
18.492692	6.65942e-13
18.464592	6.99848e-13
18.436493	7.35478e-13
18.408394	7.7292e-13
18.380294	8.12265e-13
18.352195	8.53611e-13
18.324096	8.97057e-13
18.295996	9.42713e-13
18.267897	9.90688e-13
18.239798	1.0411e-12
18.211699	1.09408e-12
18.183599	1.14974e-12
18.155500	1.20824e-12
18.127401	1.26971e-12
18.099301	1.3343e-12
18.071202	1.40217e-12
18.043103	1.47349e-12
18.015003	1.54843e-12
17.986904	1.62717e-12
17.958805	1.70992e-12
17.930706	1.79686e-12
17.902606	1.88822e-12
17.874507	1.98422e-12
17.846408	2.0851e-12
17.818308	2.19109e-12
17.790209	2.30246e-12
17.762110	2.41948e-12
17.734010	2.54245e-12
17.705911	2.67165e-12
17.677812	2.80741e-12
17.649713	2.95006e-12
17.621613	3.09994e-12
17.593514	3.25743e-12
17.565415	3.4229e-12
17.537315	3.59677e-12
17.509216	3.77946e-12
17.481117	3.97141e-12
17.453017	4.17309e-12
17.424918	4.385e-12
17.396819	4.60765e-12
17.368720	4.84158e-12
17.340620	5.08738e-12
17.312521	5.34563e-12
17.284422	5.61698e-12
17.256322	5.90207e-12
17.228223	6.20161e-12
17.200124	6.51632e-12
17.172024	6.84698e-12
17.143925	7.19439e-12
17.115826	7.55939e-12
17.087727	7.94289e-12
17.059627	8.3458e-12
17.031528	8.76912e-12
17.003429	9.21387e-12
16.975329	9.68114e-12
16.947230	1.01721e-11
16.919131	1.06878e-11
16.891031	1.12297e-11
16.862932	1.1799e-11
16.834833	1.23971e-11
16.806734	1.30255e-11
16.778634	1.36857e-11
16.750535	1.43793e-11
16.722436	1.51079e-11
16.694336	1.58734e-11
16.666237	1.66777e-11
16.638138	1.75226e-11
16.610038	1.84102e-11
16.581939	1.93427e-11
16.553840	2.03223e-11
16.525740	2.13515e-11
16.497641	2.24327e-11
16.469542	2.35685e-11
16.441443	2.47617e-11
16.413343	2.60153e-11
16.385244	2.73321e-11
16.357145	2.87155e-11
16.329045	3.01688e-11
16.300946	3.16954e-11
16.272847	3.32992e-11
16.244747	3.4984e-11
16.216648	3.67538e-11
16.188549	3.8613e-11
16.160450	4.0566e-11
16.132350	4.26176e-11
16.104251	4.47728e-11
16.076152	4.70367e-11
16.048052	4.94149e-11
16.019953	5.1913e-11
15.991854	5.45372e-11
15.963754	5.72938e-11
15.935655	6.01893e-11
15.907556	6.3231e-11
15.879457	6.64259e-11
15.851357	6.9782e-11
15.823258	7.33073e-11
15.795159	7.70102e-11
15.767059	8.08998e-11
15.738960	8.49855e-11
15.710861	8.9277e-11
15.682761	9.37847e-11
15.654662	9.85195e-11
15.626563	1.03493e-10
15.598464	1.08717e-10
15.570364	1.14203e-10
15.542265	1.19967e-10
15.514166	1.2602e-10
15.486066	1.32378e-10
15.457967	1.39056e-10
15.429868	1.4607e-10
15.401768	1.53437e-10
15.373669	1.61175e-10
15.345570	1.69302e-10
15.317471	1.77838e-10
15.289371	1.86803e-10
15.261272	1.96219e-10
15.233173	2.06109e-10
15.205073	2.16495e-10
15.176974	2.27404e-10
15.148875	2.38861e-10
15.120775	2.50894e-10
15.092676	2.63532e-10
15.064577	2.76804e-10
15.036478	2.90744e-10
15.008378	3.05383e-10
14.980279	3.20758e-10
14.952180	3.36904e-10
14.924080	3.53861e-10
14.895981	3.7167e-10
14.867882	3.90372e-10
14.839782	4.10013e-10
14.811683	4.3064e-10
14.783584	4.52301e-10
14.755485	4.75049e-10
14.727385	4.98938e-10
14.699286	5.24025e-10
14.671187	5.5037e-10
14.643087	5.78036e-10
14.614988	6.07088e-10
14.586889	6.37596e-10
14.558789	6.69633e-10
14.530690	7.03276e-10
14.502591	7.38603e-10
14.474491	7.757e-10
14.446392	8.14655e-10
14.418293	8.55561e-10
14.390194	8.98514e-10
14.362094	9.43617e-10
14.333995	9.90978e-10
14.305896	1.04071e-09
14.277796	1.09293e-09
14.249697	1.14776e-09
14.221598	1.20533e-09
14.193498	1.26578e-09
14.165399	1.32926e-09
14.137300	1.3959e-09
14.109201	1.46588e-09
14.081101	1.53936e-09
14.053002	1.6165e-09
14.024903	1.6975e-09
13.996803	1.78255e-09
13.968704	1.87184e-09
13.940605	1.96559e-09
13.912505	2.06402e-09
13.884406	2.16736e-09
13.856307	2.27586e-09
13.828208	2.38978e-09
13.800108	2.50937e-09
13.772009	2.63493e-09
13.743910	2.76675e-09
13.715810	2.90514e-09
13.687711	3.05043e-09
13.659612	3.20296e-09
13.631512	3.36309e-09
13.603413	3.5312e-09
13.575314	3.70768e-09
13.547215	3.89294e-09
13.519115	4.08743e-09
13.491016	4.2916e-09
13.462917	4.50594e-09
13.434817	4.73093e-09
13.406718	4.96712e-09
13.378619	5.21505e-09
13.350519	5.47532e-09
13.322420	5.74852e-09
13.294321	6.0353e-09
13.266222	6.33633e-09
13.238122	6.65231e-09
13.210023	6.98399e-09
13.181924	7.33215e-09
13.153824	7.69758e-09
13.125725	8.08116e-09
13.097626	8.48377e-09
13.069526	8.90636e-09
13.041427	9.34991e-09
13.013328	9.81545e-09
12.985229	1.03041e-08
12.957129	1.08169e-08
12.929030	1.13552e-08
12.900931	1.19201e-08
12.872831	1.2513e-08
12.844732	1.31353e-08
12.816633	1.37884e-08
12.788533	1.44738e-08
12.760434	1.51931e-08
12.732335	1.5948e-08
12.704236	1.67403e-08
12.676136	1.75717e-08
12.648037	1.84442e-08
12.619938	1.93599e-08
12.591838	2.03208e-08
12.563739	2.13291e-08
12.535640	2.23873e-08
12.507540	2.34977e-08
12.479441	2.46629e-08
12.451342	2.58855e-08
12.423242	2.71685e-08
12.395143	2.85148e-08
12.367044	2.99274e-08
12.338945	3.14097e-08
12.310845	3.2965e-08
12.282746	3.45969e-08
12.254647	3.63091e-08
12.226547	3.81057e-08
12.198448	3.99907e-08
12.170349	4.19684e-08
12.142249	4.40434e-08
12.114150	4.62204e-08
12.086051	4.85044e-08
12.057952	5.09007e-08
12.029852	5.34147e-08
12.001753	5.60521e-08
11.973654	5.8819e-08
11.945554	6.17217e-08
11.917455	6.47668e-08
11.889356	6.79613e-08
11.861256	7.13124e-08
11.833157	7.48277e-08
11.805058	7.85152e-08
11.776959	8.23834e-08
11.748859	8.64409e-08
11.720760	9.06971e-08
11.692661	9.51614e-08
11.664561	9.98441e-08
11.636462	1.04756e-07
11.608363	1.09908e-07
11.580263	1.15311e-07
11.552164	1.20978e-07
11.524065	1.26922e-07
11.495966	1.33156e-07
11.467866	1.39694e-07
11.439767	1.46551e-07
11.411668	1.53742e-07
11.383568	1.61284e-07
11.355469	1.69193e-07
11.327370	1.77487e-07
11.299270	1.86184e-07
11.271171	1.95305e-07
11.243072	2.04869e-07
11.214973	2.14898e-07
11.186873	2.25414e-07
11.158774	2.3644e-07
11.130675	2.48002e-07
11.102575	2.60125e-07
11.074476	2.72836e-07
11.046377	2.86163e-07
11.018277	3.00136e-07
10.990178	3.14786e-07
10.962079	3.30144e-07
10.933980	3.46246e-07
10.905880	3.63126e-07
10.877781	3.80823e-07
10.849682	3.99374e-07
10.821582	4.18821e-07
10.793483	4.39207e-07
10.765384	4.60576e-07
10.737284	4.82975e-07
10.709185	5.06454e-07
10.681086	5.31064e-07
10.652987	5.56858e-07
10.624887	5.83893e-07
10.596788	6.12229e-07
10.568689	6.41926e-07
10.540589	6.73049e-07
10.512490	7.05666e-07
10.484391	7.39849e-07
10.456291	7.7567e-07
10.428192	8.13208e-07
10.400093	8.52543e-07
10.371993	8.93761e-07
10.343894	9.36951e-07
10.315795	9.82205e-07
10.287696	1.02962e-06
10.259596	1.0793e-06
10.231497	1.13135e-06
10.203398	1.18588e-06
10.175298	1.24301e-06
10.147199	1.30286e-06
10.119100	1.36556e-06
10.091000	1.43123e-06
10.062901	1.50003e-06
10.034802	1.5721e-06
10.006703	1.64758e-06
9.978603	1.72664e-06
9.950504	1.80945e-06
9.922405	1.89618e-06
9.894305	1.98701e-06
9.866206	2.08213e-06
9.838107	2.18174e-06
9.810007	2.28605e-06
9.781908	2.39529e-06
9.753809	2.50966e-06
9.725710	2.62942e-06
9.697610	2.75482e-06
9.669511	2.8861e-06
9.641412	3.02354e-06
9.613312	3.16744e-06
9.585213	3.31807e-06
9.557114	3.47575e-06
9.529014	3.64081e-06
9.500915	3.81358e-06
9.472816	3.99442e-06
9.444717	4.18369e-06
9.416617	4.38177e-06
9.388518	4.58907e-06
9.360419	4.806e-06
9.332319	5.03301e-06
9.304220	5.27055e-06
9.276121	5.51909e-06
9.248021	5.77913e-06
9.219922	6.05119e-06
9.191823	6.33581e-06
9.163724	6.63356e-06
9.135624	6.94502e-06
9.107525	7.2708e-06
9.079426	7.61155e-06
9.051326	7.96794e-06
9.023227	8.34065e-06
8.995128	8.73042e-06
8.967028	9.13799e-06
8.938929	9.56417e-06
8.910830	1.00098e-05
8.882731	1.04756e-05
8.854631	1.09626e-05
8.826532	1.14718e-05
8.798433	1.20039e-05
8.770333	1.25602e-05
8.742234	1.31415e-05
8.714135	1.37491e-05
8.686035	1.43839e-05
8.657936	1.50473e-05
8.629837	1.57405e-05
8.601738	1.64646e-05
8.573638	1.72211e-05
8.545539	1.80113e-05
8.517440	1.88367e-05
8.489340	1.96987e-05
8.461241	2.05989e-05
8.433142	2.1539e-05
8.405042	2.25205e-05
8.376943	2.35452e-05
8.348844	2.46149e-05
8.320744	2.57315e-05
8.292645	2.68969e-05
8.264546	2.81132e-05
8.236447	2.93823e-05
8.208347	3.07065e-05
8.180248	3.2088e-05
8.152149	3.35291e-05
8.124049	3.50322e-05
8.095950	3.65999e-05
8.067851	3.82345e-05
8.039751	3.99389e-05
8.011652	4.17157e-05
7.983553	4.35678e-05
7.955454	4.54981e-05
7.927354	4.75097e-05
7.899255	4.96055e-05
7.871156	5.17889e-05
7.843056	5.40631e-05
7.814957	5.64316e-05
7.786858	5.88978e-05
7.758758	6.14654e-05
7.730659	6.4138e-05
7.702560	6.69194e-05
7.674461	6.98135e-05
7.646361	7.28244e-05
7.618262	7.5956e-05
7.590163	7.92125e-05
7.562063	8.25983e-05
7.533964	8.61177e-05
7.505865	8.9775e-05
7.477765	9.35748e-05
7.449666	9.75216e-05
7.421567	0.00010162
7.393468	0.000105875
7.365368	0.000110291
7.337269	0.000114873
7.309170	0.000119625
7.281070	0.000124553
7.252971	0.000129661
7.224872	0.000134954
7.196772	0.000140437
7.168673	0.000146114
7.140574	0.000151991
7.112475	0.00015807
7.084375	0.000164357
7.056276	0.000170856
7.028177	0.00017757
7.000077	0.000184503
6.971978	0.000191659
6.943879	0.00019904
6.915779	0.000206648
6.887680	0.000214486
6.859581	0.000222556
6.831482	0.000230857
6.803382	0.000239389
6.775283	0.000248152
6.747184	0.000257144
6.719084	0.000266362
6.690985	0.000275801
6.662886	0.000285456
6.634786	0.000295319
6.606687	0.000305381
6.578588	0.000315631
6.550489	0.000326056
6.522389	0.000336639
6.494290	0.000347362
6.466191	0.000358201
6.438091	0.000369131
6.409992	0.00038012
6.381893	0.000391133
6.353793	0.000402129
6.325694	0.000413059
6.297595	0.000423867
6.269495	0.000434489
6.241396	0.000444847
6.213297	0.000454852
6.185198	0.000464398
6.157098	0.000473358
6.128999	0.000481574
6.100900	0.000488851
6.072800	0.000494927
6.044701	0.000499419
&
```
