## Supplementary material for "All-at-once RNA folding with 3D motif prediction framed by evolutionary information": RF03280_mir-7583.cacofold.helixcov

```
# RMs = 1 L = 59

# RM_HELIX NESTED 2-21 38-56, nbp = 19 nbp_cov = 0
# pvals: 0.941838,0.0155698,0.941838,0.941838,0.941838,0.941838,0.941838,0.941838,0.941838,0.947992,0.941838,0.941838,0.941838,0.941838,0.941838,0.941838,0.941838,0.941838,0.941838
# aggregated NONE
NESTED  :<<<<<<<<<<<<<-<<<<<<________________>>>>>>>>>>>>>>>>>>>:::
        :::::::::::::::::::::::::::::::::::::::::::::::::::::::::::
```
