## Supplementary material for "All-at-once RNA folding with 3D motif prediction framed by evolutionary information": RF03280_mir-7583.helixcov

```
# RMs = 2 L = 59

# RM_HELIX NESTED 25-26 32-33, nbp = 2 nbp_cov = 0
# pvals: 0.941838,0.95986
# aggregated NONE
NESTED  ::::::::::::::::::::::::<<_____>>::::::::::::::::::::::::::
        :::::::::::::::::::::::::::::::::::::::::::::::::::::::::::

# RM_HELIX NESTED 1-22 37-57, nbp = 20 nbp_cov = 0
# pvals: 0.941838,0.941838,0.0155698,0.941838,0.941838,0.941838,0.941838,0.941838,0.941838,0.941838,0.941838,0.941838,0.941838,0.941838,0.941838,0.941838,0.941838,0.941838,0.941838,0.941838
# aggregated NONE
NESTED  <<<<<<<<<<-<<<-<<<<<<<______________>>>>>>>>>>->>>>>>>>>>::
        :::::::::::::::::::::::::::::::::::::::::::::::::::::::::::
```
