## Supplementary material for "All-at-once RNA folding with 3D motif prediction framed by evolutionary information": RF03280_mir-7583.surv

```
0.292937	0.0454545
-0.006339	0.954545
-0.113223	1
&
3.413952	0.000592066
2.152720	0.00118413
2.045835	0.0017762
1.607611	0.00236827
1.361777	0.0035524
1.190763	0.00414446
1.009060	0.00473653
0.902176	0.00592066
0.667031	0.00651273
0.442574	0.00769686
0.421197	0.00888099
0.410509	0.0100651
0.389132	0.0124334
0.325002	0.0130255
0.314313	0.0142096
0.292937	0.0159858
0.250183	0.0165779
0.207429	0.0171699
0.143299	0.0183541
0.068480	0.0189461
0.047103	0.0195382
0.015038	0.0201303
0.004350	0.0207223
-0.006339	0.941385
-0.017027	0.94257
-0.049092	0.94553
-0.059781	0.950266
-0.070469	0.951451
-0.081158	0.953227
-0.091846	0.955003
-0.102534	0.955595
-0.113223	0.958555
-0.123911	0.9627
-0.145288	0.965068
-0.166665	0.96862
-0.177353	0.969805
-0.198730	0.975133
-0.209419	0.977501
-0.220107	0.978094
-0.230795	0.979278
-0.241484	0.980462
-0.252172	0.984014
-0.273549	0.98579
-0.284237	0.986382
-0.326991	0.988159
-0.348368	0.990527
-0.359056	0.991119
-0.369745	0.991711
-0.391121	0.992895
-0.423187	0.994079
-0.444564	0.994671
-0.465940	0.995263
-0.551448	0.998224
-0.562136	0.999408
-0.882788	1
&
5.188227	2.92227e-06
4.643119	5.84454e-06
4.322466	8.7668e-06
4.279713	1.16891e-05
4.151452	1.46113e-05
3.820111	1.75336e-05
3.798734	2.04559e-05
3.681162	2.33781e-05
3.670473	2.63004e-05
3.659785	2.92227e-05
3.552901	3.21449e-05
3.488770	3.50672e-05
3.478082	4.09117e-05
3.424640	4.3834e-05
3.413952	4.96786e-05
3.403263	5.55231e-05
3.392575	6.13676e-05
3.381886	6.42899e-05
3.371198	6.72122e-05
3.328444	8.7668e-05
3.317756	9.35126e-05
3.307068	9.64348e-05
3.296379	0.000105202
3.285691	0.000113968
3.264314	0.000122735
3.253626	0.00012858
3.242937	0.000137347
3.232249	0.000143191
3.221560	0.000149036
3.210872	0.00015488
3.200183	0.000163647
3.189495	0.000187025
3.178807	0.000204559
3.168118	0.00021917
3.157430	0.000239626
3.146741	0.000268849
3.136053	0.000292227
3.125365	0.000312683
3.114676	0.000333139
3.103988	0.000344828
3.093299	0.000356517
3.082611	0.000368206
3.071923	0.000371128
3.061234	0.000379895
3.050546	0.000388662
3.039857	0.000397428
3.029169	0.000417884
3.018481	0.000420807
3.007792	0.00043834
2.997104	0.000444185
2.986415	0.000447107
2.975727	0.000455874
2.965039	0.000467563
2.954350	0.000479252
2.943662	0.000485096
2.932973	0.000488019
2.900908	0.000496786
2.890220	0.000514319
2.879531	0.000517241
2.868843	0.000523086
2.858154	0.000531853
2.826089	0.000534775
2.815401	0.000537697
2.804712	0.000543542
2.794024	0.000549386
2.751270	0.000552309
2.740582	0.000558153
2.729894	0.000561075
2.719205	0.000569842
2.697828	0.000575687
2.676452	0.000578609
2.612321	0.000581531
2.590944	0.000584454
2.580256	0.000596143
2.569567	0.000599065
2.548191	0.000601987
2.526814	0.000613676
2.505437	0.000616598
2.494749	0.000619521
2.484060	0.000622443
2.462683	0.000625365
2.441307	0.00063121
2.430618	0.000637054
2.419930	0.000642899
2.366488	0.000645821
2.345111	0.000648743
2.323734	0.000654588
2.313046	0.00065751
2.302357	0.000660432
2.280980	0.000663355
2.270292	0.000666277
2.227538	0.000669199
2.216850	0.000675044
2.206162	0.000677966
2.163408	0.000680888
2.142031	0.000683811
2.131343	0.000692577
2.120654	0.0006955
2.035147	0.000701344
2.013770	0.000707189
2.003082	0.000715956
1.992393	0.000724722
1.981705	0.000727645
1.971017	0.000730567
1.949640	0.000742256
1.938951	0.000751023
1.928263	0.000753945
1.917575	0.00075979
1.906886	0.000762712
1.896198	0.000765634
1.885509	0.000768556
1.874821	0.000771479
1.864133	0.000780245
1.853444	0.000783168
1.842756	0.00078609
1.832067	0.000789012
1.800002	0.000800701
1.789314	0.000806546
1.778625	0.000809468
1.767937	0.00081239
1.757248	0.000818235
1.746560	0.000827002
1.735872	0.000829924
1.725183	0.000832846
1.714495	0.000841613
1.703806	0.000847458
1.693118	0.000856224
1.682430	0.000864991
1.671741	0.000894214
1.661053	0.000900058
1.650364	0.000905903
1.639676	0.000967271
1.628988	0.000990649
1.618299	0.00101987
1.607611	0.00109293
1.596922	0.00115137
1.586234	0.0011806
1.575546	0.00120982
1.564857	0.00122443
1.554169	0.00124196
1.543480	0.00124781
1.532792	0.0012595
1.522103	0.00127411
1.511415	0.00129164
1.500727	0.0013121
1.490038	0.00133255
1.479350	0.00135593
1.468661	0.00139684
1.457973	0.00143483
1.447285	0.00147282
1.436596	0.00152542
1.425908	0.00163355
1.415219	0.00171537
1.404531	0.00183226
1.393843	0.00192577
1.383154	0.00201052
1.372466	0.0021128
1.361777	0.00217417
1.351089	0.00229106
1.340401	0.00238457
1.329712	0.00254822
1.319024	0.00264173
1.308335	0.00273232
1.297647	0.0028346
1.286959	0.00297195
1.276270	0.00305961
1.265582	0.00313852
1.254893	0.00325248
1.244205	0.00335184
1.233516	0.0034512
1.222828	0.00352718
1.212140	0.00361192
1.201451	0.00370251
1.190763	0.00378726
1.180074	0.00388662
1.169386	0.00395675
1.158698	0.00402396
1.148009	0.00405611
1.137321	0.00409702
1.126632	0.00414085
1.115944	0.00418761
1.105256	0.0042256
1.094567	0.00426359
1.083879	0.0043045
1.073190	0.00434833
1.062502	0.00438048
1.051814	0.00441555
1.041125	0.00447107
1.030437	0.00452659
1.019748	0.00458212
1.009060	0.00462303
0.998372	0.00469901
0.987683	0.00474868
0.976995	0.00480713
0.966306	0.00486265
0.955618	0.00492402
0.944929	0.0049737
0.934241	0.0050789
0.923553	0.00511689
0.912864	0.00520164
0.902176	0.00530976
0.891487	0.00541496
0.880799	0.00552601
0.870111	0.00562829
0.859422	0.00573057
0.848734	0.00580362
0.838045	0.00587084
0.827357	0.00594389
0.816669	0.00603741
0.805980	0.00611046
0.795292	0.00614845
0.784603	0.00620105
0.773915	0.00624489
0.763227	0.00629749
0.752538	0.00633548
0.741850	0.00638223
0.731161	0.0064699
0.720473	0.00654588
0.709784	0.00664524
0.699096	0.00669492
0.688408	0.00681473
0.677719	0.0070076
0.667031	0.00712741
0.656342	0.00724722
0.645654	0.00736704
0.634966	0.00742548
0.624277	0.00749562
0.613589	0.00757744
0.602900	0.00764173
0.592212	0.00770018
0.581524	0.00774401
0.570835	0.00779661
0.560147	0.00786382
0.549458	0.0079135
0.538770	0.00798364
0.528082	0.00805377
0.517393	0.0081239
0.506705	0.00823787
0.496016	0.00837814
0.485328	0.00851257
0.474640	0.00889538
0.463951	0.00939801
0.453263	0.00998831
0.442574	0.0104588
0.431886	0.0109001
0.421197	0.0112712
0.410509	0.0114904
0.399821	0.0117154
0.389132	0.0120134
0.378444	0.0122063
0.367755	0.0125278
0.357067	0.0129369
0.346379	0.0134454
0.335690	0.0139568
0.325002	0.014436
0.314313	0.0148743
0.303625	0.0152659
0.292937	0.0155698
0.282248	0.0158241
0.271560	0.0160491
0.260871	0.0163442
0.250183	0.0167008
0.239495	0.0170544
0.228806	0.0173904
0.218118	0.0176213
0.207429	0.0178317
0.196741	0.0180041
0.186053	0.0182525
0.175364	0.0184658
0.164676	0.018834
0.153987	0.0190824
0.143299	0.0194331
0.132610	0.0197195
0.121922	0.0200614
0.111234	0.0204325
0.100545	0.0208241
0.089857	0.0212127
0.079168	0.0214874
0.068480	0.0218469
0.057792	0.0222385
0.047103	0.0227411
0.036415	0.0234044
0.025726	0.0244272
0.015038	0.0253536
0.004350	0.0261105
-0.006339	0.941838
-0.017027	0.942656
-0.027716	0.944305
-0.038404	0.94595
-0.049092	0.947992
-0.059781	0.950438
-0.070469	0.952338
-0.081158	0.954284
-0.091846	0.956058
-0.102534	0.957995
-0.113223	0.95986
-0.123911	0.961479
-0.134600	0.963314
-0.145288	0.965283
-0.155977	0.967086
-0.166665	0.969205
-0.177353	0.971087
-0.188042	0.972642
-0.198730	0.974448
-0.209419	0.976029
-0.220107	0.977537
-0.230795	0.978822
-0.241484	0.980132
-0.252172	0.981289
-0.262861	0.982423
-0.273549	0.983507
-0.284237	0.9846
-0.294926	0.985628
-0.305614	0.986622
-0.316303	0.987466
-0.326991	0.988098
-0.337679	0.988764
-0.348368	0.989459
-0.359056	0.990023
-0.369745	0.990538
-0.380433	0.991023
-0.391121	0.991464
-0.401810	0.991917
-0.412498	0.992417
-0.423187	0.992843
-0.433875	0.993229
-0.444564	0.993638
-0.455252	0.994006
-0.465940	0.994337
-0.476629	0.994684
-0.487317	0.995061
-0.498006	0.995386
-0.508694	0.995716
-0.519382	0.995999
-0.530071	0.996245
-0.540759	0.996493
-0.551448	0.9968
-0.562136	0.99699
-0.572824	0.997162
-0.583513	0.997309
-0.594201	0.997542
-0.604890	0.997756
-0.615578	0.997954
-0.626266	0.998098
-0.636955	0.998238
-0.647643	0.99839
-0.658332	0.998518
-0.669020	0.998708
-0.679709	0.998819
-0.690397	0.998925
-0.701085	0.999001
-0.711774	0.999135
-0.722462	0.999202
-0.733151	0.999305
-0.743839	0.999348
-0.754527	0.999413
-0.765216	0.999474
-0.775904	0.999527
-0.786593	0.999579
-0.797281	0.999638
-0.807969	0.999676
-0.818658	0.99974
-0.829346	0.999784
-0.840035	0.999828
-0.850723	0.999851
-0.861411	0.999863
-0.872100	0.999874
-0.882788	0.999892
-0.893477	0.999909
-0.904165	0.999918
-0.914853	0.99993
-0.925542	0.999939
-0.936230	0.999944
-0.946919	0.999959
-0.968296	0.999962
-0.989672	0.999968
-1.000361	0.999977
-1.032426	0.99998
-1.043114	0.999982
-1.053803	0.999988
-1.064491	0.999994
-1.107245	0.999997
-1.203440	1
&
20.472650	9.92645e-51
20.461962	1.06225e-50
20.451273	1.13674e-50
20.440585	1.21645e-50
20.429897	1.30175e-50
20.419208	1.39303e-50
20.408520	1.49071e-50
20.397831	1.59523e-50
20.387143	1.70709e-50
20.376455	1.82679e-50
20.365766	1.95488e-50
20.355078	2.09196e-50
20.344389	2.23864e-50
20.333701	2.39561e-50
20.323013	2.56358e-50
20.312324	2.74333e-50
20.301636	2.93568e-50
20.290947	3.14151e-50
20.280259	3.36178e-50
20.269571	3.59749e-50
20.258882	3.84973e-50
20.248194	4.11965e-50
20.237505	4.40849e-50
20.226817	4.71758e-50
20.216129	5.04835e-50
20.205440	5.4023e-50
20.194752	5.78106e-50
20.184063	6.18638e-50
20.173375	6.62011e-50
20.162686	7.08425e-50
20.151998	7.58093e-50
20.141310	8.11242e-50
20.130621	8.68118e-50
20.119933	9.2898e-50
20.109244	9.94109e-50
20.098556	1.0638e-49
20.087868	1.13838e-49
20.077179	1.21819e-49
20.066491	1.3036e-49
20.055802	1.39499e-49
20.045114	1.49278e-49
20.034426	1.59744e-49
20.023737	1.70942e-49
20.013049	1.82926e-49
20.002360	1.9575e-49
19.991672	2.09473e-49
19.980984	2.24157e-49
19.970295	2.39871e-49
19.959607	2.56687e-49
19.948918	2.74681e-49
19.938230	2.93937e-49
19.927542	3.14542e-49
19.916853	3.36591e-49
19.906165	3.60186e-49
19.895476	3.85435e-49
19.884788	4.12454e-49
19.874099	4.41366e-49
19.863411	4.72305e-49
19.852723	5.05413e-49
19.842034	5.40841e-49
19.831346	5.78752e-49
19.820657	6.1932e-49
19.809969	6.62732e-49
19.799281	7.09186e-49
19.788592	7.58897e-49
19.777904	8.12091e-49
19.767215	8.69014e-49
19.756527	9.29927e-49
19.745839	9.95108e-49
19.735150	1.06486e-48
19.724462	1.1395e-48
19.713773	1.21937e-48
19.703085	1.30483e-48
19.692397	1.39629e-48
19.681708	1.49416e-48
19.671020	1.59888e-48
19.660331	1.71095e-48
19.649643	1.83086e-48
19.638954	1.95919e-48
19.628266	2.0965e-48
19.617578	2.24344e-48
19.606889	2.40068e-48
19.596201	2.56893e-48
19.585512	2.74898e-48
19.574824	2.94165e-48
19.564136	3.14781e-48
19.553447	3.36843e-48
19.542759	3.6045e-48
19.532070	3.85712e-48
19.521382	4.12744e-48
19.510694	4.4167e-48
19.500005	4.72624e-48
19.489317	5.05746e-48
19.478628	5.4119e-48
19.467940	5.79117e-48
19.457252	6.19702e-48
19.446563	6.63131e-48
19.435875	7.09603e-48
19.425186	7.59331e-48
19.414498	8.12544e-48
19.403810	8.69486e-48
19.393121	9.30418e-48
19.382433	9.95619e-48
19.371744	1.06539e-47
19.361056	1.14005e-47
19.350367	1.21994e-47
19.339679	1.30543e-47
19.328991	1.3969e-47
19.318302	1.49479e-47
19.307614	1.59954e-47
19.296925	1.71162e-47
19.286237	1.83156e-47
19.275549	1.9599e-47
19.264860	2.09724e-47
19.254172	2.2442e-47
19.243483	2.40145e-47
19.232795	2.56972e-47
19.222107	2.74978e-47
19.211418	2.94246e-47
19.200730	3.14863e-47
19.190041	3.36925e-47
19.179353	3.60533e-47
19.168665	3.85795e-47
19.157976	4.12827e-47
19.147288	4.41752e-47
19.136599	4.72704e-47
19.125911	5.05824e-47
19.115223	5.41265e-47
19.104534	5.79189e-47
19.093846	6.1977e-47
19.083157	6.63193e-47
19.072469	7.09659e-47
19.061780	7.59379e-47
19.051092	8.12583e-47
19.040404	8.69514e-47
19.029715	9.30434e-47
19.019027	9.95621e-47
19.008338	1.06537e-46
18.997650	1.14001e-46
18.986962	1.21988e-46
18.976273	1.30535e-46
18.965585	1.3968e-46
18.954896	1.49465e-46
18.944208	1.59937e-46
18.933520	1.71141e-46
18.922831	1.83131e-46
18.912143	1.9596e-46
18.901454	2.09688e-46
18.890766	2.24378e-46
18.880078	2.40097e-46
18.869389	2.56917e-46
18.858701	2.74914e-46
18.848012	2.94173e-46
18.837324	3.14781e-46
18.826636	3.36832e-46
18.815947	3.60427e-46
18.805259	3.85675e-46
18.794570	4.12692e-46
18.783882	4.41601e-46
18.773193	4.72535e-46
18.762505	5.05636e-46
18.751817	5.41055e-46
18.741128	5.78954e-46
18.730440	6.19509e-46
18.719751	6.62903e-46
18.709063	7.09337e-46
18.698375	7.59023e-46
18.687686	8.12189e-46
18.676998	8.69079e-46
18.666309	9.29953e-46
18.655621	9.9509e-46
18.644933	1.06479e-45
18.634244	1.13937e-45
18.623556	1.21917e-45
18.612867	1.30457e-45
18.602179	1.39594e-45
18.591491	1.49371e-45
18.580802	1.59833e-45
18.570114	1.71028e-45
18.559425	1.83007e-45
18.548737	1.95824e-45
18.538049	2.09539e-45
18.527360	2.24215e-45
18.516672	2.39918e-45
18.505983	2.56721e-45
18.495295	2.74701e-45
18.484606	2.9394e-45
18.473918	3.14526e-45
18.463230	3.36553e-45
18.452541	3.60123e-45
18.441853	3.85344e-45
18.431164	4.12331e-45
18.420476	4.41207e-45
18.409788	4.72106e-45
18.399099	5.05168e-45
18.388411	5.40545e-45
18.377722	5.78399e-45
18.367034	6.18904e-45
18.356346	6.62246e-45
18.345657	7.08622e-45
18.334969	7.58245e-45
18.324280	8.11343e-45
18.313592	8.68159e-45
18.302904	9.28953e-45
18.292215	9.94003e-45
18.281527	1.06361e-44
18.270838	1.13809e-44
18.260150	1.21778e-44
18.249461	1.30305e-44
18.238773	1.3943e-44
18.228085	1.49193e-44
18.217396	1.5964e-44
18.206708	1.70818e-44
18.196019	1.82779e-44
18.185331	1.95577e-44
18.174643	2.09271e-44
18.163954	2.23924e-44
18.153266	2.39603e-44
18.142577	2.5638e-44
18.131889	2.74331e-44
18.121201	2.93539e-44
18.110512	3.14091e-44
18.099824	3.36083e-44
18.089135	3.59613e-44
18.078447	3.84792e-44
18.067759	4.11733e-44
18.057070	4.40559e-44
18.046382	4.71404e-44
18.035693	5.04409e-44
18.025005	5.39723e-44
18.014317	5.7751e-44
18.003628	6.17942e-44
17.992940	6.61204e-44
17.982251	7.07495e-44
17.971563	7.57026e-44
17.960874	8.10024e-44
17.950186	8.66733e-44
17.939498	9.2741e-44
17.928809	9.92335e-44
17.918121	1.06181e-43
17.907432	1.13614e-43
17.896744	1.21567e-43
17.886056	1.30078e-43
17.875367	1.39184e-43
17.864679	1.48927e-43
17.853990	1.59352e-43
17.843302	1.70507e-43
17.832614	1.82443e-43
17.821925	1.95214e-43
17.811237	2.08879e-43
17.800548	2.23501e-43
17.789860	2.39146e-43
17.779172	2.55886e-43
17.768483	2.73797e-43
17.757795	2.92962e-43
17.747106	3.13469e-43
17.736418	3.35411e-43
17.725730	3.58888e-43
17.715041	3.84009e-43
17.704353	4.10887e-43
17.693664	4.39647e-43
17.682976	4.70419e-43
17.672287	5.03345e-43
17.661599	5.38576e-43
17.650911	5.76272e-43
17.640222	6.16606e-43
17.629534	6.59762e-43
17.618845	7.05939e-43
17.608157	7.55347e-43
17.597469	8.08213e-43
17.586780	8.64779e-43
17.576092	9.25303e-43
17.565403	9.90062e-43
17.554715	1.05935e-42
17.544027	1.13349e-42
17.533338	1.21282e-42
17.522650	1.2977e-42
17.511961	1.38852e-42
17.501273	1.48569e-42
17.490585	1.58966e-42
17.479896	1.70091e-42
17.469208	1.81994e-42
17.458519	1.94731e-42
17.447831	2.08358e-42
17.437143	2.22939e-42
17.426454	2.3854e-42
17.415766	2.55233e-42
17.405077	2.73093e-42
17.394389	2.92204e-42
17.383700	3.12651e-42
17.373012	3.34529e-42
17.362324	3.57938e-42
17.351635	3.82985e-42
17.340947	4.09784e-42
17.330258	4.38458e-42
17.319570	4.69139e-42
17.308882	5.01965e-42
17.298193	5.37089e-42
17.287505	5.7467e-42
17.276816	6.1488e-42
17.266128	6.57903e-42
17.255440	7.03936e-42
17.244751	7.53189e-42
17.234063	8.05889e-42
17.223374	8.62275e-42
17.212686	9.22605e-42
17.201998	9.87157e-42
17.191309	1.05622e-41
17.180621	1.13012e-41
17.169932	1.20919e-41
17.159244	1.29379e-41
17.148556	1.38431e-41
17.137867	1.48116e-41
17.127179	1.58478e-41
17.116490	1.69566e-41
17.105802	1.81428e-41
17.095113	1.94121e-41
17.084425	2.07702e-41
17.073737	2.22232e-41
17.063048	2.37779e-41
17.052360	2.54414e-41
17.041671	2.72212e-41
17.030983	2.91255e-41
17.020295	3.11629e-41
17.009606	3.33429e-41
16.998918	3.56754e-41
16.988229	3.81711e-41
16.977541	4.08412e-41
16.966853	4.36982e-41
16.956164	4.67549e-41
16.945476	5.00255e-41
16.934787	5.35248e-41
16.924099	5.72688e-41
16.913411	6.12747e-41
16.902722	6.55608e-41
16.892034	7.01466e-41
16.881345	7.50532e-41
16.870657	8.03029e-41
16.859969	8.59197e-41
16.849280	9.19294e-41
16.838592	9.83593e-41
16.827903	1.05239e-40
16.817215	1.126e-40
16.806526	1.20475e-40
16.795838	1.28901e-40
16.785150	1.37917e-40
16.774461	1.47563e-40
16.763773	1.57883e-40
16.753084	1.68926e-40
16.742396	1.8074e-40
16.731708	1.93381e-40
16.721019	2.06905e-40
16.710331	2.21375e-40
16.699642	2.36857e-40
16.688954	2.53422e-40
16.678266	2.71145e-40
16.667577	2.90107e-40
16.656889	3.10395e-40
16.646200	3.32102e-40
16.635512	3.55326e-40
16.624824	3.80175e-40
16.614135	4.06761e-40
16.603447	4.35205e-40
16.592758	4.65639e-40
16.582070	4.982e-40
16.571381	5.33038e-40
16.560693	5.70312e-40
16.550005	6.10191e-40
16.539316	6.52859e-40
16.528628	6.98511e-40
16.517939	7.47353e-40
16.507251	7.99611e-40
16.496563	8.55522e-40
16.485874	9.15342e-40
16.475186	9.79344e-40
16.464497	1.04782e-39
16.453809	1.12108e-39
16.443121	1.19947e-39
16.432432	1.28333e-39
16.421744	1.37306e-39
16.411055	1.46906e-39
16.400367	1.57178e-39
16.389679	1.68167e-39
16.378990	1.79924e-39
16.368302	1.92503e-39
16.357613	2.05962e-39
16.346925	2.20361e-39
16.336237	2.35767e-39
16.325548	2.5225e-39
16.314860	2.69885e-39
16.304171	2.88753e-39
16.293483	3.0894e-39
16.282794	3.30537e-39
16.272106	3.53645e-39
16.261418	3.78367e-39
16.250729	4.04817e-39
16.240041	4.33116e-39
16.229352	4.63393e-39
16.218664	4.95787e-39
16.207976	5.30444e-39
16.197287	5.67524e-39
16.186599	6.07195e-39
16.175910	6.49639e-39
16.165222	6.95049e-39
16.154534	7.43633e-39
16.143845	7.95612e-39
16.133157	8.51225e-39
16.122468	9.10723e-39
16.111780	9.7438e-39
16.101092	1.04249e-38
16.090403	1.11535e-38
16.079715	1.19331e-38
16.069026	1.27671e-38
16.058338	1.36595e-38
16.047650	1.46142e-38
16.036961	1.56356e-38
16.026273	1.67284e-38
16.015584	1.78975e-38
16.004896	1.91484e-38
15.994207	2.04867e-38
15.983519	2.19184e-38
15.972831	2.34503e-38
15.962142	2.50891e-38
15.951454	2.68425e-38
15.940765	2.87184e-38
15.930077	3.07254e-38
15.919389	3.28726e-38
15.908700	3.51698e-38
15.898012	3.76276e-38
15.887323	4.0257e-38
15.876635	4.30702e-38
15.865947	4.608e-38
15.855258	4.93e-38
15.844570	5.2745e-38
15.833881	5.64307e-38
15.823193	6.03739e-38
15.812505	6.45927e-38
15.801816	6.91061e-38
15.791128	7.39349e-38
15.780439	7.9101e-38
15.769751	8.4628e-38
15.759063	9.05412e-38
15.748374	9.68674e-38
15.737686	1.03636e-37
15.726997	1.10877e-37
15.716309	1.18624e-37
15.705620	1.26912e-37
15.694932	1.35779e-37
15.684244	1.45265e-37
15.673555	1.55414e-37
15.662867	1.66272e-37
15.652178	1.77889e-37
15.641490	1.90317e-37
15.630802	2.03613e-37
15.620113	2.17838e-37
15.609425	2.33056e-37
15.598736	2.49337e-37
15.588048	2.66756e-37
15.577360	2.85391e-37
15.566671	3.05328e-37
15.555983	3.26658e-37
15.545294	3.49477e-37
15.534606	3.7389e-37
15.523918	4.00008e-37
15.513229	4.2795e-37
15.502541	4.57844e-37
15.491852	4.89826e-37
15.481164	5.24041e-37
15.470476	5.60646e-37
15.459787	5.99807e-37
15.449099	6.41703e-37
15.438410	6.86525e-37
15.427722	7.34477e-37
15.417033	7.85778e-37
15.406345	8.40662e-37
15.395657	8.99378e-37
15.384968	9.62195e-37
15.374280	1.0294e-36
15.363591	1.10129e-36
15.352903	1.17821e-36
15.342215	1.2605e-36
15.331526	1.34853e-36
15.320838	1.44271e-36
15.310149	1.54347e-36
15.299461	1.65126e-36
15.288773	1.76658e-36
15.278084	1.88995e-36
15.267396	2.02194e-36
15.256707	2.16314e-36
15.246019	2.3142e-36
15.235331	2.47581e-36
15.224642	2.6487e-36
15.213954	2.83366e-36
15.203265	3.03154e-36
15.192577	3.24323e-36
15.181888	3.4697e-36
15.171200	3.71198e-36
15.160512	3.97117e-36
15.149823	4.24847e-36
15.139135	4.54512e-36
15.128446	4.86248e-36
15.117758	5.20199e-36
15.107070	5.56521e-36
15.096381	5.95378e-36
15.085693	6.36948e-36
15.075004	6.8142e-36
15.064316	7.28996e-36
15.053628	7.79894e-36
15.042939	8.34344e-36
15.032251	8.92595e-36
15.021562	9.54912e-36
15.010874	1.02158e-35
15.000186	1.0929e-35
14.989497	1.1692e-35
14.978809	1.25082e-35
14.968120	1.33815e-35
14.957432	1.43156e-35
14.946744	1.5315e-35
14.936055	1.63841e-35
14.925367	1.75278e-35
14.914678	1.87514e-35
14.903990	2.00604e-35
14.893301	2.14607e-35
14.882613	2.29588e-35
14.871925	2.45614e-35
14.861236	2.62758e-35
14.850548	2.81099e-35
14.839859	3.0072e-35
14.829171	3.2171e-35
14.818483	3.44165e-35
14.807794	3.68187e-35
14.797106	3.93886e-35
14.786417	4.21378e-35
14.775729	4.50788e-35
14.765041	4.8225e-35
14.754352	5.15908e-35
14.743664	5.51915e-35
14.732975	5.90434e-35
14.722287	6.31641e-35
14.711599	6.75723e-35
14.700910	7.22881e-35
14.690222	7.7333e-35
14.679533	8.27298e-35
14.668845	8.85032e-35
14.658157	9.46795e-35
14.647468	1.01287e-34
14.636780	1.08355e-34
14.626091	1.15916e-34
14.615403	1.24005e-34
14.604714	1.32658e-34
14.594026	1.41915e-34
14.583338	1.51818e-34
14.572649	1.62411e-34
14.561961	1.73744e-34
14.551272	1.85867e-34
14.540584	1.98836e-34
14.529896	2.12709e-34
14.519207	2.27551e-34
14.508519	2.43427e-34
14.497830	2.60412e-34
14.487142	2.78581e-34
14.476454	2.98017e-34
14.465765	3.18809e-34
14.455077	3.41052e-34
14.444388	3.64846e-34
14.433700	3.903e-34
14.423012	4.17529e-34
14.412323	4.46657e-34
14.401635	4.77817e-34
14.390946	5.11151e-34
14.380258	5.46809e-34
14.369570	5.84954e-34
14.358881	6.2576e-34
14.348193	6.69412e-34
14.337504	7.16108e-34
14.326816	7.66061e-34
14.316127	8.19497e-34
14.305439	8.76661e-34
14.294751	9.3781e-34
14.284062	1.00322e-33
14.273374	1.0732e-33
14.262685	1.14806e-33
14.251997	1.22813e-33
14.241309	1.31379e-33
14.230620	1.40543e-33
14.219932	1.50345e-33
14.209243	1.60831e-33
14.198555	1.72048e-33
14.187867	1.84047e-33
14.177178	1.96883e-33
14.166490	2.10613e-33
14.155801	2.25302e-33
14.145113	2.41014e-33
14.134425	2.57822e-33
14.123736	2.75802e-33
14.113048	2.95035e-33
14.102359	3.15609e-33
14.091671	3.37618e-33
14.080983	3.61161e-33
14.070294	3.86346e-33
14.059606	4.13286e-33
14.048917	4.42104e-33
14.038229	4.72932e-33
14.027540	5.05908e-33
14.016852	5.41184e-33
14.006164	5.78918e-33
13.995475	6.19283e-33
13.984787	6.62462e-33
13.974098	7.08651e-33
13.963410	7.58059e-33
13.952722	8.10912e-33
13.942033	8.67448e-33
13.931345	9.27926e-33
13.920656	9.92618e-33
13.909968	1.06182e-32
13.899280	1.13585e-32
13.888591	1.21503e-32
13.877903	1.29973e-32
13.867214	1.39034e-32
13.856526	1.48726e-32
13.845838	1.59094e-32
13.835149	1.70185e-32
13.824461	1.82048e-32
13.813772	1.94738e-32
13.803084	2.08312e-32
13.792395	2.22833e-32
13.781707	2.38365e-32
13.771019	2.54979e-32
13.760330	2.72752e-32
13.749642	2.91763e-32
13.738953	3.12099e-32
13.728265	3.33851e-32
13.717577	3.5712e-32
13.706888	3.8201e-32
13.696200	4.08634e-32
13.685511	4.37113e-32
13.674823	4.67577e-32
13.664135	5.00164e-32
13.653446	5.3502e-32
13.642758	5.72306e-32
13.632069	6.12189e-32
13.621381	6.54851e-32
13.610693	7.00485e-32
13.600004	7.49298e-32
13.589316	8.01513e-32
13.578627	8.57364e-32
13.567939	9.17107e-32
13.557251	9.81012e-32
13.546562	1.04937e-31
13.535874	1.12249e-31
13.525185	1.2007e-31
13.514497	1.28436e-31
13.503808	1.37385e-31
13.493120	1.46957e-31
13.482432	1.57196e-31
13.471743	1.68148e-31
13.461055	1.79863e-31
13.450366	1.92394e-31
13.439678	2.05798e-31
13.428990	2.20135e-31
13.418301	2.35471e-31
13.407613	2.51875e-31
13.396924	2.69421e-31
13.386236	2.8819e-31
13.375548	3.08266e-31
13.364859	3.2974e-31
13.354171	3.52709e-31
13.343482	3.77278e-31
13.332794	4.03558e-31
13.322106	4.31668e-31
13.311417	4.61736e-31
13.300729	4.93897e-31
13.290040	5.28298e-31
13.279352	5.65095e-31
13.268664	6.04453e-31
13.257975	6.46553e-31
13.247287	6.91583e-31
13.236598	7.39749e-31
13.225910	7.91269e-31
13.215221	8.46376e-31
13.204533	9.0532e-31
13.193845	9.68368e-31
13.183156	1.03581e-30
13.172468	1.10794e-30
13.161779	1.18509e-30
13.151091	1.26762e-30
13.140403	1.35589e-30
13.129714	1.45031e-30
13.119026	1.55129e-30
13.108337	1.65931e-30
13.097649	1.77485e-30
13.086961	1.89843e-30
13.076272	2.03062e-30
13.065584	2.172e-30
13.054895	2.32323e-30
13.044207	2.48499e-30
13.033519	2.658e-30
13.022830	2.84305e-30
13.012142	3.04099e-30
13.001453	3.2527e-30
12.990765	3.47915e-30
12.980077	3.72136e-30
12.969388	3.98042e-30
12.958700	4.25752e-30
12.948011	4.5539e-30
12.937323	4.8709e-30
12.926634	5.20997e-30
12.915946	5.57263e-30
12.905258	5.96053e-30
12.894569	6.37543e-30
12.883881	6.81919e-30
12.873192	7.29384e-30
12.862504	7.80151e-30
12.851816	8.34451e-30
12.841127	8.92529e-30
12.830439	9.54649e-30
12.819750	1.02109e-29
12.809062	1.09215e-29
12.798374	1.16816e-29
12.787685	1.24946e-29
12.776997	1.33641e-29
12.766308	1.42942e-29
12.755620	1.52889e-29
12.744932	1.63528e-29
12.734243	1.74908e-29
12.723555	1.87079e-29
12.712866	2.00097e-29
12.702178	2.14021e-29
12.691490	2.28913e-29
12.680801	2.44841e-29
12.670113	2.61877e-29
12.659424	2.80097e-29
12.648736	2.99586e-29
12.638047	3.2043e-29
12.627359	3.42723e-29
12.616671	3.66568e-29
12.605982	3.9207e-29
12.595294	4.19347e-29
12.584605	4.4852e-29
12.573917	4.79723e-29
12.563229	5.13095e-29
12.552540	5.48789e-29
12.541852	5.86965e-29
12.531163	6.27795e-29
12.520475	6.71465e-29
12.509787	7.18172e-29
12.499098	7.68126e-29
12.488410	8.21555e-29
12.477721	8.78698e-29
12.467033	9.39815e-29
12.456345	1.00518e-28
12.445656	1.07509e-28
12.434968	1.14987e-28
12.424279	1.22984e-28
12.413591	1.31537e-28
12.402902	1.40685e-28
12.392214	1.50468e-28
12.381526	1.60932e-28
12.370837	1.72124e-28
12.360149	1.84093e-28
12.349460	1.96895e-28
12.338772	2.10586e-28
12.328084	2.2523e-28
12.317395	2.40891e-28
12.306707	2.57641e-28
12.296018	2.75555e-28
12.285330	2.94714e-28
12.274642	3.15205e-28
12.263953	3.37121e-28
12.253265	3.60559e-28
12.242576	3.85627e-28
12.231888	4.12437e-28
12.221200	4.4111e-28
12.210511	4.71776e-28
12.199823	5.04573e-28
12.189134	5.39649e-28
12.178446	5.77163e-28
12.167758	6.17284e-28
12.157069	6.60193e-28
12.146381	7.06083e-28
12.135692	7.55163e-28
12.125004	8.07653e-28
12.114315	8.6379e-28
12.103627	9.23828e-28
12.092939	9.88037e-28
12.082250	1.05671e-27
12.071562	1.13015e-27
12.060873	1.20869e-27
12.050185	1.2927e-27
12.039497	1.38253e-27
12.028808	1.47861e-27
12.018120	1.58136e-27
12.007431	1.69126e-27
11.996743	1.80878e-27
11.986055	1.93447e-27
11.975366	2.06889e-27
11.964678	2.21265e-27
11.953989	2.36639e-27
11.943301	2.53082e-27
11.932613	2.70666e-27
11.921924	2.89471e-27
11.911236	3.09583e-27
11.900547	3.31092e-27
11.889859	3.54094e-27
11.879171	3.78694e-27
11.868482	4.05003e-27
11.857794	4.33138e-27
11.847105	4.63228e-27
11.836417	4.95407e-27
11.825728	5.2982e-27
11.815040	5.66623e-27
11.804352	6.05982e-27
11.793663	6.48074e-27
11.782975	6.93088e-27
11.772286	7.41228e-27
11.761598	7.92711e-27
11.750910	8.47768e-27
11.740221	9.06647e-27
11.729533	9.69614e-27
11.718844	1.03695e-26
11.708156	1.10897e-26
11.697468	1.18598e-26
11.686779	1.26834e-26
11.676091	1.35642e-26
11.665402	1.45061e-26
11.654714	1.55134e-26
11.644026	1.65906e-26
11.633337	1.77426e-26
11.622649	1.89745e-26
11.611960	2.0292e-26
11.601272	2.17008e-26
11.590584	2.32075e-26
11.579895	2.48188e-26
11.569207	2.65418e-26
11.558518	2.83845e-26
11.547830	3.0355e-26
11.537141	3.24623e-26
11.526453	3.47158e-26
11.515765	3.71257e-26
11.505076	3.97028e-26
11.494388	4.24587e-26
11.483699	4.54059e-26
11.473011	4.85575e-26
11.462323	5.19279e-26
11.451634	5.5532e-26
11.440946	5.93863e-26
11.430257	6.35079e-26
11.419569	6.79155e-26
11.408881	7.26289e-26
11.398192	7.76692e-26
11.387504	8.30592e-26
11.376815	8.88231e-26
11.366127	9.49869e-26
11.355439	1.01578e-25
11.344750	1.08627e-25
11.334062	1.16164e-25
11.323373	1.24224e-25
11.312685	1.32843e-25
11.301997	1.42061e-25
11.291308	1.51917e-25
11.280620	1.62457e-25
11.269931	1.73728e-25
11.259243	1.8578e-25
11.248554	1.98668e-25
11.237866	2.1245e-25
11.227178	2.27188e-25
11.216489	2.42948e-25
11.205801	2.598e-25
11.195112	2.77821e-25
11.184424	2.97092e-25
11.173736	3.17698e-25
11.163047	3.39733e-25
11.152359	3.63296e-25
11.141670	3.88493e-25
11.130982	4.15436e-25
11.120294	4.44248e-25
11.109605	4.75056e-25
11.098917	5.08001e-25
11.088228	5.43228e-25
11.077540	5.80898e-25
11.066852	6.21179e-25
11.056163	6.64252e-25
11.045475	7.1031e-25
11.034786	7.59561e-25
11.024098	8.12225e-25
11.013409	8.68539e-25
11.002721	9.28756e-25
10.992033	9.93146e-25
10.981344	1.062e-24
10.970656	1.13562e-24
10.959967	1.21435e-24
10.949279	1.29853e-24
10.938591	1.38854e-24
10.927902	1.48479e-24
10.917214	1.58771e-24
10.906525	1.69776e-24
10.895837	1.81543e-24
10.885149	1.94126e-24
10.874460	2.0758e-24
10.863772	2.21967e-24
10.853083	2.3735e-24
10.842395	2.53799e-24
10.831707	2.71387e-24
10.821018	2.90194e-24
10.810330	3.10303e-24
10.799641	3.31805e-24
10.788953	3.54796e-24
10.778265	3.7938e-24
10.767576	4.05666e-24
10.756888	4.33773e-24
10.746199	4.63827e-24
10.735511	4.95961e-24
10.724822	5.30321e-24
10.714134	5.67061e-24
10.703446	6.06344e-24
10.692757	6.48347e-24
10.682069	6.93259e-24
10.671380	7.41281e-24
10.660692	7.92627e-24
10.650004	8.47529e-24
10.639315	9.06231e-24
10.628627	9.68997e-24
10.617938	1.03611e-23
10.607250	1.10787e-23
10.596562	1.18459e-23
10.585873	1.26663e-23
10.575185	1.35434e-23
10.564496	1.44813e-23
10.553808	1.5484e-23
10.543120	1.65562e-23
10.532431	1.77026e-23
10.521743	1.89283e-23
10.511054	2.02389e-23
10.500366	2.16401e-23
10.489678	2.31383e-23
10.478989	2.47402e-23
10.468301	2.64529e-23
10.457612	2.82842e-23
10.446924	3.02421e-23
10.436235	3.23356e-23
10.425547	3.45738e-23
10.414859	3.6967e-23
10.404170	3.95257e-23
10.393482	4.22614e-23
10.382793	4.51863e-23
10.372105	4.83136e-23
10.361417	5.16572e-23
10.350728	5.52321e-23
10.340040	5.90543e-23
10.329351	6.31408e-23
10.318663	6.751e-23
10.307975	7.21814e-23
10.297286	7.71758e-23
10.286598	8.25157e-23
10.275909	8.82248e-23
10.265221	9.43288e-23
10.254533	1.00855e-22
10.243844	1.07832e-22
10.233156	1.15292e-22
10.222467	1.23267e-22
10.211779	1.31794e-22
10.201091	1.40911e-22
10.190402	1.50657e-22
10.179714	1.61078e-22
10.169025	1.72219e-22
10.158337	1.8413e-22
10.147648	1.96865e-22
10.136960	2.10479e-22
10.126272	2.25035e-22
10.115583	2.40597e-22
10.104895	2.57235e-22
10.094206	2.75022e-22
10.083518	2.94039e-22
10.072830	3.14369e-22
10.062141	3.36105e-22
10.051453	3.59343e-22
10.040764	3.84187e-22
10.030076	4.10747e-22
10.019388	4.39142e-22
10.008699	4.695e-22
9.998011	5.01955e-22
9.987322	5.36652e-22
9.976634	5.73746e-22
9.965946	6.13402e-22
9.955257	6.55799e-22
9.944569	7.01123e-22
9.933880	7.49579e-22
9.923192	8.01381e-22
9.912504	8.56762e-22
9.901815	9.15967e-22
9.891127	9.79262e-22
9.880438	1.04693e-21
9.869750	1.11927e-21
9.859061	1.1966e-21
9.848373	1.27927e-21
9.837685	1.36766e-21
9.826996	1.46214e-21
9.816308	1.56315e-21
9.805619	1.67113e-21
9.794931	1.78657e-21
9.784243	1.90998e-21
9.773554	2.04191e-21
9.762866	2.18294e-21
9.752177	2.33371e-21
9.741489	2.49489e-21
9.730801	2.66719e-21
9.720112	2.85139e-21
9.709424	3.04829e-21
9.698735	3.25879e-21
9.688047	3.48381e-21
9.677359	3.72437e-21
9.666670	3.98152e-21
9.655982	4.25641e-21
9.645293	4.55028e-21
9.634605	4.86442e-21
9.623917	5.20023e-21
9.613228	5.55922e-21
9.602540	5.94297e-21
9.591851	6.35319e-21
9.581163	6.79171e-21
9.570474	7.26048e-21
9.559786	7.76159e-21
9.549098	8.29725e-21
9.538409	8.86987e-21
9.527721	9.48198e-21
9.517032	1.01363e-20
9.506344	1.08357e-20
9.495656	1.15834e-20
9.484967	1.23827e-20
9.474279	1.3237e-20
9.463590	1.41503e-20
9.452902	1.51265e-20
9.442214	1.617e-20
9.431525	1.72855e-20
9.420837	1.84779e-20
9.410148	1.97524e-20
9.399460	2.11148e-20
9.388772	2.25712e-20
9.378083	2.41279e-20
9.367395	2.57919e-20
9.356706	2.75706e-20
9.346018	2.94719e-20
9.335329	3.15042e-20
9.324641	3.36765e-20
9.313953	3.59986e-20
9.303264	3.84806e-20
9.292576	4.11336e-20
9.281887	4.39695e-20
9.271199	4.70007e-20
9.260511	5.02408e-20
9.249822	5.3704e-20
9.239134	5.74058e-20
9.228445	6.13626e-20
9.217757	6.55919e-20
9.207069	7.01126e-20
9.196380	7.49446e-20
9.185692	8.01093e-20
9.175003	8.56297e-20
9.164315	9.15303e-20
9.153627	9.78372e-20
9.142938	1.04578e-19
9.132250	1.11784e-19
9.121561	1.19485e-19
9.110873	1.27717e-19
9.100185	1.36515e-19
9.089496	1.45919e-19
9.078808	1.5597e-19
9.068119	1.66713e-19
9.057431	1.78196e-19
9.046742	1.90468e-19
9.036054	2.03586e-19
9.025366	2.17606e-19
9.014677	2.32591e-19
9.003989	2.48607e-19
8.993300	2.65725e-19
8.982612	2.84021e-19
8.971924	3.03576e-19
8.961235	3.24475e-19
8.950547	3.46813e-19
8.939858	3.70688e-19
8.929170	3.96204e-19
8.918482	4.23476e-19
8.907793	4.52623e-19
8.897105	4.83775e-19
8.886416	5.1707e-19
8.875728	5.52654e-19
8.865040	5.90685e-19
8.854351	6.31331e-19
8.843663	6.74772e-19
8.832974	7.21199e-19
8.822286	7.70819e-19
8.811598	8.23849e-19
8.800909	8.80525e-19
8.790221	9.41097e-19
8.779532	1.00583e-18
8.768844	1.07502e-18
8.758155	1.14896e-18
8.747467	1.22798e-18
8.736779	1.31243e-18
8.726090	1.40268e-18
8.715402	1.49914e-18
8.704713	1.60222e-18
8.694025	1.71239e-18
8.683337	1.83012e-18
8.672648	1.95594e-18
8.661960	2.09041e-18
8.651271	2.23411e-18
8.640583	2.38768e-18
8.629895	2.5518e-18
8.619206	2.72719e-18
8.608518	2.91463e-18
8.597829	3.11493e-18
8.587141	3.32899e-18
8.576453	3.55775e-18
8.565764	3.80221e-18
8.555076	4.06346e-18
8.544387	4.34264e-18
8.533699	4.64099e-18
8.523011	4.95981e-18
8.512322	5.30052e-18
8.501634	5.66461e-18
8.490945	6.05369e-18
8.480257	6.46947e-18
8.469568	6.91377e-18
8.458880	7.38857e-18
8.448192	7.89594e-18
8.437503	8.43812e-18
8.426815	9.0175e-18
8.416126	9.63662e-18
8.405438	1.02982e-17
8.394750	1.10052e-17
8.384061	1.17606e-17
8.373373	1.25679e-17
8.362684	1.34305e-17
8.351996	1.43523e-17
8.341308	1.53373e-17
8.330619	1.63898e-17
8.319931	1.75145e-17
8.309242	1.87163e-17
8.298554	2.00005e-17
8.287866	2.13727e-17
8.277177	2.28389e-17
8.266489	2.44056e-17
8.255800	2.60798e-17
8.245112	2.78686e-17
8.234424	2.978e-17
8.223735	3.18224e-17
8.213047	3.40047e-17
8.202358	3.63365e-17
8.191670	3.88281e-17
8.180981	4.14904e-17
8.170293	4.4335e-17
8.159605	4.73744e-17
8.148916	5.0622e-17
8.138228	5.4092e-17
8.127539	5.77996e-17
8.116851	6.17611e-17
8.106163	6.59938e-17
8.095474	7.05164e-17
8.084786	7.53485e-17
8.074097	8.05113e-17
8.063409	8.60276e-17
8.052721	9.19215e-17
8.042032	9.82187e-17
8.031344	1.04947e-16
8.020655	1.12135e-16
8.009967	1.19816e-16
7.999279	1.28022e-16
7.988590	1.36789e-16
7.977902	1.46156e-16
7.967213	1.56164e-16
7.956525	1.66856e-16
7.945836	1.7828e-16
7.935148	1.90485e-16
7.924460	2.03524e-16
7.913771	2.17455e-16
7.903083	2.32339e-16
7.892394	2.4824e-16
7.881706	2.65228e-16
7.871018	2.83378e-16
7.860329	3.02768e-16
7.849641	3.23483e-16
7.838952	3.45614e-16
7.828264	3.69258e-16
7.817576	3.94517e-16
7.806887	4.21502e-16
7.796199	4.5033e-16
7.785510	4.81128e-16
7.774822	5.14029e-16
7.764134	5.49178e-16
7.753445	5.86728e-16
7.742757	6.26842e-16
7.732068	6.69695e-16
7.721380	7.15475e-16
7.710692	7.6438e-16
7.700003	8.16624e-16
7.689315	8.72434e-16
7.678626	9.32054e-16
7.667938	9.95743e-16
7.657249	1.06378e-15
7.646561	1.13646e-15
7.635873	1.2141e-15
7.625184	1.29703e-15
7.614496	1.38562e-15
7.603807	1.48026e-15
7.593119	1.58135e-15
7.582431	1.68934e-15
7.571742	1.8047e-15
7.561054	1.92792e-15
7.550365	2.05954e-15
7.539677	2.20013e-15
7.528989	2.35032e-15
7.518300	2.51074e-15
7.507612	2.68209e-15
7.496923	2.86513e-15
7.486235	3.06063e-15
7.475547	3.26947e-15
7.464858	3.49253e-15
7.454170	3.73079e-15
7.443481	3.98528e-15
7.432793	4.25711e-15
7.422105	4.54746e-15
7.411416	4.85758e-15
7.400728	5.18882e-15
7.390039	5.54261e-15
7.379351	5.9205e-15
7.368662	6.32412e-15
7.357974	6.75521e-15
7.347286	7.21564e-15
7.336597	7.70742e-15
7.325909	8.23266e-15
7.315220	8.79365e-15
7.304532	9.39281e-15
7.293844	1.00327e-14
7.283155	1.07162e-14
7.272467	1.14461e-14
7.261778	1.22257e-14
7.251090	1.30584e-14
7.240402	1.39476e-14
7.229713	1.48973e-14
7.219025	1.59116e-14
7.208336	1.69948e-14
7.197648	1.81517e-14
7.186960	1.93872e-14
7.176271	2.07067e-14
7.165583	2.21158e-14
7.154894	2.36207e-14
7.144206	2.52278e-14
7.133518	2.69441e-14
7.122829	2.87769e-14
7.112141	3.07343e-14
7.101452	3.28246e-14
7.090764	3.50568e-14
7.080075	3.74406e-14
7.069387	3.99862e-14
7.058699	4.27046e-14
7.048010	4.56076e-14
7.037322	4.87075e-14
7.026633	5.20178e-14
7.015945	5.55527e-14
7.005257	5.93274e-14
6.994568	6.33582e-14
6.983880	6.76624e-14
6.973191	7.22585e-14
6.962503	7.71663e-14
6.951815	8.24069e-14
6.941126	8.80027e-14
6.930438	9.39779e-14
6.919749	1.00358e-13
6.909061	1.07171e-13
6.898373	1.14445e-13
6.887684	1.22212e-13
6.876996	1.30506e-13
6.866307	1.39361e-13
6.855619	1.48816e-13
6.844931	1.58911e-13
6.834242	1.6969e-13
6.823554	1.81198e-13
6.812865	1.93486e-13
6.802177	2.06606e-13
6.791488	2.20613e-13
6.780800	2.35569e-13
6.770112	2.51536e-13
6.759423	2.68584e-13
6.748735	2.86785e-13
6.738046	3.06217e-13
6.727358	3.26964e-13
6.716670	3.49113e-13
6.705981	3.7276e-13
6.695293	3.98005e-13
6.684604	4.24957e-13
6.673916	4.5373e-13
6.663228	4.84448e-13
6.652539	5.17241e-13
6.641851	5.5225e-13
6.631162	5.89623e-13
6.620474	6.29521e-13
6.609786	6.72113e-13
6.599097	7.17581e-13
6.588409	7.66118e-13
6.577720	8.17932e-13
6.567032	8.73243e-13
6.556343	9.32287e-13
6.545655	9.95314e-13
6.534967	1.06259e-12
6.524278	1.13441e-12
6.513590	1.21107e-12
6.502901	1.2929e-12
6.492213	1.38025e-12
6.481525	1.47349e-12
6.470836	1.57301e-12
6.460148	1.67924e-12
6.449459	1.79262e-12
6.438771	1.91365e-12
6.428083	2.04282e-12
6.417394	2.1807e-12
6.406706	2.32787e-12
6.396017	2.48494e-12
6.385329	2.65258e-12
6.374641	2.83151e-12
6.363952	3.02249e-12
6.353264	3.22631e-12
6.342575	3.44384e-12
6.331887	3.67601e-12
6.321199	3.92379e-12
6.310510	4.18824e-12
6.299822	4.47046e-12
6.289133	4.77166e-12
6.278445	5.0931e-12
6.267756	5.43614e-12
6.257068	5.80223e-12
6.246380	6.19291e-12
6.235691	6.60984e-12
6.225003	7.05476e-12
6.214314	7.52955e-12
6.203626	8.03622e-12
6.192938	8.57689e-12
6.182249	9.15385e-12
6.171561	9.76952e-12
6.160872	1.04265e-11
6.150184	1.11275e-11
6.139496	1.18756e-11
6.128807	1.26738e-11
6.118119	1.35255e-11
6.107430	1.44342e-11
6.096742	1.54039e-11
6.086054	1.64386e-11
6.075365	1.75425e-11
6.064677	1.87204e-11
6.053988	1.99772e-11
6.043300	2.1318e-11
6.032612	2.27487e-11
6.021923	2.4275e-11
6.011235	2.59035e-11
6.000546	2.7641e-11
5.989858	2.94946e-11
5.979169	3.14722e-11
5.968481	3.35819e-11
5.957793	3.58327e-11
5.947104	3.82339e-11
5.936416	4.07955e-11
5.925727	4.35282e-11
5.915039	4.64434e-11
5.904351	4.95533e-11
5.893662	5.28707e-11
5.882974	5.64096e-11
5.872285	6.01846e-11
5.861597	6.42114e-11
5.850909	6.85068e-11
5.840220	7.30886e-11
5.829532	7.79759e-11
5.818843	8.31889e-11
5.808155	8.87492e-11
5.797467	9.468e-11
5.786778	1.01006e-10
5.776090	1.07753e-10
5.765401	1.14949e-10
5.754713	1.22624e-10
5.744025	1.3081e-10
5.733336	1.39541e-10
5.722648	1.48852e-10
5.711959	1.58782e-10
5.701271	1.69373e-10
5.690582	1.80667e-10
5.679894	1.92712e-10
5.669206	2.05557e-10
5.658517	2.19255e-10
5.647829	2.33863e-10
5.637140	2.4944e-10
5.626452	2.66051e-10
5.615764	2.83764e-10
5.605075	3.02651e-10
5.594387	3.22791e-10
5.583698	3.44267e-10
5.573010	3.67165e-10
5.562322	3.91581e-10
5.551633	4.17613e-10
5.540945	4.4537e-10
5.530256	4.74964e-10
5.519568	5.06517e-10
5.508880	5.40157e-10
5.498191	5.76023e-10
5.487503	6.1426e-10
5.476814	6.55025e-10
5.466126	6.98484e-10
5.455438	7.44814e-10
5.444749	7.94204e-10
5.434061	8.46855e-10
5.423372	9.02981e-10
5.412684	9.62811e-10
5.401995	1.02659e-09
5.391307	1.09457e-09
5.380619	1.16704e-09
5.369930	1.24428e-09
5.359242	1.32661e-09
5.348553	1.41436e-09
5.337865	1.50789e-09
5.327177	1.60757e-09
5.316488	1.71382e-09
5.305800	1.82705e-09
5.295111	1.94773e-09
5.284423	2.07634e-09
5.273735	2.2134e-09
5.263046	2.35947e-09
5.252358	2.51512e-09
5.241669	2.681e-09
5.230981	2.85775e-09
5.220293	3.04611e-09
5.209604	3.24681e-09
5.198916	3.46066e-09
5.188227	3.68853e-09
5.177539	3.93133e-09
5.166850	4.19002e-09
5.156162	4.46564e-09
5.145474	4.75929e-09
5.134785	5.07215e-09
5.124097	5.40545e-09
5.113408	5.76054e-09
5.102720	6.13882e-09
5.092032	6.54181e-09
5.081343	6.97109e-09
5.070655	7.42838e-09
5.059966	7.91549e-09
5.049278	8.43435e-09
5.038590	8.98702e-09
5.027901	9.57568e-09
5.017213	1.02027e-08
5.006524	1.08705e-08
4.995836	1.15817e-08
4.985148	1.23391e-08
4.974459	1.31458e-08
4.963771	1.40049e-08
4.953082	1.49198e-08
4.942394	1.5894e-08
4.931706	1.69314e-08
4.921017	1.80361e-08
4.910329	1.92124e-08
4.899640	2.04648e-08
4.888952	2.17984e-08
4.878263	2.32182e-08
4.867575	2.47299e-08
4.856887	2.63392e-08
4.846198	2.80526e-08
4.835510	2.98766e-08
4.824821	3.18183e-08
4.814133	3.38852e-08
4.803445	3.60855e-08
4.792756	3.84275e-08
4.782068	4.09203e-08
4.771379	4.35736e-08
4.760691	4.63975e-08
4.750003	4.9403e-08
4.739314	5.26017e-08
4.728626	5.60057e-08
4.717937	5.96282e-08
4.707249	6.3483e-08
4.696561	6.7585e-08
4.685872	7.19497e-08
4.675184	7.65939e-08
4.664495	8.15352e-08
4.653807	8.67925e-08
4.643119	9.23857e-08
4.632430	9.83361e-08
4.621742	1.04666e-07
4.611053	1.114e-07
4.600365	1.18563e-07
4.589676	1.26182e-07
4.578988	1.34286e-07
4.568300	1.42905e-07
4.557611	1.52073e-07
4.546923	1.61822e-07
4.536234	1.7219e-07
4.525546	1.83215e-07
4.514858	1.94939e-07
4.504169	2.07406e-07
4.493481	2.20661e-07
4.482792	2.34754e-07
4.472104	2.49737e-07
4.461416	2.65666e-07
4.450727	2.82599e-07
4.440039	3.00599e-07
4.429350	3.19733e-07
4.418662	3.4007e-07
4.407974	3.61685e-07
4.397285	3.84657e-07
4.386597	4.0907e-07
4.375908	4.35014e-07
4.365220	4.62582e-07
4.354532	4.91875e-07
4.343843	5.22999e-07
4.333155	5.56067e-07
4.322466	5.91197e-07
4.311778	6.28516e-07
4.301089	6.68159e-07
4.290401	7.10267e-07
4.279713	7.54991e-07
4.269024	8.0249e-07
4.258336	8.52934e-07
4.247647	9.06502e-07
4.236959	9.63384e-07
4.226271	1.02378e-06
4.215582	1.0879e-06
4.204894	1.15598e-06
4.194205	1.22824e-06
4.183517	1.30496e-06
4.172829	1.38638e-06
4.162140	1.47279e-06
4.151452	1.5645e-06
4.140763	1.66183e-06
4.130075	1.76509e-06
4.119387	1.87466e-06
4.108698	1.99091e-06
4.098010	2.11422e-06
4.087321	2.24503e-06
4.076633	2.38378e-06
4.065945	2.53093e-06
4.055256	2.68699e-06
4.044568	2.85247e-06
4.033879	3.02792e-06
4.023191	3.21394e-06
4.012502	3.41115e-06
4.001814	3.62018e-06
3.991126	3.84174e-06
3.980437	4.07654e-06
3.969749	4.32536e-06
3.959060	4.58901e-06
3.948372	4.86833e-06
3.937684	5.16424e-06
3.926995	5.47768e-06
3.916307	5.80964e-06
3.905618	6.1612e-06
3.894930	6.53346e-06
3.884242	6.9276e-06
3.873553	7.34484e-06
3.862865	7.78649e-06
3.852176	8.25392e-06
3.841488	8.74857e-06
3.830800	9.27196e-06
3.820111	9.82568e-06
3.809423	1.04114e-05
3.798734	1.10309e-05
3.788046	1.1686e-05
3.777358	1.23787e-05
3.766669	1.3111e-05
3.755981	1.38851e-05
3.745292	1.47032e-05
3.734604	1.55677e-05
3.723915	1.6481e-05
3.713227	1.74457e-05
3.702539	1.84647e-05
3.691850	1.95407e-05
3.681162	2.06766e-05
3.670473	2.18757e-05
3.659785	2.31412e-05
3.649097	2.44765e-05
3.638408	2.58851e-05
3.627720	2.73708e-05
3.617031	2.89374e-05
3.606343	3.05891e-05
3.595655	3.23299e-05
3.584966	3.41644e-05
3.574278	3.6097e-05
3.563589	3.81324e-05
3.552901	4.02757e-05
3.542213	4.2532e-05
3.531524	4.49064e-05
3.520836	4.74046e-05
3.510147	5.00321e-05
3.499459	5.27949e-05
3.488770	5.56989e-05
3.478082	5.87505e-05
3.467394	6.1956e-05
3.456705	6.5322e-05
3.446017	6.88553e-05
3.435328	7.25628e-05
3.424640	7.64515e-05
3.413952	8.05288e-05
3.403263	8.48018e-05
3.392575	8.92781e-05
3.381886	9.39651e-05
3.371198	9.88705e-05
3.360510	0.000104002
3.349821	0.000109367
3.339133	0.000114973
3.328444	0.000120828
3.317756	0.000126939
3.307068	0.000133313
3.296379	0.000139957
3.285691	0.000146878
3.275002	0.000154083
3.264314	0.000161577
3.253626	0.000169365
3.242937	0.000177452
3.232249	0.000185843
3.221560	0.000194539
3.210872	0.000203543
3.200183	0.000212856
3.189495	0.000222477
3.178807	0.000232404
3.168118	0.000242634
3.157430	0.00025316
3.146741	0.000263975
3.136053	0.000275067
3.125365	0.000286424
3.114676	0.00029803
3.103988	0.000309865
3.093299	0.000321904
3.082611	0.000334121
3.071923	0.000346483
3.061234	0.000358952
3.050546	0.000371484
3.039857	0.000384031
3.029169	0.000396537
3.018481	0.000408937
3.007792	0.00042116
2.997104	0.000433125
2.986415	0.000444743
2.975727	0.000455913
2.965039	0.000466525
2.954350	0.000476456
2.943662	0.000485573
2.932973	0.000493728
2.922285	0.000500765
2.911596	0.000506513
2.900908	0.000510798
2.890220	0.000513445
&
```
