## Supplementary material for "All-at-once RNA folding with 3D motif prediction framed by evolutionary information": RF03281_mir-596.cacofold.helixcov

```
# RMs = 2 L = 73

# RM_HELIX NESTED 21-33 41-56, nbp = 13 nbp_cov = 0
# pvals: 0.993987,0.993987,0.993987,0.993987,0.993987,0.993987,0.993987,0.993987,0.993987,0.993987,0.993987,0.993987,0.993987
# aggregated NONE
NESTED  ::::::::::::::::::::<<<<<<<<<<<<<_______>>>>>>-->>->>>>>:::::::::::::::::
        :::::::::::::::::::::::::::::::::::::::::::::::::::::::::::::::::::::::::

# RM_HELIX NESTED 1-14 62-73, nbp = 12 nbp_cov = 0
# pvals: 0.993987,0.993987,0.993987,0.993987,0.993987,0.993987,0.993987,0.993987,0.993987,0.993987,0.993987,0.993987
# aggregated NONE
NESTED  <<<<<<<--<<<<<_______________________________________________>>>>>>>>>>>>
        :::::::::::::::::::::::::::::::::::::::::::::::::::::::::::::::::::::::::
```
