## Supplementary material for "All-at-once RNA folding with 3D motif prediction framed by evolutionary information": RF03281_mir-596.helixcov

```
# RMs = 4 L = 73

# RM_HELIX NESTED 29-33 41-45, nbp = 5 nbp_cov = 0
# pvals: 0.993987,0.993987,0.993987,0.993987,0.993987
# aggregated NONE
NESTED  ::::::::::::::::::::::::::::<<<<<_______>>>>>::::::::::::::::::::::::::::
        :::::::::::::::::::::::::::::::::::::::::::::::::::::::::::::::::::::::::

# RM_HELIX NESTED 21-27 49-56, nbp = 7 nbp_cov = 0
# pvals: 0.993987,0.993987,0.993987,0.993987,0.993987,0.993987,0.993987
# aggregated NONE
NESTED  ::::::::::::::::::::<<<<<<<_____________________>>->>>>>:::::::::::::::::
        :::::::::::::::::::::::::::::::::::::::::::::::::::::::::::::::::::::::::

# RM_HELIX NESTED 18-19 59-60, nbp = 2 nbp_cov = 0
# pvals: 0.993987,0.993987
# aggregated NONE
NESTED  :::::::::::::::::<<_______________________________________>>:::::::::::::
        :::::::::::::::::::::::::::::::::::::::::::::::::::::::::::::::::::::::::

# RM_HELIX NESTED 1-14 62-73, nbp = 12 nbp_cov = 0
# pvals: 0.993987,0.993987,0.993987,0.993987,0.993987,0.993987,0.993987,0.993987,0.993987,0.993987,0.993987,0.993987
# aggregated NONE
NESTED  <<<<<<<<--<<<<_______________________________________________>>>>>>>>>>>>
        :::::::::::::::::::::::::::::::::::::::::::::::::::::::::::::::::::::::::
```
