## Supplementary material for "All-at-once RNA folding with 3D motif prediction framed by evolutionary information": RF03281_mir-596.power

```
# Power analysis of given structure 
#
# Powertype = SINGLE SUBSTITUTIONS
# covary  left_pos      right_pos    substitutions      power
#----------------------------------------------------------------
          1		73		0		0.00
          2		72		1		0.00
          3		71		0		0.00
          4		70		0		0.00
          5		69		0		0.00
          6		68		0		0.00
          7		67		0		0.00
          8		66		1		0.00
          11		65		1		0.00
          12		64		0		0.00
          13		63		0		0.00
          14		62		0		0.00
          18		60		0		0.00
          19		59		0		0.00
          21		56		1		0.00
          22		55		1		0.00
          23		54		0		0.00
          24		53		0		0.00
          25		52		0		0.00
          26		50		0		0.00
          27		49		0		0.00
          29		45		0		0.00
          30		44		0		0.00
          31		43		0		0.00
          32		42		0		0.00
          33		41		0		0.00
#
# BPAIRS 26
# avg substitutions per BP  0.2
# BPAIRS expected to covary 0.0 +/- 0.0
# BPAIRS observed to covary 0
#
```
