## Supplementary material for "All-at-once RNA folding with 3D motif prediction framed by evolutionary information": RF03281_mir-596.surv

```
0.000000	0.0384615
-0.007198	1
&
2.814603	0.00038432
1.200912	0.00076864
0.872997	0.00115296
0.493305	0.00153728
0.407011	0.0019216
0.165389	0.00230592
0.113613	0.00269024
0.104983	0.00307456
0.087725	0.00345888
0.010060	0.0038432
-0.007198	0.993082
-0.015828	0.993467
-0.024457	0.993851
-0.041716	0.994235
-0.058974	0.99462
-0.067604	0.995004
-0.084863	0.995388
-0.110751	0.995772
-0.162527	0.996157
-0.171156	0.996541
-0.222932	0.996925
-0.257450	0.99731
-0.335114	0.997694
-0.464555	0.998078
-0.473184	0.998463
-0.524960	0.998847
-0.550848	0.999231
-0.611254	0.999616
-0.637142	1
&
3.013079	1.26839e-06
2.814603	0.000228311
2.667904	0.000277778
2.624757	0.000303146
2.547093	0.00033105
2.400394	0.000339929
2.314100	0.000364028
2.296841	0.000374176
1.278577	0.000375444
1.235430	0.000384323
1.200912	0.000611365
1.192283	0.000618975
1.183654	0.000672248
1.157766	0.000697615
1.131878	0.000700152
1.114619	0.000724252
1.045584	0.000726788
0.959290	0.000731862
0.942032	0.000734399
0.924773	0.000735667
0.890255	0.000761035
0.872997	0.000988077
0.829850	0.00101344
0.752186	0.00101598
0.657263	0.00101852
0.579598	0.00102106
0.562340	0.00104515
0.536452	0.00106925
0.519193	0.00109462
0.510563	0.00112253
0.501934	0.00113014
0.493305	0.00135718
0.484675	0.00138128
0.450158	0.00143455
0.424270	0.00143582
0.415640	0.00143836
0.407011	0.0016654
0.389752	0.0016895
0.286200	0.00169203
0.268941	0.00170091
0.251683	0.00170218
0.225794	0.00170345
0.191277	0.00170852
0.165389	0.00193557
0.156760	0.00196854
0.139501	0.00200152
0.130871	0.00210553
0.122242	0.00220193
0.113613	0.00253678
0.104983	0.00282471
0.096354	0.00286022
0.087725	0.00308853
0.079095	0.00312405
0.070466	0.00312659
0.061837	0.00313546
0.044578	0.003138
0.018690	0.00314054
0.010060	0.00340183
0.001431	0.00343607
-0.007198	0.993987
-0.015828	0.994311
-0.024457	0.99465
-0.033086	0.994704
-0.041716	0.994964
-0.050345	0.995044
-0.058974	0.995277
-0.067604	0.995504
-0.076233	0.995564
-0.084863	0.995857
-0.093492	0.995923
-0.102121	0.996034
-0.110751	0.996296
-0.119380	0.996299
-0.128009	0.996371
-0.136639	0.996396
-0.145268	0.996436
-0.153897	0.996438
-0.162527	0.996665
-0.171156	0.99692
-0.179786	0.996929
-0.197044	0.996965
-0.205674	0.996989
-0.214303	0.997019
-0.222932	0.997253
-0.231562	0.997254
-0.240191	0.997314
-0.257450	0.997565
-0.266079	0.997566
-0.274709	0.997614
-0.283338	0.997642
-0.291967	0.997675
-0.300597	0.997702
-0.309226	0.997727
-0.335114	0.998002
-0.352373	0.998005
-0.361002	0.99803
-0.378261	0.998056
-0.386890	0.998081
-0.395520	0.998109
-0.404149	0.998187
-0.430037	0.99825
-0.464555	0.998477
-0.473184	0.998728
-0.481813	0.998738
-0.490443	0.998746
-0.507701	0.998771
-0.516331	0.998773
-0.524960	0.999001
-0.533589	0.99905
-0.542219	0.999083
-0.550848	0.99931
-0.585366	0.999346
-0.611254	0.999573
-0.619883	0.9996
-0.637142	0.99983
-0.645771	0.999883
-0.671659	0.999909
-0.680289	0.999911
-0.688918	0.999937
-0.697547	0.999961
-0.706177	0.999963
-0.757953	0.999964
-0.775212	0.999989
-0.783841	0.999997
-0.904652	1
&
```
