## Supplementary material for "All-at-once RNA folding with 3D motif prediction framed by evolutionary information": RF03283_mir-1010.cacofold.helixcov

```
# RMs = 3 L = 93

# RM_HELIX NESTED 41-47 53-59, nbp = 7 nbp_cov = 0
# pvals: 0.868374,0.868374,0.868374,0.868374,0.868374,0.868374,0.998269
# aggregated NONE
NESTED  ::::::::::::::::::::::::::::::::::::::::<<<<<<<_____>>>>>>>::::::::::::::::::::::::::::::::::
        :::::::::::::::::::::::::::::::::::::::::::::::::::::::::::::::::::::::::::::::::::::::::::::

# RM_HELIX NESTED 25-35 61-71, nbp = 10 nbp_cov = 0
# pvals: 0.868374,0.868374,0.868374,0.868374,0.868374,0.868374,0.868374,0.868374,0.868374,0.868374
# aggregated NONE
NESTED  ::::::::::::::::::::::::<<-<<<<<<<<_________________________>>>>>>>>->>::::::::::::::::::::::
        :::::::::::::::::::::::::::::::::::::::::::::::::::::::::::::::::::::::::::::::::::::::::::::

# RM_HELIX NESTED 14-21 78-85, nbp = 8 nbp_cov = 0
# pvals: 0.868374,0.868374,0.868374,0.868374,0.868374,0.868374,0.868374,0.868374
# aggregated NONE
NESTED  :::::::::::::<<<<<<<<________________________________________________________>>>>>>>>::::::::
        :::::::::::::::::::::::::::::::::::::::::::::::::::::::::::::::::::::::::::::::::::::::::::::
```
