## Supplementary material for "All-at-once RNA folding with 3D motif prediction framed by evolutionary information": RF03283_mir-1010.helixcov

```
# RMs = 4 L = 93

# RM_HELIX NESTED 41-47 53-59, nbp = 7 nbp_cov = 0
# pvals: 0.868374,0.868374,0.868374,0.868374,0.868374,0.868374,0.998269
# aggregated NONE
NESTED  ::::::::::::::::::::::::::::::::::::::::<<<<<<<_____>>>>>>>::::::::::::::::::::::::::::::::::
        :::::::::::::::::::::::::::::::::::::::::::::::::::::::::::::::::::::::::::::::::::::::::::::

# RM_HELIX NESTED 23-35 61-73, nbp = 12 nbp_cov = 0
# pvals: 0.868374,0.868374,0.868374,0.868374,0.868374,0.868374,0.868374,0.868374,0.868374,0.868374,0.868374,0.868374
# aggregated NONE
NESTED  ::::::::::::::::::::::<<<<-<<<<<<<<_________________________>>>>>>>>->>>>::::::::::::::::::::
        :::::::::::::::::::::::::::::::::::::::::::::::::::::::::::::::::::::::::::::::::::::::::::::

# RM_HELIX NESTED 14-21 78-85, nbp = 8 nbp_cov = 0
# pvals: 0.868374,0.868374,0.868374,0.868374,0.868374,0.868374,0.868374,0.868374
# aggregated NONE
NESTED  :::::::::::::<<<<<<<<________________________________________________________>>>>>>>>::::::::
        :::::::::::::::::::::::::::::::::::::::::::::::::::::::::::::::::::::::::::::::::::::::::::::

# RM_HELIX NESTED 1-5 89-93, nbp = 5 nbp_cov = 0
# pvals: 0.945795,0.986698,0.868374,0.945795,0.968855
# aggregated NONE
NESTED  <<<<<___________________________________________________________________________________>>>>>
        :::::::::::::::::::::::::::::::::::::::::::::::::::::::::::::::::::::::::::::::::::::::::::::
```
