## Supplementary material for "All-at-once RNA folding with 3D motif prediction framed by evolutionary information": RF03283_mir-1010.power

```
# Power analysis of given structure 
#
# Powertype = SINGLE SUBSTITUTIONS
# covary  left_pos      right_pos    substitutions      power
#----------------------------------------------------------------
          1		93		0		0.00
          2		92		1		0.00
          3		91		0		0.00
          4		90		0		0.00
          5		89		0		0.00
          14		85		0		0.00
          15		84		0		0.00
          16		83		0		0.00
          17		82		0		0.00
          18		81		0		0.00
          19		80		0		0.00
          20		79		0		0.00
          21		78		0		0.00
          23		73		0		0.00
          24		72		0		0.00
          25		71		0		0.00
          26		70		0		0.00
          28		68		0		0.00
          29		67		0		0.00
          30		66		0		0.00
          31		65		0		0.00
          32		64		0		0.00
          33		63		0		0.00
          34		62		0		0.00
          35		61		0		0.00
          41		59		1		0.00
          42		58		0		0.00
          43		57		0		0.00
          44		56		0		0.00
          45		55		0		0.00
          46		54		1		0.00
          47		53		2		0.00
#
# BPAIRS 32
# avg substitutions per BP  0.2
# BPAIRS expected to covary 0.0 +/- 0.0
# BPAIRS observed to covary 0
#
```
