## Supplementary material for "All-at-once RNA folding with 3D motif prediction framed by evolutionary information": RF03283_mir-1010.surv

```
0.003225	0.03125
-0.002481	0.84375
-0.016176	0.90625
-0.029871	0.9375
-0.084652	0.96875
-0.755719	1
&
3.174813	0.000235516
2.805042	0.000471032
2.490051	0.000706547
1.435518	0.000942063
1.284871	0.00117758
1.024661	0.00141309
0.969880	0.00164861
0.928795	0.00259067
0.901404	0.00494583
0.682281	0.00541686
0.627500	0.00565238
0.463157	0.00612341
0.449462	0.00635893
0.408376	0.00682996
0.367290	0.00706547
0.257728	0.0075365
0.161862	0.00777202
0.093386	0.00800754
0.052300	0.0207254
0.038605	0.021903
0.024910	0.0226095
-0.002481	0.851861
-0.016176	0.955488
-0.029871	0.971032
-0.043567	0.971974
-0.070957	0.9748
-0.084652	0.985398
-0.098348	0.990108
-0.125738	0.991286
-0.139433	0.993877
-0.153128	0.994112
-0.180519	0.994348
-0.194214	0.995054
-0.207909	0.99529
-0.221605	0.995761
-0.248995	0.996232
-0.262690	0.996467
-0.372252	0.996703
-0.399643	0.996938
-0.413338	0.997174
-0.468119	0.997409
-0.495509	0.997645
-0.522900	0.99788
-0.591376	0.998116
-0.755719	0.998351
-0.988538	0.998587
-1.248747	0.998822
-1.289833	0.999058
-1.344614	0.999293
-1.659604	0.999529
-1.755471	0.999764
-1.947204	1
&
4.571726	1.16877e-06
3.517194	8.18139e-06
3.503498	1.40252e-05
3.489803	2.57129e-05
3.476108	3.85694e-05
3.448717	4.32445e-05
3.435022	5.14259e-05
3.421327	5.49322e-05
3.407632	6.07761e-05
3.393936	7.36325e-05
3.380241	7.48013e-05
3.366546	8.29827e-05
3.352851	8.88266e-05
3.339156	9.23329e-05
3.325460	0.000102852
3.311765	0.000109864
3.298070	0.000116877
3.284375	0.00012389
3.270679	0.00013324
3.256984	0.000136746
3.243289	0.000143759
3.229594	0.000160122
3.215898	0.00017064
3.202203	0.000191678
3.188508	0.000215054
3.174813	0.000223235
3.161118	0.000238429
3.147422	0.00026648
3.133727	0.000274661
3.120032	0.000286349
3.106337	0.000322581
3.092641	0.000323749
3.078946	0.000330762
3.065251	0.000341281
3.051556	0.000347125
3.037860	0.000350631
3.024165	0.00036115
3.010470	0.000374007
2.996775	0.000382188
2.983080	0.000385694
2.969384	0.000390369
2.955689	0.000391538
2.928299	0.000392707
2.914603	0.000397382
2.900908	0.000402057
2.887213	0.000410238
2.873518	0.000416082
2.859822	0.000419589
2.846127	0.000426601
2.832432	0.000432445
2.818737	0.000439458
2.805042	0.000442964
2.791346	0.000453483
2.777651	0.000454652
2.763956	0.000460496
2.750261	0.000462833
2.736565	0.000464002
2.722870	0.000465171
2.709175	0.000469846
2.695480	0.000474521
2.681784	0.000488546
2.668089	0.000495559
2.654394	0.000508415
2.640699	0.00051309
2.627004	0.000518934
2.613308	0.000520103
2.599613	0.000521272
2.585918	0.000528284
2.572223	0.000531791
2.558527	0.000541141
2.544832	0.000546985
2.531137	0.000553997
2.517442	0.000562179
2.503746	0.000566854
2.490051	0.00057036
2.476356	0.000573866
2.462661	0.000576204
2.448966	0.000577373
2.421575	0.000578541
2.407880	0.000580879
2.394185	0.000584385
2.380489	0.000586723
2.298318	0.000587892
2.284623	0.00058906
2.270927	0.000594904
2.243537	0.000596073
2.188756	0.000597242
2.175061	0.00059841
2.133975	0.000599579
2.120280	0.000600748
2.106585	0.000603086
2.092889	0.000604254
2.079194	0.000606592
1.901156	0.000607761
1.860071	0.000608929
1.791594	0.000610098
1.723118	0.000611267
1.695728	0.000612436
1.654642	0.000613604
1.640947	0.000614773
1.627252	0.00061828
1.613556	0.000619448
1.599861	0.000624123
1.586166	0.000625292
1.558775	0.000628799
1.545080	0.000629967
1.531385	0.000635811
1.517690	0.000643993
1.503995	0.000648668
1.490299	0.000658018
1.476604	0.000672043
1.462909	0.000687237
1.449214	0.000698925
1.435518	0.000717625
1.421823	0.000733988
1.408128	0.000743338
1.394433	0.000763207
1.380737	0.000781907
1.367042	0.000797101
1.353347	0.000827489
1.339652	0.000835671
1.325957	0.000853202
1.312261	0.000887097
1.298566	0.000904628
1.284871	0.000917485
1.271176	0.000936185
1.257480	0.000967742
1.243785	0.00099813
1.230090	0.00102267
1.216395	0.00105306
1.202699	0.00107527
1.189004	0.00110449
1.175309	0.00114072
1.161614	0.0011676
1.147919	0.00120033
1.134223	0.00121435
1.120528	0.00123188
1.106833	0.00125175
1.093138	0.00127045
1.079442	0.00128331
1.065747	0.001295
1.052052	0.00130785
1.038357	0.00131136
1.024661	0.00132188
1.010966	0.00132889
0.997271	0.00134525
0.983576	0.00136162
0.969880	0.00140019
0.956185	0.00142006
0.942490	0.00148083
0.928795	0.00163511
0.915100	0.00192496
0.901404	0.00251169
0.887709	0.00326204
0.874014	0.00392356
0.860319	0.0042064
0.846623	0.00430108
0.832928	0.00439341
0.819233	0.00447756
0.805538	0.00459911
0.791842	0.00464586
0.778147	0.00469144
0.764452	0.00473118
0.750757	0.00476625
0.737062	0.0048165
0.723366	0.00484455
0.709671	0.00487962
0.695976	0.00492987
0.682281	0.00495208
0.668585	0.00503623
0.654890	0.0051087
0.641195	0.00514259
0.627500	0.00517064
0.613804	0.00519051
0.600109	0.00521856
0.586414	0.00523492
0.572719	0.00524661
0.559024	0.00526999
0.545328	0.00531557
0.531633	0.00538102
0.517938	0.00545348
0.504243	0.00553179
0.490547	0.00561594
0.476852	0.00570944
0.463157	0.00579476
0.449462	0.00587073
0.435766	0.00593969
0.422071	0.00598995
0.408376	0.00606709
0.394681	0.00610215
0.380986	0.00617461
0.367290	0.00623539
0.353595	0.0062763
0.339900	0.00632305
0.326205	0.00637331
0.312509	0.00642824
0.298814	0.00652408
0.285119	0.0066129
0.271424	0.00674497
0.257728	0.00683848
0.244033	0.00692029
0.230338	0.00698808
0.216643	0.00702431
0.202948	0.00706639
0.189252	0.00710145
0.175557	0.0071482
0.161862	0.00718326
0.148167	0.00723936
0.134471	0.00740416
0.120776	0.00756428
0.107081	0.00773726
0.093386	0.00782726
0.079690	0.00793712
0.065995	0.00806335
0.052300	0.0171014
0.038605	0.0205119
0.024910	0.0216994
0.011214	0.0251601
-0.002481	0.868374
-0.016176	0.945795
-0.029871	0.968855
-0.043567	0.97486
-0.057262	0.977212
-0.070957	0.979985
-0.084652	0.986698
-0.098348	0.991874
-0.112043	0.992505
-0.125738	0.993226
-0.139433	0.994105
-0.153128	0.994369
-0.166824	0.994743
-0.180519	0.994949
-0.194214	0.995085
-0.207909	0.99524
-0.221605	0.995375
-0.235300	0.995486
-0.248995	0.995598
-0.262690	0.995683
-0.276386	0.995748
-0.290081	0.995809
-0.303776	0.995898
-0.317471	0.995968
-0.331167	0.996043
-0.344862	0.996155
-0.358557	0.996308
-0.372252	0.996446
-0.385947	0.996597
-0.399643	0.996743
-0.413338	0.996896
-0.427033	0.997009
-0.440728	0.997152
-0.454424	0.997234
-0.468119	0.997343
-0.481814	0.997459
-0.495509	0.99752
-0.509205	0.997602
-0.522900	0.997655
-0.536595	0.997742
-0.550290	0.9978
-0.563985	0.997845
-0.577681	0.997882
-0.591376	0.997917
-0.605071	0.997938
-0.618766	0.997964
-0.632462	0.997983
-0.646157	0.998007
-0.659852	0.998041
-0.673547	0.998061
-0.687243	0.998082
-0.700938	0.998104
-0.714633	0.998149
-0.728328	0.998193
-0.742023	0.998221
-0.755719	0.998269
-0.769414	0.998305
-0.783109	0.998351
-0.796804	0.998406
-0.810500	0.998433
-0.824195	0.998467
-0.837890	0.998518
-0.851585	0.998541
-0.865281	0.998573
-0.878976	0.998596
-0.892671	0.998609
-0.906366	0.998629
-0.920061	0.998637
-0.933757	0.99865
-0.947452	0.998654
-0.961147	0.998666
-0.974842	0.998679
-0.988538	0.998689
-1.002233	0.9987
-1.015928	0.998718
-1.029623	0.998741
-1.043319	0.998772
-1.057014	0.998802
-1.070709	0.998832
-1.084404	0.998844
-1.098099	0.998879
-1.111795	0.998884
-1.125490	0.998898
-1.139185	0.998912
-1.152880	0.998921
-1.166576	0.998932
-1.180271	0.99894
-1.193966	0.998948
-1.207661	0.99896
-1.221357	0.998971
-1.235052	0.99899
-1.248747	0.999003
-1.262442	0.999024
-1.276137	0.999033
-1.289833	0.999064
-1.303528	0.999083
-1.317223	0.999105
-1.330918	0.99912
-1.344614	0.999133
-1.358309	0.999148
-1.372004	0.99917
-1.385699	0.999181
-1.399395	0.999199
-1.413090	0.999232
-1.426785	0.99924
-1.440480	0.999284
-1.454175	0.999308
-1.467871	0.999336
-1.481566	0.999351
-1.495261	0.999355
-1.508956	0.999379
-1.522652	0.999389
-1.536347	0.999405
-1.550042	0.999433
-1.563737	0.999441
-1.577433	0.999446
-1.591128	0.999466
-1.604823	0.999472
-1.618518	0.999482
-1.632214	0.999486
-1.645909	0.999502
-1.659604	0.999517
-1.673299	0.999525
-1.686994	0.999536
-1.700690	0.999545
-1.714385	0.999556
-1.728080	0.999565
-1.741775	0.999575
-1.755471	0.999582
-1.769166	0.999603
-1.782861	0.999619
-1.796556	0.999629
-1.810252	0.999642
-1.823947	0.999662
-1.837642	0.999687
-1.851337	0.999715
-1.865032	0.999724
-1.878728	0.999741
-1.892423	0.999756
-1.906118	0.999787
-1.919813	0.999801
-1.933509	0.999813
-1.947204	0.999822
-1.960899	0.999833
-1.974594	0.999855
-1.988290	0.999894
-2.001985	0.999911
-2.015680	0.999924
-2.029375	0.999936
-2.043070	0.999944
-2.056766	0.999951
-2.070461	0.999958
-2.084156	0.999961
-2.097851	0.999964
-2.111547	0.999967
-2.125242	0.999968
-2.138937	0.99997
-2.166328	0.999973
-2.193718	0.999975
-2.207413	0.999978
-2.234804	0.999979
-2.248499	0.99998
-2.262194	0.999982
-2.289585	0.999984
-2.344366	0.999985
-2.358061	0.999986
-2.371756	0.999988
-2.412842	0.999992
-2.440232	0.999994
-2.453927	0.999995
-2.467623	0.999996
-2.563489	0.999998
-2.604575	0.999999
-2.878480	1
&
19.266710	3.05055e-40
19.253015	3.28202e-40
19.239319	3.53105e-40
19.225624	3.79896e-40
19.211929	4.0872e-40
19.198234	4.39731e-40
19.184539	4.73094e-40
19.170843	5.08988e-40
19.157148	5.47604e-40
19.143453	5.8915e-40
19.129758	6.33846e-40
19.116062	6.81933e-40
19.102367	7.33668e-40
19.088672	7.89326e-40
19.074977	8.49205e-40
19.061281	9.13627e-40
19.047586	9.82934e-40
19.033891	1.0575e-39
19.020196	1.13772e-39
19.006500	1.22402e-39
18.992805	1.31687e-39
18.979110	1.41675e-39
18.965415	1.52422e-39
18.951720	1.63983e-39
18.938024	1.76421e-39
18.924329	1.89803e-39
18.910634	2.04199e-39
18.896939	2.19686e-39
18.883243	2.36348e-39
18.869548	2.54274e-39
18.855853	2.73558e-39
18.842158	2.94305e-39
18.828462	3.16626e-39
18.814767	3.40638e-39
18.801072	3.66471e-39
18.787377	3.94263e-39
18.773682	4.24162e-39
18.759986	4.56328e-39
18.746291	4.90932e-39
18.732596	5.2816e-39
18.718901	5.68211e-39
18.705205	6.11297e-39
18.691510	6.57651e-39
18.677815	7.07518e-39
18.664120	7.61165e-39
18.650424	8.1888e-39
18.636729	8.80969e-39
18.623034	9.47766e-39
18.609339	1.01963e-38
18.595644	1.09693e-38
18.581948	1.1801e-38
18.568253	1.26957e-38
18.554558	1.36582e-38
18.540863	1.46937e-38
18.527167	1.58077e-38
18.513472	1.70061e-38
18.499777	1.82953e-38
18.486082	1.96822e-38
18.472386	2.11743e-38
18.458691	2.27794e-38
18.444996	2.45062e-38
18.431301	2.63638e-38
18.417606	2.83623e-38
18.403910	3.05122e-38
18.390215	3.2825e-38
18.376520	3.5313e-38
18.362825	3.79897e-38
18.349129	4.08691e-38
18.335434	4.39668e-38
18.321739	4.72991e-38
18.308044	5.0884e-38
18.294348	5.47405e-38
18.280653	5.88893e-38
18.266958	6.33524e-38
18.253263	6.81536e-38
18.239568	7.33186e-38
18.225872	7.8875e-38
18.212177	8.48523e-38
18.198482	9.12825e-38
18.184787	9.81999e-38
18.171091	1.05641e-37
18.157396	1.13647e-37
18.143701	1.22258e-37
18.130006	1.31522e-37
18.116310	1.41488e-37
18.102615	1.52209e-37
18.088920	1.63742e-37
18.075225	1.76148e-37
18.061530	1.89495e-37
18.047834	2.03852e-37
18.034139	2.19297e-37
18.020444	2.35912e-37
18.006749	2.53785e-37
17.993053	2.73012e-37
17.979358	2.93695e-37
17.965663	3.15945e-37
17.951968	3.3988e-37
17.938272	3.65627e-37
17.924577	3.93325e-37
17.910882	4.23121e-37
17.897187	4.55172e-37
17.883492	4.89652e-37
17.869796	5.26742e-37
17.856101	5.66641e-37
17.842406	6.09562e-37
17.828711	6.55733e-37
17.815015	7.054e-37
17.801320	7.58828e-37
17.787625	8.16302e-37
17.773930	8.78127e-37
17.760234	9.44634e-37
17.746539	1.01618e-36
17.732844	1.09314e-36
17.719149	1.17592e-36
17.705453	1.26498e-36
17.691758	1.36077e-36
17.678063	1.46382e-36
17.664368	1.57468e-36
17.650673	1.69392e-36
17.636977	1.82219e-36
17.623282	1.96017e-36
17.609587	2.1086e-36
17.595892	2.26827e-36
17.582196	2.44002e-36
17.568501	2.62477e-36
17.554806	2.8235e-36
17.541111	3.03728e-36
17.527415	3.26725e-36
17.513720	3.51461e-36
17.500025	3.78071e-36
17.486330	4.06694e-36
17.472635	4.37483e-36
17.458939	4.70603e-36
17.445244	5.0623e-36
17.431549	5.44553e-36
17.417854	5.85776e-36
17.404158	6.3012e-36
17.390463	6.77819e-36
17.376768	7.29127e-36
17.363073	7.84319e-36
17.349377	8.43687e-36
17.335682	9.07548e-36
17.321987	9.76241e-36
17.308292	1.05013e-35
17.294597	1.12961e-35
17.280901	1.21511e-35
17.267206	1.30708e-35
17.253511	1.406e-35
17.239816	1.51241e-35
17.226120	1.62687e-35
17.212425	1.74999e-35
17.198730	1.88242e-35
17.185035	2.02488e-35
17.171339	2.17811e-35
17.157644	2.34293e-35
17.143949	2.52023e-35
17.130254	2.71093e-35
17.116559	2.91606e-35
17.102863	3.13671e-35
17.089168	3.37405e-35
17.075473	3.62934e-35
17.061778	3.90395e-35
17.048082	4.19932e-35
17.034387	4.51704e-35
17.020692	4.85878e-35
17.006997	5.22638e-35
16.993301	5.62178e-35
16.979606	6.04708e-35
16.965911	6.50455e-35
16.952216	6.99662e-35
16.938521	7.5259e-35
16.924825	8.09521e-35
16.911130	8.70757e-35
16.897435	9.36624e-35
16.883740	1.00747e-34
16.870044	1.08368e-34
16.856349	1.16564e-34
16.842654	1.25381e-34
16.828959	1.34864e-34
16.815263	1.45065e-34
16.801568	1.56036e-34
16.787873	1.67837e-34
16.774178	1.80531e-34
16.760483	1.94184e-34
16.746787	2.08869e-34
16.733092	2.24664e-34
16.719397	2.41654e-34
16.705702	2.59928e-34
16.692006	2.79584e-34
16.678311	3.00725e-34
16.664616	3.23465e-34
16.650921	3.47924e-34
16.637225	3.74231e-34
16.623530	4.02527e-34
16.609835	4.32962e-34
16.596140	4.65697e-34
16.582445	5.00907e-34
16.568749	5.38778e-34
16.555054	5.79511e-34
16.541359	6.23322e-34
16.527664	6.70445e-34
16.513968	7.2113e-34
16.500273	7.75644e-34
16.486578	8.34279e-34
16.472883	8.97344e-34
16.459187	9.65175e-34
16.445492	1.03813e-33
16.431797	1.1166e-33
16.418102	1.201e-33
16.404406	1.29178e-33
16.390711	1.38942e-33
16.377016	1.49443e-33
16.363321	1.60738e-33
16.349626	1.72886e-33
16.335930	1.85952e-33
16.322235	2.00005e-33
16.308540	2.1512e-33
16.294845	2.31377e-33
16.281149	2.48862e-33
16.267454	2.67667e-33
16.253759	2.87894e-33
16.240064	3.09648e-33
16.226368	3.33046e-33
16.212673	3.58211e-33
16.198978	3.85277e-33
16.185283	4.14387e-33
16.171588	4.45696e-33
16.157892	4.7937e-33
16.144197	5.15587e-33
16.130502	5.5454e-33
16.116807	5.96434e-33
16.103111	6.41493e-33
16.089416	6.89954e-33
16.075721	7.42075e-33
16.062026	7.98132e-33
16.048330	8.58422e-33
16.034635	9.23265e-33
16.020940	9.93005e-33
16.007245	1.06801e-32
15.993550	1.14868e-32
15.979854	1.23544e-32
15.966159	1.32875e-32
15.952464	1.42911e-32
15.938769	1.53704e-32
15.925073	1.65312e-32
15.911378	1.77797e-32
15.897683	1.91224e-32
15.883988	2.05664e-32
15.870292	2.21195e-32
15.856597	2.37899e-32
15.842902	2.55863e-32
15.829207	2.75183e-32
15.815512	2.95962e-32
15.801816	3.18309e-32
15.788121	3.42343e-32
15.774426	3.6819e-32
15.760731	3.95989e-32
15.747035	4.25886e-32
15.733340	4.58039e-32
15.719645	4.92619e-32
15.705950	5.29808e-32
15.692254	5.69805e-32
15.678559	6.12819e-32
15.664864	6.59079e-32
15.651169	7.0883e-32
15.637474	7.62336e-32
15.623778	8.19879e-32
15.610083	8.81763e-32
15.596388	9.48317e-32
15.582693	1.01989e-31
15.568997	1.09687e-31
15.555302	1.17965e-31
15.541607	1.26868e-31
15.527912	1.36443e-31
15.514216	1.4674e-31
15.500521	1.57813e-31
15.486826	1.69722e-31
15.473131	1.8253e-31
15.459436	1.96303e-31
15.445740	2.11116e-31
15.432045	2.27045e-31
15.418350	2.44177e-31
15.404655	2.626e-31
15.390959	2.82413e-31
15.377264	3.03721e-31
15.363569	3.26635e-31
15.349874	3.51277e-31
15.336178	3.77778e-31
15.322483	4.06277e-31
15.308788	4.36926e-31
15.295093	4.69885e-31
15.281398	5.0533e-31
15.267702	5.43448e-31
15.254007	5.8444e-31
15.240312	6.28523e-31
15.226617	6.75929e-31
15.212921	7.2691e-31
15.199226	7.81735e-31
15.185531	8.40693e-31
15.171836	9.04095e-31
15.158140	9.72278e-31
15.144445	1.0456e-30
15.130750	1.12445e-30
15.117055	1.20924e-30
15.103359	1.30043e-30
15.089664	1.39849e-30
15.075969	1.50394e-30
15.062274	1.61734e-30
15.048579	1.73928e-30
15.034883	1.87042e-30
15.021188	2.01144e-30
15.007493	2.16308e-30
14.993798	2.32616e-30
14.980102	2.50152e-30
14.966407	2.6901e-30
14.952712	2.89289e-30
14.939017	3.11096e-30
14.925321	3.34547e-30
14.911626	3.59764e-30
14.897931	3.86882e-30
14.884236	4.16042e-30
14.870541	4.474e-30
14.856845	4.8112e-30
14.843150	5.1738e-30
14.829455	5.56373e-30
14.815760	5.98302e-30
14.802064	6.43391e-30
14.788369	6.91876e-30
14.774674	7.44013e-30
14.760979	8.00077e-30
14.747283	8.60364e-30
14.733588	9.25193e-30
14.719893	9.94903e-30
14.706198	1.06986e-29
14.692503	1.15047e-29
14.678807	1.23715e-29
14.665112	1.33035e-29
14.651417	1.43058e-29
14.637722	1.53835e-29
14.624026	1.65424e-29
14.610331	1.77885e-29
14.596636	1.91285e-29
14.582941	2.05693e-29
14.569245	2.21187e-29
14.555550	2.37847e-29
14.541855	2.55761e-29
14.528160	2.75024e-29
14.514465	2.95737e-29
14.500769	3.18009e-29
14.487074	3.41959e-29
14.473379	3.67711e-29
14.459684	3.95401e-29
14.445988	4.25176e-29
14.432293	4.57192e-29
14.418598	4.91617e-29
14.404903	5.28634e-29
14.391207	5.68436e-29
14.377512	6.11235e-29
14.363817	6.57254e-29
14.350122	7.06736e-29
14.336427	7.59942e-29
14.322731	8.17152e-29
14.309036	8.78667e-29
14.295341	9.4481e-29
14.281646	1.01593e-28
14.267950	1.0924e-28
14.254255	1.17463e-28
14.240560	1.26304e-28
14.226865	1.3581e-28
14.213169	1.46032e-28
14.199474	1.57022e-28
14.185779	1.68839e-28
14.172084	1.81545e-28
14.158389	1.95207e-28
14.144693	2.09897e-28
14.130998	2.25691e-28
14.117303	2.42674e-28
14.103608	2.60933e-28
14.089912	2.80566e-28
14.076217	3.01676e-28
14.062522	3.24373e-28
14.048827	3.48776e-28
14.035131	3.75015e-28
14.021436	4.03227e-28
14.007741	4.33561e-28
13.994046	4.66175e-28
13.980351	5.01241e-28
13.966655	5.38944e-28
13.952960	5.79482e-28
13.939265	6.23067e-28
13.925570	6.69929e-28
13.911874	7.20314e-28
13.898179	7.74486e-28
13.884484	8.3273e-28
13.870789	8.95353e-28
13.857093	9.62683e-28
13.843398	1.03507e-27
13.829703	1.1129e-27
13.816008	1.19659e-27
13.802312	1.28655e-27
13.788617	1.38329e-27
13.774922	1.48729e-27
13.761227	1.5991e-27
13.747532	1.71932e-27
13.733836	1.84857e-27
13.720141	1.98754e-27
13.706446	2.13694e-27
13.692751	2.29757e-27
13.679055	2.47027e-27
13.665360	2.65594e-27
13.651665	2.85556e-27
13.637970	3.07018e-27
13.624274	3.30092e-27
13.610579	3.54899e-27
13.596884	3.8157e-27
13.583189	4.10243e-27
13.569494	4.41071e-27
13.555798	4.74214e-27
13.542103	5.09846e-27
13.528408	5.48154e-27
13.514713	5.89339e-27
13.501017	6.33616e-27
13.487322	6.81219e-27
13.473627	7.32396e-27
13.459932	7.87415e-27
13.446236	8.46566e-27
13.432541	9.10158e-27
13.418846	9.78524e-27
13.405151	1.05202e-26
13.391456	1.13104e-26
13.377760	1.21599e-26
13.364065	1.30731e-26
13.350370	1.40549e-26
13.336675	1.51104e-26
13.322979	1.62452e-26
13.309284	1.7465e-26
13.295589	1.87765e-26
13.281894	2.01864e-26
13.268198	2.1702e-26
13.254503	2.33315e-26
13.240808	2.50831e-26
13.227113	2.69663e-26
13.213418	2.89907e-26
13.199722	3.1167e-26
13.186027	3.35067e-26
13.172332	3.60218e-26
13.158637	3.87257e-26
13.144941	4.16323e-26
13.131246	4.47571e-26
13.117551	4.81162e-26
13.103856	5.17273e-26
13.090160	5.56093e-26
13.076465	5.97825e-26
13.062770	6.42686e-26
13.049075	6.90912e-26
13.035380	7.42755e-26
13.021684	7.98485e-26
13.007989	8.58395e-26
12.994294	9.22797e-26
12.980599	9.92028e-26
12.966903	1.06645e-25
12.953208	1.14645e-25
12.939513	1.23245e-25
12.925818	1.3249e-25
12.912122	1.42428e-25
12.898427	1.53111e-25
12.884732	1.64595e-25
12.871037	1.76939e-25
12.857342	1.90209e-25
12.843646	2.04473e-25
12.829951	2.19807e-25
12.816256	2.36289e-25
12.802561	2.54007e-25
12.788865	2.73053e-25
12.775170	2.93526e-25
12.761475	3.15533e-25
12.747780	3.39189e-25
12.734084	3.64617e-25
12.720389	3.91951e-25
12.706694	4.21333e-25
12.692999	4.52916e-25
12.679304	4.86864e-25
12.665608	5.23356e-25
12.651913	5.62582e-25
12.638218	6.04745e-25
12.624523	6.50067e-25
12.610827	6.98783e-25
12.597132	7.51147e-25
12.583437	8.07434e-25
12.569742	8.67935e-25
12.556046	9.32967e-25
12.542351	1.00287e-24
12.528656	1.078e-24
12.514961	1.15877e-24
12.501265	1.24557e-24
12.487570	1.33888e-24
12.473875	1.43917e-24
12.460180	1.54698e-24
12.446485	1.66285e-24
12.432789	1.78739e-24
12.419094	1.92126e-24
12.405399	2.06514e-24
12.391704	2.21979e-24
12.378008	2.38602e-24
12.364313	2.56469e-24
12.350618	2.75673e-24
12.336923	2.96314e-24
12.323227	3.18499e-24
12.309532	3.42345e-24
12.295837	3.67974e-24
12.282142	3.95521e-24
12.268447	4.25129e-24
12.254751	4.56951e-24
12.241056	4.91154e-24
12.227361	5.27916e-24
12.213666	5.67427e-24
12.199970	6.09894e-24
12.186275	6.55536e-24
12.172580	7.04592e-24
12.158885	7.57317e-24
12.145189	8.13984e-24
12.131494	8.74889e-24
12.117799	9.40347e-24
12.104104	1.0107e-23
12.090409	1.08631e-23
12.076713	1.16758e-23
12.063018	1.25492e-23
12.049323	1.34879e-23
12.035628	1.44968e-23
12.021932	1.5581e-23
12.008237	1.67464e-23
11.994542	1.79988e-23
11.980847	1.93448e-23
11.967151	2.07914e-23
11.953456	2.23461e-23
11.939761	2.4017e-23
11.926066	2.58127e-23
11.912371	2.77426e-23
11.898675	2.98167e-23
11.884980	3.20457e-23
11.871285	3.44413e-23
11.857590	3.70158e-23
11.843894	3.97826e-23
11.830199	4.27561e-23
11.816504	4.59516e-23
11.802809	4.93858e-23
11.789113	5.30765e-23
11.775418	5.70428e-23
11.761723	6.13053e-23
11.748028	6.58861e-23
11.734333	7.08088e-23
11.720637	7.60992e-23
11.706942	8.17844e-23
11.693247	8.78942e-23
11.679552	9.446e-23
11.665856	1.01516e-22
11.652161	1.09098e-22
11.638466	1.17247e-22
11.624771	1.26004e-22
11.611075	1.35414e-22
11.597380	1.45526e-22
11.583685	1.56393e-22
11.569990	1.68071e-22
11.556295	1.8062e-22
11.542599	1.94106e-22
11.528904	2.08597e-22
11.515209	2.2417e-22
11.501514	2.40904e-22
11.487818	2.58887e-22
11.474123	2.7821e-22
11.460428	2.98975e-22
11.446733	3.21289e-22
11.433037	3.45267e-22
11.419342	3.71032e-22
11.405647	3.98719e-22
11.391952	4.28471e-22
11.378257	4.6044e-22
11.364561	4.94793e-22
11.350866	5.31707e-22
11.337171	5.71373e-22
11.323476	6.13996e-22
11.309780	6.59795e-22
11.296085	7.09008e-22
11.282390	7.61889e-22
11.268695	8.1871e-22
11.254999	8.79766e-22
11.241304	9.45371e-22
11.227609	1.01586e-21
11.213914	1.09161e-21
11.200218	1.173e-21
11.186523	1.26045e-21
11.172828	1.35442e-21
11.159133	1.45538e-21
11.145438	1.56387e-21
11.131742	1.68043e-21
11.118047	1.80568e-21
11.104352	1.94025e-21
11.090657	2.08485e-21
11.076961	2.24021e-21
11.063266	2.40714e-21
11.049571	2.5865e-21
11.035876	2.7792e-21
11.022180	2.98626e-21
11.008485	3.20873e-21
10.994790	3.44775e-21
10.981095	3.70457e-21
10.967400	3.98049e-21
10.953704	4.27696e-21
10.940009	4.59548e-21
10.926314	4.9377e-21
10.912619	5.30539e-21
10.898923	5.70043e-21
10.885228	6.12486e-21
10.871533	6.58086e-21
10.857838	7.07078e-21
10.844142	7.59715e-21
10.830447	8.16266e-21
10.816752	8.77022e-21
10.803057	9.42297e-21
10.789362	1.01243e-20
10.775666	1.08777e-20
10.761971	1.16871e-20
10.748276	1.25568e-20
10.734581	1.3491e-20
10.720885	1.44947e-20
10.707190	1.55731e-20
10.693495	1.67315e-20
10.679800	1.79761e-20
10.666104	1.93132e-20
10.652409	2.07496e-20
10.638714	2.22927e-20
10.625019	2.39505e-20
10.611324	2.57315e-20
10.597628	2.76448e-20
10.583933	2.97002e-20
10.570238	3.19082e-20
10.556543	3.42803e-20
10.542847	3.68285e-20
10.529152	3.9566e-20
10.515457	4.25067e-20
10.501762	4.56658e-20
10.488066	4.90595e-20
10.474371	5.27051e-20
10.460676	5.66213e-20
10.446981	6.08282e-20
10.433286	6.53474e-20
10.419590	7.02021e-20
10.405895	7.54169e-20
10.392200	8.10188e-20
10.378505	8.70364e-20
10.364809	9.35004e-20
10.351114	1.00444e-19
10.337419	1.07903e-19
10.323724	1.15915e-19
10.310028	1.24521e-19
10.296333	1.33766e-19
10.282638	1.43696e-19
10.268943	1.54363e-19
10.255248	1.65821e-19
10.241552	1.78128e-19
10.227857	1.91348e-19
10.214162	2.05547e-19
10.200467	2.208e-19
10.186771	2.37183e-19
10.173076	2.5478e-19
10.159381	2.73681e-19
10.145686	2.93984e-19
10.131990	3.1579e-19
10.118295	3.39213e-19
10.104600	3.6437e-19
10.090905	3.91392e-19
10.077210	4.20415e-19
10.063514	4.51588e-19
10.049819	4.8507e-19
10.036124	5.21031e-19
10.022429	5.59656e-19
10.008733	6.01141e-19
9.995038	6.45697e-19
9.981343	6.93552e-19
9.967648	7.44949e-19
9.953952	8.00152e-19
9.940257	8.5944e-19
9.926562	9.23116e-19
9.912867	9.91504e-19
9.899171	1.06495e-18
9.885476	1.14384e-18
9.871781	1.22856e-18
9.858086	1.31954e-18
9.844391	1.41726e-18
9.830695	1.52221e-18
9.817000	1.63492e-18
9.803305	1.75596e-18
9.789610	1.88596e-18
9.775914	2.02556e-18
9.762219	2.17549e-18
9.748524	2.3365e-18
9.734829	2.50942e-18
9.721133	2.69511e-18
9.707438	2.89453e-18
9.693743	3.10869e-18
9.680048	3.33867e-18
9.666353	3.58565e-18
9.652657	3.85087e-18
9.638962	4.13569e-18
9.625267	4.44154e-18
9.611572	4.76999e-18
9.597876	5.1227e-18
9.584181	5.50145e-18
9.570486	5.90817e-18
9.556791	6.34492e-18
9.543095	6.81391e-18
9.529400	7.31753e-18
9.515705	7.85832e-18
9.502010	8.43902e-18
9.488315	9.06258e-18
9.474619	9.73216e-18
9.460924	1.04511e-17
9.447229	1.12232e-17
9.433534	1.20521e-17
9.419838	1.29423e-17
9.406143	1.38981e-17
9.392448	1.49243e-17
9.378753	1.60263e-17
9.365057	1.72095e-17
9.351362	1.84799e-17
9.337667	1.9844e-17
9.323972	2.13087e-17
9.310277	2.28813e-17
9.296581	2.45698e-17
9.282886	2.63828e-17
9.269191	2.83293e-17
9.255496	3.04193e-17
9.241800	3.26632e-17
9.228105	3.50724e-17
9.214410	3.7659e-17
9.200715	4.04362e-17
9.187019	4.34179e-17
9.173324	4.66191e-17
9.159629	5.0056e-17
9.145934	5.37459e-17
9.132239	5.77074e-17
9.118543	6.19605e-17
9.104848	6.65265e-17
9.091153	7.14286e-17
9.077458	7.66914e-17
9.063762	8.23413e-17
9.050067	8.84068e-17
9.036372	9.49185e-17
9.022677	1.01909e-16
9.008981	1.09414e-16
8.995286	1.1747e-16
8.981591	1.26119e-16
8.967896	1.35404e-16
8.954201	1.45371e-16
8.940505	1.5607e-16
8.926810	1.67556e-16
8.913115	1.79886e-16
8.899420	1.93122e-16
8.885724	2.0733e-16
8.872029	2.22581e-16
8.858334	2.38953e-16
8.844639	2.56528e-16
8.830943	2.75392e-16
8.817248	2.95642e-16
8.803553	3.17378e-16
8.789858	3.4071e-16
8.776163	3.65754e-16
8.762467	3.92636e-16
8.748772	4.21491e-16
8.735077	4.52462e-16
8.721382	4.85706e-16
8.707686	5.21388e-16
8.693991	5.59687e-16
8.680296	6.00795e-16
8.666601	6.44917e-16
8.652905	6.92273e-16
8.639210	7.43101e-16
8.625515	7.97655e-16
8.611820	8.56207e-16
8.598124	9.19049e-16
8.584429	9.86495e-16
8.570734	1.05888e-15
8.557039	1.13657e-15
8.543344	1.21995e-15
8.529648	1.30944e-15
8.515953	1.40548e-15
8.502258	1.50855e-15
8.488563	1.61916e-15
8.474867	1.73787e-15
8.461172	1.86527e-15
8.447477	2.00199e-15
8.433782	2.14871e-15
8.420086	2.30617e-15
8.406391	2.47514e-15
8.392696	2.65648e-15
8.379001	2.85107e-15
8.365306	3.05989e-15
8.351610	3.28397e-15
8.337915	3.52444e-15
8.324220	3.78247e-15
8.310525	4.05937e-15
8.296829	4.35649e-15
8.283134	4.67532e-15
8.269439	5.01744e-15
8.255744	5.38455e-15
8.242048	5.77846e-15
8.228353	6.20113e-15
8.214658	6.65466e-15
8.200963	7.14129e-15
8.187268	7.66344e-15
8.173572	8.22368e-15
8.159877	8.8248e-15
8.146182	9.46978e-15
8.132487	1.01618e-14
8.118791	1.09043e-14
8.105096	1.17009e-14
8.091401	1.25556e-14
8.077706	1.34726e-14
8.064010	1.44564e-14
8.050315	1.55119e-14
8.036620	1.66444e-14
8.022925	1.78593e-14
8.009230	1.91627e-14
7.995534	2.0561e-14
7.981839	2.20612e-14
7.968144	2.36706e-14
7.954449	2.53971e-14
7.940753	2.72493e-14
7.927058	2.92362e-14
7.913363	3.13678e-14
7.899668	3.36543e-14
7.885972	3.61072e-14
7.872277	3.87385e-14
7.858582	4.15611e-14
7.844887	4.45888e-14
7.831192	4.78367e-14
7.817496	5.13205e-14
7.803801	5.50575e-14
7.790106	5.9066e-14
7.776411	6.33657e-14
7.762715	6.79776e-14
7.749020	7.29243e-14
7.735325	7.82302e-14
7.721630	8.39213e-14
7.707934	9.00253e-14
7.694239	9.65722e-14
7.680544	1.03594e-13
7.666849	1.11125e-13
7.653154	1.19203e-13
7.639458	1.27866e-13
7.625763	1.37157e-13
7.612068	1.47122e-13
7.598373	1.57808e-13
7.584677	1.69269e-13
7.570982	1.8156e-13
7.557287	1.94742e-13
7.543592	2.08878e-13
7.529896	2.24037e-13
7.516201	2.40294e-13
7.502506	2.57727e-13
7.488811	2.76422e-13
7.475116	2.96469e-13
7.461420	3.17966e-13
7.447725	3.41018e-13
7.434030	3.65737e-13
7.420335	3.92242e-13
7.406639	4.20664e-13
7.392944	4.51138e-13
7.379249	4.83815e-13
7.365554	5.18852e-13
7.351858	5.56419e-13
7.338163	5.96698e-13
7.324468	6.39885e-13
7.310773	6.86189e-13
7.297077	7.35834e-13
7.283382	7.89061e-13
7.269687	8.46126e-13
7.255992	9.07307e-13
7.242297	9.72898e-13
7.228601	1.04322e-12
7.214906	1.1186e-12
7.201211	1.19942e-12
7.187516	1.28606e-12
7.173820	1.37894e-12
7.160125	1.47851e-12
7.146430	1.58524e-12
7.132735	1.69966e-12
7.119039	1.82231e-12
7.105344	1.95378e-12
7.091649	2.0947e-12
7.077954	2.24576e-12
7.064259	2.40768e-12
7.050563	2.58123e-12
7.036868	2.76726e-12
7.023173	2.96665e-12
7.009478	3.18036e-12
6.995782	3.40941e-12
6.982087	3.65491e-12
6.968392	3.91802e-12
6.954697	4.20002e-12
6.941001	4.50224e-12
6.927306	4.82613e-12
6.913611	5.17325e-12
6.899916	5.54525e-12
6.886221	5.9439e-12
6.872525	6.37112e-12
6.858830	6.82893e-12
6.845135	7.31953e-12
6.831440	7.84524e-12
6.817744	8.40858e-12
6.804049	9.01223e-12
6.790354	9.65906e-12
6.776659	1.03521e-11
6.762963	1.10948e-11
6.749268	1.18905e-11
6.735573	1.27431e-11
6.721878	1.36565e-11
6.708183	1.46352e-11
6.694487	1.56838e-11
6.680792	1.68072e-11
6.667097	1.80108e-11
6.653402	1.93002e-11
6.639706	2.06816e-11
6.626011	2.21615e-11
6.612316	2.37469e-11
6.598621	2.54452e-11
6.584925	2.72645e-11
6.571230	2.92133e-11
6.557535	3.13009e-11
6.543840	3.3537e-11
6.530145	3.59323e-11
6.516449	3.84979e-11
6.502754	4.12459e-11
6.489059	4.41892e-11
6.475364	4.73417e-11
6.461668	5.07182e-11
6.447973	5.43344e-11
6.434278	5.82073e-11
6.420583	6.23551e-11
6.406887	6.67972e-11
6.393192	7.15543e-11
6.379497	7.66486e-11
6.365802	8.21041e-11
6.352107	8.79461e-11
6.338411	9.42018e-11
6.324716	1.00901e-10
6.311021	1.08073e-10
6.297326	1.15754e-10
6.283630	1.23977e-10
6.269935	1.32782e-10
6.256240	1.4221e-10
6.242545	1.52303e-10
6.228849	1.6311e-10
6.215154	1.74679e-10
6.201459	1.87065e-10
6.187764	2.00325e-10
6.174068	2.1452e-10
6.160373	2.29716e-10
6.146678	2.45983e-10
6.132983	2.63396e-10
6.119288	2.82035e-10
6.105592	3.01987e-10
6.091897	3.23342e-10
6.078202	3.46199e-10
6.064507	3.70664e-10
6.050811	3.96848e-10
6.037116	4.24872e-10
6.023421	4.54864e-10
6.009726	4.86961e-10
5.996030	5.21311e-10
5.982335	5.5807e-10
5.968640	5.97406e-10
5.954945	6.39499e-10
5.941250	6.84541e-10
5.927554	7.32737e-10
5.913859	7.84306e-10
5.900164	8.39484e-10
5.886469	8.9852e-10
5.872773	9.61682e-10
5.859078	1.02926e-09
5.845383	1.10155e-09
5.831688	1.1789e-09
5.817992	1.26163e-09
5.804297	1.35014e-09
5.790602	1.44482e-09
5.776907	1.5461e-09
5.763212	1.65443e-09
5.749516	1.7703e-09
5.735821	1.89423e-09
5.722126	2.02678e-09
5.708431	2.16854e-09
5.694735	2.32015e-09
5.681040	2.48229e-09
5.667345	2.65569e-09
5.653650	2.84111e-09
5.639954	3.03938e-09
5.626259	3.2514e-09
5.612564	3.4781e-09
5.598869	3.72049e-09
5.585174	3.97965e-09
5.571478	4.25673e-09
5.557783	4.55296e-09
5.544088	4.86965e-09
5.530393	5.2082e-09
5.516697	5.57011e-09
5.503002	5.95697e-09
5.489307	6.37049e-09
5.475612	6.8125e-09
5.461916	7.28492e-09
5.448221	7.78985e-09
5.434526	8.32949e-09
5.420831	8.9062e-09
5.407136	9.52252e-09
5.393440	1.01811e-08
5.379745	1.08849e-08
5.366050	1.16369e-08
5.352355	1.24404e-08
5.338659	1.3299e-08
5.324964	1.42162e-08
5.311269	1.51961e-08
5.297574	1.6243e-08
5.283878	1.73614e-08
5.270183	1.8556e-08
5.256488	1.98321e-08
5.242793	2.11951e-08
5.229098	2.26509e-08
5.215402	2.42058e-08
5.201707	2.58663e-08
5.188012	2.76396e-08
5.174317	2.95333e-08
5.160621	3.15555e-08
5.146926	3.37147e-08
5.133231	3.60201e-08
5.119536	3.84816e-08
5.105840	4.11095e-08
5.092145	4.39149e-08
5.078450	4.69097e-08
5.064755	5.01066e-08
5.051060	5.35189e-08
5.037364	5.71611e-08
5.023669	6.10483e-08
5.009974	6.51968e-08
4.996279	6.9624e-08
4.982583	7.43484e-08
4.968888	7.93895e-08
4.955193	8.47684e-08
4.941498	9.05073e-08
4.927802	9.66299e-08
4.914107	1.03162e-07
4.900412	1.10129e-07
4.886717	1.17562e-07
4.873021	1.25489e-07
4.859326	1.33944e-07
4.845631	1.42961e-07
4.831936	1.52578e-07
4.818241	1.62832e-07
4.804545	1.73766e-07
4.790850	1.85424e-07
4.777155	1.97853e-07
4.763460	2.11103e-07
4.749764	2.25228e-07
4.736069	2.40284e-07
4.722374	2.56331e-07
4.708679	2.73434e-07
4.694983	2.91661e-07
4.681288	3.11084e-07
4.667593	3.3178e-07
4.653898	3.53831e-07
4.640203	3.77324e-07
4.626507	4.02352e-07
4.612812	4.29011e-07
4.599117	4.57408e-07
4.585422	4.87651e-07
4.571726	5.1986e-07
4.558031	5.54159e-07
4.544336	5.9068e-07
4.530641	6.29564e-07
4.516945	6.70961e-07
4.503250	7.15029e-07
4.489555	7.61936e-07
4.475860	8.11861e-07
4.462165	8.64993e-07
4.448469	9.21533e-07
4.434774	9.81694e-07
4.421079	1.0457e-06
4.407384	1.1138e-06
4.393688	1.18623e-06
4.379993	1.26327e-06
4.366298	1.34521e-06
4.352603	1.43234e-06
4.338907	1.52499e-06
4.325212	1.6235e-06
4.311517	1.72822e-06
4.297822	1.83953e-06
4.284127	1.95783e-06
4.270431	2.08356e-06
4.256736	2.21716e-06
4.243041	2.3591e-06
4.229346	2.50989e-06
4.215650	2.67007e-06
4.201955	2.8402e-06
4.188260	3.02086e-06
4.174565	3.2127e-06
4.160869	3.41637e-06
4.147174	3.63258e-06
4.133479	3.86206e-06
4.119784	4.1056e-06
4.106089	4.36403e-06
4.092393	4.63821e-06
4.078698	4.92906e-06
4.065003	5.23756e-06
4.051308	5.56472e-06
4.037612	5.91162e-06
4.023917	6.2794e-06
4.010222	6.66924e-06
3.996527	7.0824e-06
3.982831	7.52021e-06
3.969136	7.98407e-06
3.955441	8.47542e-06
3.941746	8.99582e-06
3.928051	9.54688e-06
3.914355	1.01303e-05
3.900660	1.07479e-05
3.886965	1.14015e-05
3.873270	1.2093e-05
3.859574	1.28246e-05
3.845879	1.35985e-05
3.832184	1.44168e-05
3.818489	1.52819e-05
3.804793	1.61963e-05
3.791098	1.71627e-05
3.777403	1.81837e-05
3.763708	1.92622e-05
3.750013	2.04011e-05
3.736317	2.16035e-05
3.722622	2.28727e-05
3.708927	2.42119e-05
3.695232	2.56248e-05
3.681536	2.71149e-05
3.667841	2.86859e-05
3.654146	3.0342e-05
3.640451	3.2087e-05
3.626755	3.39253e-05
3.613060	3.58613e-05
3.599365	3.78994e-05
3.585670	4.00443e-05
3.571974	4.23009e-05
3.558279	4.46742e-05
3.544584	4.71693e-05
3.530889	4.97915e-05
3.517194	5.25462e-05
3.503498	5.5439e-05
3.489803	5.84755e-05
3.476108	6.16616e-05
3.462413	6.50032e-05
3.448717	6.85063e-05
3.435022	7.2177e-05
3.421327	7.60214e-05
3.407632	8.0046e-05
3.393936	8.42568e-05
3.380241	8.86602e-05
3.366546	9.32625e-05
3.352851	9.80699e-05
3.339156	0.000103088
3.325460	0.000108324
3.311765	0.000113784
3.298070	0.000119472
3.284375	0.000125394
3.270679	0.000131556
3.256984	0.000137963
3.243289	0.000144618
3.229594	0.000151526
3.215898	0.00015869
3.202203	0.000166114
3.188508	0.000173798
3.174813	0.000181745
3.161118	0.000189954
3.147422	0.000198425
3.133727	0.000207157
3.120032	0.000216145
3.106337	0.000225387
3.092641	0.000234874
3.078946	0.000244601
3.065251	0.000254558
3.051556	0.000264733
3.037860	0.000275112
3.024165	0.000285681
3.010470	0.00029642
2.996775	0.000307309
2.983080	0.000318325
2.969384	0.00032944
2.955689	0.000340625
2.941994	0.000351848
2.928299	0.000363071
2.914603	0.000374256
2.900908	0.000385359
2.887213	0.000396332
2.873518	0.000407127
2.859822	0.000417689
2.846127	0.000427961
2.832432	0.000437883
2.818737	0.000447393
2.805042	0.000456426
2.791346	0.000464916
2.777651	0.000472797
2.763956	0.000480006
2.750261	0.00048648
2.736565	0.000492163
2.722870	0.000497007
2.709175	0.000500979
2.695480	0.000504061
2.681784	0.000506264
2.668089	0.000507636
2.654394	0.000508283
&
```
