## Supplementary material for "All-at-once RNA folding with 3D motif prediction framed by evolutionary information": RF03284_mir-4637.helixcov

```
# RMs = 3 L = 84

# RM_HELIX NESTED 35-39 43-47, nbp = 5 nbp_cov = 0
# pvals: 0.993631,0.993631,0.993631,0.993631,0.993631
# aggregated NONE
NESTED  ::::::::::::::::::::::::::::::::::<<<<<___>>>>>:::::::::::::::::::::::::::::::::::::
        ::::::::::::::::::::::::::::::::::::::::::::::::::::::::::::::::::::::::::::::::::::

# RM_HELIX NESTED 30-31 54-55, nbp = 2 nbp_cov = 0
# pvals: 0.993631,0.993631
# aggregated NONE
NESTED  :::::::::::::::::::::::::::::<<______________________>>:::::::::::::::::::::::::::::
        ::::::::::::::::::::::::::::::::::::::::::::::::::::::::::::::::::::::::::::::::::::

# RM_HELIX NESTED 1-27 58-84, nbp = 26 nbp_cov = 0
# pvals: 0.993631,0.993631,0.993631,0.993631,0.993631,0.993631,0.993631,0.993631,0.993631,0.993631,0.993631,0.993631,0.993631,0.993631,0.993631,0.993631,0.993631,0.993631,0.993631,0.993631,0.993631,0.993631,0.993631,0.993631,0.993631,0.993631
# aggregated NONE
NESTED  <<<<<<<<<<<<<<<<<<-<<<<<<<<______________________________>>>>>>>>->>>>>>>>>>>>>>>>>>
        ::::::::::::::::::::::::::::::::::::::::::::::::::::::::::::::::::::::::::::::::::::
```
