## Supplementary material for "All-at-once RNA folding with 3D motif prediction framed by evolutionary information": RF03284_mir-4637.surv

```
0.000000	0.030303
-0.002312	1
&
0.703106	0.000289603
0.622945	0.000579206
0.581261	0.00086881
0.276649	0.00115841
0.000895	0.016797
-0.002312	0.99305
-0.005518	0.999421
-0.531375	0.99971
-0.579471	1
&
0.903019	9.56206e-07
0.901905	8.60585e-06
0.892286	1.72117e-05
0.703106	0.000281124
0.622945	0.000545037
0.581261	0.00080895
0.276649	0.00107286
0.074643	0.00108147
0.000895	0.0161006
-0.002312	0.993631
-0.005518	0.999437
-0.027963	0.999446
-0.246001	0.999455
-0.390291	0.999464
-0.399911	0.999472
-0.531375	0.999736
-0.579471	1
&
```
