## Supplementary material for "All-at-once RNA folding with 3D motif prediction framed by evolutionary information": RF03285_mir-564.cacofold.helixcov

```
# RMs = 6 L = 82

# RM_HELIX NESTED 36-39 44-47, nbp = 4 nbp_cov = 0
# pvals: 0.997607,0.997607,0.997607,0.997607
# aggregated NONE
NESTED  :::::::::::::::::::::::::::::::::::<<<<____>>>>:::::::::::::::::::::::::::::::::::
        ::::::::::::::::::::::::::::::::::::::::::::::::::::::::::::::::::::::::::::::::::

# RM_HELIX NESTED 27-30 51-54, nbp = 4 nbp_cov = 0
# pvals: 0.997607,0.997607,0.997607,0.997607
# aggregated NONE
NESTED  ::::::::::::::::::::::::::<<<<____________________>>>>::::::::::::::::::::::::::::
        ::::::::::::::::::::::::::::::::::::::::::::::::::::::::::::::::::::::::::::::::::

# RM_HELIX NESTED 13-23 61-71, nbp = 11 nbp_cov = 0
# pvals: 0.997607,0.997607,0.997607,0.997607,0.997607,0.997607,0.997607,0.997607,0.997607,0.997607,0.997607
# aggregated NONE
NESTED  ::::::::::::<<<<<<<<<<<_____________________________________>>>>>>>>>>>:::::::::::
        ::::::::::::::::::::::::::::::::::::::::::::::::::::::::::::::::::::::::::::::::::

# RM_HELIX NESTED 6-8 72-74, nbp = 3 nbp_cov = 1
# pvals: 0.997607,0.997607,1.00371e-06
# aggregated NONE
NESTED  :::::<<<_______________________________________________________________>>>::::::::
        :::::::<_______________________________________________________________>::::::::::

# RM_HELIX NESTED 1-3 77-79, nbp = 3 nbp_cov = 0
# pvals: 0.997607,0.997607,0.997607
# aggregated NONE
NESTED  <<<_________________________________________________________________________>>>:::
        ::::::::::::::::::::::::::::::::::::::::::::::::::::::::::::::::::::::::::::::::::

# RM_HL GNRA-tetraloop 40-43, nbp = 0 nbp_cov = 0 nhl_b_cov 0/1
# aggregated NONE
RM_HL   :::::::::::::::::::::::::::::::::::::::xxxx::::::::::::::::::::::::::::::::::::::: GNRA-tetraloop
```
