## Supplementary material for "All-at-once RNA folding with 3D motif prediction framed by evolutionary information": RF03285_mir-564.helixcov

```
# RMs = 4 L = 82

# RM_HELIX NESTED 35-39 44-48, nbp = 5 nbp_cov = 0
# pvals: 0.997607,0.997607,0.997607,0.997607,0.997607
# aggregated NONE
NESTED  ::::::::::::::::::::::::::::::::::<<<<<____>>>>>::::::::::::::::::::::::::::::::::
        ::::::::::::::::::::::::::::::::::::::::::::::::::::::::::::::::::::::::::::::::::

# RM_HELIX NESTED 27-30 51-54, nbp = 4 nbp_cov = 0
# pvals: 0.997607,0.997607,0.997607,0.997607
# aggregated NONE
NESTED  ::::::::::::::::::::::::::<<<<____________________>>>>::::::::::::::::::::::::::::
        ::::::::::::::::::::::::::::::::::::::::::::::::::::::::::::::::::::::::::::::::::

# RM_HELIX NESTED 13-26 59-71, nbp = 13 nbp_cov = 0
# pvals: 0.997607,0.997607,0.997607,0.997607,0.997607,0.997607,0.997607,0.997607,0.997607,0.997607,0.997607,0.997607,0.997607
# aggregated NONE
NESTED  ::::::::::::<<<<<<<<<<<-<<________________________________>>>>>>>>>>>>>:::::::::::
        ::::::::::::::::::::::::::::::::::::::::::::::::::::::::::::::::::::::::::::::::::

# RM_HELIX NESTED 3-10 73-80, nbp = 7 nbp_cov = 0
# pvals: 0.997607,0.997607,0.997607,0.997607,0.997607,0.997607,0.997607
# aggregated NONE
NESTED  ::<<<<-<<<______________________________________________________________>>>->>>>::
        ::::::::::::::::::::::::::::::::::::::::::::::::::::::::::::::::::::::::::::::::::
```
