## Supplementary material for "All-at-once RNA folding with 3D motif prediction framed by evolutionary information": RF03285_mir-564.surv

```
0.000000	0.0344828
-0.002140	1
&
1.007514	0.000303767
0.867074	0.000607533
0.525461	0.0009113
0.441956	0.00121507
0.358451	0.00151883
0.290128	0.0018226
-0.002140	0.997266
-0.047689	0.99757
-0.051484	0.997874
-0.089441	0.998177
-0.161560	0.998481
-0.191925	0.998785
-0.237474	0.999089
-0.305796	0.999392
-0.374119	0.999696
-0.510764	1
&
1.008399	1.00371e-06
1.007514	0.00023788
0.927805	0.000268995
0.867074	0.000508883
0.555827	0.000536987
0.525461	0.000776874
0.510278	0.00080799
0.476117	0.000809997
0.472321	0.000812004
0.441956	0.00104988
0.426773	0.00107799
0.381225	0.001082
0.358451	0.00131988
0.354655	0.00132189
0.331881	0.00135301
0.309106	0.00141223
0.290128	0.00165011
0.259762	0.00167821
0.248375	0.00168022
0.206623	0.00170832
0.191440	0.00171033
0.142096	0.00173843
0.050999	0.00176654
0.032021	0.00179765
0.028225	0.00179966
-0.002140	0.997607
-0.032506	0.997638
-0.047689	0.997876
-0.051484	0.998114
-0.089441	0.998352
-0.112216	0.998383
-0.131194	0.998442
-0.150173	0.998444
-0.161560	0.998682
-0.191925	0.99892
-0.222291	0.998948
-0.237474	0.999186
-0.279226	0.999245
-0.305796	0.999483
-0.320979	0.999485
-0.343753	0.999516
-0.374119	0.999756
-0.381710	0.999758
-0.427258	0.99976
-0.438645	0.999761
-0.442441	0.999762
-0.510764	1
&
```
