## Supplementary material for "All-at-once RNA folding with 3D motif prediction framed by evolutionary information": RF03286_MIR6146.cacofold.helixcov

```
# RMs = 2 L = 75

# RM_HELIX NESTED 2-32 43-74, nbp = 29 nbp_cov = 1
# pvals: 0.997803,0.997803,0.997803,0.997803,0.997803,0.997803,0.997803,0.997803,0.997803,0.997803,0.997803,0.997803,0.997803,0.997803,0.997803,0.997803,0.997803,0.997803,0.997803,0.997803,0.997803,0.997803,0.997803,0.997803,0.997803,0.997803,0.997803,1.2012e-06,0.997803
# aggregated NONE
NESTED  :<<<<<-<<<<<<<<<<<<-<<<<<<<<<<<<__________>>-->>>>>>>>>>>>>>>>>>>>>>->>>>>:
        ::::::::::::::::::::::::::::::<____________>:::::::::::::::::::::::::::::::

# RM_HELIX TRIPLET 44-44 50-50, nbp = 1 nbp_cov = 1
# pvals: 1.2012e-06
# aggregated NONE
TRIPLET :::::::::::::::::::::::::::::::::::::::::::<_____>:::::::::::::::::::::::::
        :::::::::::::::::::::::::::::::::::::::::::<_____>:::::::::::::::::::::::::
```
