## Supplementary material for "All-at-once RNA folding with 3D motif prediction framed by evolutionary information": RF03286_MIR6146.helixcov

```
# RMs = 2 L = 75

# RM_HELIX NESTED 32-34 42-44, nbp = 3 nbp_cov = 0
# pvals: 0.997803,0.997803,0.997803
# aggregated NONE
NESTED  :::::::::::::::::::::::::::::::<<<_______>>>:::::::::::::::::::::::::::::::
        :::::::::::::::::::::::::::::::::::::::::::::::::::::::::::::::::::::::::::

# RM_HELIX NESTED 2-30 47-74, nbp = 27 nbp_cov = 0
# pvals: 0.997803,0.997803,0.997803,0.997803,0.997803,0.997803,0.997803,0.997803,0.997803,0.997803,0.997803,0.997803,0.997803,0.997803,0.997803,0.997803,0.997803,0.997803,0.997803,0.997803,0.997803,0.997803,0.997803,0.997803,0.997803,0.997803,0.997803
# aggregated NONE
NESTED  :<<<<<-<<<<<<<<<<<<<<-<<<<<<<<________________>>>>>>>>>>>>>>>>>>>>>>->>>>>:
        :::::::::::::::::::::::::::::::::::::::::::::::::::::::::::::::::::::::::::
```
