## Supplementary material for "All-at-once RNA folding with 3D motif prediction framed by evolutionary information": RF03286_MIR6146.surv

```
0.000000	0.0333333
-0.000063	1
&
0.470399	0.000364299
0.470268	0.000728597
0.234271	0.00291439
-0.000063	0.99745
-0.039950	0.997814
-0.098118	0.998907
-0.194511	1
&
0.470399	1.2012e-06
0.470268	0.000605405
0.372213	0.00064985
0.282468	0.0007003
0.234271	0.00251652
0.186075	0.00269429
-0.000063	0.997803
-0.039950	0.998106
-0.098118	0.999014
-0.194511	0.999992
-0.438817	1
&
```
