## Supplementary material for "All-at-once RNA folding with 3D motif prediction framed by evolutionary information": RF03287_mir-5904.surv

```
1.203640	0.0294118
-0.004441	0.970588
-0.098987	1
&
1.623581	0.000282805
1.618589	0.000565611
1.455761	0.00113122
1.350711	0.00141403
1.319195	0.00169683
1.203640	0.00197964
1.198387	0.00226244
1.124852	0.00254525
1.103842	0.00282805
1.067074	0.00311086
0.751922	0.00367647
0.631114	0.00395928
0.610104	0.00424208
0.436771	0.00452489
0.421013	0.0050905
0.378993	0.0053733
0.305458	0.00622172
0.273943	0.00650452
0.263437	0.00678733
0.258185	0.00707014
0.195155	0.00735294
0.174145	0.00763575
0.163639	0.00791855
0.111114	0.00848416
0.069094	0.00876697
0.063841	0.00989819
0.037579	0.0104638
0.032326	0.0107466
0.011316	0.0110294
-0.004441	0.977658
-0.025452	0.978224
-0.046462	0.978507
-0.072724	0.979638
-0.098987	0.979921
-0.114744	0.980486
-0.125250	0.982183
-0.146260	0.982749
-0.162017	0.984163
-0.172522	0.985294
-0.188280	0.986708
-0.204037	0.986991
-0.219795	0.987274
-0.230300	0.987557
-0.240805	0.987839
-0.246058	0.988122
-0.251310	0.988971
-0.261815	0.989536
-0.267068	0.990102
-0.272320	0.990667
-0.277573	0.99095
-0.293330	0.991799
-0.314340	0.992364
-0.319593	0.992647
-0.324846	0.994061
-0.330098	0.994627
-0.361613	0.99491
-0.382623	0.995758
-0.387876	0.996041
-0.398381	0.996324
-0.408886	0.996606
-0.435149	0.996889
-0.450906	0.997455
-0.456159	0.997738
-0.461411	0.99802
-0.482421	0.998303
-0.487674	0.998869
-0.492926	0.999152
-0.503431	0.999434
-0.666260	0.999717
-0.734543	1
&
2.868691	9.33707e-07
2.805660	1.86741e-06
2.206872	2.80112e-06
2.101822	3.73483e-06
1.970509	4.66853e-06
1.860206	6.53595e-06
1.854953	8.40336e-06
1.833943	1.40056e-05
1.786670	1.49393e-05
1.776165	1.5873e-05
1.770913	1.68067e-05
1.760408	1.86741e-05
1.755155	1.96078e-05
1.749903	2.05415e-05
1.744650	2.33427e-05
1.728892	2.42764e-05
1.718387	2.98786e-05
1.707882	3.54809e-05
1.697377	3.64146e-05
1.692125	3.8282e-05
1.681620	3.92157e-05
1.676367	4.38842e-05
1.671115	4.48179e-05
1.660610	4.57516e-05
1.655357	4.66853e-05
1.650105	4.7619e-05
1.634347	4.85528e-05
1.608084	4.94865e-05
1.592327	5.22876e-05
1.555559	5.4155e-05
1.550307	5.50887e-05
1.518791	5.60224e-05
1.513539	5.78898e-05
1.508286	5.88235e-05
1.503034	5.97572e-05
1.492529	6.16246e-05
1.487276	6.62932e-05
1.482024	8.12325e-05
1.476771	8.68347e-05
1.466266	8.96359e-05
1.461014	9.33707e-05
1.455761	9.99066e-05
1.450509	0.000111111
1.445256	0.000136321
1.440003	0.00019888
1.434751	0.000210084
1.429498	0.000220355
1.424246	0.000229692
1.418993	0.000245565
1.413741	0.000271709
1.408488	0.000291317
1.403236	0.000315593
1.397983	0.000329599
1.392731	0.000410831
1.387478	0.000441643
1.382226	0.000529412
1.376973	0.000554622
1.371721	0.000600373
1.366468	0.000623716
1.361216	0.000637722
1.355963	0.000674136
1.350711	0.000693744
1.345458	0.000699346
1.340205	0.000738562
1.334953	0.000764706
1.329700	0.00078338
1.324448	0.000795518
1.319195	0.000887955
1.313943	0.000915966
1.308690	0.000966387
1.303438	0.00102988
1.298185	0.00120448
1.292933	0.00126424
1.287680	0.00129505
1.282428	0.0013408
1.277175	0.00137815
1.271923	0.00145472
1.266670	0.00149767
1.261418	0.00156863
1.256165	0.00162092
1.250913	0.00172642
1.245660	0.00176097
1.240407	0.00179832
1.235155	0.00187955
1.229902	0.00192344
1.224650	0.00198973
1.219397	0.00212605
1.214145	0.00216246
1.208892	0.00221008
1.203640	0.00228571
1.198387	0.00230626
1.193135	0.00231933
1.187882	0.00235761
1.182630	0.00238562
1.177377	0.00262652
1.172125	0.00267507
1.166872	0.00272642
1.161620	0.00278992
1.156367	0.00282353
1.151115	0.00289169
1.145862	0.00290663
1.140609	0.00297666
1.135357	0.00300373
1.130104	0.00308777
1.124852	0.00314659
1.119599	0.00317647
1.114347	0.00318954
1.109094	0.00322596
1.103842	0.0032381
1.098589	0.00326237
1.093337	0.00327451
1.088084	0.003324
1.082832	0.00335107
1.077579	0.00340243
1.072327	0.00341363
1.067074	0.00342484
1.061822	0.00348086
1.056569	0.0035014
1.051316	0.00353501
1.046064	0.00354809
1.040811	0.00356303
1.035559	0.00357236
1.030306	0.0035929
1.025054	0.00360878
1.019801	0.00362745
1.014549	0.00367134
1.009296	0.00377311
1.004044	0.00380392
0.998791	0.00381979
0.993539	0.00383847
0.988286	0.00384781
0.983034	0.00386928
0.977781	0.00387302
0.972529	0.00388515
0.967276	0.00390756
0.962024	0.00396078
0.956771	0.00397572
0.951518	0.00398973
0.946266	0.00399627
0.941013	0.00403548
0.935761	0.00404202
0.930508	0.00405415
0.925256	0.00406443
0.920003	0.00407843
0.914751	0.0040915
0.909498	0.00412512
0.904246	0.00414006
0.898993	0.00414939
0.893741	0.00415686
0.888488	0.00416433
0.883236	0.00420168
0.877983	0.00421569
0.872731	0.00422596
0.867478	0.00423623
0.862226	0.00426144
0.856973	0.00426984
0.851720	0.00427638
0.846468	0.00432213
0.841215	0.00434267
0.835963	0.00434827
0.830710	0.00435854
0.825458	0.00440149
0.820205	0.00442017
0.814953	0.00443884
0.809700	0.00446872
0.804448	0.00447993
0.799195	0.00450233
0.793943	0.00450887
0.788690	0.00456956
0.783438	0.00458263
0.778185	0.00460224
0.772933	0.00460504
0.767680	0.00462092
0.762428	0.00464986
0.757175	0.00467227
0.751922	0.00470401
0.746670	0.00472829
0.741417	0.00474043
0.736165	0.0047563
0.730912	0.00476564
0.725660	0.00486555
0.720407	0.00490289
0.715155	0.00492344
0.709902	0.00494678
0.704650	0.00498226
0.699397	0.00503081
0.694145	0.00504388
0.688892	0.00505322
0.683640	0.00506162
0.678387	0.00507937
0.673135	0.00509057
0.667882	0.00510364
0.662630	0.00520355
0.657377	0.00522876
0.652124	0.00525023
0.646872	0.00525677
0.641619	0.00526797
0.636367	0.00528105
0.631114	0.00534174
0.625862	0.00535107
0.620609	0.00535574
0.615357	0.00536975
0.610104	0.00537628
0.604852	0.00537908
0.599599	0.00538562
0.594347	0.00539216
0.589094	0.00544351
0.583842	0.00544631
0.578589	0.00545565
0.573337	0.00546312
0.568084	0.00547432
0.562831	0.00549113
0.557579	0.00549486
0.552326	0.00552568
0.547074	0.00559757
0.541821	0.00561998
0.536569	0.00563399
0.531316	0.00566013
0.526064	0.00566573
0.520811	0.00567414
0.515559	0.00570962
0.510306	0.0057619
0.505054	0.00577311
0.499801	0.00577778
0.494549	0.00587208
0.489296	0.00588049
0.484044	0.00593091
0.478791	0.00597759
0.473539	0.00602054
0.468286	0.00606349
0.463033	0.00609244
0.457781	0.00610738
0.452528	0.00612512
0.447276	0.00613819
0.442023	0.00615406
0.436771	0.00622409
0.431518	0.00624743
0.426266	0.00629599
0.421013	0.00635014
0.415761	0.00638655
0.410508	0.00640896
0.405256	0.00643137
0.400003	0.00644818
0.394751	0.00651167
0.389498	0.00653688
0.384246	0.00655369
0.378993	0.00667227
0.373741	0.00670401
0.368488	0.00671895
0.363235	0.00676657
0.357983	0.00678058
0.352730	0.00681326
0.347478	0.0068394
0.342225	0.00691877
0.336973	0.00693277
0.331720	0.00702521
0.326468	0.00704949
0.321215	0.00707656
0.315963	0.00709244
0.310710	0.00718301
0.305458	0.00720915
0.300205	0.00722409
0.294953	0.00724743
0.289700	0.0072605
0.284448	0.00727264
0.279195	0.00729599
0.273943	0.00731373
0.268690	0.00734921
0.263437	0.00736788
0.258185	0.00739216
0.252932	0.00741176
0.247680	0.00745005
0.242427	0.0075098
0.237175	0.00752101
0.231922	0.00754809
0.226670	0.00756489
0.221417	0.00758543
0.216165	0.00760131
0.210912	0.00761064
0.205660	0.00768908
0.200407	0.0077479
0.195155	0.00783193
0.189902	0.00784874
0.184650	0.00790476
0.179397	0.00794491
0.174145	0.00794958
0.168892	0.00796452
0.163639	0.00802988
0.158387	0.00805602
0.153134	0.0080803
0.147882	0.00811671
0.142629	0.00813632
0.137377	0.00816153
0.132124	0.00819795
0.126872	0.00823996
0.121619	0.00828198
0.116367	0.00839963
0.111114	0.00844538
0.105862	0.0084986
0.100609	0.00852661
0.095357	0.00856303
0.090104	0.00865546
0.084852	0.00885621
0.079599	0.00902148
0.074347	0.00911485
0.069094	0.00920075
0.063841	0.00956303
0.058589	0.00986181
0.053336	0.0100019
0.048084	0.0102736
0.042831	0.0104211
0.037579	0.0105359
0.032326	0.0106303
0.027074	0.010788
0.021821	0.0109795
0.016569	0.0111774
0.011316	0.0112848
0.006064	0.0113604
0.000811	0.0228058
-0.004441	0.974008
-0.009694	0.974131
-0.014946	0.974346
-0.020199	0.974428
-0.025452	0.974633
-0.030704	0.974806
-0.035957	0.974904
-0.041209	0.97502
-0.046462	0.975115
-0.051714	0.975221
-0.056967	0.975314
-0.062219	0.975455
-0.067472	0.975643
-0.072724	0.975944
-0.077977	0.976133
-0.083229	0.976289
-0.088482	0.976685
-0.093734	0.976849
-0.098987	0.977201
-0.104239	0.977485
-0.109492	0.977897
-0.114744	0.978367
-0.119997	0.978621
-0.125250	0.978923
-0.130502	0.979222
-0.135755	0.979545
-0.141007	0.979856
-0.146260	0.980086
-0.151512	0.98051
-0.156765	0.98082
-0.162017	0.981381
-0.167270	0.982033
-0.172522	0.982486
-0.177775	0.983021
-0.183027	0.983556
-0.188280	0.984138
-0.193532	0.984484
-0.198785	0.985172
-0.204037	0.985432
-0.209290	0.985739
-0.214542	0.986179
-0.219795	0.986669
-0.225048	0.987005
-0.230300	0.987266
-0.235553	0.987697
-0.240805	0.988059
-0.246058	0.988519
-0.251310	0.988973
-0.256563	0.989406
-0.261815	0.989973
-0.267068	0.990264
-0.272320	0.990635
-0.277573	0.990942
-0.282825	0.991223
-0.288078	0.991472
-0.293330	0.991961
-0.298583	0.992294
-0.303835	0.992607
-0.309088	0.992924
-0.314340	0.993157
-0.319593	0.993497
-0.324846	0.993829
-0.330098	0.994082
-0.335351	0.994423
-0.340603	0.99464
-0.345856	0.994791
-0.351108	0.994961
-0.356361	0.995189
-0.361613	0.995348
-0.366866	0.995626
-0.372118	0.995769
-0.377371	0.995886
-0.382623	0.996057
-0.387876	0.996215
-0.393128	0.996373
-0.398381	0.996555
-0.403633	0.996702
-0.408886	0.996769
-0.414138	0.996856
-0.419391	0.99695
-0.424644	0.997106
-0.429896	0.997185
-0.435149	0.997284
-0.440401	0.99738
-0.445654	0.997512
-0.450906	0.997576
-0.456159	0.997717
-0.461411	0.997819
-0.466664	0.997866
-0.471916	0.997924
-0.477169	0.997989
-0.482421	0.99813
-0.487674	0.998303
-0.492926	0.998361
-0.498179	0.998398
-0.503431	0.998444
-0.508684	0.99851
-0.513937	0.998629
-0.519189	0.998697
-0.524442	0.998777
-0.529694	0.998834
-0.534947	0.998876
-0.540199	0.998964
-0.545452	0.998999
-0.550704	0.999021
-0.555957	0.99906
-0.561209	0.999093
-0.566462	0.999163
-0.571714	0.999194
-0.576967	0.999228
-0.582219	0.999324
-0.587472	0.999399
-0.592724	0.999422
-0.597977	0.999439
-0.603229	0.999459
-0.608482	0.999531
-0.613735	0.999553
-0.618987	0.99957
-0.624240	0.999592
-0.629492	0.999604
-0.634745	0.999626
-0.639997	0.99965
-0.645250	0.999665
-0.650502	0.999715
-0.655755	0.999725
-0.661007	0.999736
-0.666260	0.999747
-0.671512	0.999752
-0.676765	0.999761
-0.682017	0.999768
-0.687270	0.999776
-0.692522	0.999782
-0.697775	0.99979
-0.703027	0.999796
-0.708280	0.999846
-0.713533	0.999848
-0.718785	0.999854
-0.724038	0.999865
-0.729290	0.999875
-0.734543	0.999878
-0.739795	0.999881
-0.745048	0.999883
-0.750300	0.999887
-0.755553	0.999894
-0.760805	0.999898
-0.771310	0.999899
-0.776563	0.999901
-0.781815	0.999908
-0.787068	0.999908
-0.792320	0.999914
-0.797573	0.999917
-0.802825	0.999919
-0.808078	0.999924
-0.813331	0.999926
-0.818583	0.999927
-0.823836	0.99993
-0.829088	0.999936
-0.834341	0.999937
-0.839593	0.99994
-0.844846	0.999944
-0.850098	0.999948
-0.855351	0.999949
-0.865856	0.99995
-0.876361	0.999951
-0.881613	0.999953
-0.892118	0.999957
-0.897371	0.999962
-0.902623	0.999964
-0.913129	0.999965
-0.918381	0.999965
-0.934139	0.999967
-0.939391	0.999973
-0.965654	0.999974
-0.981411	0.999976
-1.018179	0.999977
-1.023432	0.999979
-1.028684	0.999979
-1.033937	0.999984
-1.054947	0.999985
-1.075957	0.999986
-1.086462	0.999987
-1.091714	0.999991
-1.107472	0.999992
-1.138987	0.999994
-1.159997	0.999995
-1.165250	0.999996
-1.175755	0.999997
-1.238785	0.999998
-1.280805	0.999999
-1.427876	1
&
```
