## Supplementary material for "All-at-once RNA folding with 3D motif prediction framed by evolutionary information": RF03288_mir-3085.cacofold.helixcov

```
# RMs = 4 L = 89

# RM_HELIX NESTED 26-27 30-31, nbp = 2 nbp_cov = 1
# pvals: 0.999271,8.51209e-07
# aggregated NONE
NESTED  :::::::::::::::::::::::::<<__>>::::::::::::::::::::::::::::::::::::::::::::::::::::::::::
        ::::::::::::::::::::::::::<__>:::::::::::::::::::::::::::::::::::::::::::::::::::::::::::

# RM_HELIX NESTED 32-40 54-61, nbp = 8 nbp_cov = 0
# pvals: 0.999271,0.999271,0.999271,0.999271,0.999271,0.999271,0.999271,0.999271
# aggregated NONE
NESTED  :::::::::::::::::::::::::::::::<<<-<<<<<_____________>>>>>>>>::::::::::::::::::::::::::::
        :::::::::::::::::::::::::::::::::::::::::::::::::::::::::::::::::::::::::::::::::::::::::

# RM_HELIX NESTED 8-24 66-82, nbp = 15 nbp_cov = 0
# pvals: 0.999271,0.999271,0.999271,0.999271,0.999271,0.999271,0.999271,0.999271,0.999271,0.999271,0.999271,0.999271,0.999271,0.999271,0.999271
# aggregated NONE
NESTED  :::::::<<<<<<<<-<<-<<<<<_________________________________________>>>>>->>->>>>>>>>:::::::
        :::::::::::::::::::::::::::::::::::::::::::::::::::::::::::::::::::::::::::::::::::::::::

# RM_HELIX NESTED 1-4 86-89, nbp = 4 nbp_cov = 0
# pvals: 0.999271,0.999271,0.999271,0.999271
# aggregated NONE
NESTED  <<<<_________________________________________________________________________________>>>>
        :::::::::::::::::::::::::::::::::::::::::::::::::::::::::::::::::::::::::::::::::::::::::
```
