## Supplementary material for "All-at-once RNA folding with 3D motif prediction framed by evolutionary information": RF03288_mir-3085.helixcov

```
# RMs = 2 L = 89

# RM_HELIX NESTED 31-42 50-62, nbp = 11 nbp_cov = 0
# pvals: 0.999271,0.999271,0.999271,0.999271,0.999271,0.999271,0.999271,0.999271,0.999271,0.999271,0.999271
# aggregated NONE
NESTED  ::::::::::::::::::::::::::::::<<<<<-<<<<<<_______>>-->>>>>>>>>:::::::::::::::::::::::::::
        :::::::::::::::::::::::::::::::::::::::::::::::::::::::::::::::::::::::::::::::::::::::::

# RM_HELIX NESTED 3-24 66-88, nbp = 20 nbp_cov = 0
# pvals: 0.999271,0.999271,0.999271,0.999271,0.999271,0.999271,0.999271,0.999271,0.999271,0.999271,0.999271,0.999271,0.999271,0.999271,0.999271,0.999271,0.999271,0.999271,0.999271,0.999271
# aggregated NONE
NESTED  ::<<<<<<<<<<<<<-<<-<<<<<_________________________________________>>>>>->>->>>>>>>>->>>>>:
        :::::::::::::::::::::::::::::::::::::::::::::::::::::::::::::::::::::::::::::::::::::::::
```
