## Supplementary material for "All-at-once RNA folding with 3D motif prediction framed by evolutionary information": RF03288_mir-3085.surv

```
0.000000	0.0322581
-0.001561	1
&
0.568095	0.0002574
0.284160	0.000772201
-0.001561	0.999228
-0.072991	0.999485
-0.146207	1
&
0.568827	8.51209e-07
0.568095	0.000246851
0.284160	0.000741403
-0.001561	0.999271
-0.072991	0.999514
-0.146207	0.999999
-0.194422	1
&
```
