## Supplementary material for "All-at-once RNA folding with 3D motif prediction framed by evolutionary information": RF03290_mir-9428.cacofold.helixcov

```
# RMs = 2 L = 68

# RM_HELIX NESTED 17-32 38-54, nbp = 16 nbp_cov = 0
# pvals: 0.968857,0.968857,0.968857,0.968857,0.968857,0.968857,0.968857,0.968857,0.968857,0.968857,0.968857,0.968857,0.968857,0.968857,0.968857,0.968857
# aggregated NONE
NESTED  ::::::::::::::::<<<<<<<<<<<<<<<<_____>>>>>>>>>->>>>>>>::::::::::::::
        ::::::::::::::::::::::::::::::::::::::::::::::::::::::::::::::::::::

# RM_HELIX NESTED 4-13 58-67, nbp = 9 nbp_cov = 0
# pvals: 0.968857,0.968857,0.968857,0.968857,0.968857,0.968857,0.968857,0.968857,0.968857
# aggregated NONE
NESTED  :::<<<<-<<<<<____________________________________________>>>>>->>>>:
        ::::::::::::::::::::::::::::::::::::::::::::::::::::::::::::::::::::
```
