## Supplementary material for "All-at-once RNA folding with 3D motif prediction framed by evolutionary information": RF03290_mir-9428.helixcov

```
# RMs = 3 L = 68

# RM_HELIX NESTED 24-33 37-46, nbp = 10 nbp_cov = 0
# pvals: 0.968857,0.968857,0.968857,0.968857,0.968857,0.968857,0.968857,0.968857,0.968857,0.968857
# aggregated NONE
NESTED  :::::::::::::::::::::::<<<<<<<<<<___>>>>>>>>>>::::::::::::::::::::::
        ::::::::::::::::::::::::::::::::::::::::::::::::::::::::::::::::::::

# RM_HELIX NESTED 18-21 49-52, nbp = 4 nbp_cov = 0
# pvals: 0.968857,0.968857,0.968857,0.968857
# aggregated NONE
NESTED  :::::::::::::::::<<<<___________________________>>>>::::::::::::::::
        ::::::::::::::::::::::::::::::::::::::::::::::::::::::::::::::::::::

# RM_HELIX NESTED 9-12 59-62, nbp = 4 nbp_cov = 0
# pvals: 0.968857,0.968857,0.968857,0.968857
# aggregated NONE
NESTED  ::::::::<<<<______________________________________________>>>>::::::
        ::::::::::::::::::::::::::::::::::::::::::::::::::::::::::::::::::::
```
