## Supplementary material for "All-at-once RNA folding with 3D motif prediction framed by evolutionary information": RF03290_mir-9428.surv

```
0.000166	0.0555556
-0.002874	1
&
2.899173	0.000442478
2.152323	0.00132743
1.693543	0.00176991
1.149409	0.00221239
1.064055	0.00309735
0.914685	0.0039823
0.679960	0.00442478
0.573268	0.00530973
0.487913	0.00663717
0.466575	0.00929204
0.455905	0.010177
0.317205	0.0110619
0.242520	0.0119469
0.157165	0.0146018
0.135827	0.0150442
0.125157	0.0159292
0.093149	0.0163717
0.050472	0.0190265
0.039803	0.0199115
0.029134	0.0212389
-0.002874	0.976106
-0.056221	0.977434
-0.066890	0.978761
-0.098898	0.980088
-0.109567	0.981416
-0.120236	0.983186
-0.162914	0.984956
-0.237599	0.985841
-0.290945	0.986726
-0.301614	0.989381
-0.333622	0.989823
-0.344291	0.990708
-0.386969	0.991593
-0.429646	0.992035
-0.472323	0.992478
-0.493662	0.993805
-0.504331	0.99469
-0.515000	0.996018
-0.525669	0.996903
-0.579016	0.998673
-0.664370	0.999115
-1.048465	0.999558
-1.101811	1
&
3.122769	1.46327e-06
3.112559	8.77963e-06
3.101890	1.46327e-05
3.091220	2.34124e-05
3.069882	2.48756e-05
3.059212	5.56043e-05
3.048543	7.31636e-05
3.037874	8.48698e-05
3.027205	9.80392e-05
3.016535	0.000114135
2.984527	0.00016535
2.973858	0.000213638
2.963189	0.000219491
2.952520	0.000231197
2.941850	0.00024583
2.931181	0.000251683
2.920512	0.000266315
2.909842	0.000270705
2.899173	0.000311677
2.888504	0.000327773
2.877834	0.000329236
2.867165	0.000343869
2.856496	0.000349722
2.845827	0.000354112
2.835157	0.000361428
2.824488	0.000362891
2.813819	0.000377524
2.803149	0.000383377
2.792480	0.000390694
2.781811	0.00039362
2.760472	0.00039801
2.749803	0.0004024
2.739134	0.000405326
2.728464	0.00040679
2.717795	0.000408253
2.707126	0.000415569
2.675118	0.000418496
2.664449	0.000425812
2.653779	0.000428739
2.643110	0.000431665
2.611102	0.000433128
2.600433	0.000434592
2.589764	0.000438982
2.579094	0.000440445
2.568425	0.000444835
2.536417	0.000447761
2.515079	0.000459467
2.504409	0.000460931
2.483071	0.000462394
2.472401	0.000463857
2.440394	0.000466784
2.429724	0.000471174
2.419055	0.000477027
2.408386	0.000479953
2.397716	0.00048288
2.387047	0.000485806
2.376378	0.00048727
2.365708	0.000493123
2.355039	0.000494586
2.344370	0.000498976
2.333701	0.000501902
2.312362	0.000504829
2.291023	0.000509219
2.280354	0.000519462
2.269685	0.000526778
2.259016	0.000531168
2.248346	0.000535558
2.237677	0.000541411
2.227008	0.000542874
2.216338	0.0005458
2.205669	0.000557507
2.195000	0.000564823
2.184331	0.000577992
2.173661	0.000627744
2.162992	0.000632133
2.152323	0.000655546
2.141653	0.00071993
2.130984	0.000737489
2.120315	0.000753585
2.109646	0.000850161
2.098976	0.000905765
2.088307	0.000958443
2.077638	0.000996488
2.066968	0.00101697
2.056299	0.00106087
2.045630	0.00108282
2.034960	0.00111062
2.024291	0.0011355
2.013622	0.00115452
2.002953	0.00115745
1.992283	0.0011633
1.981614	0.00116915
1.970945	0.0011794
1.960275	0.00119257
1.949606	0.00120574
1.938937	0.00121598
1.928268	0.00123354
1.917598	0.00124524
1.906929	0.00126134
1.896260	0.00127158
1.885590	0.00128036
1.874921	0.00128475
1.864252	0.00129207
1.853583	0.00131548
1.842913	0.00132133
1.832244	0.00134036
1.821575	0.00137109
1.810905	0.00140035
1.800236	0.00141206
1.789567	0.00145157
1.778897	0.0014779
1.768228	0.00151888
1.757559	0.00156131
1.746890	0.00157448
1.736220	0.00158911
1.725551	0.00161253
1.714882	0.0016257
1.704212	0.00163594
1.693543	0.00164618
1.682874	0.00165203
1.672205	0.00166667
1.661535	0.00167106
1.650866	0.0016813
1.640197	0.00169447
1.629527	0.00171349
1.618858	0.00171934
1.608189	0.00173105
1.597520	0.00173398
1.586850	0.00174276
1.576181	0.00174715
1.565512	0.00175007
1.554842	0.00175885
1.544173	0.00178958
1.533504	0.0017969
1.522834	0.00180421
1.512165	0.00181446
1.501496	0.0018247
1.490827	0.00183933
1.480157	0.00184665
1.469488	0.00188908
1.458819	0.00190664
1.448149	0.00194323
1.437480	0.00194908
1.426811	0.00197103
1.416142	0.002012
1.405472	0.00202224
1.394803	0.00203395
1.384134	0.00203834
1.373464	0.00207785
1.362795	0.00211004
1.352126	0.00211882
1.341457	0.00214223
1.330787	0.00220954
1.320118	0.00225783
1.309449	0.00227831
1.298779	0.0023266
1.288110	0.00235587
1.277441	0.00242757
1.266772	0.00248756
1.256102	0.00251975
1.245433	0.00256365
1.234764	0.00265438
1.224094	0.00270559
1.213425	0.00273486
1.202756	0.00275241
1.192086	0.0027729
1.181417	0.00279339
1.170748	0.00283436
1.160079	0.00285045
1.149409	0.0028724
1.138740	0.00289435
1.128071	0.00296166
1.117401	0.00300995
1.106732	0.00310799
1.096063	0.00321042
1.085394	0.00335821
1.074724	0.00345186
1.064055	0.0035499
1.053386	0.00360111
1.042716	0.00365086
1.032047	0.00371086
1.021378	0.00376646
1.010709	0.00379865
1.000039	0.00383085
0.989370	0.00391279
0.978701	0.00393035
0.968031	0.00397425
0.957362	0.00401083
0.946693	0.0040357
0.936023	0.00406643
0.925354	0.00410594
0.914685	0.00415716
0.904016	0.00420105
0.893346	0.00422593
0.882677	0.0042508
0.872008	0.00427129
0.861338	0.00430641
0.850669	0.00436055
0.840000	0.00440737
0.829331	0.00449956
0.818661	0.00454931
0.807992	0.00457565
0.797323	0.0046854
0.786653	0.00475271
0.775984	0.00484197
0.765315	0.00489464
0.754646	0.00495903
0.743976	0.00500732
0.733307	0.00508487
0.722638	0.00512291
0.711968	0.00524729
0.701299	0.00531021
0.690630	0.00536728
0.679960	0.00542289
0.669291	0.00546239
0.658622	0.00551653
0.647953	0.00559555
0.637283	0.00564238
0.626614	0.00571554
0.615945	0.00573895
0.605275	0.00576236
0.594606	0.00578285
0.583937	0.00583553
0.573268	0.00589552
0.562598	0.00596283
0.551929	0.00600673
0.541260	0.00606673
0.530590	0.00616037
0.519921	0.00636084
0.509252	0.00681153
0.498583	0.00755341
0.487913	0.0078446
0.477244	0.00803044
0.466575	0.00818262
0.455905	0.00855429
0.445236	0.00895376
0.434567	0.00937811
0.423897	0.00967076
0.413228	0.00990635
0.402559	0.0101507
0.391890	0.0103073
0.381220	0.0104346
0.370551	0.0105824
0.359882	0.010739
0.349212	0.010916
0.338543	0.0110199
0.327874	0.0111472
0.317205	0.0112935
0.306535	0.0115789
0.295866	0.0118086
0.285197	0.0119652
0.274527	0.0120866
0.263858	0.0121949
0.253189	0.0122593
0.242520	0.0123998
0.231850	0.012511
0.221181	0.0126602
0.210512	0.0128183
0.199842	0.0129207
0.189173	0.0130114
0.178504	0.0132733
0.167835	0.0134841
0.157165	0.0139523
0.146496	0.0143532
0.135827	0.0149737
0.125157	0.0156775
0.114488	0.0162043
0.103819	0.0171349
0.093149	0.0177729
0.082480	0.0183158
0.071811	0.0190079
0.061142	0.0195903
0.050472	0.0210594
0.039803	0.0218671
0.029134	0.0223295
0.018464	0.0228534
0.007795	0.0231885
-0.002874	0.968857
-0.013543	0.969507
-0.024213	0.970956
-0.034882	0.971889
-0.045551	0.97344
-0.056221	0.974314
-0.066890	0.975366
-0.077559	0.976024
-0.088228	0.97687
-0.098898	0.977663
-0.109567	0.978746
-0.120236	0.979562
-0.130906	0.980048
-0.141575	0.980541
-0.152244	0.981162
-0.162914	0.981923
-0.173583	0.982354
-0.184252	0.982682
-0.194921	0.983177
-0.205591	0.983483
-0.216260	0.98375
-0.226929	0.984147
-0.237599	0.984517
-0.248268	0.984802
-0.258937	0.985157
-0.269606	0.98567
-0.280276	0.986212
-0.290945	0.987331
-0.301614	0.988006
-0.312284	0.988455
-0.322953	0.988903
-0.333622	0.989299
-0.344291	0.989684
-0.354961	0.98995
-0.365630	0.990269
-0.376299	0.990525
-0.386969	0.990821
-0.397638	0.990992
-0.408307	0.991203
-0.418977	0.991561
-0.429646	0.991861
-0.440315	0.992343
-0.450984	0.992651
-0.461654	0.992988
-0.472323	0.993466
-0.482992	0.993888
-0.493662	0.994241
-0.504331	0.994432
-0.515000	0.994592
-0.525669	0.994745
-0.536339	0.994947
-0.547008	0.995102
-0.557677	0.995247
-0.568347	0.995421
-0.579016	0.995572
-0.589685	0.995736
-0.600354	0.995929
-0.611024	0.996059
-0.621693	0.996244
-0.632362	0.996412
-0.643032	0.996563
-0.653701	0.996728
-0.664370	0.996839
-0.675039	0.996967
-0.685709	0.997151
-0.696378	0.99733
-0.707047	0.997562
-0.717717	0.997757
-0.728386	0.997878
-0.739055	0.998051
-0.749725	0.998107
-0.760394	0.998177
-0.771063	0.998246
-0.781732	0.998338
-0.792402	0.998405
-0.803071	0.998466
-0.813740	0.998544
-0.824410	0.998639
-0.835079	0.998702
-0.845748	0.998753
-0.856417	0.998818
-0.867087	0.998872
-0.877756	0.99893
-0.888425	0.998954
-0.899095	0.998992
-0.909764	0.999044
-0.920433	0.999074
-0.931102	0.999137
-0.941772	0.999222
-0.952441	0.999274
-0.963110	0.999303
-0.973780	0.99939
-0.984449	0.999456
-0.995118	0.9995
-1.005788	0.999527
-1.016457	0.999565
-1.027126	0.99959
-1.037795	0.999612
-1.048465	0.999646
-1.059134	0.999665
-1.069803	0.999707
-1.080473	0.999745
-1.091142	0.99976
-1.101811	0.999791
-1.112480	0.999811
-1.123150	0.999832
-1.133819	0.999845
-1.144488	0.999862
-1.155158	0.99987
-1.165827	0.999873
-1.176496	0.999884
-1.187165	0.99989
-1.197835	0.999895
-1.208504	0.999903
-1.219173	0.999908
-1.229843	0.999914
-1.240512	0.999925
-1.251181	0.999928
-1.261851	0.999931
-1.272520	0.999937
-1.283189	0.999939
-1.293858	0.999943
-1.304528	0.99995
-1.315197	0.999953
-1.325866	0.999955
-1.336536	0.999958
-1.347205	0.99996
-1.379213	0.999963
-1.389882	0.999966
-1.400551	0.999969
-1.411221	0.999975
-1.432559	0.999978
-1.453898	0.999981
-1.464567	0.999982
-1.475236	0.999984
-1.485906	0.999987
-1.496575	0.99999
-1.507244	0.999993
-1.517913	0.999994
-1.581929	0.999996
-1.624606	0.999999
-2.126063	1
&
```
