## Supplementary material for "All-at-once RNA folding with 3D motif prediction framed by evolutionary information": RF03291_mir-591.cacofold.helixcov

```
# RMs = 2 L = 75

# RM_HELIX NESTED 21-27 49-55, nbp = 6 nbp_cov = 0
# pvals: -1,-1,-1,-1,-1,-1
# aggregated NONE
NESTED  ::::::::::::::::::::<<<<-<<_____________________>>->>>>::::::::::::::::::::
        :::::::::::::::::::::::::::::::::::::::::::::::::::::::::::::::::::::::::::

# RM_HELIX NESTED 2-17 59-74, nbp = 15 nbp_cov = 0
# pvals: -1,-1,-1,-1,-1,-1,-1,-1,-1,-1,-1,-1,-1,-1,-1
# aggregated NONE
NESTED  :<<<<<<<<<<<<-<<<_________________________________________>>>>>>->>>>>>>>>:
        :::::::::::::::::::::::::::::::::::::::::::::::::::::::::::::::::::::::::::
```
