## Supplementary material for "All-at-once RNA folding with 3D motif prediction framed by evolutionary information": RF03292_mir-1301.cacofold.power

```
# Power analysis of CaCoFold structure 
#
# Powertype = SINGLE SUBSTITUTIONS
# covary  left_pos      right_pos    substitutions      power
#----------------------------------------------------------------
          1		80		0		0.00
          2		79		0		0.00
          3		78		2		0.00
          4		77		0		0.00
          5		76		0		0.00
          6		75		0		0.00
          7		74		0		0.00
          8		73		0		0.00
          10		71		0		0.00
          11		70		0		0.00
          12		69		0		0.00
          13		68		1		0.00
          14		67		0		0.00
          15		66		0		0.00
          16		65		1		0.00
          17		64		0		0.00
          18		63		0		0.00
          19		62		0		0.00
          20		61		0		0.00
          21		59		1		0.00
          22		58		0		0.00
          23		57		0		0.00
          24		56		0		0.00
          25		55		1		0.00
          28		51		0		0.00
          29		50		0		0.00
          30		49		0		0.00
          31		48		1		0.00
          32		47		0		0.00
          33		46		0		0.00
          34		44		0		0.00
          35		43		0		0.00
#
# BPAIRS 32
# avg substitutions per BP  0.2
# BPAIRS expected to covary 0.0 +/- 0.0
# BPAIRS observed to covary 0
#
```
