## Supplementary material for "All-at-once RNA folding with 3D motif prediction framed by evolutionary information": RF03292_mir-1301.helixcov

```
# RMs = 1 L = 80

# RM_HELIX NESTED 1-35 43-80, nbp = 33 nbp_cov = 0
# pvals: 0.975027,0.975027,0.96115,0.96115,0.96115,0.96115,0.96115,0.96115,0.96115,0.96115,0.96115,0.96115,0.96115,0.96115,0.96115,0.96115,0.96115,0.96115,0.96115,0.96115,0.96115,0.96115,0.96115,0.0476804,0.96115,0.96115,0.96115,0.96115,0.96115,0.96115,0.96115,0.96115,0.96115
# aggregated NONE
NESTED  <<<<<<<<-<<<<<<<<<<<<<<<<<-<<<<<<<<_______>>->>>>>>->->>>>>>->>>>>>>>>>->>>>>>>>
        ::::::::::::::::::::::::::::::::::::::::::::::::::::::::::::::::::::::::::::::::
```
