## Supplementary material for "All-at-once RNA folding with 3D motif prediction framed by evolutionary information": RF03292_mir-1301.surv

```
0.000878	0.030303
-0.007980	0.939394
-0.016838	1
&
1.638717	0.000319795
1.630782	0.00127918
1.373895	0.00159898
0.975277	0.00191877
0.364063	0.00223857
0.248907	0.00255836
0.240049	0.00287816
0.169183	0.00383754
0.133750	0.00415734
0.124892	0.00447713
0.089460	0.00479693
0.080601	0.00639591
0.054027	0.00735529
0.027452	0.00927406
0.009736	0.0111928
0.000878	0.0380556
-0.007980	0.969939
-0.016838	0.983051
-0.025697	0.98465
-0.034555	0.990406
-0.052271	0.991046
-0.078846	0.991366
-0.087704	0.992005
-0.096562	0.993284
-0.149711	0.993604
-0.185144	0.994244
-0.211718	0.994883
-0.220576	0.995523
-0.335733	0.996162
-0.362307	0.996802
-0.371165	0.998081
-0.397740	0.998721
-0.459747	0.99936
-0.805216	0.99968
-0.822932	1
&
3.446707	1.58228e-06
3.269544	3.16456e-06
3.251828	4.74684e-06
3.101239	6.32911e-06
3.083522	9.49367e-06
3.056948	1.42405e-05
3.021515	1.58228e-05
3.003799	1.74051e-05
2.994941	1.89873e-05
2.924075	2.05696e-05
2.915217	2.21519e-05
2.862068	2.37342e-05
2.729195	2.53165e-05
2.684904	2.68987e-05
2.640614	2.8481e-05
2.578606	3.00633e-05
2.454592	3.16456e-05
2.250854	3.63924e-05
2.171130	4.27215e-05
2.162272	4.90506e-05
2.153414	5.6962e-05
2.144556	6.17089e-05
2.126840	6.8038e-05
2.117981	7.12025e-05
2.109123	7.75316e-05
2.100265	7.91139e-05
2.091407	8.5443e-05
2.082549	0.000101266
2.073690	0.000117089
2.064832	0.000134494
2.055974	0.000140823
2.047116	0.000155063
2.038258	0.000169304
2.029400	0.000186709
2.020541	0.000200949
2.011683	0.000224684
2.002825	0.000232595
1.993967	0.000245253
1.985109	0.000262658
1.976251	0.00028481
1.967392	0.000318038
1.958534	0.000346519
1.949676	0.000387658
1.940818	0.00040981
1.931960	0.000452532
1.923102	0.000490506
1.914243	0.000549051
1.905385	0.000612342
1.896527	0.000640823
1.887669	0.000678797
1.878811	0.000734177
1.869953	0.000794304
1.861094	0.000832278
1.852236	0.000887658
1.843378	0.000949367
1.834520	0.000982595
1.825662	0.00101899
1.816803	0.00107753
1.807945	0.00109968
1.799087	0.00114082
1.790229	0.00118513
1.781371	0.00121677
1.772513	0.00123101
1.763654	0.00124051
1.754796	0.00126266
1.745938	0.00131962
1.737080	0.00133228
1.728222	0.00135601
1.719364	0.00136551
1.710505	0.00138608
1.701647	0.00140348
1.692789	0.00142563
1.683931	0.00144304
1.675073	0.00145728
1.666215	0.00148259
1.657356	0.00149525
1.648498	0.00151266
1.639640	0.00151741
1.630782	0.00152848
1.621924	0.00153639
1.613065	0.00153797
1.604207	0.00154114
1.595349	0.00156171
1.586491	0.00156329
1.577633	0.0015712
1.568775	0.0015807
1.559916	0.00159652
1.551058	0.0015981
1.542200	0.00161234
1.533342	0.00163608
1.524484	0.00164557
1.515626	0.0016519
1.506767	0.00166614
1.497909	0.00167722
1.489051	0.00168671
1.480193	0.00169304
1.471335	0.0016962
1.462477	0.00170728
1.453618	0.00171519
1.444760	0.00171994
1.435902	0.00172468
1.427044	0.00173101
1.418186	0.00173259
1.409327	0.00173418
1.400469	0.00174051
1.391611	0.00174367
1.382753	0.00175633
1.373895	0.00176741
1.365037	0.00177848
1.356178	0.00178481
1.347320	0.00180063
1.338462	0.00180854
1.329604	0.00181962
1.320746	0.00182753
1.311888	0.00183228
1.303029	0.00183544
1.294171	0.00184019
1.285313	0.00184494
1.276455	0.00184968
1.267597	0.00185127
1.258739	0.00186234
1.249880	0.00186551
1.241022	0.00187025
1.232164	0.00187658
1.223306	0.00188766
1.214448	0.00188924
1.205589	0.00189399
1.196731	0.00189715
1.187873	0.00190032
1.161299	0.0019019
1.152440	0.00190348
1.134724	0.00190665
1.125866	0.00191139
1.117008	0.00191297
1.108150	0.00191614
1.099291	0.00191772
1.090433	0.00192089
1.072717	0.00192247
1.063859	0.00192405
1.046142	0.00192563
1.028426	0.00192722
1.019568	0.00193038
1.010710	0.00193671
1.001852	0.00194462
0.992993	0.00195095
0.984135	0.00196519
0.975277	0.00199209
0.966419	0.00201108
0.957561	0.00203165
0.948702	0.00206646
0.939844	0.00211076
0.930986	0.00212975
0.922128	0.00215823
0.913270	0.00219304
0.904412	0.00221361
0.895553	0.0022231
0.886695	0.00223576
0.877837	0.00224842
0.868979	0.00226266
0.860121	0.00227215
0.851263	0.00227848
0.842404	0.00228639
0.833546	0.00229272
0.824688	0.00229589
0.815830	0.00230222
0.806972	0.00230696
0.789255	0.00231013
0.780397	0.00231329
0.771539	0.00231487
0.762681	0.00231962
0.753823	0.00232437
0.744964	0.00232753
0.736106	0.0023307
0.727248	0.00234177
0.718390	0.0023481
0.709532	0.00235443
0.700674	0.00236709
0.691815	0.00237342
0.682957	0.002375
0.674099	0.00237816
0.665241	0.00238133
0.656383	0.00238766
0.647525	0.00239082
0.638666	0.00239715
0.629808	0.00240348
0.620950	0.00240981
0.612092	0.0024193
0.603234	0.00242563
0.594376	0.00243513
0.585517	0.00244146
0.576659	0.00244304
0.567801	0.00245253
0.558943	0.00246203
0.550085	0.00246835
0.541226	0.00247943
0.532368	0.00249051
0.523510	0.00250633
0.514652	0.00251582
0.505794	0.00252215
0.496936	0.00253006
0.488077	0.00253639
0.479219	0.00253797
0.470361	0.00254589
0.461503	0.00254905
0.452645	0.00255854
0.443787	0.00257437
0.434928	0.00258386
0.426070	0.0025981
0.417212	0.00260918
0.408354	0.00262975
0.399496	0.00265032
0.390638	0.0026788
0.381779	0.00271203
0.372921	0.00274209
0.364063	0.00276424
0.355205	0.00278481
0.346347	0.00281171
0.337488	0.0028212
0.328630	0.00284177
0.319772	0.00294937
0.310914	0.00306804
0.302056	0.00311551
0.293198	0.00314241
0.284339	0.00317405
0.275481	0.00320728
0.266623	0.00325316
0.257765	0.00330222
0.248907	0.00338766
0.240049	0.00351582
0.231190	0.00363133
0.222332	0.00371361
0.213474	0.00388766
0.204616	0.00400475
0.195758	0.00406329
0.186900	0.00410285
0.178041	0.00451582
0.169183	0.00470728
0.160325	0.00475791
0.151467	0.00480854
0.142609	0.00490348
0.133750	0.00506487
0.124892	0.00524842
0.116034	0.00534335
0.107176	0.00546994
0.098318	0.00565348
0.089460	0.00591614
0.080601	0.00635918
0.071743	0.00666456
0.062885	0.00758544
0.054027	0.00953639
0.045169	0.0100791
0.036311	0.010807
0.027452	0.0123291
0.018594	0.0138054
0.009736	0.0177057
0.000878	0.0476804
-0.007980	0.96115
-0.016838	0.975027
-0.025697	0.981448
-0.034555	0.98472
-0.043413	0.986258
-0.052271	0.987476
-0.061129	0.988108
-0.069987	0.988847
-0.078846	0.989312
-0.087704	0.989653
-0.096562	0.989941
-0.105420	0.990206
-0.114278	0.99043
-0.123137	0.990661
-0.131995	0.990918
-0.140853	0.991184
-0.149711	0.991467
-0.158569	0.991777
-0.167427	0.991989
-0.176286	0.992153
-0.185144	0.99234
-0.194002	0.992571
-0.202860	0.992769
-0.211718	0.992989
-0.220576	0.993239
-0.229435	0.9935
-0.238293	0.993718
-0.247151	0.993922
-0.256009	0.994125
-0.264867	0.994332
-0.273725	0.994494
-0.282584	0.994687
-0.291442	0.994878
-0.300300	0.995063
-0.309158	0.99518
-0.318016	0.995323
-0.326875	0.995467
-0.335733	0.995614
-0.344591	0.995763
-0.353449	0.995872
-0.362307	0.995992
-0.371165	0.996176
-0.380024	0.996285
-0.388882	0.996426
-0.397740	0.996538
-0.406598	0.996684
-0.415456	0.996813
-0.424314	0.99694
-0.433173	0.997066
-0.442031	0.997149
-0.450889	0.997242
-0.459747	0.997351
-0.468605	0.997456
-0.477463	0.997541
-0.486322	0.997677
-0.495180	0.997777
-0.504038	0.997877
-0.512896	0.997972
-0.521754	0.998087
-0.530613	0.998204
-0.539471	0.99831
-0.548329	0.998434
-0.557187	0.998527
-0.566045	0.998636
-0.574903	0.998699
-0.583762	0.998805
-0.592620	0.998854
-0.601478	0.998941
-0.610336	0.998986
-0.619194	0.999025
-0.628052	0.999068
-0.636911	0.999093
-0.645769	0.999119
-0.654627	0.999147
-0.663485	0.999176
-0.672343	0.999199
-0.681201	0.999231
-0.690060	0.999263
-0.698918	0.999275
-0.707776	0.999305
-0.716634	0.999329
-0.725492	0.999358
-0.734351	0.999372
-0.743209	0.999391
-0.752067	0.999426
-0.760925	0.999435
-0.769783	0.999457
-0.778641	0.99947
-0.787500	0.999498
-0.796358	0.999522
-0.805216	0.999547
-0.814074	0.999559
-0.822932	0.999579
-0.831790	0.999603
-0.840649	0.99963
-0.849507	0.999652
-0.858365	0.999677
-0.867223	0.999703
-0.876081	0.999723
-0.884939	0.999742
-0.893798	0.999747
-0.902656	0.999763
-0.911514	0.999778
-0.920372	0.999785
-0.929230	0.999794
-0.938088	0.999804
-0.946947	0.99981
-0.955805	0.99982
-0.964663	0.999831
-0.973521	0.999837
-0.982379	0.99984
-0.991238	0.99985
-1.000096	0.999853
-1.008954	0.999859
-1.017812	0.999864
-1.026670	0.999867
-1.035528	0.999869
-1.044387	0.99987
-1.053245	0.999877
-1.062103	0.999881
-1.070961	0.999884
-1.079819	0.999888
-1.088677	0.999894
-1.097536	0.999899
-1.106394	0.999902
-1.115252	0.999911
-1.124110	0.999916
-1.132968	0.999918
-1.141826	0.999924
-1.150685	0.999927
-1.159543	0.999932
-1.168401	0.999934
-1.177259	0.999938
-1.186117	0.999945
-1.194976	0.999956
-1.212692	0.999959
-1.221550	0.999964
-1.230408	0.99997
-1.248125	0.999972
-1.256983	0.999973
-1.292415	0.999976
-1.310132	0.999981
-1.345564	0.999984
-1.380997	0.999986
-1.398714	0.999989
-1.407572	0.999991
-1.434146	0.999992
-1.469579	0.999994
-1.496153	0.999995
-1.505012	0.999997
-1.531586	1
&
16.973138	5.91197e-42
16.964280	6.22222e-42
16.955422	6.54875e-42
16.946564	6.89241e-42
16.937706	7.25411e-42
16.928847	7.63479e-42
16.919989	8.03545e-42
16.911131	8.45713e-42
16.902273	8.90095e-42
16.893415	9.36805e-42
16.884557	9.85967e-42
16.875698	1.03771e-41
16.866840	1.09217e-41
16.857982	1.14948e-41
16.849124	1.2098e-41
16.840266	1.27329e-41
16.831408	1.34011e-41
16.822549	1.41044e-41
16.813691	1.48446e-41
16.804833	1.56236e-41
16.795975	1.64435e-41
16.787117	1.73064e-41
16.778259	1.82146e-41
16.769400	1.91705e-41
16.760542	2.01766e-41
16.751684	2.12354e-41
16.742826	2.23498e-41
16.733968	2.35227e-41
16.725109	2.47571e-41
16.716251	2.60564e-41
16.707393	2.74238e-41
16.698535	2.88629e-41
16.689677	3.03776e-41
16.680819	3.19718e-41
16.671960	3.36497e-41
16.663102	3.54156e-41
16.654244	3.72742e-41
16.645386	3.92303e-41
16.636528	4.1289e-41
16.627670	4.34559e-41
16.618811	4.57364e-41
16.609953	4.81366e-41
16.601095	5.06628e-41
16.592237	5.33215e-41
16.583379	5.61198e-41
16.574521	5.9065e-41
16.565662	6.21647e-41
16.556804	6.5427e-41
16.547946	6.88606e-41
16.539088	7.24744e-41
16.530230	7.62778e-41
16.521371	8.02808e-41
16.512513	8.4494e-41
16.503655	8.89282e-41
16.494797	9.35951e-41
16.485939	9.8507e-41
16.477081	1.03677e-40
16.468222	1.09118e-40
16.459364	1.14844e-40
16.450506	1.20871e-40
16.441648	1.27214e-40
16.432790	1.33891e-40
16.423932	1.40917e-40
16.415073	1.48312e-40
16.406215	1.56096e-40
16.397357	1.64288e-40
16.388499	1.7291e-40
16.379641	1.81984e-40
16.370783	1.91535e-40
16.361924	2.01587e-40
16.353066	2.12166e-40
16.344208	2.233e-40
16.335350	2.35019e-40
16.326492	2.47353e-40
16.317634	2.60335e-40
16.308775	2.73997e-40
16.299917	2.88377e-40
16.291059	3.03511e-40
16.282201	3.19439e-40
16.273343	3.36204e-40
16.264484	3.53848e-40
16.255626	3.72418e-40
16.246768	3.91963e-40
16.237910	4.12534e-40
16.229052	4.34184e-40
16.220194	4.5697e-40
16.211335	4.80952e-40
16.202477	5.06193e-40
16.193619	5.32759e-40
16.184761	5.60719e-40
16.175903	5.90146e-40
16.167045	6.21117e-40
16.158186	6.53715e-40
16.149328	6.88022e-40
16.140470	7.24131e-40
16.131612	7.62134e-40
16.122754	8.02132e-40
16.113896	8.44229e-40
16.105037	8.88535e-40
16.096179	9.35167e-40
16.087321	9.84246e-40
16.078463	1.0359e-39
16.069605	1.09027e-39
16.060746	1.14749e-39
16.051888	1.20771e-39
16.043030	1.27109e-39
16.034172	1.3378e-39
16.025314	1.40801e-39
16.016456	1.48191e-39
16.007597	1.55968e-39
15.998739	1.64153e-39
15.989881	1.72769e-39
15.981023	1.81836e-39
15.972165	1.91379e-39
15.963307	2.01423e-39
15.954448	2.11994e-39
15.945590	2.2312e-39
15.936732	2.3483e-39
15.927874	2.47154e-39
15.919016	2.60125e-39
15.910158	2.73777e-39
15.901299	2.88146e-39
15.892441	3.03269e-39
15.883583	3.19185e-39
15.874725	3.35937e-39
15.865867	3.53567e-39
15.857008	3.72124e-39
15.848150	3.91654e-39
15.839292	4.12209e-39
15.830434	4.33843e-39
15.821576	4.56612e-39
15.812718	4.80576e-39
15.803859	5.05798e-39
15.795001	5.32344e-39
15.786143	5.60283e-39
15.777285	5.89688e-39
15.768427	6.20637e-39
15.759569	6.5321e-39
15.750710	6.87493e-39
15.741852	7.23574e-39
15.732994	7.6155e-39
15.724136	8.01519e-39
15.715278	8.43585e-39
15.706420	8.87859e-39
15.697561	9.34457e-39
15.688703	9.83501e-39
15.679845	1.03512e-38
15.670987	1.08945e-38
15.662129	1.14662e-38
15.653270	1.2068e-38
15.644412	1.27014e-38
15.635554	1.3368e-38
15.626696	1.40696e-38
15.617838	1.4808e-38
15.608980	1.55852e-38
15.600121	1.64032e-38
15.591263	1.72641e-38
15.582405	1.81702e-38
15.573547	1.91238e-38
15.564689	2.01275e-38
15.555831	2.11839e-38
15.546972	2.22957e-38
15.538114	2.34659e-38
15.529256	2.46975e-38
15.520398	2.59937e-38
15.511540	2.7358e-38
15.502682	2.87939e-38
15.493823	3.03051e-38
15.484965	3.18957e-38
15.476107	3.35697e-38
15.467249	3.53316e-38
15.458391	3.71859e-38
15.449533	3.91376e-38
15.440674	4.11918e-38
15.431816	4.33537e-38
15.422958	4.56291e-38
15.414100	4.80239e-38
15.405242	5.05445e-38
15.396383	5.31973e-38
15.387525	5.59894e-38
15.378667	5.8928e-38
15.369809	6.20208e-38
15.360951	6.5276e-38
15.352093	6.8702e-38
15.343234	7.23078e-38
15.334376	7.61029e-38
15.325518	8.00972e-38
15.316660	8.43012e-38
15.307802	8.87257e-38
15.298944	9.33825e-38
15.290085	9.82838e-38
15.281227	1.03442e-37
15.272369	1.08871e-37
15.263511	1.14586e-37
15.254653	1.206e-37
15.245795	1.2693e-37
15.236936	1.33592e-37
15.228078	1.40603e-37
15.219220	1.47983e-37
15.210362	1.5575e-37
15.201504	1.63925e-37
15.192645	1.72528e-37
15.183787	1.81584e-37
15.174929	1.91114e-37
15.166071	2.01145e-37
15.157213	2.11702e-37
15.148355	2.22814e-37
15.139496	2.34509e-37
15.130638	2.46817e-37
15.121780	2.59772e-37
15.112922	2.73406e-37
15.104064	2.87756e-37
15.095206	3.0286e-37
15.086347	3.18756e-37
15.077489	3.35486e-37
15.068631	3.53095e-37
15.059773	3.71627e-37
15.050915	3.91133e-37
15.042057	4.11662e-37
15.033198	4.33269e-37
15.024340	4.5601e-37
15.015482	4.79945e-37
15.006624	5.05135e-37
14.997766	5.31648e-37
14.988907	5.59553e-37
14.980049	5.88922e-37
14.971191	6.19833e-37
14.962333	6.52367e-37
14.953475	6.86608e-37
14.944617	7.22646e-37
14.935758	7.60576e-37
14.926900	8.00496e-37
14.918042	8.42512e-37
14.909184	8.86734e-37
14.900326	9.33276e-37
14.891468	9.82262e-37
14.882609	1.03382e-36
14.873751	1.08808e-36
14.864893	1.14519e-36
14.856035	1.2053e-36
14.847177	1.26856e-36
14.838319	1.33515e-36
14.829460	1.40523e-36
14.820602	1.47899e-36
14.811744	1.55661e-36
14.802886	1.63832e-36
14.794028	1.72431e-36
14.785169	1.81482e-36
14.776311	1.91007e-36
14.767453	2.01033e-36
14.758595	2.11585e-36
14.749737	2.22691e-36
14.740879	2.34379e-36
14.732020	2.46681e-36
14.723162	2.59629e-36
14.714304	2.73257e-36
14.705446	2.876e-36
14.696588	3.02696e-36
14.687730	3.18584e-36
14.678871	3.35306e-36
14.670013	3.52906e-36
14.661155	3.71429e-36
14.652297	3.90925e-36
14.643439	4.11445e-36
14.634581	4.33041e-36
14.625722	4.55771e-36
14.616864	4.79694e-36
14.608006	5.04873e-36
14.599148	5.31373e-36
14.590290	5.59264e-36
14.581431	5.8862e-36
14.572573	6.19516e-36
14.563715	6.52034e-36
14.554857	6.86259e-36
14.545999	7.22281e-36
14.537141	7.60193e-36
14.528282	8.00095e-36
14.519424	8.42092e-36
14.510566	8.86293e-36
14.501708	9.32814e-36
14.492850	9.81778e-36
14.483992	1.03331e-35
14.475133	1.08755e-35
14.466275	1.14464e-35
14.457417	1.20472e-35
14.448559	1.26795e-35
14.439701	1.33451e-35
14.430843	1.40456e-35
14.421984	1.47828e-35
14.413126	1.55588e-35
14.404268	1.63755e-35
14.395410	1.7235e-35
14.386552	1.81397e-35
14.377694	1.90919e-35
14.368835	2.0094e-35
14.359977	2.11487e-35
14.351119	2.22589e-35
14.342261	2.34272e-35
14.333403	2.4657e-35
14.324544	2.59512e-35
14.315686	2.73134e-35
14.306828	2.87471e-35
14.297970	3.02561e-35
14.289112	3.18443e-35
14.280254	3.35158e-35
14.271395	3.52751e-35
14.262537	3.71267e-35
14.253679	3.90756e-35
14.244821	4.11267e-35
14.235963	4.32855e-35
14.227105	4.55576e-35
14.218246	4.7949e-35
14.209388	5.04659e-35
14.200530	5.3115e-35
14.191672	5.59031e-35
14.182814	5.88375e-35
14.173956	6.1926e-35
14.165097	6.51766e-35
14.156239	6.85978e-35
14.147381	7.21987e-35
14.138523	7.59885e-35
14.129665	7.99773e-35
14.120806	8.41755e-35
14.111948	8.8594e-35
14.103090	9.32445e-35
14.094232	9.81392e-35
14.085374	1.03291e-34
14.076516	1.08713e-34
14.067657	1.14419e-34
14.058799	1.20425e-34
14.049941	1.26747e-34
14.041083	1.334e-34
14.032225	1.40403e-34
14.023367	1.47773e-34
14.014508	1.5553e-34
14.005650	1.63694e-34
13.996792	1.72287e-34
13.987934	1.81331e-34
13.979076	1.90849e-34
13.970218	2.00867e-34
13.961359	2.11412e-34
13.952501	2.22509e-34
13.943643	2.34189e-34
13.934785	2.46483e-34
13.925927	2.59422e-34
13.917068	2.73039e-34
13.908210	2.87372e-34
13.899352	3.02457e-34
13.890494	3.18335e-34
13.881636	3.35045e-34
13.872778	3.52633e-34
13.863919	3.71144e-34
13.855061	3.90627e-34
13.846203	4.11132e-34
13.837345	4.32714e-34
13.828487	4.55429e-34
13.819629	4.79336e-34
13.810770	5.04498e-34
13.801912	5.30982e-34
13.793054	5.58855e-34
13.784196	5.88192e-34
13.775338	6.19068e-34
13.766480	6.51566e-34
13.757621	6.8577e-34
13.748763	7.21769e-34
13.739905	7.59658e-34
13.731047	7.99536e-34
13.722189	8.41507e-34
13.713330	8.85682e-34
13.704472	9.32175e-34
13.695614	9.8111e-34
13.686756	1.03261e-33
13.677898	1.08682e-33
13.669040	1.14387e-33
13.660181	1.20392e-33
13.651323	1.26712e-33
13.642465	1.33364e-33
13.633607	1.40365e-33
13.624749	1.47733e-33
13.615891	1.55489e-33
13.607032	1.63651e-33
13.598174	1.72242e-33
13.589316	1.81284e-33
13.580458	1.908e-33
13.571600	2.00817e-33
13.562742	2.11359e-33
13.553883	2.22454e-33
13.545025	2.34132e-33
13.536167	2.46423e-33
13.527309	2.59359e-33
13.518451	2.72975e-33
13.509593	2.87305e-33
13.500734	3.02387e-33
13.491876	3.18261e-33
13.483018	3.34969e-33
13.474160	3.52553e-33
13.465302	3.71061e-33
13.456443	3.90541e-33
13.447585	4.11043e-33
13.438727	4.32621e-33
13.429869	4.55332e-33
13.421011	4.79235e-33
13.412153	5.04394e-33
13.403294	5.30873e-33
13.394436	5.58742e-33
13.385578	5.88074e-33
13.376720	6.18946e-33
13.367862	6.51439e-33
13.359004	6.85638e-33
13.350145	7.21632e-33
13.341287	7.59516e-33
13.332429	7.99388e-33
13.323571	8.41354e-33
13.314713	8.85523e-33
13.305855	9.32011e-33
13.296996	9.80939e-33
13.288138	1.03244e-32
13.279280	1.08664e-32
13.270422	1.14368e-32
13.261564	1.20372e-32
13.252705	1.26692e-32
13.243847	1.33343e-32
13.234989	1.40343e-32
13.226131	1.47711e-32
13.217273	1.55465e-32
13.208415	1.63627e-32
13.199556	1.72217e-32
13.190698	1.81258e-32
13.181840	1.90774e-32
13.172982	2.00789e-32
13.164124	2.1133e-32
13.155266	2.22425e-32
13.146407	2.34102e-32
13.137549	2.46392e-32
13.128691	2.59327e-32
13.119833	2.72941e-32
13.110975	2.87271e-32
13.102117	3.02352e-32
13.093258	3.18225e-32
13.084400	3.34932e-32
13.075542	3.52515e-32
13.066684	3.71022e-32
13.057826	3.905e-32
13.048967	4.11002e-32
13.040109	4.32579e-32
13.031251	4.55289e-32
13.022393	4.79192e-32
13.013535	5.04349e-32
13.004677	5.30827e-32
12.995818	5.58695e-32
12.986960	5.88027e-32
12.978102	6.18898e-32
12.969244	6.5139e-32
12.960386	6.85588e-32
12.951528	7.21582e-32
12.942669	7.59465e-32
12.933811	7.99337e-32
12.924953	8.41302e-32
12.916095	8.85471e-32
12.907237	9.31959e-32
12.898379	9.80887e-32
12.889520	1.03238e-31
12.880662	1.08658e-31
12.871804	1.14363e-31
12.862946	1.20367e-31
12.854088	1.26687e-31
12.845229	1.33338e-31
12.836371	1.40338e-31
12.827513	1.47706e-31
12.818655	1.55461e-31
12.809797	1.63623e-31
12.800939	1.72213e-31
12.792080	1.81255e-31
12.783222	1.90771e-31
12.774364	2.00786e-31
12.765506	2.11328e-31
12.756648	2.22423e-31
12.747790	2.34101e-31
12.738931	2.46391e-31
12.730073	2.59327e-31
12.721215	2.72942e-31
12.712357	2.87272e-31
12.703499	3.02355e-31
12.694641	3.18229e-31
12.685782	3.34937e-31
12.676924	3.52522e-31
12.668066	3.7103e-31
12.659208	3.9051e-31
12.650350	4.11013e-31
12.641491	4.32592e-31
12.632633	4.55304e-31
12.623775	4.79209e-31
12.614917	5.04368e-31
12.606059	5.30849e-31
12.597201	5.5872e-31
12.588342	5.88055e-31
12.579484	6.18929e-31
12.570626	6.51425e-31
12.561768	6.85627e-31
12.552910	7.21624e-31
12.544052	7.59512e-31
12.535193	7.99389e-31
12.526335	8.4136e-31
12.517477	8.85534e-31
12.508619	9.32028e-31
12.499761	9.80962e-31
12.490903	1.03247e-30
12.482044	1.08668e-30
12.473186	1.14373e-30
12.464328	1.20378e-30
12.455470	1.26698e-30
12.446612	1.33351e-30
12.437754	1.40352e-30
12.428895	1.47721e-30
12.420037	1.55477e-30
12.411179	1.6364e-30
12.402321	1.72232e-30
12.393463	1.81275e-30
12.384604	1.90793e-30
12.375746	2.0081e-30
12.366888	2.11354e-30
12.358030	2.22451e-30
12.349172	2.34131e-30
12.340314	2.46424e-30
12.331455	2.59362e-30
12.322597	2.7298e-30
12.313739	2.87313e-30
12.304881	3.02398e-30
12.296023	3.18276e-30
12.287165	3.34987e-30
12.278306	3.52576e-30
12.269448	3.71088e-30
12.260590	3.90572e-30
12.251732	4.11079e-30
12.242874	4.32663e-30
12.234016	4.55381e-30
12.225157	4.79291e-30
12.216299	5.04457e-30
12.207441	5.30944e-30
12.198583	5.58822e-30
12.189725	5.88163e-30
12.180866	6.19046e-30
12.172008	6.51549e-30
12.163150	6.8576e-30
12.154292	7.21767e-30
12.145434	7.59664e-30
12.136576	7.99552e-30
12.127717	8.41534e-30
12.118859	8.8572e-30
12.110001	9.32227e-30
12.101143	9.81175e-30
12.092285	1.03269e-29
12.083427	1.08692e-29
12.074568	1.14399e-29
12.065710	1.20406e-29
12.056852	1.26728e-29
12.047994	1.33382e-29
12.039136	1.40386e-29
12.030278	1.47757e-29
12.021419	1.55515e-29
12.012561	1.63681e-29
12.003703	1.72276e-29
11.994845	1.81321e-29
11.985987	1.90842e-29
11.977128	2.00863e-29
11.968270	2.1141e-29
11.959412	2.22511e-29
11.950554	2.34194e-29
11.941696	2.46492e-29
11.932838	2.59435e-29
11.923979	2.73057e-29
11.915121	2.87395e-29
11.906263	3.02486e-29
11.897405	3.18369e-29
11.888547	3.35086e-29
11.879689	3.52681e-29
11.870830	3.712e-29
11.861972	3.90692e-29
11.853114	4.11207e-29
11.844256	4.32799e-29
11.835398	4.55525e-29
11.826540	4.79444e-29
11.817681	5.0462e-29
11.808823	5.31117e-29
11.799965	5.59006e-29
11.791107	5.88359e-29
11.782249	6.19254e-29
11.773390	6.51771e-29
11.764532	6.85995e-29
11.755674	7.22017e-29
11.746816	7.59931e-29
11.737958	7.99835e-29
11.729100	8.41834e-29
11.720241	8.8604e-29
11.711383	9.32566e-29
11.702525	9.81536e-29
11.693667	1.03308e-28
11.684809	1.08732e-28
11.675951	1.14442e-28
11.667092	1.20452e-28
11.658234	1.26777e-28
11.649376	1.33434e-28
11.640518	1.40441e-28
11.631660	1.47815e-28
11.622802	1.55577e-28
11.613943	1.63747e-28
11.605085	1.72346e-28
11.596227	1.81396e-28
11.587369	1.90921e-28
11.578511	2.00947e-28
11.569653	2.11499e-28
11.560794	2.22605e-28
11.551936	2.34295e-28
11.543078	2.46598e-28
11.534220	2.59547e-28
11.525362	2.73177e-28
11.516503	2.87522e-28
11.507645	3.02621e-28
11.498787	3.18512e-28
11.489929	3.35238e-28
11.481071	3.52842e-28
11.472213	3.71371e-28
11.463354	3.90873e-28
11.454496	4.11399e-28
11.445638	4.33003e-28
11.436780	4.55741e-28
11.427922	4.79674e-28
11.419064	5.04863e-28
11.410205	5.31375e-28
11.401347	5.5928e-28
11.392489	5.88649e-28
11.383631	6.19562e-28
11.374773	6.52097e-28
11.365915	6.86342e-28
11.357056	7.22384e-28
11.348198	7.6032e-28
11.339340	8.00247e-28
11.330482	8.42272e-28
11.321624	8.86503e-28
11.312765	9.33057e-28
11.303907	9.82057e-28
11.295049	1.03363e-27
11.286191	1.08791e-27
11.277333	1.14504e-27
11.268475	1.20517e-27
11.259616	1.26846e-27
11.250758	1.33508e-27
11.241900	1.40519e-27
11.233042	1.47898e-27
11.224184	1.55665e-27
11.215326	1.6384e-27
11.206467	1.72444e-27
11.197609	1.815e-27
11.188751	1.91032e-27
11.179893	2.01064e-27
11.171035	2.11623e-27
11.162177	2.22737e-27
11.153318	2.34434e-27
11.144460	2.46746e-27
11.135602	2.59704e-27
11.126744	2.73343e-27
11.117886	2.87698e-27
11.109027	3.02807e-27
11.100169	3.18709e-27
11.091311	3.35447e-27
11.082453	3.53064e-27
11.073595	3.71605e-27
11.064737	3.91121e-27
11.055878	4.11662e-27
11.047020	4.33281e-27
11.038162	4.56036e-27
11.029304	4.79986e-27
11.020446	5.05194e-27
11.011588	5.31725e-27
11.002729	5.5965e-27
10.993871	5.89042e-27
10.985013	6.19977e-27
10.976155	6.52538e-27
10.967297	6.86808e-27
10.958439	7.22878e-27
10.949580	7.60842e-27
10.940722	8.00801e-27
10.931864	8.42857e-27
10.923006	8.87123e-27
10.914148	9.33714e-27
10.905289	9.82752e-27
10.896431	1.03436e-26
10.887573	1.08869e-26
10.878715	1.14587e-26
10.869857	1.20605e-26
10.860999	1.26939e-26
10.852140	1.33605e-26
10.843282	1.40622e-26
10.834424	1.48008e-26
10.825566	1.55781e-26
10.816708	1.63963e-26
10.807850	1.72574e-26
10.798991	1.81638e-26
10.790133	1.91177e-26
10.781275	2.01218e-26
10.772417	2.11786e-26
10.763559	2.22909e-26
10.754701	2.34617e-26
10.745842	2.46939e-26
10.736984	2.59909e-26
10.728126	2.73559e-26
10.719268	2.87927e-26
10.710410	3.03049e-26
10.701551	3.18966e-26
10.692693	3.35718e-26
10.683835	3.53351e-26
10.674977	3.71909e-26
10.666119	3.91442e-26
10.657261	4.12002e-26
10.648402	4.33641e-26
10.639544	4.56417e-26
10.630686	4.80389e-26
10.621828	5.0562e-26
10.612970	5.32176e-26
10.604112	5.60127e-26
10.595253	5.89547e-26
10.586395	6.20511e-26
10.577537	6.53102e-26
10.568679	6.87405e-26
10.559821	7.23509e-26
10.550963	7.6151e-26
10.542104	8.01507e-26
10.533246	8.43605e-26
10.524388	8.87914e-26
10.515530	9.34551e-26
10.506672	9.83637e-26
10.497814	1.0353e-25
10.488955	1.08968e-25
10.480097	1.14691e-25
10.471239	1.20715e-25
10.462381	1.27056e-25
10.453523	1.33729e-25
10.444664	1.40753e-25
10.435806	1.48147e-25
10.426948	1.55928e-25
10.418090	1.64118e-25
10.409232	1.72738e-25
10.400374	1.81811e-25
10.391515	1.91361e-25
10.382657	2.01412e-25
10.373799	2.11991e-25
10.364941	2.23126e-25
10.356083	2.34846e-25
10.347225	2.47182e-25
10.338366	2.60165e-25
10.329508	2.73831e-25
10.320650	2.88214e-25
10.311792	3.03353e-25
10.302934	3.19286e-25
10.294076	3.36057e-25
10.285217	3.53709e-25
10.276359	3.72288e-25
10.267501	3.91844e-25
10.258643	4.12426e-25
10.249785	4.34089e-25
10.240926	4.56891e-25
10.232068	4.8089e-25
10.223210	5.0615e-25
10.214352	5.32737e-25
10.205494	5.6072e-25
10.196636	5.90173e-25
10.187777	6.21174e-25
10.178919	6.53803e-25
10.170061	6.88146e-25
10.161203	7.24293e-25
10.152345	7.62338e-25
10.143487	8.02383e-25
10.134628	8.44531e-25
10.125770	8.88893e-25
10.116912	9.35585e-25
10.108054	9.8473e-25
10.099196	1.03646e-24
10.090338	1.0909e-24
10.081479	1.14821e-24
10.072621	1.20852e-24
10.063763	1.272e-24
10.054905	1.33882e-24
10.046047	1.40915e-24
10.037188	1.48317e-24
10.028330	1.56108e-24
10.019472	1.64308e-24
10.010614	1.7294e-24
10.001756	1.82024e-24
9.992898	1.91586e-24
9.984039	2.0165e-24
9.975181	2.12243e-24
9.966323	2.23392e-24
9.957465	2.35127e-24
9.948607	2.47479e-24
9.939749	2.60479e-24
9.930890	2.74162e-24
9.922032	2.88564e-24
9.913174	3.03723e-24
9.904316	3.19678e-24
9.895458	3.36472e-24
9.886600	3.54147e-24
9.877741	3.72751e-24
9.868883	3.92333e-24
9.860025	4.12943e-24
9.851167	4.34635e-24
9.842309	4.57468e-24
9.833450	4.815e-24
9.824592	5.06795e-24
9.815734	5.33418e-24
9.806876	5.6144e-24
9.798018	5.90934e-24
9.789160	6.21978e-24
9.780301	6.54653e-24
9.771443	6.89044e-24
9.762585	7.25242e-24
9.753727	7.63342e-24
9.744869	8.03443e-24
9.736011	8.45651e-24
9.727152	8.90077e-24
9.718294	9.36836e-24
9.709436	9.86053e-24
9.700578	1.03785e-23
9.691720	1.09238e-23
9.682862	1.14977e-23
9.674003	1.21017e-23
9.665145	1.27375e-23
9.656287	1.34066e-23
9.647429	1.41109e-23
9.638571	1.48523e-23
9.629713	1.56325e-23
9.620854	1.64538e-23
9.611996	1.73182e-23
9.603138	1.82281e-23
9.594280	1.91857e-23
9.585422	2.01936e-23
9.576563	2.12545e-23
9.567705	2.23712e-23
9.558847	2.35465e-23
9.549989	2.47836e-23
9.541131	2.60856e-23
9.532273	2.74561e-23
9.523414	2.88985e-23
9.514556	3.04168e-23
9.505698	3.20148e-23
9.496840	3.36968e-23
9.487982	3.54672e-23
9.479124	3.73306e-23
9.470265	3.92918e-23
9.461407	4.13562e-23
9.452549	4.35289e-23
9.443691	4.58159e-23
9.434833	4.8223e-23
9.425975	5.07566e-23
9.417116	5.34233e-23
9.408258	5.62301e-23
9.399400	5.91844e-23
9.390542	6.22939e-23
9.381684	6.55668e-23
9.372825	6.90117e-23
9.363967	7.26375e-23
9.355109	7.64539e-23
9.346251	8.04708e-23
9.337393	8.46988e-23
9.328535	8.91489e-23
9.319676	9.38328e-23
9.310818	9.87629e-23
9.301960	1.03952e-22
9.293102	1.09414e-22
9.284244	1.15162e-22
9.275386	1.21213e-22
9.266527	1.27582e-22
9.257669	1.34285e-22
9.248811	1.41341e-22
9.239953	1.48767e-22
9.231095	1.56584e-22
9.222237	1.64811e-22
9.213378	1.73471e-22
9.204520	1.82585e-22
9.195662	1.92179e-22
9.186804	2.02276e-22
9.177946	2.12905e-22
9.169087	2.24091e-22
9.160229	2.35866e-22
9.151371	2.48259e-22
9.142513	2.61303e-22
9.133655	2.75033e-22
9.124797	2.89484e-22
9.115938	3.04695e-22
9.107080	3.20705e-22
9.098222	3.37556e-22
9.089364	3.55293e-22
9.080506	3.73962e-22
9.071648	3.93612e-22
9.062789	4.14294e-22
9.053931	4.36063e-22
9.045073	4.58976e-22
9.036215	4.83093e-22
9.027357	5.08478e-22
9.018499	5.35196e-22
9.009640	5.63318e-22
9.000782	5.92919e-22
8.991924	6.24074e-22
8.983066	6.56867e-22
8.974208	6.91383e-22
8.965349	7.27713e-22
8.956491	7.65952e-22
8.947633	8.06201e-22
8.938775	8.48564e-22
8.929917	8.93154e-22
8.921059	9.40087e-22
8.912200	9.89487e-22
8.903342	1.04148e-21
8.894484	1.09621e-21
8.885626	1.15381e-21
8.876768	1.21445e-21
8.867910	1.27826e-21
8.859051	1.34543e-21
8.850193	1.41613e-21
8.841335	1.49055e-21
8.832477	1.56888e-21
8.823619	1.65132e-21
8.814761	1.7381e-21
8.805902	1.82943e-21
8.797044	1.92557e-21
8.788186	2.02676e-21
8.779328	2.13327e-21
8.770470	2.24537e-21
8.761611	2.36337e-21
8.752753	2.48756e-21
8.743895	2.61829e-21
8.735037	2.75588e-21
8.726179	2.9007e-21
8.717321	3.05314e-21
8.708462	3.21359e-21
8.699604	3.38247e-21
8.690746	3.56022e-21
8.681888	3.74732e-21
8.673030	3.94425e-21
8.664172	4.15153e-21
8.655313	4.3697e-21
8.646455	4.59934e-21
8.637597	4.84105e-21
8.628739	5.09547e-21
8.619881	5.36325e-21
8.611023	5.64511e-21
8.602164	5.94178e-21
8.593306	6.25404e-21
8.584448	6.58272e-21
8.575590	6.92867e-21
8.566732	7.2928e-21
8.557874	7.67607e-21
8.549015	8.07948e-21
8.540157	8.5041e-21
8.531299	8.95103e-21
8.522441	9.42146e-21
8.513583	9.91661e-21
8.504724	1.04378e-20
8.495866	1.09863e-20
8.487008	1.15637e-20
8.478150	1.21715e-20
8.469292	1.28112e-20
8.460434	1.34845e-20
8.451575	1.41932e-20
8.442717	1.49391e-20
8.433859	1.57243e-20
8.425001	1.65507e-20
8.416143	1.74206e-20
8.407285	1.83362e-20
8.398426	1.92999e-20
8.389568	2.03143e-20
8.380710	2.1382e-20
8.371852	2.25058e-20
8.362994	2.36886e-20
8.354136	2.49337e-20
8.345277	2.62442e-20
8.336419	2.76235e-20
8.327561	2.90754e-20
8.318703	3.06036e-20
8.309845	3.22121e-20
8.300986	3.39052e-20
8.292128	3.56873e-20
8.283270	3.7563e-20
8.274412	3.95373e-20
8.265554	4.16155e-20
8.256696	4.38028e-20
8.247837	4.61051e-20
8.238979	4.85285e-20
8.230121	5.10792e-20
8.221263	5.3764e-20
8.212405	5.659e-20
8.203547	5.95645e-20
8.194688	6.26953e-20
8.185830	6.59908e-20
8.176972	6.94594e-20
8.168114	7.31104e-20
8.159256	7.69533e-20
8.150398	8.09983e-20
8.141539	8.52558e-20
8.132681	8.97372e-20
8.123823	9.44541e-20
8.114965	9.94191e-20
8.106107	1.04645e-19
8.097248	1.10146e-19
8.088390	1.15935e-19
8.079532	1.2203e-19
8.070674	1.28444e-19
8.061816	1.35196e-19
8.052958	1.42302e-19
8.044099	1.49783e-19
8.035241	1.57656e-19
8.026383	1.65944e-19
8.017525	1.74667e-19
8.008667	1.83848e-19
7.999809	1.93513e-19
7.990950	2.03685e-19
7.982092	2.14392e-19
7.973234	2.25662e-19
7.964376	2.37525e-19
7.955518	2.50011e-19
7.946660	2.63154e-19
7.937801	2.76987e-19
7.928943	2.91548e-19
7.920085	3.06875e-19
7.911227	3.23007e-19
7.902369	3.39987e-19
7.893510	3.5786e-19
7.884652	3.76673e-19
7.875794	3.96474e-19
7.866936	4.17317e-19
7.858078	4.39256e-19
7.849220	4.62348e-19
7.840361	4.86654e-19
7.831503	5.12238e-19
7.822645	5.39167e-19
7.813787	5.67512e-19
7.804929	5.97347e-19
7.796071	6.28751e-19
7.787212	6.61806e-19
7.778354	6.96598e-19
7.769496	7.3322e-19
7.760638	7.71768e-19
7.751780	8.12342e-19
7.742922	8.5505e-19
7.734063	9.00003e-19
7.725205	9.4732e-19
7.716347	9.97124e-19
7.707489	1.04955e-18
7.698631	1.10473e-18
7.689773	1.16281e-18
7.680914	1.22394e-18
7.672056	1.28829e-18
7.663198	1.35602e-18
7.654340	1.42732e-18
7.645482	1.50236e-18
7.636623	1.58135e-18
7.627765	1.66449e-18
7.618907	1.75201e-18
7.610049	1.84412e-18
7.601191	1.94108e-18
7.592333	2.04314e-18
7.583474	2.15056e-18
7.574616	2.26363e-18
7.565758	2.38265e-18
7.556900	2.50793e-18
7.548042	2.63979e-18
7.539184	2.77859e-18
7.530325	2.92468e-18
7.521467	3.07846e-18
7.512609	3.24033e-18
7.503751	3.4107e-18
7.494893	3.59004e-18
7.486035	3.77881e-18
7.477176	3.9775e-18
7.468318	4.18664e-18
7.459460	4.40678e-18
7.450602	4.63849e-18
7.441744	4.88239e-18
7.432885	5.13912e-18
7.424027	5.40935e-18
7.415169	5.69379e-18
7.406311	5.99318e-18
7.397453	6.30832e-18
7.388595	6.64003e-18
7.379736	6.98919e-18
7.370878	7.35671e-18
7.362020	7.74356e-18
7.353162	8.15075e-18
7.344304	8.57935e-18
7.335446	9.0305e-18
7.326587	9.50537e-18
7.317729	1.00052e-17
7.308871	1.05313e-17
7.300013	1.10851e-17
7.291155	1.16681e-17
7.282297	1.22817e-17
7.273438	1.29275e-17
7.264580	1.36073e-17
7.255722	1.43229e-17
7.246864	1.50761e-17
7.238006	1.58689e-17
7.229147	1.67035e-17
7.220289	1.75819e-17
7.211431	1.85065e-17
7.202573	1.94797e-17
7.193715	2.05041e-17
7.184857	2.15824e-17
7.175998	2.27175e-17
7.167140	2.39122e-17
7.158282	2.51697e-17
7.149424	2.64934e-17
7.140566	2.78867e-17
7.131708	2.93533e-17
7.122849	3.08971e-17
7.113991	3.2522e-17
7.105133	3.42324e-17
7.096275	3.60328e-17
7.087417	3.79279e-17
7.078559	3.99226e-17
7.069700	4.20223e-17
7.060842	4.42324e-17
7.051984	4.65587e-17
7.043126	4.90075e-17
7.034268	5.1585e-17
7.025409	5.42981e-17
7.016551	5.71539e-17
7.007693	6.016e-17
6.998835	6.33241e-17
6.989977	6.66547e-17
6.981119	7.01605e-17
6.972260	7.38507e-17
6.963402	7.77351e-17
6.954544	8.18237e-17
6.945686	8.61275e-17
6.936828	9.06576e-17
6.927970	9.5426e-17
6.919111	1.00445e-16
6.910253	1.05729e-16
6.901395	1.1129e-16
6.892537	1.17144e-16
6.883679	1.23305e-16
6.874821	1.29791e-16
6.865962	1.36618e-16
6.857104	1.43805e-16
6.848246	1.51369e-16
6.839388	1.59331e-16
6.830530	1.67712e-16
6.821671	1.76534e-16
6.812813	1.8582e-16
6.803955	1.95595e-16
6.795097	2.05884e-16
6.786239	2.16714e-16
6.777381	2.28114e-16
6.768522	2.40114e-16
6.759664	2.52745e-16
6.750806	2.6604e-16
6.741948	2.80035e-16
6.733090	2.94767e-16
6.724232	3.10273e-16
6.715373	3.26596e-16
6.706515	3.43777e-16
6.697657	3.61862e-16
6.688799	3.80898e-16
6.679941	4.00936e-16
6.671083	4.22028e-16
6.662224	4.44231e-16
6.653366	4.67601e-16
6.644508	4.92201e-16
6.635650	5.18095e-16
6.626792	5.45352e-16
6.617934	5.74043e-16
6.609075	6.04243e-16
6.600217	6.36033e-16
6.591359	6.69495e-16
6.582501	7.04718e-16
6.573643	7.41795e-16
6.564784	7.80822e-16
6.555926	8.21903e-16
6.547068	8.65145e-16
6.538210	9.10663e-16
6.529352	9.58576e-16
6.520494	1.00901e-15
6.511635	1.0621e-15
6.502777	1.11798e-15
6.493919	1.1768e-15
6.485061	1.23872e-15
6.476203	1.3039e-15
6.467345	1.3725e-15
6.458486	1.44472e-15
6.449628	1.52074e-15
6.440770	1.60075e-15
6.431912	1.68498e-15
6.423054	1.77364e-15
6.414196	1.86697e-15
6.405337	1.96521e-15
6.396479	2.06861e-15
6.387621	2.17746e-15
6.378763	2.29204e-15
6.369905	2.41265e-15
6.361046	2.5396e-15
6.352188	2.67324e-15
6.343330	2.81391e-15
6.334472	2.96198e-15
6.325614	3.11785e-15
6.316756	3.28192e-15
6.307897	3.45462e-15
6.299039	3.63642e-15
6.290181	3.82778e-15
6.281323	4.02921e-15
6.272465	4.24125e-15
6.263607	4.46445e-15
6.254748	4.69939e-15
6.245890	4.9467e-15
6.237032	5.20703e-15
6.228174	5.48106e-15
6.219316	5.76951e-15
6.210458	6.07314e-15
6.201599	6.39276e-15
6.192741	6.7292e-15
6.183883	7.08335e-15
6.175025	7.45615e-15
6.166167	7.84856e-15
6.157308	8.26163e-15
6.148450	8.69645e-15
6.139592	9.15415e-15
6.130734	9.63595e-15
6.121876	1.01431e-14
6.113018	1.0677e-14
6.104159	1.12389e-14
6.095301	1.18305e-14
6.086443	1.24531e-14
6.077585	1.31086e-14
6.068727	1.37986e-14
6.059869	1.45249e-14
6.051010	1.52894e-14
6.042152	1.60941e-14
6.033294	1.69413e-14
6.024436	1.7833e-14
6.015578	1.87717e-14
6.006720	1.97598e-14
5.997861	2.07999e-14
5.989003	2.18948e-14
5.980145	2.30473e-14
5.971287	2.42605e-14
5.962429	2.55376e-14
5.953570	2.68819e-14
5.944712	2.8297e-14
5.935854	2.97866e-14
5.926996	3.13546e-14
5.918138	3.30052e-14
5.909280	3.47427e-14
5.900421	3.65717e-14
5.891563	3.8497e-14
5.882705	4.05236e-14
5.873847	4.2657e-14
5.864989	4.49027e-14
5.856131	4.72666e-14
5.847272	4.9755e-14
5.838414	5.23745e-14
5.829556	5.51318e-14
5.820698	5.80344e-14
5.811840	6.10898e-14
5.802982	6.43061e-14
5.794123	6.76918e-14
5.785265	7.12558e-14
5.776407	7.50074e-14
5.767549	7.89566e-14
5.758691	8.31138e-14
5.749833	8.74899e-14
5.740974	9.20965e-14
5.732116	9.69457e-14
5.723258	1.0205e-13
5.714400	1.07424e-13
5.705542	1.1308e-13
5.696683	1.19034e-13
5.687825	1.25302e-13
5.678967	1.319e-13
5.670109	1.38845e-13
5.661251	1.46157e-13
5.652393	1.53853e-13
5.643534	1.61955e-13
5.634676	1.70483e-13
5.625818	1.7946e-13
5.616960	1.88911e-13
5.608102	1.98859e-13
5.599244	2.09331e-13
5.590385	2.20355e-13
5.581527	2.31959e-13
5.572669	2.44175e-13
5.563811	2.57034e-13
5.554953	2.70571e-13
5.546095	2.8482e-13
5.537236	2.9982e-13
5.528378	3.1561e-13
5.519520	3.32233e-13
5.510662	3.4973e-13
5.501804	3.6815e-13
5.492945	3.87539e-13
5.484087	4.07951e-13
5.475229	4.29437e-13
5.466371	4.52056e-13
5.457513	4.75866e-13
5.448655	5.0093e-13
5.439796	5.27315e-13
5.430938	5.5509e-13
5.422080	5.84328e-13
5.413222	6.15107e-13
5.404364	6.47507e-13
5.395506	6.81615e-13
5.386647	7.17519e-13
5.377789	7.55315e-13
5.368931	7.95103e-13
5.360073	8.36987e-13
5.351215	8.81078e-13
5.342357	9.27492e-13
5.333498	9.76352e-13
5.324640	1.02779e-12
5.315782	1.08193e-12
5.306924	1.13893e-12
5.298066	1.19893e-12
5.289207	1.26209e-12
5.280349	1.32858e-12
5.271491	1.39858e-12
5.262633	1.47226e-12
5.253775	1.54983e-12
5.244917	1.63148e-12
5.236058	1.71744e-12
5.227200	1.80793e-12
5.218342	1.90319e-12
5.209484	2.00346e-12
5.200626	2.10902e-12
5.191768	2.22015e-12
5.182909	2.33713e-12
5.174051	2.46028e-12
5.165193	2.58992e-12
5.156335	2.72639e-12
5.147477	2.87005e-12
5.138619	3.02129e-12
5.129760	3.18049e-12
5.120902	3.34809e-12
5.112044	3.52453e-12
5.103186	3.71026e-12
5.094328	3.90579e-12
5.085469	4.11162e-12
5.076611	4.3283e-12
5.067753	4.5564e-12
5.058895	4.79653e-12
5.050037	5.04932e-12
5.041179	5.31543e-12
5.032320	5.59557e-12
5.023462	5.89048e-12
5.014604	6.20094e-12
5.005746	6.52777e-12
4.996888	6.87183e-12
4.988030	7.23402e-12
4.979171	7.61532e-12
4.970313	8.01671e-12
4.961455	8.43927e-12
4.952597	8.88411e-12
4.943739	9.35241e-12
4.934881	9.8454e-12
4.926022	1.03644e-11
4.917164	1.09107e-11
4.908306	1.14859e-11
4.899448	1.20914e-11
4.890590	1.27288e-11
4.881732	1.33998e-11
4.872873	1.41062e-11
4.864015	1.48499e-11
4.855157	1.56328e-11
4.846299	1.6457e-11
4.837441	1.73246e-11
4.828582	1.8238e-11
4.819724	1.91996e-11
4.810866	2.02119e-11
4.802008	2.12775e-11
4.793150	2.23994e-11
4.784292	2.35805e-11
4.775433	2.48238e-11
4.766575	2.61328e-11
4.757717	2.75107e-11
4.748859	2.89614e-11
4.740001	3.04886e-11
4.731143	3.20963e-11
4.722284	3.37889e-11
4.713426	3.55707e-11
4.704568	3.74466e-11
4.695710	3.94214e-11
4.686852	4.15004e-11
4.677994	4.3689e-11
4.669135	4.59932e-11
4.660277	4.84188e-11
4.651419	5.09725e-11
4.642561	5.36609e-11
4.633703	5.64912e-11
4.624844	5.94708e-11
4.615986	6.26076e-11
4.607128	6.59099e-11
4.598270	6.93865e-11
4.589412	7.30465e-11
4.580554	7.68997e-11
4.571695	8.09562e-11
4.562837	8.52268e-11
4.553979	8.97227e-11
4.545121	9.44559e-11
4.536263	9.9439e-11
4.527405	1.04685e-10
4.518546	1.10208e-10
4.509688	1.16022e-10
4.500830	1.22143e-10
4.491972	1.28588e-10
4.483114	1.35372e-10
4.474256	1.42515e-10
4.465397	1.50034e-10
4.456539	1.57951e-10
4.447681	1.66285e-10
4.438823	1.7506e-10
4.429965	1.84297e-10
4.421106	1.94023e-10
4.412248	2.04261e-10
4.403390	2.15041e-10
4.394532	2.26389e-10
4.385674	2.38336e-10
4.376816	2.50915e-10
4.367957	2.64157e-10
4.359099	2.78099e-10
4.350241	2.92777e-10
4.341383	3.08229e-10
4.332525	3.24498e-10
4.323667	3.41626e-10
4.314808	3.59659e-10
4.305950	3.78643e-10
4.297092	3.98631e-10
4.288234	4.19674e-10
4.279376	4.41828e-10
4.270518	4.65152e-10
4.261659	4.89709e-10
4.252801	5.15562e-10
4.243943	5.42781e-10
4.235085	5.71437e-10
4.226227	6.01608e-10
4.217368	6.33372e-10
4.208510	6.66814e-10
4.199652	7.02023e-10
4.190794	7.39091e-10
4.181936	7.78119e-10
4.173078	8.19208e-10
4.164219	8.62468e-10
4.155361	9.08013e-10
4.146503	9.55966e-10
4.137645	1.00645e-09
4.128787	1.05961e-09
4.119929	1.11557e-09
4.111070	1.17449e-09
4.102212	1.23652e-09
4.093354	1.30183e-09
4.084496	1.3706e-09
4.075638	1.44299e-09
4.066780	1.51922e-09
4.057921	1.59947e-09
4.049063	1.68397e-09
4.040205	1.77293e-09
4.031347	1.86659e-09
4.022489	1.96521e-09
4.013630	2.06903e-09
4.004772	2.17835e-09
3.995914	2.29345e-09
3.987056	2.41463e-09
3.978198	2.54222e-09
3.969340	2.67655e-09
3.960481	2.81799e-09
3.951623	2.96691e-09
3.942765	3.1237e-09
3.933907	3.28878e-09
3.925049	3.46259e-09
3.916191	3.6456e-09
3.907332	3.83828e-09
3.898474	4.04116e-09
3.889616	4.25476e-09
3.880758	4.47966e-09
3.871900	4.71646e-09
3.863042	4.96579e-09
3.854183	5.22831e-09
3.845325	5.50471e-09
3.836467	5.79574e-09
3.827609	6.10216e-09
3.818751	6.4248e-09
3.809893	6.76451e-09
3.801034	7.12219e-09
3.792176	7.4988e-09
3.783318	7.89534e-09
3.774460	8.31287e-09
3.765602	8.75249e-09
3.756743	9.21538e-09
3.747885	9.70277e-09
3.739027	1.0216e-08
3.730169	1.07563e-08
3.721311	1.13253e-08
3.712453	1.19244e-08
3.703594	1.25551e-08
3.694736	1.32193e-08
3.685878	1.39187e-08
3.677020	1.46551e-08
3.668162	1.54305e-08
3.659304	1.62469e-08
3.650445	1.71066e-08
3.641587	1.80118e-08
3.632729	1.89649e-08
3.623871	1.99685e-08
3.615013	2.10253e-08
3.606155	2.21381e-08
3.597296	2.33098e-08
3.588438	2.45436e-08
3.579580	2.58428e-08
3.570722	2.72107e-08
3.561864	2.86512e-08
3.553005	3.0168e-08
3.544147	3.17652e-08
3.535289	3.3447e-08
3.526431	3.5218e-08
3.517573	3.70828e-08
3.508715	3.90464e-08
3.499856	4.11142e-08
3.490998	4.32916e-08
3.482140	4.55844e-08
3.473282	4.79987e-08
3.464424	5.05411e-08
3.455566	5.32183e-08
3.446707	5.60374e-08
3.437849	5.9006e-08
3.428991	6.21321e-08
3.420133	6.5424e-08
3.411275	6.88905e-08
3.402417	7.25409e-08
3.393558	7.63849e-08
3.384700	8.04329e-08
3.375842	8.46957e-08
3.366984	8.91846e-08
3.358126	9.39118e-08
3.349267	9.88898e-08
3.340409	1.04132e-07
3.331551	1.09652e-07
3.322693	1.15466e-07
3.313835	1.21588e-07
3.304977	1.28035e-07
3.296118	1.34825e-07
3.287260	1.41975e-07
3.278402	1.49504e-07
3.269544	1.57434e-07
3.260686	1.65784e-07
3.251828	1.74578e-07
3.242969	1.8384e-07
3.234111	1.93593e-07
3.225253	2.03865e-07
3.216395	2.14682e-07
3.207537	2.26074e-07
3.198679	2.38072e-07
3.189820	2.50707e-07
3.180962	2.64014e-07
3.172104	2.78028e-07
3.163246	2.92788e-07
3.154388	3.08332e-07
3.145529	3.24703e-07
3.136671	3.41944e-07
3.127813	3.60102e-07
3.118955	3.79227e-07
3.110097	3.99368e-07
3.101239	4.20581e-07
3.092380	4.42923e-07
3.083522	4.66454e-07
3.074664	4.91238e-07
3.065806	5.1734e-07
3.056948	5.44832e-07
3.048090	5.73788e-07
3.039231	6.04285e-07
3.030373	6.36407e-07
3.021515	6.70239e-07
3.012657	7.05873e-07
3.003799	7.43406e-07
2.994941	7.82939e-07
2.986082	8.24578e-07
2.977224	8.68436e-07
2.968366	9.14632e-07
2.959508	9.63291e-07
2.950650	1.01454e-06
2.941792	1.06853e-06
2.932933	1.12539e-06
2.924075	1.18529e-06
2.915217	1.24839e-06
2.906359	1.31485e-06
2.897501	1.38485e-06
2.888642	1.4586e-06
2.879784	1.53628e-06
2.870926	1.6181e-06
2.862068	1.7043e-06
2.853210	1.7951e-06
2.844352	1.89075e-06
2.835493	1.99151e-06
2.826635	2.09766e-06
2.817777	2.20948e-06
2.808919	2.32727e-06
2.800061	2.45137e-06
2.791203	2.5821e-06
2.782344	2.71982e-06
2.773486	2.86491e-06
2.764628	3.01777e-06
2.755770	3.1788e-06
2.746912	3.34846e-06
2.738054	3.5272e-06
2.729195	3.71551e-06
2.720337	3.91391e-06
2.711479	4.12294e-06
2.702621	4.34318e-06
2.693763	4.57522e-06
2.684904	4.8197e-06
2.676046	5.07729e-06
2.667188	5.34871e-06
2.658330	5.63469e-06
2.649472	5.93602e-06
2.640614	6.25353e-06
2.631755	6.58809e-06
2.622897	6.94062e-06
2.614039	7.3121e-06
2.605181	7.70355e-06
2.596323	8.11605e-06
2.587465	8.55074e-06
2.578606	9.00882e-06
2.569748	9.49155e-06
2.560890	1.00003e-05
2.552032	1.05364e-05
2.543174	1.11014e-05
2.534316	1.16969e-05
2.525457	1.23245e-05
2.516599	1.29859e-05
2.507741	1.36831e-05
2.498883	1.44179e-05
2.490025	1.51923e-05
2.481166	1.60087e-05
2.472308	1.68691e-05
2.463450	1.77761e-05
2.454592	1.87322e-05
2.445734	1.97401e-05
2.436876	2.08026e-05
2.428017	2.19226e-05
2.419159	2.31034e-05
2.410301	2.43483e-05
2.401443	2.56608e-05
2.392585	2.70445e-05
2.383727	2.85035e-05
2.374868	3.00419e-05
2.366010	3.1664e-05
2.357152	3.33745e-05
2.348294	3.51783e-05
2.339436	3.70805e-05
2.330578	3.90865e-05
2.321719	4.12022e-05
2.312861	4.34336e-05
2.304003	4.57871e-05
2.295145	4.82697e-05
2.286287	5.08884e-05
2.277428	5.36509e-05
2.268570	5.65653e-05
2.259712	5.96401e-05
2.250854	6.28842e-05
2.241996	6.63074e-05
2.233138	6.99196e-05
2.224279	7.37317e-05
2.215421	7.77549e-05
2.206563	8.20014e-05
2.197705	8.64839e-05
2.188847	9.12159e-05
2.179989	9.62118e-05
2.171130	0.000101487
2.162272	0.000107057
2.153414	0.00011294
2.144556	0.000119154
2.135698	0.000125719
2.126840	0.000132654
2.117981	0.000139983
2.109123	0.000147729
2.100265	0.000155917
2.091407	0.000164575
2.082549	0.00017373
2.073690	0.000183415
2.064832	0.000193662
2.055974	0.000204507
2.047116	0.000215989
2.038258	0.000228151
2.029400	0.000241037
2.020541	0.000254698
2.011683	0.000269188
2.002825	0.000284568
1.993967	0.000300904
1.985109	0.000318274
1.976251	0.000336762
1.967392	0.00035647
1.958534	0.000377515
1.949676	0.000400046
1.940818	0.000424249
1.931960	0.000450385
1.923102	0.000478863
1.914243	0.000510481
&
```
