## Supplementary material for "All-at-once RNA folding with 3D motif prediction framed by evolutionary information": RF03294_mir-H3.cacofold.helixcov

```
# RMs = 2 L = 81

# RM_HELIX NESTED 26-32 49-55, nbp = 7 nbp_cov = 0
# pvals: 0.960078,0.960078,0.960078,0.960078,0.960078,0.960078,0.960078
# aggregated NONE
NESTED  :::::::::::::::::::::::::<<<<<<<________________>>>>>>>::::::::::::::::::::::::::
        :::::::::::::::::::::::::::::::::::::::::::::::::::::::::::::::::::::::::::::::::

# RM_HELIX NESTED 1-24 58-81, nbp = 24 nbp_cov = 0
# pvals: 0.960078,0.960078,0.960078,0.960078,0.0178374,0.960078,0.960078,0.960078,0.960078,0.960078,0.960078,0.960078,0.960078,0.960078,0.960078,0.960078,0.960078,0.960078,0.960078,0.960078,0.960078,0.960078,0.960078,0.960078
# aggregated NONE
NESTED  <<<<<<<<<<<<<<<<<<<<<<<<_________________________________>>>>>>>>>>>>>>>>>>>>>>>>
        :::::::::::::::::::::::::::::::::::::::::::::::::::::::::::::::::::::::::::::::::
```
