## Supplementary material for "All-at-once RNA folding with 3D motif prediction framed by evolutionary information": RF03294_mir-H3.helixcov

```
# RMs = 2 L = 81

# RM_HELIX NESTED 25-33 48-56, nbp = 9 nbp_cov = 0
# pvals: 0.00760391,0.960078,0.960078,0.960078,0.960078,0.960078,0.960078,0.960078,0.960078
# aggregated NONE
NESTED  ::::::::::::::::::::::::<<<<<<<<<______________>>>>>>>>>:::::::::::::::::::::::::
        :::::::::::::::::::::::::::::::::::::::::::::::::::::::::::::::::::::::::::::::::

# RM_HELIX NESTED 4-23 59-78, nbp = 20 nbp_cov = 0
# pvals: 0.960078,0.0178374,0.960078,0.960078,0.960078,0.960078,0.960078,0.960078,0.960078,0.960078,0.960078,0.960078,0.960078,0.960078,0.960078,0.960078,0.960078,0.960078,0.960078,0.960078
# aggregated NONE
NESTED  :::<<<<<<<<<<<<<<<<<<<<___________________________________>>>>>>>>>>>>>>>>>>>>:::
        :::::::::::::::::::::::::::::::::::::::::::::::::::::::::::::::::::::::::::::::::
```
