## Supplementary material for "All-at-once RNA folding with 3D motif prediction framed by evolutionary information": RF03294_mir-H3.surv

```
0.698076	0.0344828
0.437894	0.0689655
-0.000845	1
&
1.031689	0.000311429
1.029681	0.00249144
1.024579	0.00560573
0.927649	0.00654002
0.698076	0.0137029
0.453199	0.0168172
0.448097	0.0193086
0.437894	0.0277172
0.070578	0.0302087
0.029765	0.0327001
-0.000845	0.947368
-0.031454	0.95858
-0.230417	0.966988
-0.261027	0.989411
-0.500802	0.992214
-0.516107	0.99346
-0.536514	0.993771
-0.546717	0.996263
-0.959947	0.998131
-0.995658	1
&
1.824845	1.02881e-06
1.820430	3.08642e-06
1.529638	9.25926e-06
1.499029	1.02881e-05
1.412301	1.64609e-05
1.366387	1.74897e-05
1.356184	1.95473e-05
1.315371	2.36626e-05
1.284761	2.6749e-05
1.279660	3.08642e-05
1.274558	3.7037e-05
1.264355	3.80658e-05
1.254152	4.21811e-05
1.249050	4.52675e-05
1.233745	6.79012e-05
1.223542	7.20165e-05
1.203135	7.51029e-05
1.198034	7.92181e-05
1.187831	8.02469e-05
1.182729	8.23045e-05
1.172526	8.53909e-05
1.162323	8.74486e-05
1.141916	8.84774e-05
1.131713	0.000119342
1.126611	0.000186214
1.116408	0.000190329
1.106205	0.000195473
1.101103	0.00019856
1.096002	0.000213992
1.090900	0.000235597
1.085798	0.000305556
1.080697	0.000358025
1.075595	0.000420782
1.070494	0.000445473
1.065392	0.000486626
1.060290	0.000559671
1.055189	0.000670782
1.050087	0.000873457
1.044986	0.00100514
1.039884	0.00145782
1.034782	0.00196091
1.029681	0.00234979
1.024579	0.00278292
1.019477	0.00293519
1.014376	0.00308848
1.009274	0.00329527
1.004173	0.00356276
0.999071	0.00361523
0.993969	0.00389918
0.988868	0.00401646
0.983766	0.00404115
0.978665	0.00410597
0.973563	0.00413272
0.968461	0.00414095
0.963360	0.0042428
0.958258	0.00425926
0.953157	0.00435082
0.948055	0.00438169
0.942953	0.00440226
0.937852	0.00440947
0.932750	0.00444136
0.927649	0.00457099
0.922547	0.00458333
0.917445	0.00461934
0.912344	0.00464506
0.907242	0.00465226
0.902140	0.00467593
0.897039	0.0046965
0.891937	0.00472531
0.886836	0.00474794
0.881734	0.00477058
0.876632	0.00479938
0.871531	0.00524486
0.866429	0.00549588
0.861328	0.0055144
0.851124	0.00552058
0.846023	0.00552366
0.840921	0.00553704
0.835820	0.00553909
0.830718	0.00557099
0.825616	0.00558333
0.820515	0.00561317
0.815413	0.00564609
0.810311	0.00565638
0.805210	0.00566049
0.800108	0.00581687
0.795007	0.00583333
0.789905	0.00588786
0.784803	0.00590741
0.779702	0.00634774
0.769499	0.00634877
0.764397	0.00635288
0.749092	0.00636831
0.743991	0.00636934
0.733787	0.00640947
0.728686	0.00649177
0.723584	0.00653704
0.718482	0.00657305
0.713381	0.00663477
0.708279	0.00668827
0.703178	0.00672531
0.698076	0.00760391
0.692974	0.007643
0.687873	0.00765535
0.682771	0.0078323
0.677670	0.00784259
0.672568	0.00795782
0.667466	0.00796091
0.662365	0.00797737
0.657263	0.00802984
0.652162	0.00810185
0.647060	0.00813066
0.641958	0.00819856
0.636857	0.00846605
0.631755	0.00852675
0.626654	0.0101903
0.621552	0.0102274
0.616450	0.0102778
0.611349	0.010284
0.606247	0.010321
0.601145	0.0103405
0.596044	0.0103621
0.590942	0.010427
0.585841	0.0104609
0.580739	0.0104733
0.575637	0.0110082
0.570536	0.0110165
0.565434	0.0110412
0.560333	0.0111111
0.555231	0.011892
0.550129	0.0119105
0.545028	0.0119506
0.539926	0.0119753
0.534825	0.0119887
0.529723	0.0120206
0.524621	0.0120484
0.519520	0.0120741
0.514418	0.0121132
0.509316	0.0122377
0.504215	0.0123035
0.499113	0.0125741
0.494012	0.0126265
0.488910	0.0126944
0.483808	0.012821
0.478707	0.0129938
0.473605	0.0136533
0.468504	0.0141193
0.463402	0.014644
0.458300	0.0152047
0.453199	0.0158879
0.448097	0.0162366
0.442996	0.0165226
0.437894	0.0178374
0.432792	0.0180298
0.427691	0.0182953
0.422589	0.0185463
0.417488	0.0186132
0.412386	0.0186687
0.407284	0.0188333
0.402183	0.0189434
0.397081	0.0189825
0.391979	0.0190237
0.386878	0.0191451
0.381776	0.0191872
0.376675	0.019213
0.371573	0.0192233
0.366471	0.0192562
0.361370	0.0211101
0.356268	0.0215113
0.351167	0.0215298
0.346065	0.0215525
0.335862	0.0216163
0.330760	0.0216214
0.325659	0.021642
0.320557	0.0217284
0.315455	0.0217346
0.310354	0.0220669
0.300150	0.0220772
0.295049	0.0220864
0.289947	0.0220947
0.279744	0.0221399
0.274642	0.0228447
0.269541	0.0228539
0.264439	0.022857
0.259338	0.0230422
0.254236	0.0230432
0.249134	0.0230494
0.244033	0.0230689
0.238931	0.0230802
0.233830	0.0230916
0.228728	0.0232068
0.218525	0.023249
0.213423	0.023356
0.208322	0.0233807
0.203220	0.0233858
0.198118	0.023392
0.193017	0.0234023
0.187915	0.0235257
0.182813	0.0236636
0.177712	0.0236667
0.172610	0.0240144
0.167509	0.0241317
0.162407	0.0241337
0.157305	0.0241626
0.152204	0.0241687
0.142001	0.0241852
0.136899	0.0242325
0.131797	0.0242531
0.126696	0.0246255
0.121594	0.0246379
0.116493	0.024856
0.111391	0.0248868
0.106289	0.024893
0.096086	0.024928
0.090984	0.0249918
0.085883	0.0250267
0.080781	0.0251605
0.075680	0.0251615
0.070578	0.0253879
0.065476	0.0255576
0.060375	0.0255761
0.055273	0.0255823
0.050172	0.0255844
0.039968	0.0256626
0.034867	0.0257366
0.029765	0.0259465
0.019562	0.0259712
0.014460	0.0261276
0.009359	0.0261389
0.004257	0.026143
-0.000845	0.960078
-0.005946	0.960099
-0.011048	0.96093
-0.016149	0.961543
-0.021251	0.961549
-0.026353	0.96171
-0.031454	0.965263
-0.036556	0.965512
-0.041657	0.966604
-0.046759	0.967563
-0.051861	0.967583
-0.056962	0.967691
-0.062064	0.967847
-0.067165	0.967942
-0.072267	0.967984
-0.077369	0.968012
-0.087572	0.968023
-0.092673	0.968073
-0.097775	0.968086
-0.102877	0.968113
-0.113080	0.968127
-0.118182	0.968145
-0.123283	0.968198
-0.128385	0.968234
-0.133486	0.968471
-0.138588	0.96886
-0.143690	0.969551
-0.148791	0.970453
-0.153893	0.970494
-0.158994	0.970895
-0.164096	0.971022
-0.169198	0.971717
-0.174299	0.971945
-0.179401	0.972029
-0.184502	0.972053
-0.189604	0.972091
-0.194706	0.972123
-0.199807	0.972124
-0.204909	0.972152
-0.210011	0.972193
-0.215112	0.972509
-0.220214	0.972767
-0.225315	0.973001
-0.230417	0.974078
-0.235519	0.974211
-0.240620	0.97584
-0.245722	0.976558
-0.250823	0.976579
-0.255925	0.977522
-0.261027	0.980501
-0.266128	0.980637
-0.271230	0.984917
-0.276331	0.986072
-0.281433	0.986249
-0.286535	0.986784
-0.291636	0.986835
-0.296738	0.988354
-0.301839	0.988772
-0.306941	0.988986
-0.312043	0.990325
-0.317144	0.990469
-0.322246	0.990785
-0.327348	0.991135
-0.332449	0.991225
-0.337551	0.991311
-0.342652	0.991499
-0.347754	0.991614
-0.352856	0.991699
-0.357957	0.99181
-0.363059	0.992005
-0.368160	0.992078
-0.373262	0.992145
-0.378364	0.992194
-0.383465	0.992204
-0.388567	0.992252
-0.393668	0.992374
-0.398770	0.992441
-0.403872	0.992819
-0.408973	0.992939
-0.414075	0.99305
-0.419177	0.993256
-0.424278	0.993277
-0.434481	0.993367
-0.439583	0.99348
-0.444685	0.99356
-0.449786	0.993913
-0.454888	0.993926
-0.459989	0.994227
-0.465091	0.994263
-0.470193	0.994286
-0.475294	0.994307
-0.480396	0.994317
-0.485497	0.994381
-0.490599	0.994393
-0.495701	0.994523
-0.500802	0.994757
-0.505904	0.994769
-0.511005	0.994936
-0.516107	0.995118
-0.521209	0.995138
-0.526310	0.995143
-0.531412	0.995228
-0.536514	0.995355
-0.541615	0.995369
-0.546717	0.995591
-0.551818	0.995594
-0.556920	0.995637
-0.562022	0.995878
-0.567123	0.995888
-0.572225	0.995906
-0.577326	0.995931
-0.582428	0.99597
-0.587530	0.996103
-0.592631	0.996119
-0.597733	0.996129
-0.602834	0.996138
-0.607936	0.996195
-0.613038	0.996201
-0.618139	0.996224
-0.623241	0.996237
-0.628343	0.996244
-0.633444	0.996265
-0.638546	0.996284
-0.643647	0.996306
-0.648749	0.99631
-0.653851	0.996347
-0.658952	0.996353
-0.669155	0.996367
-0.674257	0.996379
-0.679359	0.996421
-0.689562	0.996437
-0.694663	0.99645
-0.699765	0.996529
-0.704867	0.996551
-0.709968	0.996576
-0.715070	0.996579
-0.725273	0.996612
-0.730375	0.996616
-0.735476	0.996628
-0.740578	0.996731
-0.750781	0.996796
-0.755883	0.996811
-0.760984	0.996831
-0.766086	0.996849
-0.771188	0.996869
-0.776289	0.996873
-0.781391	0.996948
-0.786492	0.996949
-0.791594	0.996997
-0.796696	0.997005
-0.801797	0.997069
-0.806899	0.997098
-0.812000	0.99711
-0.822204	0.997184
-0.827305	0.997186
-0.832407	0.997271
-0.837509	0.997283
-0.842610	0.997287
-0.847712	0.99729
-0.852813	0.997405
-0.863017	0.99751
-0.868118	0.99752
-0.873220	0.997831
-0.878321	0.997846
-0.883423	0.997852
-0.893626	0.997976
-0.898728	0.997993
-0.903829	0.99803
-0.908931	0.99804
-0.914033	0.99835
-0.919134	0.998415
-0.924236	0.998435
-0.929338	0.998449
-0.934439	0.998452
-0.939541	0.998604
-0.944642	0.99862
-0.949744	0.998707
-0.954846	0.998743
-0.959947	0.998912
-0.965049	0.998928
-0.970150	0.998944
-0.980354	0.999087
-0.985455	0.9991
-0.990557	0.999139
-0.995658	0.999301
-1.000760	0.99933
-1.005862	0.999355
-1.010963	0.999388
-1.016065	0.999397
-1.021166	0.999402
-1.026268	0.999421
-1.031370	0.999449
-1.036471	0.999507
-1.041573	0.999546
-1.046675	0.99955
-1.051776	0.999555
-1.056878	0.999567
-1.061979	0.999588
-1.067081	0.999615
-1.072183	0.999619
-1.077284	0.999622
-1.082386	0.99963
-1.087487	0.999644
-1.092589	0.999652
-1.097691	0.999655
-1.102792	0.999703
-1.107894	0.99972
-1.112995	0.999754
-1.118097	0.999758
-1.123199	0.999765
-1.128300	0.999769
-1.133402	0.999793
-1.138504	0.999801
-1.148707	0.99981
-1.153808	0.999816
-1.158910	0.999837
-1.174215	0.999851
-1.179316	0.999865
-1.184418	0.999887
-1.199723	0.999894
-1.204824	0.999915
-1.209926	0.999917
-1.225231	0.999921
-1.235434	0.999928
-1.240536	0.99994
-1.255841	0.999942
-1.260942	0.999947
-1.266044	0.99995
-1.271145	0.999966
-1.281349	0.999968
-1.286450	0.999973
-1.327263	0.999977
-1.342568	0.999984
-1.368076	0.999986
-1.388482	0.999989
-1.393584	0.99999
-1.403787	0.999991
-1.419092	0.999997
-1.582344	0.999998
-1.699681	0.999999
-1.720087	1
&
```
