## Supplementary material for "All-at-once RNA folding with 3D motif prediction framed by evolutionary information": RF03295_mir-7594.helixcov

```
# RMs = 3 L = 63

# RM_HELIX NESTED 18-27 36-45, nbp = 10 nbp_cov = 0
# pvals: 0.985364,0.985364,0.985364,0.985364,0.985364,0.985364,0.985364,0.985364,0.985364,0.985364
# aggregated NONE
NESTED  :::::::::::::::::<<<<<<<<<<________>>>>>>>>>>::::::::::::::::::
        :::::::::::::::::::::::::::::::::::::::::::::::::::::::::::::::

# RM_HELIX NESTED 9-15 48-53, nbp = 6 nbp_cov = 1
# pvals: 0.00118109,0.985364,0.985364,0.985364,0.985364,0.985364
# aggregated NONE
NESTED  ::::::::<<<-<<<________________________________>>>>>>::::::::::
        ::::::::<___________________________________________>::::::::::

# RM_HELIX NESTED 1-6 56-61, nbp = 6 nbp_cov = 0
# pvals: 0.985364,0.985364,0.985364,0.985364,0.985364,0.985364
# aggregated NONE
NESTED  <<<<<<_________________________________________________>>>>>>::
        :::::::::::::::::::::::::::::::::::::::::::::::::::::::::::::::
```
