## Supplementary material for "All-at-once RNA folding with 3D motif prediction framed by evolutionary information": RF03295_mir-7594.surv

```
1.530825	0.0454545
-0.003225	1
&
1.745236	0.000517866
1.741667	0.00103573
1.254551	0.0015536
0.723813	0.00207147
0.680191	0.0062144
0.505702	0.00828586
0.454809	0.0093216
0.360294	0.0113931
0.287590	0.0134645
0.200346	0.0139824
0.142183	0.0145003
0.127642	0.015536
0.040397	0.0176075
-0.003225	0.983946
-0.017766	0.984464
-0.054118	0.984982
-0.119551	0.986018
-0.221337	0.986535
-0.250418	0.987053
-0.366744	0.990161
-0.381285	0.991714
-0.519422	0.992232
-0.533963	0.994303
-0.555774	0.994821
-0.613937	0.995339
-0.693911	0.997411
-0.839319	0.998446
-0.904752	0.999482
-1.166486	1
&
2.184688	1.70678e-06
2.177889	3.41355e-06
2.134267	5.12033e-06
2.105186	8.53388e-06
2.025211	2.90152e-05
1.996130	3.24287e-05
1.908885	4.94965e-05
1.872533	5.12033e-05
1.836182	7.16846e-05
1.821641	9.04591e-05
1.785289	9.55795e-05
1.741667	0.000710019
1.734396	0.000728793
1.690774	0.000739034
1.683504	0.000742448
1.661692	0.000797064
1.654422	0.000815839
1.632611	0.000819252
1.574448	0.000863629
1.559907	0.000870456
1.552637	0.000873869
1.530825	0.00118109
1.501744	0.00120157
1.465392	0.00122034
1.458122	0.00124936
1.429040	0.00126813
1.414499	0.00129374
1.392688	0.00133129
1.385418	0.00135859
1.341796	0.00137907
1.334525	0.00139273
1.319984	0.00141492
1.276362	0.00141662
1.269092	0.001461
1.254551	0.00176822
1.232740	0.00177163
1.218199	0.00177505
1.210929	0.00178529
1.203658	0.00180406
1.167306	0.00180748
1.109143	0.00182625
1.101873	0.00185356
1.087332	0.00188257
1.072791	0.0018894
1.058251	0.00189111
1.036440	0.00189793
1.007358	0.00192524
0.978276	0.00192866
0.949195	0.00193548
0.941925	0.00195597
0.927384	0.00195938
0.920113	0.00196621
0.883762	0.00196962
0.861950	0.00197645
0.847410	0.00198669
0.832869	0.00199693
0.825598	0.00199863
0.818328	0.0020396
0.811058	0.00205154
0.796517	0.00214371
0.789247	0.00221881
0.774706	0.00237413
0.752895	0.00238095
0.738354	0.0025448
0.731083	0.00255504
0.723813	0.00286226
0.716543	0.0028725
0.709272	0.00298174
0.702002	0.00300051
0.694732	0.00301929
0.687461	0.00318484
0.680191	0.0056426
0.672920	0.00564431
0.665650	0.00566479
0.658380	0.00575525
0.643839	0.00578938
0.636569	0.00583035
0.629298	0.00584741
0.622028	0.00585253
0.607487	0.00602492
0.592946	0.0061205
0.585676	0.00621949
0.578405	0.00626045
0.571135	0.00626216
0.563865	0.00639188
0.556594	0.00640212
0.549324	0.00648746
0.542054	0.00660693
0.520242	0.00661717
0.512972	0.00663765
0.505702	0.00798088
0.483891	0.00800478
0.469350	0.00813791
0.454809	0.00884793
0.425727	0.00894009
0.411187	0.00898276
0.403916	0.00901007
0.389376	0.00907834
0.382105	0.00908858
0.374835	0.00912954
0.367564	0.00934972
0.360294	0.010623
0.353024	0.0106981
0.345753	0.0108312
0.338483	0.0108722
0.323942	0.0109438
0.316672	0.010978
0.309401	0.0109848
0.294861	0.0110053
0.287590	0.0122342
0.280320	0.0122854
0.273049	0.012328
0.265779	0.0123383
0.243968	0.012381
0.229427	0.0124356
0.222157	0.0124748
0.214886	0.0125124
0.200346	0.0129442
0.185805	0.0129681
0.171264	0.0130807
0.163994	0.0132173
0.149453	0.0132292
0.142183	0.0135399
0.134912	0.0135911
0.127642	0.014284
0.120371	0.0142874
0.105831	0.0143762
0.084020	0.0143779
0.076749	0.0144735
0.069479	0.0145042
0.062208	0.0145503
0.054938	0.0145537
0.047668	0.014581
0.040397	0.0158133
0.033127	0.0158542
0.025856	0.0159618
0.018586	0.0160061
0.004045	0.0160505
-0.003225	0.985364
-0.010495	0.985366
-0.017766	0.985673
-0.025036	0.985731
-0.032307	0.985759
-0.039577	0.985817
-0.046847	0.985883
-0.054118	0.986201
-0.061388	0.986208
-0.068659	0.986245
-0.075929	0.986262
-0.083199	0.986289
-0.090470	0.986313
-0.097740	0.986317
-0.105010	0.986354
-0.112281	0.986404
-0.119551	0.987071
-0.126822	0.987157
-0.134092	0.98716
-0.155903	0.987221
-0.163173	0.987256
-0.170444	0.987409
-0.184985	0.987423
-0.199525	0.987433
-0.214066	0.987471
-0.221337	0.987778
-0.228607	0.987829
-0.235877	0.987851
-0.243148	0.988015
-0.250418	0.988326
-0.257688	0.988472
-0.264959	0.988483
-0.272229	0.988486
-0.279500	0.988498
-0.301311	0.9885
-0.308581	0.988519
-0.315851	0.988554
-0.323122	0.988691
-0.330392	0.988751
-0.337663	0.988764
-0.344933	0.988809
-0.352203	0.988865
-0.359474	0.988872
-0.366744	0.990715
-0.374015	0.990734
-0.381285	0.991661
-0.388555	0.991854
-0.395826	0.991946
-0.403096	0.992055
-0.417637	0.992212
-0.432178	0.992475
-0.439448	0.992502
-0.446718	0.992647
-0.453989	0.99271
-0.461259	0.992721
-0.468530	0.992775
-0.475800	0.992826
-0.483070	0.992905
-0.490341	0.993132
-0.497611	0.993158
-0.512152	0.993168
-0.519422	0.993475
-0.526693	0.993507
-0.533963	0.994851
-0.541233	0.994854
-0.548504	0.994936
-0.555774	0.995253
-0.563044	0.995329
-0.570315	0.995349
-0.577585	0.995393
-0.584856	0.995455
-0.599396	0.995486
-0.613937	0.995871
-0.621208	0.995945
-0.628478	0.99595
-0.635748	0.996013
-0.643019	0.996018
-0.650289	0.996156
-0.657559	0.996286
-0.672100	0.996426
-0.679371	0.996436
-0.693911	0.997692
-0.701182	0.997788
-0.708452	0.997839
-0.722993	0.997849
-0.730263	0.997897
-0.744804	0.997983
-0.752074	0.997989
-0.759345	0.997991
-0.766615	0.997995
-0.788426	0.998005
-0.795697	0.998022
-0.810237	0.998092
-0.839319	0.998723
-0.861130	0.998734
-0.868401	0.998742
-0.875671	0.998749
-0.890212	0.998756
-0.904752	0.999379
-0.919293	0.999416
-0.926564	0.99942
-0.933834	0.999421
-0.955645	0.999425
-0.962915	0.999428
-0.977456	0.999469
-0.984727	0.999473
-0.991997	0.99951
-1.013808	0.999514
-1.057430	0.999553
-1.079242	0.99958
-1.101053	0.99959
-1.130134	0.999618
-1.144675	0.999636
-1.151945	0.999638
-1.166486	0.999945
-1.217379	0.999973
-1.384598	0.999976
-1.544546	0.99999
-1.675413	1
&
```
