## Supplementary material for "All-at-once RNA folding with 3D motif prediction framed by evolutionary information": RF03296_MIR8788.cacofold.helixcov

```
# RMs = 2 L = 140

# RM_HELIX NESTED 63-69 75-81, nbp = 7 nbp_cov = 0
# pvals: 0.881245,0.881245,0.948504,0.922089,0.953739,0.993949,0.925575
# aggregated NONE
NESTED  ::::::::::::::::::::::::::::::::::::::::::::::::::::::::::::::<<<<<<<_____>>>>>>>:::::::::::::::::::::::::::::::::::::::::::::::::::::::::::
        ::::::::::::::::::::::::::::::::::::::::::::::::::::::::::::::::::::::::::::::::::::::::::::::::::::::::::::::::::::::::::::::::::::::::::::

# RM_HELIX NESTED 1-59 82-140, nbp = 54 nbp_cov = 0
# pvals: 0.881245,0.881245,0.881245,0.881245,0.881245,0.881245,0.881245,0.881245,0.881245,0.881245,0.881245,0.888753,0.881245,0.881245,0.881245,0.881245,0.881245,0.881245,0.881245,0.881245,0.881245,0.881245,0.881245,0.881245,0.881245,0.881245,0.881245,0.881245,0.04,0.881245,0.907035,0.881245,0.881245,0.881245,0.881245,0.995194,0.881245,0.977926,0.881245,0.881245,0.881245,0.881245,0.881245,0.881245,0.881245,0.881245,0.881245,0.881245,0.881245,0.99593,0.881245,0.882736,0.999642,0.881245
# aggregated NONE
NESTED  <<<<<<<<-<<<<<-<<-<<<<<<<<<-<<<<<<<<-<<<<<<<<<<<<<<<<<<<<<<______________________>>>>>>>>>>>>>>>>>>>>>>->>>>>>>>->>>>>>>>>->>->>>>>->>>>>>>>
        ::::::::::::::::::::::::::::::::::::::::::::::::::::::::::::::::::::::::::::::::::::::::::::::::::::::::::::::::::::::::::::::::::::::::::::
```
