## Supplementary material for "All-at-once RNA folding with 3D motif prediction framed by evolutionary information": RF03296_MIR8788.helixcov

```
# RMs = 2 L = 140

# RM_HELIX NESTED 62-65 72-75, nbp = 4 nbp_cov = 0
# pvals: 0.998433,0.881245,0.881245,0.970512
# aggregated NONE
NESTED  :::::::::::::::::::::::::::::::::::::::::::::::::::::::::::::<<<<______>>>>:::::::::::::::::::::::::::::::::::::::::::::::::::::::::::::::::
        ::::::::::::::::::::::::::::::::::::::::::::::::::::::::::::::::::::::::::::::::::::::::::::::::::::::::::::::::::::::::::::::::::::::::::::

# RM_HELIX NESTED 1-60 79-140, nbp = 53 nbp_cov = 0
# pvals: 0.881245,0.881245,0.881245,0.881245,0.881245,0.881245,0.881245,0.881245,0.881245,0.881245,0.881245,0.888753,0.881245,0.881245,0.881245,0.881245,0.881245,0.881245,0.881245,0.881245,0.881245,0.881245,0.881245,0.881245,0.881245,0.881245,0.881245,0.881245,0.04,0.881245,0.907035,0.881245,0.881245,0.881245,0.881245,0.881245,0.977926,0.881245,0.881245,0.881245,0.881245,0.881245,0.881245,0.881245,0.881245,0.881245,0.881245,0.99593,0.881245,0.882736,0.999642,0.881245,0.0189676
# aggregated NONE
NESTED  <<<<<<<<-<<<<<-<<-<<<<<<<<<-<<<<<<<<-<<<-<<<<<<<-<<<<<<<<<<<__________________>-->>>>>>>>>>->>>>>>>->>>->>>>>>>>->>>>>>>>>->>->>>>>->>>>>>>>
        ::::::::::::::::::::::::::::::::::::::::::::::::::::::::::::::::::::::::::::::::::::::::::::::::::::::::::::::::::::::::::::::::::::::::::::
```
