## Supplementary material for "All-at-once RNA folding with 3D motif prediction framed by evolutionary information": RF03296_MIR8788.surv

```
0.526874	0.0175439
0.054346	0.0350877
-0.011283	0.859649
-0.024409	0.877193
-0.050660	0.894737
-0.103164	0.912281
-0.405056	0.929825
-0.470685	0.947368
-0.785704	0.964912
-0.930088	0.982456
-1.126974	1
&
4.057708	0.000103381
4.031456	0.000206761
3.952702	0.000310142
3.808318	0.000413522
3.309539	0.000516903
3.204532	0.000620283
3.125778	0.000723664
2.994520	0.000930425
2.981394	0.00113719
2.955143	0.00124057
2.942017	0.00155071
2.863262	0.00165409
2.850136	0.00175747
2.837011	0.00186085
2.784508	0.00196423
2.745130	0.00206761
2.732004	0.00217099
2.705753	0.00227437
2.653250	0.00237775
2.430112	0.00248113
2.377608	0.00258451
2.325105	0.00268789
2.298854	0.00279127
2.272602	0.00289466
2.193848	0.00310142
2.180722	0.0032048
2.088841	0.00341156
2.075716	0.00351494
2.023212	0.0037217
1.983835	0.00382508
1.839452	0.00392846
1.773823	0.00403184
1.695068	0.0042386
1.668816	0.00434198
1.616313	0.00454874
1.576936	0.00465212
1.563810	0.00475551
1.537559	0.00537579
1.524433	0.00547917
1.511307	0.00558255
1.458804	0.00578931
1.432552	0.00620283
1.419427	0.00630621
1.366924	0.00640959
1.353798	0.00661635
1.340672	0.00682312
1.327546	0.0069265
1.301295	0.00734002
1.275043	0.00765016
1.235666	0.00775354
1.183163	0.00785692
1.143785	0.0079603
1.104408	0.00816706
1.038779	0.00827044
1.012528	0.00858059
0.999402	0.00889073
0.986276	0.00909749
0.973150	0.00920087
0.960024	0.00940763
0.946899	0.00951101
0.907521	0.00982115
0.881270	0.0101313
0.868144	0.0102347
0.855018	0.0103381
0.841892	0.0104414
0.828767	0.0107516
0.815641	0.0109583
0.802515	0.0111651
0.776264	0.0112685
0.763138	0.0117854
0.750012	0.0118888
0.736886	0.0119921
0.723760	0.012509
0.697509	0.0130259
0.684383	0.0131293
0.658132	0.0133361
0.645006	0.0136462
0.631880	0.013853
0.592503	0.0139564
0.579377	0.0143699
0.540000	0.0144733
0.526874	0.01468
0.474371	0.0149902
0.461245	0.0154037
0.448119	0.0157138
0.434993	0.0161274
0.421868	0.0170578
0.408742	0.0174713
0.395616	0.0177815
0.382490	0.018195
0.369364	0.0184017
0.356239	0.0186085
0.343113	0.0188153
0.329987	0.0194355
0.316861	0.0201592
0.303736	0.0207795
0.290610	0.0210896
0.277484	0.0216065
0.264358	0.0230539
0.251232	0.0239843
0.238107	0.0247079
0.224981	0.0250181
0.211855	0.0252249
0.198729	0.0258451
0.185604	0.0273958
0.172478	0.0282229
0.159352	0.0288432
0.146226	0.0294635
0.133100	0.0300837
0.119975	0.0302905
0.106849	0.0313243
0.093723	0.0318412
0.080597	0.0325649
0.067472	0.0331852
0.054346	0.0333919
0.041220	0.0353561
0.028094	0.0357697
0.014968	0.0367001
0.001843	0.0613047
-0.011283	0.917709
-0.024409	0.918743
-0.037535	0.919777
-0.050660	0.921844
-0.063786	0.924946
-0.076912	0.926807
-0.090038	0.930425
-0.103164	0.932389
-0.116289	0.934043
-0.129415	0.935387
-0.142541	0.938282
-0.155667	0.940866
-0.168792	0.943347
-0.181918	0.944691
-0.195044	0.946449
-0.208170	0.948723
-0.221296	0.952548
-0.234421	0.955236
-0.247547	0.95658
-0.260673	0.958544
-0.273799	0.960819
-0.286924	0.962163
-0.300050	0.964334
-0.313176	0.966918
-0.326302	0.968469
-0.339428	0.96971
-0.352553	0.971777
-0.365679	0.973224
-0.378805	0.975292
-0.391931	0.976946
-0.405056	0.979324
-0.418182	0.980564
-0.431308	0.981805
-0.444434	0.982839
-0.457560	0.983459
-0.470685	0.98439
-0.483811	0.98563
-0.496937	0.986354
-0.510063	0.986871
-0.523188	0.987181
-0.536314	0.987594
-0.549440	0.988111
-0.562566	0.988938
-0.575692	0.989248
-0.588817	0.989765
-0.601943	0.990075
-0.615069	0.990592
-0.628195	0.990903
-0.641320	0.992246
-0.654446	0.99266
-0.667572	0.99297
-0.680698	0.99359
-0.693824	0.993694
-0.706949	0.994004
-0.720075	0.994728
-0.733201	0.995244
-0.746327	0.995865
-0.759452	0.996382
-0.772578	0.996795
-0.785704	0.997002
-0.798830	0.997105
-0.811956	0.997415
-0.825081	0.997932
-0.838207	0.998036
-0.851333	0.998139
-0.864459	0.998346
-0.916962	0.998553
-0.930088	0.998656
-0.943213	0.998759
-0.982591	0.998863
-1.008842	0.998966
-1.048220	0.99907
-1.061345	0.999276
-1.074471	0.99938
-1.087597	0.999483
-1.192603	0.999586
-1.218855	0.99969
-1.231980	0.999793
-1.258232	0.999897
-1.323861	1
&
5.580298	5.13875e-07
5.396537	1.02775e-06
4.976512	1.54162e-06
4.963387	2.56937e-06
4.950261	3.08325e-06
4.910884	3.59712e-06
4.897758	4.111e-06
4.884632	4.62487e-06
4.845255	5.65262e-06
4.832129	6.1665e-06
4.819003	6.68037e-06
4.792752	9.24974e-06
4.766500	1.02775e-05
4.740248	1.13052e-05
4.727123	1.18191e-05
4.700871	1.33607e-05
4.687745	1.43885e-05
4.674620	1.49024e-05
4.635242	1.54162e-05
4.556488	1.59301e-05
4.543362	1.69579e-05
4.517110	1.74717e-05
4.503984	1.84995e-05
4.490859	1.95272e-05
4.464607	2.00411e-05
4.451481	2.15827e-05
4.438356	2.20966e-05
4.425230	2.31244e-05
4.412104	2.4666e-05
4.398978	2.62076e-05
4.385852	2.67215e-05
4.372727	2.8777e-05
4.359601	2.92909e-05
4.333349	3.18602e-05
4.320224	3.44296e-05
4.307098	3.54573e-05
4.293972	3.59712e-05
4.280846	3.85406e-05
4.267720	4.21377e-05
4.254595	4.41932e-05
4.241469	4.88181e-05
4.228343	5.19013e-05
4.215217	5.39568e-05
4.202092	5.80678e-05
4.188966	6.32066e-05
4.175840	6.62898e-05
4.162714	7.19424e-05
4.149588	8.17061e-05
4.136463	8.53032e-05
4.123337	9.14697e-05
4.110211	0.000100206
4.097085	0.000104317
4.083960	0.000110483
4.070834	0.000115108
4.057708	0.000118705
4.044582	0.000124872
4.031456	0.000128983
4.018331	0.000134121
4.005205	0.000143371
3.992079	0.000145427
3.978953	0.000152107
3.965828	0.000160843
3.952702	0.000173176
3.939576	0.000179856
3.926450	0.00018705
3.913324	0.000191675
3.900199	0.000199897
3.887073	0.000210175
3.873947	0.000221994
3.860821	0.000234327
3.847696	0.000246146
3.834570	0.000256937
3.821444	0.000265159
3.808318	0.000273381
3.795192	0.000282117
3.782067	0.000291881
3.768941	0.000302672
3.755815	0.000314491
3.742689	0.000326824
3.729564	0.000333505
3.716438	0.000338129
3.703312	0.000352518
3.690186	0.000359712
3.677060	0.000371531
3.663935	0.000377698
3.650809	0.000382323
3.637683	0.0003926
3.624557	0.000400822
3.611432	0.000420349
3.598306	0.000438335
3.585180	0.000445529
3.572054	0.000453751
3.558928	0.000463001
3.545803	0.000472251
3.532677	0.000486125
3.519551	0.000502569
3.506425	0.000516444
3.493300	0.000529805
3.480174	0.000544193
3.467048	0.000556012
3.453922	0.000571942
3.440796	0.000586331
3.427671	0.000606372
3.414545	0.000624872
3.401419	0.000646454
3.388293	0.000673176
3.375168	0.000697842
3.362042	0.000723022
3.348916	0.000752826
3.335790	0.000775437
3.322664	0.000798561
3.309539	0.000831449
3.296413	0.000864851
3.283287	0.000896711
3.270161	0.000926002
3.257036	0.000972251
3.243910	0.00100976
3.230784	0.00104625
3.217658	0.00109455
3.204532	0.00113052
3.191407	0.0011778
3.178281	0.00121583
3.165155	0.00126465
3.152029	0.00131346
3.138904	0.0013628
3.125778	0.00142138
3.112652	0.0014702
3.099526	0.00150822
3.086400	0.00156886
3.073275	0.00162025
3.060149	0.00168397
3.047023	0.00174203
3.033897	0.00180421
3.020772	0.0018592
3.007646	0.00192086
2.994520	0.00197636
2.981394	0.0020334
2.968268	0.00210997
2.955143	0.0021814
2.942017	0.0022369
2.928891	0.0023073
2.915765	0.00237102
2.902640	0.00243936
2.889514	0.00248407
2.876388	0.00254214
2.863262	0.00261768
2.850136	0.0026778
2.837011	0.00274049
2.823885	0.00278931
2.810759	0.00284635
2.797633	0.00289877
2.784508	0.00295581
2.771382	0.00301901
2.758256	0.00306012
2.745130	0.00311408
2.732004	0.00315416
2.718879	0.00319013
2.705753	0.00324409
2.692627	0.00329702
2.679501	0.00334995
2.666376	0.00340288
2.653250	0.00344604
2.640124	0.00348356
2.626998	0.00352004
2.613872	0.00355447
2.600747	0.00360432
2.587621	0.00364491
2.574495	0.00368345
2.561369	0.00372045
2.548244	0.00375334
2.535118	0.00380113
2.521992	0.00383453
2.508866	0.00386074
2.495740	0.00388592
2.482615	0.00391161
2.469489	0.0039409
2.456363	0.00396454
2.443237	0.00398921
2.430112	0.00401131
2.416986	0.0040406
2.403860	0.00407246
2.390734	0.00410021
2.377608	0.00412333
2.364483	0.00414337
2.351357	0.00416701
2.338231	0.00419219
2.325105	0.00422559
2.311980	0.00425848
2.298854	0.00428417
2.285728	0.00430781
2.272602	0.00433505
2.259476	0.00436331
2.246351	0.00439106
2.233225	0.00441984
2.220099	0.00445221
2.206973	0.00447585
2.193848	0.0045036
2.180722	0.0045298
2.167596	0.00454933
2.154470	0.00458993
2.141344	0.00462282
2.128219	0.00465982
2.115093	0.00468551
2.101967	0.00470709
2.088841	0.00473073
2.075716	0.00475591
2.062590	0.00477801
2.049464	0.00479651
2.036338	0.00482066
2.023212	0.0048407
2.010087	0.00486228
1.996961	0.00488284
1.983835	0.00490904
1.970709	0.00493731
1.957584	0.00496711
1.944458	0.00498664
1.931332	0.00500976
1.918206	0.00503546
1.905080	0.0050591
1.891955	0.00508325
1.878829	0.00510586
1.865703	0.00512693
1.852577	0.00515313
1.839452	0.00518859
1.826326	0.00522405
1.813200	0.00525488
1.800074	0.00528828
1.786948	0.00533145
1.773823	0.0053741
1.760697	0.00539877
1.747571	0.0054296
1.734445	0.00546608
1.721320	0.00550257
1.708194	0.00553803
1.695068	0.0055668
1.681942	0.00559918
1.668816	0.00563464
1.655691	0.0056629
1.642565	0.00570761
1.629439	0.00573587
1.616313	0.00577595
1.603188	0.00583145
1.590062	0.00591881
1.576936	0.00600719
1.563810	0.00611151
1.550684	0.00626773
1.537559	0.00643268
1.524433	0.0066557
1.511307	0.0068371
1.498181	0.007037
1.485056	0.00727338
1.471930	0.00749178
1.458804	0.00771583
1.445678	0.00798818
1.432552	0.00827955
1.419427	0.00857348
1.406301	0.00885252
1.393175	0.00907451
1.380049	0.00925591
1.366924	0.00939568
1.353798	0.0095185
1.340672	0.00968243
1.327546	0.00986485
1.314420	0.0100565
1.301295	0.0102595
1.288169	0.010499
1.275043	0.0106686
1.261917	0.0109054
1.248792	0.0110987
1.235666	0.0112348
1.222540	0.011372
1.209414	0.0114892
1.196288	0.0116382
1.183163	0.0117929
1.170037	0.0119281
1.156911	0.0120699
1.143785	0.0121937
1.130660	0.0123094
1.117534	0.0124013
1.104408	0.0125103
1.091282	0.0125843
1.078156	0.012685
1.065031	0.0127549
1.051905	0.0128207
1.038779	0.0128885
1.025653	0.0129553
1.012528	0.0130262
0.999402	0.0130951
0.986276	0.0132009
0.973150	0.0133181
0.960024	0.0134306
0.946899	0.0135596
0.933773	0.0137205
0.920647	0.0138941
0.907521	0.014075
0.894396	0.0142893
0.881270	0.0144769
0.868144	0.0146619
0.855018	0.0148936
0.841892	0.0151295
0.828767	0.0153674
0.815641	0.0156007
0.802515	0.0158088
0.789389	0.0160283
0.776264	0.0162354
0.763138	0.0164568
0.750012	0.0166778
0.736886	0.016869
0.723760	0.0170339
0.710635	0.0172348
0.697509	0.0174024
0.684383	0.0175427
0.671257	0.0176886
0.658132	0.0178058
0.645006	0.0179281
0.631880	0.018056
0.618754	0.0181521
0.605628	0.0182734
0.592503	0.0183736
0.579377	0.0184702
0.566251	0.018575
0.553125	0.0186958
0.540000	0.0188464
0.526874	0.0189676
0.513748	0.0190971
0.500622	0.0192318
0.487496	0.0193638
0.474371	0.019536
0.461245	0.0197909
0.448119	0.0201346
0.434993	0.0206089
0.421868	0.0210637
0.408742	0.0215653
0.395616	0.02211
0.382490	0.0227112
0.369364	0.0232862
0.356239	0.0238402
0.343113	0.024463
0.329987	0.0251413
0.316861	0.0258854
0.303736	0.0265961
0.290610	0.0274337
0.277484	0.0282081
0.264358	0.0288844
0.251232	0.0295946
0.238107	0.0302287
0.224981	0.0308705
0.211855	0.0315658
0.198729	0.0322179
0.185604	0.0328905
0.172478	0.0335195
0.159352	0.0341757
0.146226	0.034852
0.133100	0.0355206
0.119975	0.0362395
0.106849	0.0369203
0.093723	0.0376732
0.080597	0.038409
0.067472	0.0391757
0.054346	0.04
0.041220	0.0407929
0.028094	0.0417348
0.014968	0.042872
0.001843	0.0442492
-0.011283	0.881245
-0.024409	0.882736
-0.037535	0.884825
-0.050660	0.888753
-0.063786	0.894178
-0.076912	0.899184
-0.090038	0.903336
-0.103164	0.907035
-0.116289	0.910138
-0.129415	0.912967
-0.142541	0.915779
-0.155667	0.918812
-0.168792	0.922089
-0.181918	0.925575
-0.195044	0.929193
-0.208170	0.932806
-0.221296	0.936249
-0.234421	0.93955
-0.247547	0.942701
-0.260673	0.945687
-0.273799	0.948504
-0.286924	0.951084
-0.300050	0.953739
-0.313176	0.956183
-0.326302	0.958526
-0.339428	0.960683
-0.352553	0.962855
-0.365679	0.964893
-0.378805	0.966889
-0.391931	0.968809
-0.405056	0.970512
-0.418182	0.972186
-0.431308	0.973709
-0.444434	0.975224
-0.457560	0.976584
-0.470685	0.977926
-0.483811	0.979166
-0.496937	0.980364
-0.510063	0.981482
-0.523188	0.982608
-0.536314	0.983654
-0.549440	0.984669
-0.562566	0.985674
-0.575692	0.986606
-0.588817	0.987468
-0.601943	0.988306
-0.615069	0.989113
-0.628195	0.989787
-0.641320	0.990502
-0.654446	0.991175
-0.667572	0.991768
-0.680698	0.992382
-0.693824	0.992942
-0.706949	0.99347
-0.720075	0.993949
-0.733201	0.994393
-0.746327	0.994827
-0.759452	0.995194
-0.772578	0.995575
-0.785704	0.99593
-0.798830	0.996256
-0.811956	0.996586
-0.825081	0.99686
-0.838207	0.997092
-0.851333	0.997319
-0.864459	0.997569
-0.877584	0.997768
-0.890710	0.997946
-0.903836	0.998128
-0.916962	0.998285
-0.930088	0.998433
-0.943213	0.99858
-0.956339	0.998688
-0.969465	0.998814
-0.982591	0.998917
-0.995716	0.999021
-1.008842	0.999115
-1.021968	0.999193
-1.035094	0.999269
-1.048220	0.999348
-1.061345	0.999419
-1.074471	0.999467
-1.087597	0.999521
-1.100723	0.999561
-1.113848	0.999612
-1.126974	0.999642
-1.140100	0.999671
-1.153226	0.999697
-1.166352	0.999732
-1.179477	0.999762
-1.192603	0.999788
-1.205729	0.999809
-1.218855	0.999829
-1.231980	0.999847
-1.245106	0.999869
-1.258232	0.999885
-1.271358	0.999898
-1.284484	0.999911
-1.297609	0.999922
-1.310735	0.999928
-1.323861	0.999939
-1.336987	0.999945
-1.350112	0.999956
-1.363238	0.999959
-1.376364	0.999964
-1.389490	0.999969
-1.402616	0.999973
-1.415741	0.999977
-1.428867	0.999979
-1.441993	0.99998
-1.455119	0.999983
-1.468244	0.999985
-1.481370	0.999987
-1.494496	0.999988
-1.507622	0.99999
-1.520748	0.999991
-1.533873	0.999991
-1.560125	0.999992
-1.573251	0.999993
-1.586376	0.999994
-1.599502	0.999996
-1.612628	0.999997
-1.678257	0.999997
-1.691383	0.999998
-1.848892	0.999999
-2.006401	1
&
21.278728	9.59441e-36
21.265603	1.01426e-35
21.252477	1.07221e-35
21.239351	1.13347e-35
21.226225	1.19823e-35
21.213099	1.26669e-35
21.199974	1.33907e-35
21.186848	1.41557e-35
21.173722	1.49645e-35
21.160596	1.58195e-35
21.147471	1.67233e-35
21.134345	1.76787e-35
21.121219	1.86888e-35
21.108093	1.97565e-35
21.094967	2.08852e-35
21.081842	2.20784e-35
21.068716	2.33398e-35
21.055590	2.46732e-35
21.042464	2.60828e-35
21.029339	2.75729e-35
21.016213	2.91481e-35
21.003087	3.08133e-35
20.989961	3.25736e-35
20.976835	3.44345e-35
20.963710	3.64017e-35
20.950584	3.84813e-35
20.937458	4.06796e-35
20.924332	4.30035e-35
20.911207	4.54601e-35
20.898081	4.80571e-35
20.884955	5.08024e-35
20.871829	5.37045e-35
20.858703	5.67724e-35
20.845578	6.00155e-35
20.832452	6.34439e-35
20.819326	6.7068e-35
20.806200	7.08992e-35
20.793075	7.49492e-35
20.779949	7.92305e-35
20.766823	8.37564e-35
20.753697	8.85408e-35
20.740571	9.35984e-35
20.727446	9.89448e-35
20.714320	1.04597e-34
20.701194	1.10571e-34
20.688068	1.16887e-34
20.674943	1.23564e-34
20.661817	1.30622e-34
20.648691	1.38083e-34
20.635565	1.4597e-34
20.622439	1.54307e-34
20.609314	1.63121e-34
20.596188	1.72438e-34
20.583062	1.82288e-34
20.569936	1.92699e-34
20.556811	2.03706e-34
20.543685	2.1534e-34
20.530559	2.2764e-34
20.517433	2.40642e-34
20.504307	2.54386e-34
20.491182	2.68915e-34
20.478056	2.84274e-34
20.464930	3.0051e-34
20.451804	3.17673e-34
20.438679	3.35816e-34
20.425553	3.54996e-34
20.412427	3.75271e-34
20.399301	3.96703e-34
20.386175	4.19359e-34
20.373050	4.4331e-34
20.359924	4.68627e-34
20.346798	4.95391e-34
20.333672	5.23683e-34
20.320547	5.5359e-34
20.307421	5.85205e-34
20.294295	6.18626e-34
20.281169	6.53954e-34
20.268043	6.913e-34
20.254918	7.30779e-34
20.241792	7.72512e-34
20.228666	8.16628e-34
20.215540	8.63262e-34
20.202415	9.1256e-34
20.189289	9.64673e-34
20.176163	1.01976e-33
20.163037	1.07799e-33
20.149911	1.13955e-33
20.136786	1.20463e-33
20.123660	1.27341e-33
20.110534	1.34613e-33
20.097408	1.423e-33
20.084283	1.50426e-33
20.071157	1.59015e-33
20.058031	1.68095e-33
20.044905	1.77694e-33
20.031779	1.8784e-33
20.018654	1.98566e-33
20.005528	2.09904e-33
19.992402	2.2189e-33
19.979276	2.34559e-33
19.966151	2.47952e-33
19.953025	2.6211e-33
19.939899	2.77076e-33
19.926773	2.92897e-33
19.913647	3.0962e-33
19.900522	3.27299e-33
19.887396	3.45986e-33
19.874270	3.65741e-33
19.861144	3.86623e-33
19.848019	4.08697e-33
19.834893	4.32032e-33
19.821767	4.56698e-33
19.808641	4.82773e-33
19.795515	5.10336e-33
19.782390	5.39473e-33
19.769264	5.70273e-33
19.756138	6.02831e-33
19.743012	6.37248e-33
19.729887	6.73629e-33
19.716761	7.12088e-33
19.703635	7.52741e-33
19.690509	7.95715e-33
19.677383	8.41143e-33
19.664258	8.89163e-33
19.651132	9.39924e-33
19.638006	9.93583e-33
19.624880	1.05031e-32
19.611755	1.11026e-32
19.598629	1.17365e-32
19.585503	1.24065e-32
19.572377	1.31147e-32
19.559251	1.38634e-32
19.546126	1.46548e-32
19.533000	1.54913e-32
19.519874	1.63757e-32
19.506748	1.73105e-32
19.493623	1.82986e-32
19.480497	1.93432e-32
19.467371	2.04473e-32
19.454245	2.16145e-32
19.441119	2.28483e-32
19.427994	2.41525e-32
19.414868	2.55312e-32
19.401742	2.69885e-32
19.388616	2.8529e-32
19.375491	3.01575e-32
19.362365	3.18789e-32
19.349239	3.36985e-32
19.336113	3.56219e-32
19.322987	3.76552e-32
19.309862	3.98045e-32
19.296736	4.20764e-32
19.283610	4.4478e-32
19.270484	4.70166e-32
19.257359	4.97001e-32
19.244233	5.25368e-32
19.231107	5.55354e-32
19.217981	5.8705e-32
19.204855	6.20556e-32
19.191730	6.55973e-32
19.178604	6.93412e-32
19.165478	7.32987e-32
19.152352	7.7482e-32
19.139227	8.19041e-32
19.126101	8.65784e-32
19.112975	9.15196e-32
19.099849	9.67427e-32
19.086723	1.02264e-31
19.073598	1.081e-31
19.060472	1.14269e-31
19.047346	1.2079e-31
19.034220	1.27684e-31
19.021095	1.3497e-31
19.007969	1.42673e-31
18.994843	1.50815e-31
18.981717	1.59421e-31
18.968591	1.68519e-31
18.955466	1.78135e-31
18.942340	1.88301e-31
18.929214	1.99046e-31
18.916088	2.10404e-31
18.902963	2.22411e-31
18.889837	2.35102e-31
18.876711	2.48518e-31
18.863585	2.62699e-31
18.850459	2.77689e-31
18.837334	2.93534e-31
18.824208	3.10284e-31
18.811082	3.27989e-31
18.797956	3.46704e-31
18.784831	3.66486e-31
18.771705	3.87398e-31
18.758579	4.09502e-31
18.745453	4.32868e-31
18.732327	4.57566e-31
18.719202	4.83674e-31
18.706076	5.1127e-31
18.692950	5.40442e-31
18.679824	5.71277e-31
18.666699	6.03871e-31
18.653573	6.38325e-31
18.640447	6.74744e-31
18.627321	7.13241e-31
18.614195	7.53934e-31
18.601070	7.96948e-31
18.587944	8.42416e-31
18.574818	8.90477e-31
18.561692	9.4128e-31
18.548567	9.94981e-31
18.535441	1.05175e-30
18.522315	1.11175e-30
18.509189	1.17517e-30
18.496063	1.24221e-30
18.482938	1.31308e-30
18.469812	1.38799e-30
18.456686	1.46717e-30
18.443560	1.55087e-30
18.430435	1.63934e-30
18.417309	1.73286e-30
18.404183	1.83171e-30
18.391057	1.9362e-30
18.377931	2.04665e-30
18.364806	2.1634e-30
18.351680	2.28681e-30
18.338554	2.41725e-30
18.325428	2.55514e-30
18.312303	2.70089e-30
18.299177	2.85496e-30
18.286051	3.01781e-30
18.272925	3.18994e-30
18.259799	3.3719e-30
18.246674	3.56423e-30
18.233548	3.76753e-30
18.220422	3.98242e-30
18.207296	4.20957e-30
18.194171	4.44968e-30
18.181045	4.70347e-30
18.167919	4.97174e-30
18.154793	5.25531e-30
18.141667	5.55505e-30
18.128542	5.87188e-30
18.115416	6.20678e-30
18.102290	6.56078e-30
18.089164	6.93497e-30
18.076039	7.33049e-30
18.062913	7.74856e-30
18.049787	8.19048e-30
18.036661	8.65759e-30
18.023535	9.15134e-30
18.010410	9.67325e-30
17.997284	1.02249e-29
17.984158	1.0808e-29
17.971032	1.14244e-29
17.957907	1.20759e-29
17.944781	1.27646e-29
17.931655	1.34925e-29
17.918529	1.42619e-29
17.905403	1.50752e-29
17.892278	1.59349e-29
17.879152	1.68436e-29
17.866026	1.78041e-29
17.852900	1.88194e-29
17.839775	1.98925e-29
17.826649	2.10268e-29
17.813523	2.22258e-29
17.800397	2.34932e-29
17.787271	2.48328e-29
17.774146	2.62488e-29
17.761020	2.77455e-29
17.747894	2.93276e-29
17.734768	3.09998e-29
17.721643	3.27674e-29
17.708517	3.46357e-29
17.695391	3.66105e-29
17.682265	3.8698e-29
17.669139	4.09044e-29
17.656014	4.32366e-29
17.642888	4.57017e-29
17.629762	4.83074e-29
17.616636	5.10616e-29
17.603511	5.39728e-29
17.590385	5.705e-29
17.577259	6.03026e-29
17.564133	6.37405e-29
17.551007	6.73745e-29
17.537882	7.12156e-29
17.524756	7.52756e-29
17.511630	7.95671e-29
17.498504	8.41031e-29
17.485379	8.88977e-29
17.472253	9.39656e-29
17.459127	9.93224e-29
17.446001	1.04984e-28
17.432875	1.10969e-28
17.419750	1.17295e-28
17.406624	1.23982e-28
17.393498	1.31049e-28
17.380372	1.38519e-28
17.367247	1.46416e-28
17.354121	1.54762e-28
17.340995	1.63584e-28
17.327869	1.72908e-28
17.314743	1.82764e-28
17.301618	1.93182e-28
17.288492	2.04193e-28
17.275366	2.15832e-28
17.262240	2.28134e-28
17.249115	2.41138e-28
17.235989	2.54882e-28
17.222863	2.6941e-28
17.209737	2.84765e-28
17.196611	3.00996e-28
17.183486	3.18151e-28
17.170360	3.36284e-28
17.157234	3.5545e-28
17.144108	3.75709e-28
17.130983	3.97122e-28
17.117857	4.19755e-28
17.104731	4.43677e-28
17.091605	4.68963e-28
17.078479	4.9569e-28
17.065354	5.23939e-28
17.052228	5.53798e-28
17.039102	5.85359e-28
17.025976	6.18717e-28
17.012851	6.53977e-28
16.999725	6.91245e-28
16.986599	7.30637e-28
16.973473	7.72273e-28
16.960348	8.16281e-28
16.947222	8.62797e-28
16.934096	9.11963e-28
16.920970	9.6393e-28
16.907844	1.01886e-27
16.894719	1.07691e-27
16.881593	1.13828e-27
16.868467	1.20314e-27
16.855341	1.27169e-27
16.842216	1.34416e-27
16.829090	1.42075e-27
16.815964	1.5017e-27
16.802838	1.58726e-27
16.789712	1.6777e-27
16.776587	1.77329e-27
16.763461	1.87432e-27
16.750335	1.98112e-27
16.737209	2.09399e-27
16.724084	2.21329e-27
16.710958	2.33939e-27
16.697832	2.47268e-27
16.684706	2.61355e-27
16.671580	2.76245e-27
16.658455	2.91983e-27
16.645329	3.08617e-27
16.632203	3.26199e-27
16.619077	3.44783e-27
16.605952	3.64424e-27
16.592826	3.85185e-27
16.579700	4.07128e-27
16.566574	4.30321e-27
16.553448	4.54834e-27
16.540323	4.80744e-27
16.527197	5.0813e-27
16.514071	5.37075e-27
16.500945	5.67669e-27
16.487820	6.00005e-27
16.474694	6.34182e-27
16.461568	6.70306e-27
16.448442	7.08488e-27
16.435316	7.48843e-27
16.422191	7.91497e-27
16.409065	8.3658e-27
16.395939	8.8423e-27
16.382813	9.34594e-27
16.369688	9.87826e-27
16.356562	1.04409e-26
16.343436	1.10356e-26
16.330310	1.16641e-26
16.317184	1.23284e-26
16.304059	1.30306e-26
16.290933	1.37727e-26
16.277807	1.45571e-26
16.264681	1.53861e-26
16.251556	1.62624e-26
16.238430	1.71885e-26
16.225304	1.81674e-26
16.212178	1.9202e-26
16.199052	2.02955e-26
16.185927	2.14513e-26
16.172801	2.26729e-26
16.159675	2.39641e-26
16.146549	2.53287e-26
16.133424	2.6771e-26
16.120298	2.82955e-26
16.107172	2.99067e-26
16.094046	3.16097e-26
16.080920	3.34096e-26
16.067795	3.5312e-26
16.054669	3.73227e-26
16.041543	3.94479e-26
16.028417	4.1694e-26
16.015292	4.4068e-26
16.002166	4.65772e-26
15.989040	4.92292e-26
15.975914	5.20321e-26
15.962788	5.49946e-26
15.949663	5.81257e-26
15.936537	6.14351e-26
15.923411	6.49328e-26
15.910285	6.86296e-26
15.897160	7.25369e-26
15.884034	7.66665e-26
15.870908	8.10312e-26
15.857782	8.56443e-26
15.844656	9.052e-26
15.831531	9.56732e-26
15.818405	1.0112e-25
15.805279	1.06876e-25
15.792153	1.1296e-25
15.779028	1.19391e-25
15.765902	1.26187e-25
15.752776	1.3337e-25
15.739650	1.40962e-25
15.726524	1.48986e-25
15.713399	1.57467e-25
15.700273	1.6643e-25
15.687147	1.75903e-25
15.674021	1.85916e-25
15.660896	1.96498e-25
15.647770	2.07682e-25
15.634644	2.19503e-25
15.621518	2.31997e-25
15.608392	2.45201e-25
15.595267	2.59157e-25
15.582141	2.73907e-25
15.569015	2.89496e-25
15.555889	3.05972e-25
15.542764	3.23386e-25
15.529638	3.4179e-25
15.516512	3.61242e-25
15.503386	3.818e-25
15.490260	4.03528e-25
15.477135	4.26493e-25
15.464009	4.50763e-25
15.450883	4.76415e-25
15.437757	5.03526e-25
15.424632	5.3218e-25
15.411506	5.62464e-25
15.398380	5.9447e-25
15.385254	6.28298e-25
15.372128	6.64049e-25
15.359003	7.01835e-25
15.345877	7.4177e-25
15.332751	7.83977e-25
15.319625	8.28585e-25
15.306500	8.75731e-25
15.293374	9.25558e-25
15.280248	9.7822e-25
15.267122	1.03388e-24
15.253996	1.0927e-24
15.240871	1.15487e-24
15.227745	1.22057e-24
15.214619	1.29002e-24
15.201493	1.36341e-24
15.188368	1.44098e-24
15.175242	1.52295e-24
15.162116	1.6096e-24
15.148990	1.70116e-24
15.135864	1.79794e-24
15.122739	1.90022e-24
15.109613	2.00832e-24
15.096487	2.12257e-24
15.083361	2.24331e-24
15.070236	2.37092e-24
15.057110	2.50578e-24
15.043984	2.64832e-24
15.030858	2.79896e-24
15.017732	2.95817e-24
15.004607	3.12643e-24
14.991481	3.30426e-24
14.978355	3.4922e-24
14.965229	3.69083e-24
14.952104	3.90076e-24
14.938978	4.12262e-24
14.925852	4.35709e-24
14.912726	4.6049e-24
14.899600	4.8668e-24
14.886475	5.14359e-24
14.873349	5.43611e-24
14.860223	5.74527e-24
14.847097	6.07201e-24
14.833972	6.41732e-24
14.820846	6.78226e-24
14.807720	7.16796e-24
14.794594	7.57558e-24
14.781468	8.00637e-24
14.768343	8.46165e-24
14.755217	8.94282e-24
14.742091	9.45134e-24
14.728965	9.98877e-24
14.715840	1.05568e-23
14.702714	1.1157e-23
14.689588	1.17914e-23
14.676462	1.24619e-23
14.663336	1.31704e-23
14.650211	1.39193e-23
14.637085	1.47107e-23
14.623959	1.5547e-23
14.610833	1.6431e-23
14.597708	1.73651e-23
14.584582	1.83524e-23
14.571456	1.93958e-23
14.558330	2.04984e-23
14.545204	2.16638e-23
14.532079	2.28954e-23
14.518953	2.41969e-23
14.505827	2.55725e-23
14.492701	2.70262e-23
14.479576	2.85625e-23
14.466450	3.01861e-23
14.453324	3.19021e-23
14.440198	3.37155e-23
14.427072	3.56319e-23
14.413947	3.76573e-23
14.400821	3.97978e-23
14.387695	4.20598e-23
14.374569	4.44505e-23
14.361444	4.69769e-23
14.348318	4.9647e-23
14.335192	5.24687e-23
14.322066	5.54507e-23
14.308940	5.86022e-23
14.295815	6.19328e-23
14.282689	6.54526e-23
14.269563	6.91723e-23
14.256437	7.31034e-23
14.243312	7.72578e-23
14.230186	8.16482e-23
14.217060	8.62881e-23
14.203934	9.11916e-23
14.190808	9.63736e-23
14.177683	1.0185e-22
14.164557	1.07637e-22
14.151431	1.13754e-22
14.138305	1.20217e-22
14.125180	1.27048e-22
14.112054	1.34267e-22
14.098928	1.41896e-22
14.085802	1.49958e-22
14.072676	1.58478e-22
14.059551	1.67482e-22
14.046425	1.76998e-22
14.033299	1.87054e-22
14.020173	1.97681e-22
14.007048	2.08912e-22
13.993922	2.2078e-22
13.980796	2.33323e-22
13.967670	2.46578e-22
13.954544	2.60585e-22
13.941419	2.75388e-22
13.928293	2.91032e-22
13.915167	3.07564e-22
13.902041	3.25035e-22
13.888916	3.43498e-22
13.875790	3.6301e-22
13.862664	3.83629e-22
13.849538	4.05419e-22
13.836412	4.28446e-22
13.823287	4.52781e-22
13.810161	4.78498e-22
13.797035	5.05675e-22
13.783909	5.34395e-22
13.770784	5.64745e-22
13.757658	5.96818e-22
13.744532	6.30713e-22
13.731406	6.66532e-22
13.718280	7.04384e-22
13.705155	7.44385e-22
13.692029	7.86657e-22
13.678903	8.31329e-22
13.665777	8.78536e-22
13.652652	9.28423e-22
13.639526	9.81143e-22
13.626400	1.03685e-21
13.613274	1.09573e-21
13.600148	1.15794e-21
13.587023	1.22369e-21
13.573897	1.29317e-21
13.560771	1.36659e-21
13.547645	1.44418e-21
13.534520	1.52618e-21
13.521394	1.61282e-21
13.508268	1.70439e-21
13.495142	1.80115e-21
13.482016	1.9034e-21
13.468891	2.01146e-21
13.455765	2.12565e-21
13.442639	2.24631e-21
13.429513	2.37383e-21
13.416388	2.50858e-21
13.403262	2.65098e-21
13.390136	2.80145e-21
13.377010	2.96047e-21
13.363884	3.12851e-21
13.350759	3.30608e-21
13.337633	3.49373e-21
13.324507	3.69203e-21
13.311381	3.90157e-21
13.298256	4.12301e-21
13.285130	4.357e-21
13.272004	4.60428e-21
13.258878	4.86558e-21
13.245752	5.1417e-21
13.232627	5.43349e-21
13.219501	5.74183e-21
13.206375	6.06767e-21
13.193249	6.41198e-21
13.180124	6.77583e-21
13.166998	7.16032e-21
13.153872	7.56661e-21
13.140746	7.99596e-21
13.127620	8.44965e-21
13.114495	8.92908e-21
13.101369	9.43569e-21
13.088243	9.97104e-21
13.075117	1.05368e-20
13.061992	1.11346e-20
13.048866	1.17663e-20
13.035740	1.24338e-20
13.022614	1.31392e-20
13.009488	1.38845e-20
12.996363	1.46722e-20
12.983237	1.55045e-20
12.970111	1.6384e-20
12.956985	1.73134e-20
12.943860	1.82955e-20
12.930734	1.93332e-20
12.917608	2.04299e-20
12.904482	2.15886e-20
12.891356	2.28131e-20
12.878231	2.4107e-20
12.865105	2.54743e-20
12.851979	2.69191e-20
12.838853	2.84457e-20
12.825728	3.0059e-20
12.812602	3.17637e-20
12.799476	3.3565e-20
12.786350	3.54684e-20
12.773224	3.74798e-20
12.760099	3.96051e-20
12.746973	4.18509e-20
12.733847	4.4224e-20
12.720721	4.67317e-20
12.707596	4.93814e-20
12.694470	5.21813e-20
12.681344	5.514e-20
12.668218	5.82663e-20
12.655092	6.15697e-20
12.641967	6.50604e-20
12.628841	6.87489e-20
12.615715	7.26465e-20
12.602589	7.67649e-20
12.589464	8.11167e-20
12.576338	8.57151e-20
12.563212	9.0574e-20
12.550086	9.57083e-20
12.536960	1.01133e-19
12.523835	1.06866e-19
12.510709	1.12923e-19
12.497583	1.19324e-19
12.484457	1.26087e-19
12.471332	1.33234e-19
12.458206	1.40785e-19
12.445080	1.48764e-19
12.431954	1.57195e-19
12.418828	1.66103e-19
12.405703	1.75517e-19
12.392577	1.85463e-19
12.379451	1.95973e-19
12.366325	2.07078e-19
12.353200	2.18813e-19
12.340074	2.31211e-19
12.326948	2.44313e-19
12.313822	2.58156e-19
12.300696	2.72783e-19
12.287571	2.88238e-19
12.274445	3.04569e-19
12.261319	3.21825e-19
12.248193	3.40058e-19
12.235068	3.59323e-19
12.221942	3.79679e-19
12.208816	4.01188e-19
12.195690	4.23915e-19
12.182564	4.47929e-19
12.169439	4.73302e-19
12.156313	5.00112e-19
12.143187	5.2844e-19
12.130061	5.58372e-19
12.116936	5.89999e-19
12.103810	6.23416e-19
12.090684	6.58724e-19
12.077558	6.96032e-19
12.064432	7.35451e-19
12.051307	7.77102e-19
12.038181	8.2111e-19
12.025055	8.6761e-19
12.011929	9.16742e-19
11.998804	9.68654e-19
11.985678	1.0235e-18
11.972552	1.08146e-18
11.959426	1.14269e-18
11.946300	1.2074e-18
11.933175	1.27576e-18
11.920049	1.34799e-18
11.906923	1.42431e-18
11.893797	1.50494e-18
11.880672	1.59015e-18
11.867546	1.68017e-18
11.854420	1.77528e-18
11.841294	1.87578e-18
11.828168	1.98196e-18
11.815043	2.09415e-18
11.801917	2.21269e-18
11.788791	2.33793e-18
11.775665	2.47026e-18
11.762540	2.61008e-18
11.749414	2.75781e-18
11.736288	2.91389e-18
11.723162	3.0788e-18
11.710036	3.25304e-18
11.696911	3.43713e-18
11.683785	3.63164e-18
11.670659	3.83715e-18
11.657533	4.05428e-18
11.644408	4.2837e-18
11.631282	4.52608e-18
11.618156	4.78218e-18
11.605030	5.05276e-18
11.591904	5.33864e-18
11.578779	5.64068e-18
11.565653	5.95981e-18
11.552527	6.29697e-18
11.539401	6.65321e-18
11.526276	7.02958e-18
11.513150	7.42724e-18
11.500024	7.84738e-18
11.486898	8.29127e-18
11.473772	8.76026e-18
11.460647	9.25576e-18
11.447521	9.77927e-18
11.434395	1.03324e-17
11.421269	1.09167e-17
11.408144	1.15341e-17
11.395018	1.21864e-17
11.381892	1.28756e-17
11.368766	1.36037e-17
11.355640	1.4373e-17
11.342515	1.51857e-17
11.329389	1.60444e-17
11.316263	1.69516e-17
11.303137	1.79101e-17
11.290012	1.89227e-17
11.276886	1.99926e-17
11.263760	2.11229e-17
11.250634	2.23171e-17
11.237508	2.35787e-17
11.224383	2.49116e-17
11.211257	2.63199e-17
11.198131	2.78076e-17
11.185005	2.93795e-17
11.171880	3.10401e-17
11.158754	3.27946e-17
11.145628	3.46481e-17
11.132502	3.66064e-17
11.119376	3.86752e-17
11.106251	4.08609e-17
11.093125	4.31701e-17
11.079999	4.56097e-17
11.066873	4.8187e-17
11.053748	5.091e-17
11.040622	5.37866e-17
11.027496	5.68258e-17
11.014370	6.00365e-17
11.001244	6.34285e-17
10.988119	6.70121e-17
10.974993	7.0798e-17
10.961867	7.47977e-17
10.948741	7.90231e-17
10.935616	8.34871e-17
10.922490	8.82032e-17
10.909364	9.31854e-17
10.896238	9.84489e-17
10.883112	1.0401e-16
10.869987	1.09884e-16
10.856861	1.1609e-16
10.843735	1.22646e-16
10.830609	1.29573e-16
10.817484	1.3689e-16
10.804358	1.4462e-16
10.791232	1.52787e-16
10.778106	1.61414e-16
10.764980	1.70528e-16
10.751855	1.80157e-16
10.738729	1.90329e-16
10.725603	2.01074e-16
10.712477	2.12426e-16
10.699352	2.24418e-16
10.686226	2.37087e-16
10.673100	2.50471e-16
10.659974	2.6461e-16
10.646848	2.79546e-16
10.633723	2.95324e-16
10.620597	3.11993e-16
10.607471	3.29602e-16
10.594345	3.48204e-16
10.581220	3.67855e-16
10.568094	3.88614e-16
10.554968	4.10544e-16
10.541842	4.33711e-16
10.528716	4.58184e-16
10.515591	4.84036e-16
10.502465	5.11347e-16
10.489339	5.40197e-16
10.476213	5.70674e-16
10.463088	6.0287e-16
10.449962	6.3688e-16
10.436836	6.72807e-16
10.423710	7.1076e-16
10.410584	7.50852e-16
10.397459	7.93204e-16
10.384333	8.37943e-16
10.371207	8.85203e-16
10.358081	9.35127e-16
10.344956	9.87865e-16
10.331830	1.04357e-15
10.318704	1.10242e-15
10.305578	1.16459e-15
10.292452	1.23026e-15
10.279327	1.29962e-15
10.266201	1.3729e-15
10.253075	1.4503e-15
10.239949	1.53207e-15
10.226824	1.61844e-15
10.213698	1.70967e-15
10.200572	1.80605e-15
10.187446	1.90785e-15
10.174320	2.01539e-15
10.161195	2.12899e-15
10.148069	2.24898e-15
10.134943	2.37573e-15
10.121817	2.50962e-15
10.108692	2.65104e-15
10.095566	2.80043e-15
10.082440	2.95823e-15
10.069314	3.12492e-15
10.056188	3.30099e-15
10.043063	3.48698e-15
10.029937	3.68343e-15
10.016811	3.89094e-15
10.003685	4.11014e-15
9.990560	4.34167e-15
9.977434	4.58623e-15
9.964308	4.84456e-15
9.951182	5.11742e-15
9.938056	5.40564e-15
9.924931	5.71008e-15
9.911805	6.03166e-15
9.898679	6.37132e-15
9.885553	6.7301e-15
9.872428	7.10907e-15
9.859302	7.50935e-15
9.846176	7.93215e-15
9.833050	8.37874e-15
9.819924	8.85045e-15
9.806799	9.34869e-15
9.793673	9.87496e-15
9.780547	1.04308e-14
9.767421	1.10179e-14
9.754296	1.16381e-14
9.741170	1.22931e-14
9.728044	1.2985e-14
9.714918	1.37157e-14
9.701792	1.44876e-14
9.688667	1.53028e-14
9.675541	1.61639e-14
9.662415	1.70733e-14
9.649289	1.80339e-14
9.636164	1.90485e-14
9.623038	2.01201e-14
9.609912	2.1252e-14
9.596786	2.24475e-14
9.583660	2.37101e-14
9.570535	2.50437e-14
9.557409	2.64522e-14
9.544283	2.79399e-14
9.531157	2.95112e-14
9.518032	3.11708e-14
9.504906	3.29235e-14
9.491780	3.47748e-14
9.478654	3.673e-14
9.465528	3.87951e-14
9.452403	4.09762e-14
9.439277	4.32797e-14
9.426151	4.57127e-14
9.413025	4.82822e-14
9.399900	5.09961e-14
9.386774	5.38623e-14
9.373648	5.68895e-14
9.360522	6.00866e-14
9.347396	6.34632e-14
9.334271	6.70294e-14
9.321145	7.07958e-14
9.308019	7.47735e-14
9.294893	7.89746e-14
9.281768	8.34114e-14
9.268642	8.80972e-14
9.255516	9.3046e-14
9.242390	9.82725e-14
9.229264	1.03792e-13
9.216139	1.09622e-13
9.203013	1.15778e-13
9.189887	1.2228e-13
9.176761	1.29147e-13
9.163636	1.36398e-13
9.150510	1.44057e-13
9.137384	1.52145e-13
9.124258	1.60687e-13
9.111132	1.69708e-13
9.098007	1.79234e-13
9.084881	1.89295e-13
9.071755	1.9992e-13
9.058629	2.1114e-13
9.045504	2.2299e-13
9.032378	2.35503e-13
9.019252	2.48719e-13
9.006126	2.62675e-13
8.993000	2.77413e-13
8.979875	2.92977e-13
8.966749	3.09413e-13
8.953623	3.26771e-13
8.940497	3.451e-13
8.927372	3.64457e-13
8.914246	3.84899e-13
8.901120	4.06485e-13
8.887994	4.29281e-13
8.874868	4.53353e-13
8.861743	4.78774e-13
8.848617	5.05618e-13
8.835491	5.33966e-13
8.822365	5.63901e-13
8.809240	5.95512e-13
8.796114	6.28893e-13
8.782988	6.64142e-13
8.769862	7.01365e-13
8.756736	7.40672e-13
8.743611	7.82179e-13
8.730485	8.26009e-13
8.717359	8.72291e-13
8.704233	9.21164e-13
8.691108	9.72771e-13
8.677982	1.02727e-12
8.664856	1.08481e-12
8.651730	1.14557e-12
8.638604	1.20973e-12
8.625479	1.27748e-12
8.612353	1.34902e-12
8.599227	1.42456e-12
8.586101	1.50433e-12
8.572976	1.58856e-12
8.559850	1.67749e-12
8.546724	1.7714e-12
8.533598	1.87055e-12
8.520472	1.97525e-12
8.507347	2.0858e-12
8.494221	2.20253e-12
8.481095	2.32579e-12
8.467969	2.45593e-12
8.454844	2.59334e-12
8.441718	2.73843e-12
8.428592	2.89163e-12
8.415466	3.05338e-12
8.402340	3.22417e-12
8.389215	3.4045e-12
8.376089	3.5949e-12
8.362963	3.79593e-12
8.349837	4.00819e-12
8.336712	4.23229e-12
8.323586	4.46891e-12
8.310460	4.71874e-12
8.297334	4.98252e-12
8.284208	5.26101e-12
8.271083	5.55505e-12
8.257957	5.8655e-12
8.244831	6.19327e-12
8.231705	6.53933e-12
8.218580	6.9047e-12
8.205454	7.29045e-12
8.192328	7.69771e-12
8.179202	8.12769e-12
8.166076	8.58165e-12
8.152951	9.06092e-12
8.139825	9.56692e-12
8.126699	1.01011e-11
8.113573	1.06651e-11
8.100448	1.12605e-11
8.087322	1.18892e-11
8.074196	1.25528e-11
8.061070	1.32534e-11
8.047944	1.39931e-11
8.034819	1.4774e-11
8.021693	1.55984e-11
8.008567	1.64687e-11
7.995441	1.73875e-11
7.982316	1.83574e-11
7.969190	1.93814e-11
7.956064	2.04624e-11
7.942938	2.16035e-11
7.929812	2.28082e-11
7.916687	2.408e-11
7.903561	2.54225e-11
7.890435	2.68398e-11
7.877309	2.83359e-11
7.864184	2.99153e-11
7.851058	3.15825e-11
7.837932	3.33425e-11
7.824806	3.52004e-11
7.811680	3.71616e-11
7.798555	3.92319e-11
7.785429	4.14173e-11
7.772303	4.37242e-11
7.759177	4.61594e-11
7.746052	4.87299e-11
7.732926	5.14433e-11
7.719800	5.43074e-11
7.706674	5.73308e-11
7.693548	6.05221e-11
7.680423	6.38907e-11
7.667297	6.74465e-11
7.654171	7.11997e-11
7.641045	7.51613e-11
7.627920	7.9343e-11
7.614794	8.37568e-11
7.601668	8.84157e-11
7.588542	9.33331e-11
7.575416	9.85235e-11
7.562291	1.04002e-10
7.549165	1.09784e-10
7.536039	1.15888e-10
7.522913	1.22329e-10
7.509788	1.29129e-10
7.496662	1.36305e-10
7.483536	1.43879e-10
7.470410	1.51873e-10
7.457284	1.6031e-10
7.444159	1.69215e-10
7.431033	1.78614e-10
7.417907	1.88533e-10
7.404781	1.99002e-10
7.391656	2.10051e-10
7.378530	2.21712e-10
7.365404	2.34019e-10
7.352278	2.47008e-10
7.339152	2.60716e-10
7.326027	2.75182e-10
7.312901	2.9045e-10
7.299775	3.06562e-10
7.286649	3.23566e-10
7.273524	3.41511e-10
7.260398	3.60449e-10
7.247272	3.80435e-10
7.234146	4.01526e-10
7.221020	4.23783e-10
7.207895	4.47271e-10
7.194769	4.72057e-10
7.181643	4.98214e-10
7.168517	5.25816e-10
7.155392	5.54943e-10
7.142266	5.8568e-10
7.129140	6.18115e-10
7.116014	6.52341e-10
7.102888	6.88458e-10
7.089763	7.26568e-10
7.076637	7.66783e-10
7.063511	8.09217e-10
7.050385	8.53994e-10
7.037260	9.01241e-10
7.024134	9.51095e-10
7.011008	1.0037e-09
6.997882	1.0592e-09
6.984756	1.11777e-09
6.971631	1.17957e-09
6.958505	1.24477e-09
6.945379	1.31356e-09
6.932253	1.38615e-09
6.919128	1.46274e-09
6.906002	1.54354e-09
6.892876	1.6288e-09
6.879750	1.71875e-09
6.866624	1.81365e-09
6.853499	1.91378e-09
6.840373	2.01941e-09
6.827247	2.13087e-09
6.814121	2.24845e-09
6.800996	2.3725e-09
6.787870	2.50337e-09
6.774744	2.64144e-09
6.761618	2.7871e-09
6.748492	2.94077e-09
6.735367	3.10288e-09
6.722241	3.2739e-09
6.709115	3.45431e-09
6.695989	3.64463e-09
6.682864	3.8454e-09
6.669738	4.0572e-09
6.656612	4.28061e-09
6.643486	4.51629e-09
6.630360	4.7649e-09
6.617235	5.02715e-09
6.604109	5.30378e-09
6.590983	5.59558e-09
6.577857	5.90338e-09
6.564732	6.22804e-09
6.551606	6.57049e-09
6.538480	6.93171e-09
6.525354	7.3127e-09
6.512228	7.71457e-09
6.499103	8.13843e-09
6.485977	8.58549e-09
6.472851	9.05701e-09
6.459725	9.55433e-09
6.446600	1.00789e-08
6.433474	1.06321e-08
6.420348	1.12155e-08
6.407222	1.18308e-08
6.394096	1.24798e-08
6.380971	1.31642e-08
6.367845	1.3886e-08
6.354719	1.46472e-08
6.341593	1.54499e-08
6.328468	1.62965e-08
6.315342	1.71892e-08
6.302216	1.81307e-08
6.289090	1.91235e-08
6.275964	2.01704e-08
6.262839	2.12743e-08
6.249713	2.24384e-08
6.236587	2.3666e-08
6.223461	2.49603e-08
6.210336	2.63252e-08
6.197210	2.77643e-08
6.184084	2.92817e-08
6.170958	3.08816e-08
6.157832	3.25686e-08
6.144707	3.43473e-08
6.131581	3.62226e-08
6.118455	3.81998e-08
6.105329	4.02845e-08
6.092204	4.24823e-08
6.079078	4.47994e-08
6.065952	4.72422e-08
6.052826	4.98175e-08
6.039700	5.25325e-08
6.026575	5.53947e-08
6.013449	5.8412e-08
6.000323	6.15928e-08
5.987197	6.49458e-08
5.974072	6.84804e-08
5.960946	7.22062e-08
5.947820	7.61337e-08
5.934694	8.02735e-08
5.921568	8.46372e-08
5.908443	8.92367e-08
5.895317	9.40846e-08
5.882191	9.91944e-08
5.869065	1.0458e-07
5.855940	1.10256e-07
5.842814	1.16239e-07
5.829688	1.22544e-07
5.816562	1.29189e-07
5.803436	1.36192e-07
5.790311	1.43572e-07
5.777185	1.5135e-07
5.764059	1.59546e-07
5.750933	1.68183e-07
5.737808	1.77285e-07
5.724682	1.86875e-07
5.711556	1.96982e-07
5.698430	2.0763e-07
5.685304	2.18851e-07
5.672179	2.30673e-07
5.659053	2.4313e-07
5.645927	2.56254e-07
5.632801	2.70082e-07
5.619676	2.84651e-07
5.606550	2.99999e-07
5.593424	3.16168e-07
5.580298	3.33203e-07
5.567172	3.51148e-07
5.554047	3.70052e-07
5.540921	3.89965e-07
5.527795	4.10942e-07
5.514669	4.33037e-07
5.501544	4.56311e-07
5.488418	4.80825e-07
5.475292	5.06645e-07
5.462166	5.33839e-07
5.449040	5.62481e-07
5.435915	5.92645e-07
5.422789	6.24413e-07
5.409663	6.57868e-07
5.396537	6.93099e-07
5.383412	7.30199e-07
5.370286	7.69267e-07
5.357160	8.10404e-07
5.344034	8.53721e-07
5.330908	8.9933e-07
5.317783	9.47351e-07
5.304657	9.9791e-07
5.291531	1.05114e-06
5.278405	1.10718e-06
5.265280	1.16618e-06
5.252154	1.22828e-06
5.239028	1.29366e-06
5.225902	1.36248e-06
5.212776	1.43492e-06
5.199651	1.51117e-06
5.186525	1.59142e-06
5.173399	1.67588e-06
5.160273	1.76478e-06
5.147148	1.85833e-06
5.134022	1.95678e-06
5.120896	2.06039e-06
5.107770	2.1694e-06
5.094644	2.28412e-06
5.081519	2.40482e-06
5.068393	2.53181e-06
5.055267	2.66542e-06
5.042141	2.80599e-06
5.029016	2.95387e-06
5.015890	3.10943e-06
5.002764	3.27306e-06
4.989638	3.44518e-06
4.976512	3.62622e-06
4.963387	3.81662e-06
4.950261	4.01687e-06
4.937135	4.22747e-06
4.924009	4.44893e-06
4.910884	4.6818e-06
4.897758	4.92666e-06
4.884632	5.18412e-06
4.871506	5.45479e-06
4.858380	5.73936e-06
4.845255	6.03851e-06
4.832129	6.35297e-06
4.819003	6.6835e-06
4.805877	7.03091e-06
4.792752	7.39604e-06
4.779626	7.77975e-06
4.766500	8.18298e-06
4.753374	8.60669e-06
4.740248	9.05188e-06
4.727123	9.51962e-06
4.713997	1.0011e-05
4.700871	1.05272e-05
4.687745	1.10694e-05
4.674620	1.16389e-05
4.661494	1.2237e-05
4.648368	1.28651e-05
4.635242	1.35247e-05
4.622116	1.42173e-05
4.608991	1.49444e-05
4.595865	1.57077e-05
4.582739	1.6509e-05
4.569613	1.735e-05
4.556488	1.82327e-05
4.543362	1.9159e-05
4.530236	2.0131e-05
4.517110	2.11508e-05
4.503984	2.22207e-05
4.490859	2.3343e-05
4.477733	2.45201e-05
4.464607	2.57547e-05
4.451481	2.70493e-05
4.438356	2.84067e-05
4.425230	2.98298e-05
4.412104	3.13215e-05
4.398978	3.28851e-05
4.385852	3.45236e-05
4.372727	3.62406e-05
4.359601	3.80394e-05
4.346475	3.99237e-05
4.333349	4.18974e-05
4.320224	4.39642e-05
4.307098	4.61282e-05
4.293972	4.83937e-05
4.280846	5.07651e-05
4.267720	5.32467e-05
4.254595	5.58433e-05
4.241469	5.85596e-05
4.228343	6.14008e-05
4.215217	6.43718e-05
4.202092	6.7478e-05
4.188966	7.07248e-05
4.175840	7.41178e-05
4.162714	7.76627e-05
4.149588	8.13656e-05
4.136463	8.52323e-05
4.123337	8.92692e-05
4.110211	9.34825e-05
4.097085	9.78786e-05
4.083960	0.000102464
4.070834	0.000107246
4.057708	0.00011223
4.044582	0.000117424
4.031456	0.000122835
4.018331	0.000128469
4.005205	0.000134333
3.992079	0.000140435
3.978953	0.00014678
3.965828	0.000153376
3.952702	0.000160229
3.939576	0.000167345
3.926450	0.00017473
3.913324	0.000182391
3.900199	0.000190332
3.887073	0.000198558
3.873947	0.000207073
3.860821	0.000215881
3.847696	0.000224984
3.834570	0.000234384
3.821444	0.00024408
3.808318	0.000254073
3.795192	0.00026436
3.782067	0.000274935
3.768941	0.000285793
3.755815	0.000296925
3.742689	0.000308318
3.729564	0.000319958
3.716438	0.000331826
3.703312	0.000343899
3.690186	0.000356148
3.677060	0.000368538
3.663935	0.00038103
3.650809	0.000393573
3.637683	0.000406108
3.624557	0.000418564
3.611432	0.000430856
3.598306	0.000442881
3.585180	0.000454513
3.572054	0.0004656
3.558928	0.000475945
3.545803	0.000485298
3.532677	0.000493312
3.519551	0.000499457
&
```
