## Supplementary material for "All-at-once RNA folding with 3D motif prediction framed by evolutionary information": RF03297_MIR1033.helixcov

```
# RMs = 1 L = 82

# RM_HELIX NESTED 4-37 46-79, nbp = 32 nbp_cov = 0
# pvals: 0.897743,0.897743,0.897743,0.00531015,0.897743,0.897743,0.897743,0.897743,0.897743,0.897743,0.897743,0.897743,0.897743,0.897743,0.897743,0.897743,0.897743,0.897743,0.897743,0.897743,0.897743,0.897743,0.897743,0.897743,0.897743,0.897743,0.897743,0.897743,0.897743,0.897743,0.897743,0.897743
# aggregated NONE
NESTED  :::<<<<<<<<<<-<<<<<<-<<<<<<<<<<<<<<<<________>>>>>>>>>>>>>>>>->>>>>>->>>>>>>>>>:::
        ::::::::::::::::::::::::::::::::::::::::::::::::::::::::::::::::::::::::::::::::::
```
