## Supplementary material for "All-at-once RNA folding with 3D motif prediction framed by evolutionary information": RF03297_MIR1033.power

```
# Power analysis of given structure 
#
# Powertype = SINGLE SUBSTITUTIONS
# covary  left_pos      right_pos    substitutions      power
#----------------------------------------------------------------
          4		79		1		0.00
          5		78		2		0.00
          6		77		1		0.00
          7		76		4		0.07
          8		75		2		0.00
          9		74		0		0.00
          10		73		0		0.00
          11		72		0		0.00
          12		71		0		0.00
          13		70		2		0.00
          15		68		0		0.00
          16		67		0		0.00
          17		66		2		0.00
          18		65		1		0.00
          19		64		0		0.00
          20		63		0		0.00
          22		61		1		0.00
          23		60		0		0.00
          24		59		0		0.00
          25		58		1		0.00
          26		57		0		0.00
          27		56		2		0.00
          28		55		0		0.00
          29		54		0		0.00
          30		53		0		0.00
          31		52		1		0.00
          32		51		0		0.00
          33		50		0		0.00
          34		49		0		0.00
          35		48		2		0.00
          36		47		0		0.00
          37		46		0		0.00
#
# BPAIRS 32
# avg substitutions per BP  0.7
# BPAIRS expected to covary 0.1 +/- 0.2
# BPAIRS observed to covary 0
#
```
