## Supplementary material for "All-at-once RNA folding with 3D motif prediction framed by evolutionary information": RF03297_MIR1033.surv

```
1.438524	0.03125
-0.003307	1
&
3.585250	0.000304044
2.992497	0.000608088
2.864334	0.000912131
2.143419	0.00121618
1.999236	0.00152022
1.839032	0.00182426
1.566687	0.00212831
1.550666	0.00273639
1.534646	0.00304044
1.470565	0.00364853
1.422504	0.00425661
1.166178	0.00456066
1.021995	0.0048647
0.909853	0.00547279
0.845771	0.00577683
0.701588	0.00608088
0.685568	0.00638492
0.605466	0.00699301
0.557405	0.00729705
0.525364	0.00760109
0.509344	0.00820918
0.493324	0.0097294
0.461283	0.0100334
0.429242	0.0103375
0.413222	0.0115537
0.397202	0.0118577
0.365161	0.0121618
0.349141	0.0124658
0.333120	0.0127698
0.317100	0.0130739
0.301080	0.013986
0.285059	0.0142901
0.269039	0.0145941
0.236998	0.0155062
0.220978	0.0158103
0.204958	0.0161143
0.188937	0.0164184
0.172917	0.0170265
0.156897	0.0176345
0.124856	0.0179386
0.092815	0.0182426
0.076795	0.0191548
0.060775	0.0194588
0.044754	0.0197628
0.028734	0.0203709
0.012714	0.020675
-0.003307	0.944056
-0.035347	0.944664
-0.051368	0.946792
-0.067388	0.948921
-0.083409	0.951657
-0.099429	0.954089
-0.115449	0.956522
-0.131470	0.95865
-0.147490	0.96169
-0.163510	0.964427
-0.179531	0.966555
-0.195551	0.968988
-0.211571	0.971724
-0.227592	0.97294
-0.243612	0.974764
-0.259632	0.975981
-0.275653	0.978109
-0.291673	0.979933
-0.307693	0.982061
-0.323714	0.98419
-0.339734	0.984798
-0.355754	0.986318
-0.371775	0.988446
-0.387795	0.989663
-0.403815	0.991183
-0.419836	0.992095
-0.435856	0.993007
-0.467897	0.993919
-0.483917	0.995135
-0.499937	0.996047
-0.515958	0.99696
-0.547998	0.997264
-0.580039	0.997568
-0.596059	0.998176
-0.628100	0.99848
-0.644120	0.998784
-0.692182	0.999088
-0.804324	0.999696
-0.932487	1
&
6.565033	1.50557e-06
6.132484	3.01114e-06
5.956260	4.51671e-06
5.892179	6.02228e-06
5.876159	9.03342e-06
5.844118	1.50557e-05
5.828098	1.65613e-05
5.812077	2.25836e-05
5.796057	2.40891e-05
5.780037	3.31226e-05
5.764016	3.76393e-05
5.747996	4.06504e-05
5.731975	4.81783e-05
5.715955	5.2695e-05
5.699935	5.72117e-05
5.683914	6.17284e-05
5.667894	6.92562e-05
5.651874	7.67841e-05
5.635853	8.73231e-05
5.619833	9.18398e-05
5.603813	9.78621e-05
5.587792	0.000102379
5.571772	0.000112918
5.555752	0.000124962
5.523711	0.000127974
5.507691	0.000138512
5.475650	0.000143029
5.459630	0.000150557
5.443609	0.000155074
5.427589	0.000156579
5.411569	0.000165613
5.395548	0.000168624
5.379528	0.000176152
5.363508	0.000180668
5.347487	0.000182174
5.315447	0.00018368
5.299426	0.000186691
5.283406	0.000188196
5.235345	0.000189702
5.219325	0.000192713
5.203304	0.000194219
5.075141	0.00019723
5.043101	0.000198735
4.995040	0.000200241
4.979019	0.000203252
4.946979	0.000204758
4.930958	0.000206263
4.898918	0.000207769
4.882897	0.000209274
4.850857	0.00021078
4.834836	0.000212285
4.818816	0.000215297
4.786775	0.000216802
4.754735	0.000221319
4.706674	0.000222824
4.690653	0.00022433
4.658613	0.000225836
4.642592	0.000227341
4.594531	0.000228847
4.546470	0.000230352
4.530450	0.000231858
4.514430	0.000233363
4.466369	0.000234869
4.033819	0.000236375
3.985758	0.00023788
3.953718	0.000239386
3.937697	0.000240891
3.905657	0.000242397
3.889636	0.000243902
3.857596	0.000245408
3.809534	0.000248419
3.777494	0.000249925
3.745453	0.00025143
3.729433	0.000254441
3.713412	0.000255947
3.697392	0.000261969
3.681372	0.000271003
3.665351	0.000275519
3.649331	0.000284553
3.633311	0.000292081
3.617290	0.000301114
3.601270	0.000322192
3.585250	0.000337248
3.569229	0.000355315
3.553209	0.000380909
3.537189	0.000397471
3.521168	0.000418549
3.505148	0.000429088
3.489128	0.000447154
3.473107	0.000460705
3.457087	0.000474255
3.441067	0.000480277
3.425046	0.000487805
3.409026	0.000501355
3.393006	0.000514905
3.376985	0.000522433
3.360965	0.000525444
3.344945	0.000538994
3.328924	0.000551039
3.312904	0.0005676
3.296884	0.000576634
3.280863	0.0005947
3.264843	0.000606745
3.248823	0.000626317
3.232802	0.000633845
3.216782	0.000647395
3.200762	0.000660945
3.184741	0.000671484
3.168721	0.000682023
3.152700	0.000694068
3.136680	0.000698585
3.120660	0.000706113
3.104639	0.000710629
3.088619	0.00071364
3.072599	0.000715146
3.056578	0.000721168
3.040558	0.000724179
3.024538	0.000725685
3.008517	0.000727191
2.976477	0.000728696
2.960456	0.000730202
2.928416	0.000731707
2.896375	0.000736224
2.880355	0.000739235
2.848314	0.000740741
2.832294	0.000742246
2.816273	0.000746763
2.800253	0.000748269
2.784233	0.000749774
2.768212	0.00075128
2.736172	0.000755796
2.704131	0.000760313
2.688111	0.000763324
2.656070	0.000767841
2.640050	0.000769347
2.624029	0.000770852
2.608009	0.000775369
2.591989	0.000779886
2.575968	0.000785908
2.543928	0.000796447
2.527907	0.000800964
2.511887	0.000806986
2.479846	0.000816019
2.463826	0.000820536
2.447805	0.000834086
2.431785	0.000847636
2.415765	0.000862692
2.399744	0.000894309
2.383724	0.000922915
2.367704	0.00097561
2.351683	0.00102529
2.335663	0.0010539
2.319643	0.00109907
2.303622	0.00115929
2.287602	0.00119091
2.271582	0.0012421
2.255561	0.00126016
2.239541	0.00128425
2.223521	0.00131436
2.207500	0.00133544
2.191480	0.00138061
2.175460	0.00140018
2.159439	0.00140921
2.143419	0.00145589
2.127399	0.00148148
2.111378	0.00150105
2.095358	0.00153267
2.079338	0.00156278
2.063317	0.00159741
2.047297	0.00162903
2.031277	0.0016486
2.015256	0.00165763
1.999236	0.00168022
1.983216	0.00169527
1.967195	0.00170882
1.951175	0.00171936
1.935155	0.00172689
1.919134	0.00173592
1.903114	0.00174195
1.887093	0.00174797
1.871073	0.00176001
1.855053	0.00176152
1.839032	0.00177055
1.823012	0.00177958
1.806992	0.00179464
1.790971	0.00179765
1.774951	0.00180518
1.758931	0.00180819
1.742910	0.00181722
1.726890	0.0018368
1.710870	0.00185938
1.694849	0.00187594
1.678829	0.00191509
1.662809	0.00204306
1.646788	0.00223728
1.630768	0.00246914
1.614748	0.00268895
1.598727	0.00290726
1.582707	0.00322343
1.566687	0.00368564
1.550666	0.00405149
1.534646	0.00433755
1.518626	0.00455435
1.502605	0.00476212
1.486585	0.00494128
1.470565	0.00512797
1.454544	0.00521981
1.438524	0.00531015
1.422504	0.00540349
1.406483	0.00547275
1.390463	0.00553147
1.374443	0.00559621
1.358422	0.00568202
1.342402	0.00576332
1.326382	0.00585065
1.310361	0.00595453
1.294341	0.00606293
1.278321	0.00616531
1.262300	0.0062978
1.246280	0.00641223
1.230259	0.00652213
1.214239	0.00665763
1.198219	0.00679163
1.182198	0.00690455
1.166178	0.00702951
1.150158	0.0071364
1.134137	0.00727642
1.118117	0.00742246
1.102097	0.00755495
1.086076	0.00771304
1.070056	0.0078922
1.054036	0.00809545
1.038015	0.00826107
1.021995	0.00847937
1.005975	0.00872629
0.989954	0.00894911
0.973934	0.00917796
0.957914	0.0094324
0.941893	0.00966576
0.925873	0.00991418
0.909853	0.0101265
0.893832	0.0104035
0.877812	0.0106414
0.861792	0.0108251
0.845771	0.0110554
0.829751	0.0112255
0.813731	0.0114107
0.797710	0.0115492
0.781690	0.0116516
0.765670	0.0117736
0.749649	0.0118473
0.733629	0.0119437
0.717609	0.012028
0.701588	0.0121454
0.685568	0.012293
0.669548	0.012436
0.653527	0.0126182
0.637507	0.0127808
0.621487	0.0129479
0.605466	0.0131135
0.589446	0.0132912
0.573425	0.0135336
0.557405	0.0137775
0.541385	0.014059
0.525364	0.014318
0.509344	0.0146311
0.493324	0.0148976
0.477303	0.0151972
0.461283	0.0154863
0.445263	0.0158627
0.429242	0.0161653
0.413222	0.0165266
0.397202	0.0168503
0.381181	0.0172057
0.365161	0.0174466
0.349141	0.017716
0.333120	0.0181105
0.317100	0.0185968
0.301080	0.019065
0.285059	0.0195559
0.269039	0.0201114
0.253019	0.0207904
0.236998	0.0215236
0.220978	0.0222945
0.204958	0.0231632
0.188937	0.0241433
0.172917	0.0252243
0.156897	0.0262888
0.140876	0.0274345
0.124856	0.0284267
0.108836	0.0293948
0.092815	0.0303252
0.076795	0.0311322
0.060775	0.0319783
0.044754	0.0328711
0.028734	0.0339431
0.012714	0.0351716
-0.003307	0.897743
-0.019327	0.900485
-0.035347	0.904872
-0.051368	0.909569
-0.067388	0.914262
-0.083409	0.918987
-0.099429	0.924005
-0.115449	0.928949
-0.131470	0.934036
-0.147490	0.939015
-0.163510	0.943958
-0.179531	0.948372
-0.195551	0.952748
-0.211571	0.956403
-0.227592	0.959759
-0.243612	0.962957
-0.259632	0.965983
-0.275653	0.968854
-0.291673	0.971465
-0.307693	0.974017
-0.323714	0.976621
-0.339734	0.978884
-0.355754	0.981108
-0.371775	0.983199
-0.387795	0.985113
-0.403815	0.986781
-0.419836	0.988299
-0.435856	0.989619
-0.451876	0.990854
-0.467897	0.991891
-0.483917	0.992826
-0.499937	0.993701
-0.515958	0.994458
-0.531978	0.995129
-0.547998	0.995738
-0.564019	0.996271
-0.580039	0.996718
-0.596059	0.997127
-0.612080	0.997459
-0.628100	0.997787
-0.644120	0.998064
-0.660141	0.998321
-0.676161	0.998528
-0.692182	0.99871
-0.708202	0.998851
-0.724222	0.998961
-0.740243	0.999113
-0.756263	0.999229
-0.772283	0.999342
-0.788304	0.999428
-0.804324	0.999521
-0.820344	0.999587
-0.836365	0.999664
-0.852385	0.999721
-0.868405	0.999758
-0.884426	0.999804
-0.900446	0.999833
-0.916466	0.999883
-0.932487	0.999898
-0.948507	0.999919
-0.964527	0.999935
-0.980548	0.99995
-0.996568	0.999964
-1.012588	0.999965
-1.028609	0.999968
-1.044629	0.999976
-1.060649	0.999979
-1.076670	0.99998
-1.124731	0.999982
-1.140751	0.999985
-1.172792	0.999986
-1.204832	0.999989
-1.220853	0.999992
-1.284934	0.999994
-1.300954	0.999995
-1.365036	0.999997
-1.397077	0.999998
-1.605341	1
&
23.274250	9.85676e-11
23.258229	9.97611e-11
23.242209	1.00969e-10
23.226189	1.02192e-10
23.210168	1.03429e-10
23.194148	1.04682e-10
23.178128	1.05949e-10
23.162107	1.07232e-10
23.146087	1.08531e-10
23.130067	1.09845e-10
23.114046	1.11175e-10
23.098026	1.12521e-10
23.082005	1.13884e-10
23.065985	1.15263e-10
23.049965	1.16659e-10
23.033944	1.18072e-10
23.017924	1.19501e-10
23.001904	1.20949e-10
22.985883	1.22413e-10
22.969863	1.23896e-10
22.953843	1.25396e-10
22.937822	1.26915e-10
22.921802	1.28452e-10
22.905782	1.30008e-10
22.889761	1.31582e-10
22.873741	1.33176e-10
22.857721	1.34789e-10
22.841700	1.36421e-10
22.825680	1.38073e-10
22.809660	1.39746e-10
22.793639	1.41438e-10
22.777619	1.43151e-10
22.761599	1.44885e-10
22.745578	1.4664e-10
22.729558	1.48416e-10
22.713538	1.50214e-10
22.697517	1.52034e-10
22.681497	1.53875e-10
22.665477	1.55739e-10
22.649456	1.57625e-10
22.633436	1.59535e-10
22.617416	1.61467e-10
22.601395	1.63423e-10
22.585375	1.65403e-10
22.569355	1.67406e-10
22.553334	1.69434e-10
22.537314	1.71487e-10
22.521294	1.73564e-10
22.505273	1.75667e-10
22.489253	1.77795e-10
22.473233	1.79949e-10
22.457212	1.82128e-10
22.441192	1.84335e-10
22.425171	1.86568e-10
22.409151	1.88828e-10
22.393131	1.91116e-10
22.377110	1.93431e-10
22.361090	1.95775e-10
22.345070	1.98147e-10
22.329049	2.00547e-10
22.313029	2.02977e-10
22.297009	2.05436e-10
22.280988	2.07925e-10
22.264968	2.10444e-10
22.248948	2.12994e-10
22.232927	2.15575e-10
22.216907	2.18187e-10
22.200887	2.2083e-10
22.184866	2.23506e-10
22.168846	2.26214e-10
22.152826	2.28955e-10
22.136805	2.31729e-10
22.120785	2.34537e-10
22.104765	2.37379e-10
22.088744	2.40256e-10
22.072724	2.43167e-10
22.056704	2.46114e-10
22.040683	2.49096e-10
22.024663	2.52114e-10
22.008643	2.55169e-10
21.992622	2.58262e-10
21.976602	2.61391e-10
21.960582	2.64559e-10
21.944561	2.67765e-10
21.928541	2.7101e-10
21.912521	2.74294e-10
21.896500	2.77618e-10
21.880480	2.80983e-10
21.864460	2.84388e-10
21.848439	2.87835e-10
21.832419	2.91323e-10
21.816399	2.94854e-10
21.800378	2.98427e-10
21.784358	3.02044e-10
21.768337	3.05705e-10
21.752317	3.0941e-10
21.736297	3.1316e-10
21.720276	3.16956e-10
21.704256	3.20797e-10
21.688236	3.24686e-10
21.672215	3.28621e-10
21.656195	3.32604e-10
21.640175	3.36636e-10
21.624154	3.40716e-10
21.608134	3.44846e-10
21.592114	3.49026e-10
21.576093	3.53257e-10
21.560073	3.57539e-10
21.544053	3.61873e-10
21.528032	3.6626e-10
21.512012	3.70699e-10
21.495992	3.75193e-10
21.479971	3.79741e-10
21.463951	3.84345e-10
21.447931	3.89004e-10
21.431910	3.9372e-10
21.415890	3.98493e-10
21.399870	4.03324e-10
21.383849	4.08213e-10
21.367829	4.13162e-10
21.351809	4.18171e-10
21.335788	4.23241e-10
21.319768	4.28372e-10
21.303748	4.33566e-10
21.287727	4.38822e-10
21.271707	4.44143e-10
21.255687	4.49528e-10
21.239666	4.54978e-10
21.223646	4.60494e-10
21.207626	4.66078e-10
21.191605	4.71729e-10
21.175585	4.77448e-10
21.159564	4.83238e-10
21.143544	4.89097e-10
21.127524	4.95027e-10
21.111503	5.0103e-10
21.095483	5.07105e-10
21.079463	5.13254e-10
21.063442	5.19478e-10
21.047422	5.25777e-10
21.031402	5.32153e-10
21.015381	5.38606e-10
20.999361	5.45138e-10
20.983341	5.51748e-10
20.967320	5.58439e-10
20.951300	5.65212e-10
20.935280	5.72066e-10
20.919259	5.79004e-10
20.903239	5.86026e-10
20.887219	5.93133e-10
20.871198	6.00326e-10
20.855178	6.07607e-10
20.839158	6.14976e-10
20.823137	6.22434e-10
20.807117	6.29983e-10
20.791097	6.37624e-10
20.775076	6.45358e-10
20.759056	6.53185e-10
20.743036	6.61107e-10
20.727015	6.69126e-10
20.710995	6.77242e-10
20.694975	6.85457e-10
20.678954	6.93771e-10
20.662934	7.02186e-10
20.646914	7.10703e-10
20.630893	7.19324e-10
20.614873	7.2805e-10
20.598853	7.36881e-10
20.582832	7.4582e-10
20.566812	7.54867e-10
20.550792	7.64024e-10
20.534771	7.73292e-10
20.518751	7.82673e-10
20.502730	7.92168e-10
20.486710	8.01778e-10
20.470690	8.11505e-10
20.454669	8.2135e-10
20.438649	8.31314e-10
20.422629	8.414e-10
20.406608	8.51608e-10
20.390588	8.61939e-10
20.374568	8.72397e-10
20.358547	8.82981e-10
20.342527	8.93694e-10
20.326507	9.04537e-10
20.310486	9.15512e-10
20.294466	9.2662e-10
20.278446	9.37863e-10
20.262425	9.49243e-10
20.246405	9.6076e-10
20.230385	9.72418e-10
20.214364	9.84217e-10
20.198344	9.9616e-10
20.182324	1.00825e-09
20.166303	1.02048e-09
20.150283	1.03287e-09
20.134263	1.0454e-09
20.118242	1.05808e-09
20.102222	1.07092e-09
20.086202	1.08392e-09
20.070181	1.09707e-09
20.054161	1.11039e-09
20.038141	1.12386e-09
20.022120	1.1375e-09
20.006100	1.15131e-09
19.990080	1.16528e-09
19.974059	1.17942e-09
19.958039	1.19374e-09
19.942019	1.20822e-09
19.925998	1.22289e-09
19.909978	1.23773e-09
19.893958	1.25275e-09
19.877937	1.26796e-09
19.861917	1.28335e-09
19.845896	1.29892e-09
19.829876	1.31469e-09
19.813856	1.33065e-09
19.797835	1.3468e-09
19.781815	1.36315e-09
19.765795	1.37969e-09
19.749774	1.39644e-09
19.733754	1.41339e-09
19.717734	1.43055e-09
19.701713	1.44792e-09
19.685693	1.46549e-09
19.669673	1.48328e-09
19.653652	1.50129e-09
19.637632	1.51951e-09
19.621612	1.53796e-09
19.605591	1.55663e-09
19.589571	1.57553e-09
19.573551	1.59466e-09
19.557530	1.61402e-09
19.541510	1.63361e-09
19.525490	1.65345e-09
19.509469	1.67352e-09
19.493449	1.69384e-09
19.477429	1.71441e-09
19.461408	1.73522e-09
19.445388	1.75629e-09
19.429368	1.77762e-09
19.413347	1.7992e-09
19.397327	1.82105e-09
19.381307	1.84316e-09
19.365286	1.86554e-09
19.349266	1.88819e-09
19.333246	1.91112e-09
19.317225	1.93433e-09
19.301205	1.95782e-09
19.285185	1.98159e-09
19.269164	2.00566e-09
19.253144	2.03001e-09
19.237123	2.05467e-09
19.221103	2.07962e-09
19.205083	2.10488e-09
19.189062	2.13044e-09
19.173042	2.15631e-09
19.157022	2.1825e-09
19.141001	2.20901e-09
19.124981	2.23584e-09
19.108961	2.26299e-09
19.092940	2.29048e-09
19.076920	2.3183e-09
19.060900	2.34646e-09
19.044879	2.37496e-09
19.028859	2.4038e-09
19.012839	2.433e-09
18.996818	2.46255e-09
18.980798	2.49247e-09
18.964778	2.52274e-09
18.948757	2.55339e-09
18.932737	2.58441e-09
18.916717	2.6158e-09
18.900696	2.64758e-09
18.884676	2.67974e-09
18.868656	2.71229e-09
18.852635	2.74524e-09
18.836615	2.77859e-09
18.820595	2.81235e-09
18.804574	2.84652e-09
18.788554	2.8811e-09
18.772534	2.91611e-09
18.756513	2.95153e-09
18.740493	2.98739e-09
18.724473	3.02369e-09
18.708452	3.06043e-09
18.692432	3.09761e-09
18.676412	3.13525e-09
18.660391	3.17335e-09
18.644371	3.21191e-09
18.628351	3.25093e-09
18.612330	3.29044e-09
18.596310	3.33042e-09
18.580289	3.37089e-09
18.564269	3.41185e-09
18.548249	3.45331e-09
18.532228	3.49528e-09
18.516208	3.53776e-09
18.500188	3.58075e-09
18.484167	3.62426e-09
18.468147	3.66831e-09
18.452127	3.71289e-09
18.436106	3.75802e-09
18.420086	3.80369e-09
18.404066	3.84992e-09
18.388045	3.89671e-09
18.372025	3.94407e-09
18.356005	3.99201e-09
18.339984	4.04053e-09
18.323964	4.08964e-09
18.307944	4.13935e-09
18.291923	4.18966e-09
18.275903	4.24059e-09
18.259883	4.29214e-09
18.243862	4.34431e-09
18.227842	4.39712e-09
18.211822	4.45057e-09
18.195801	4.50467e-09
18.179781	4.55944e-09
18.163761	4.61486e-09
18.147740	4.67097e-09
18.131720	4.72775e-09
18.115700	4.78523e-09
18.099679	4.8434e-09
18.083659	4.90229e-09
18.067639	4.96189e-09
18.051618	5.02222e-09
18.035598	5.08328e-09
18.019578	5.14508e-09
18.003557	5.20764e-09
17.987537	5.27096e-09
17.971517	5.33505e-09
17.955496	5.39992e-09
17.939476	5.46558e-09
17.923455	5.53204e-09
17.907435	5.59931e-09
17.891415	5.6674e-09
17.875394	5.73632e-09
17.859374	5.80608e-09
17.843354	5.87668e-09
17.827333	5.94815e-09
17.811313	6.02049e-09
17.795293	6.0937e-09
17.779272	6.16781e-09
17.763252	6.24283e-09
17.747232	6.31875e-09
17.731211	6.3956e-09
17.715191	6.47339e-09
17.699171	6.55212e-09
17.683150	6.63181e-09
17.667130	6.71248e-09
17.651110	6.79412e-09
17.635089	6.87676e-09
17.619069	6.96041e-09
17.603049	7.04508e-09
17.587028	7.13078e-09
17.571008	7.21752e-09
17.554988	7.30532e-09
17.538967	7.39418e-09
17.522947	7.48414e-09
17.506927	7.57518e-09
17.490906	7.66734e-09
17.474886	7.76062e-09
17.458866	7.85503e-09
17.442845	7.9506e-09
17.426825	8.04733e-09
17.410805	8.14524e-09
17.394784	8.24434e-09
17.378764	8.34465e-09
17.362744	8.44618e-09
17.346723	8.54895e-09
17.330703	8.65297e-09
17.314683	8.75826e-09
17.298662	8.86483e-09
17.282642	8.9727e-09
17.266621	9.08188e-09
17.250601	9.1924e-09
17.234581	9.30426e-09
17.218560	9.41749e-09
17.202540	9.5321e-09
17.186520	9.6481e-09
17.170499	9.76552e-09
17.154479	9.88436e-09
17.138459	1.00047e-08
17.122438	1.01264e-08
17.106418	1.02497e-08
17.090398	1.03744e-08
17.074377	1.05007e-08
17.058357	1.06285e-08
17.042337	1.07579e-08
17.026316	1.08888e-08
17.010296	1.10214e-08
16.994276	1.11555e-08
16.978255	1.12913e-08
16.962235	1.14288e-08
16.946215	1.15679e-08
16.930194	1.17087e-08
16.914174	1.18512e-08
16.898154	1.19955e-08
16.882133	1.21416e-08
16.866113	1.22894e-08
16.850093	1.2439e-08
16.834072	1.25904e-08
16.818052	1.27437e-08
16.802032	1.28989e-08
16.786011	1.30559e-08
16.769991	1.32149e-08
16.753971	1.33758e-08
16.737950	1.35387e-08
16.721930	1.37035e-08
16.705910	1.38704e-08
16.689889	1.40393e-08
16.673869	1.42103e-08
16.657848	1.43833e-08
16.641828	1.45585e-08
16.625808	1.47358e-08
16.609787	1.49152e-08
16.593767	1.50969e-08
16.577747	1.52807e-08
16.561726	1.54668e-08
16.545706	1.56552e-08
16.529686	1.58459e-08
16.513665	1.60389e-08
16.497645	1.62342e-08
16.481625	1.6432e-08
16.465604	1.66321e-08
16.449584	1.68347e-08
16.433564	1.70398e-08
16.417543	1.72473e-08
16.401523	1.74574e-08
16.385503	1.76701e-08
16.369482	1.78854e-08
16.353462	1.81032e-08
16.337442	1.83238e-08
16.321421	1.8547e-08
16.305401	1.8773e-08
16.289381	1.90017e-08
16.273360	1.92332e-08
16.257340	1.94675e-08
16.241320	1.97047e-08
16.225299	1.99448e-08
16.209279	2.01878e-08
16.193259	2.04338e-08
16.177238	2.06828e-08
16.161218	2.09348e-08
16.145198	2.11899e-08
16.129177	2.14482e-08
16.113157	2.17095e-08
16.097137	2.19741e-08
16.081116	2.22419e-08
16.065096	2.2513e-08
16.049076	2.27873e-08
16.033055	2.30651e-08
16.017035	2.33462e-08
16.001014	2.36307e-08
15.984994	2.39187e-08
15.968974	2.42103e-08
15.952953	2.45054e-08
15.936933	2.48041e-08
15.920913	2.51064e-08
15.904892	2.54124e-08
15.888872	2.57222e-08
15.872852	2.60358e-08
15.856831	2.63532e-08
15.840811	2.66744e-08
15.824791	2.69996e-08
15.808770	2.73288e-08
15.792750	2.7662e-08
15.776730	2.79992e-08
15.760709	2.83406e-08
15.744689	2.86861e-08
15.728669	2.90359e-08
15.712648	2.93899e-08
15.696628	2.97483e-08
15.680608	3.0111e-08
15.664587	3.04782e-08
15.648567	3.08499e-08
15.632547	3.12261e-08
15.616526	3.16069e-08
15.600506	3.19923e-08
15.584486	3.23825e-08
15.568465	3.27774e-08
15.552445	3.31771e-08
15.536425	3.35818e-08
15.520404	3.39913e-08
15.504384	3.44059e-08
15.488364	3.48256e-08
15.472343	3.52504e-08
15.456323	3.56803e-08
15.440303	3.61156e-08
15.424282	3.65561e-08
15.408262	3.7002e-08
15.392242	3.74534e-08
15.376221	3.79103e-08
15.360201	3.83728e-08
15.344180	3.88409e-08
15.328160	3.93148e-08
15.312140	3.97944e-08
15.296119	4.028e-08
15.280099	4.07714e-08
15.264079	4.12689e-08
15.248058	4.17724e-08
15.232038	4.22821e-08
15.216018	4.2798e-08
15.199997	4.33203e-08
15.183977	4.38489e-08
15.167957	4.4384e-08
15.151936	4.49256e-08
15.135916	4.54739e-08
15.119896	4.60288e-08
15.103875	4.65906e-08
15.087855	4.71592e-08
15.071835	4.77348e-08
15.055814	4.83174e-08
15.039794	4.89071e-08
15.023774	4.95041e-08
15.007753	5.01083e-08
14.991733	5.072e-08
14.975713	5.13391e-08
14.959692	5.19658e-08
14.943672	5.26001e-08
14.927652	5.32423e-08
14.911631	5.38922e-08
14.895611	5.45502e-08
14.879591	5.52162e-08
14.863570	5.58903e-08
14.847550	5.65727e-08
14.831530	5.72634e-08
14.815509	5.79626e-08
14.799489	5.86703e-08
14.783469	5.93867e-08
14.767448	6.01119e-08
14.751428	6.08459e-08
14.735407	6.15889e-08
14.719387	6.23411e-08
14.703367	6.31024e-08
14.687346	6.3873e-08
14.671326	6.46531e-08
14.655306	6.54427e-08
14.639285	6.6242e-08
14.623265	6.70511e-08
14.607245	6.787e-08
14.591224	6.8699e-08
14.575204	6.95382e-08
14.559184	7.03876e-08
14.543163	7.12474e-08
14.527143	7.21178e-08
14.511123	7.29988e-08
14.495102	7.38906e-08
14.479082	7.47933e-08
14.463062	7.57071e-08
14.447041	7.6632e-08
14.431021	7.75683e-08
14.415001	7.8516e-08
14.398980	7.94754e-08
14.382960	8.04465e-08
14.366940	8.14295e-08
14.350919	8.24245e-08
14.334899	8.34318e-08
14.318879	8.44513e-08
14.302858	8.54834e-08
14.286838	8.65281e-08
14.270818	8.75856e-08
14.254797	8.8656e-08
14.238777	8.97396e-08
14.222757	9.08364e-08
14.206736	9.19467e-08
14.190716	9.30706e-08
14.174696	9.42083e-08
14.158675	9.53598e-08
14.142655	9.65255e-08
14.126635	9.77055e-08
14.110614	9.89e-08
14.094594	1.00109e-07
14.078573	1.01333e-07
14.062553	1.02572e-07
14.046533	1.03826e-07
14.030512	1.05095e-07
14.014492	1.0638e-07
13.998472	1.07681e-07
13.982451	1.08998e-07
13.966431	1.10331e-07
13.950411	1.1168e-07
13.934390	1.13046e-07
13.918370	1.14428e-07
13.902350	1.15828e-07
13.886329	1.17244e-07
13.870309	1.18678e-07
13.854289	1.2013e-07
13.838268	1.21599e-07
13.822248	1.23086e-07
13.806228	1.24592e-07
13.790207	1.26116e-07
13.774187	1.27659e-07
13.758167	1.29221e-07
13.742146	1.30801e-07
13.726126	1.32402e-07
13.710106	1.34021e-07
13.694085	1.35661e-07
13.678065	1.37321e-07
13.662045	1.39001e-07
13.646024	1.40702e-07
13.630004	1.42424e-07
13.613984	1.44167e-07
13.597963	1.45931e-07
13.581943	1.47717e-07
13.565923	1.49524e-07
13.549902	1.51354e-07
13.533882	1.53207e-07
13.517862	1.55082e-07
13.501841	1.5698e-07
13.485821	1.58901e-07
13.469801	1.60846e-07
13.453780	1.62815e-07
13.437760	1.64808e-07
13.421739	1.66826e-07
13.405719	1.68868e-07
13.389699	1.70935e-07
13.373678	1.73028e-07
13.357658	1.75147e-07
13.341638	1.77291e-07
13.325617	1.79462e-07
13.309597	1.81659e-07
13.293577	1.83884e-07
13.277556	1.86135e-07
13.261536	1.88415e-07
13.245516	1.90722e-07
13.229495	1.93058e-07
13.213475	1.95422e-07
13.197455	1.97816e-07
13.181434	2.00238e-07
13.165414	2.02691e-07
13.149394	2.05174e-07
13.133373	2.07687e-07
13.117353	2.10231e-07
13.101333	2.12806e-07
13.085312	2.15413e-07
13.069292	2.18052e-07
13.053272	2.20724e-07
13.037251	2.23428e-07
13.021231	2.26165e-07
13.005211	2.28937e-07
12.989190	2.31742e-07
12.973170	2.34581e-07
12.957150	2.37456e-07
12.941129	2.40366e-07
12.925109	2.43311e-07
12.909089	2.46293e-07
12.893068	2.49312e-07
12.877048	2.52368e-07
12.861028	2.55461e-07
12.845007	2.58592e-07
12.828987	2.61762e-07
12.812967	2.6497e-07
12.796946	2.68219e-07
12.780926	2.71507e-07
12.764905	2.74835e-07
12.748885	2.78205e-07
12.732865	2.81616e-07
12.716844	2.85068e-07
12.700824	2.88564e-07
12.684804	2.92102e-07
12.668783	2.95684e-07
12.652763	2.9931e-07
12.636743	3.0298e-07
12.620722	3.06696e-07
12.604702	3.10457e-07
12.588682	3.14265e-07
12.572661	3.18119e-07
12.556641	3.22021e-07
12.540621	3.25971e-07
12.524600	3.2997e-07
12.508580	3.34018e-07
12.492560	3.38115e-07
12.476539	3.42263e-07
12.460519	3.46462e-07
12.444499	3.50713e-07
12.428478	3.55016e-07
12.412458	3.59372e-07
12.396438	3.63782e-07
12.380417	3.68246e-07
12.364397	3.72765e-07
12.348377	3.77339e-07
12.332356	3.8197e-07
12.316336	3.86658e-07
12.300316	3.91404e-07
12.284295	3.96208e-07
12.268275	4.01071e-07
12.252255	4.05995e-07
12.236234	4.10978e-07
12.220214	4.16024e-07
12.204194	4.21131e-07
12.188173	4.26301e-07
12.172153	4.31535e-07
12.156132	4.36834e-07
12.140112	4.42198e-07
12.124092	4.47627e-07
12.108071	4.53124e-07
12.092051	4.58689e-07
12.076031	4.64322e-07
12.060010	4.70024e-07
12.043990	4.75797e-07
12.027970	4.81641e-07
12.011949	4.87557e-07
11.995929	4.93546e-07
11.979909	4.99609e-07
11.963888	5.05746e-07
11.947868	5.1196e-07
11.931848	5.18249e-07
11.915827	5.24617e-07
11.899807	5.31063e-07
11.883787	5.37588e-07
11.867766	5.44194e-07
11.851746	5.50881e-07
11.835726	5.57651e-07
11.819705	5.64504e-07
11.803685	5.71442e-07
11.787665	5.78466e-07
11.771644	5.85576e-07
11.755624	5.92773e-07
11.739604	6.0006e-07
11.723583	6.07437e-07
11.707563	6.14904e-07
11.691543	6.22464e-07
11.675522	6.30117e-07
11.659502	6.37865e-07
11.643482	6.45708e-07
11.627461	6.53648e-07
11.611441	6.61686e-07
11.595421	6.69823e-07
11.579400	6.78061e-07
11.563380	6.864e-07
11.547360	6.94842e-07
11.531339	7.03389e-07
11.515319	7.12041e-07
11.499298	7.208e-07
11.483278	7.29667e-07
11.467258	7.38644e-07
11.451237	7.47732e-07
11.435217	7.56931e-07
11.419197	7.66245e-07
11.403176	7.75674e-07
11.387156	7.85219e-07
11.371136	7.94882e-07
11.355115	8.04664e-07
11.339095	8.14567e-07
11.323075	8.24593e-07
11.307054	8.34743e-07
11.291034	8.45018e-07
11.275014	8.5542e-07
11.258993	8.65951e-07
11.242973	8.76612e-07
11.226953	8.87404e-07
11.210932	8.9833e-07
11.194912	9.09392e-07
11.178892	9.2059e-07
11.162871	9.31926e-07
11.146851	9.43403e-07
11.130831	9.55022e-07
11.114810	9.66784e-07
11.098790	9.78692e-07
11.082770	9.90747e-07
11.066749	1.00295e-06
11.050729	1.01531e-06
11.034709	1.02782e-06
11.018688	1.04048e-06
11.002668	1.0533e-06
10.986648	1.06628e-06
10.970627	1.07942e-06
10.954607	1.09272e-06
10.938587	1.10618e-06
10.922566	1.11982e-06
10.906546	1.13362e-06
10.890526	1.14759e-06
10.874505	1.16174e-06
10.858485	1.17606e-06
10.842464	1.19056e-06
10.826444	1.20524e-06
10.810424	1.2201e-06
10.794403	1.23514e-06
10.778383	1.25037e-06
10.762363	1.26579e-06
10.746342	1.2814e-06
10.730322	1.2972e-06
10.714302	1.3132e-06
10.698281	1.3294e-06
10.682261	1.3458e-06
10.666241	1.3624e-06
10.650220	1.37921e-06
10.634200	1.39622e-06
10.618180	1.41345e-06
10.602159	1.43089e-06
10.586139	1.44854e-06
10.570119	1.46642e-06
10.554098	1.48452e-06
10.538078	1.50284e-06
10.522058	1.52139e-06
10.506037	1.54017e-06
10.490017	1.55918e-06
10.473997	1.57843e-06
10.457976	1.59791e-06
10.441956	1.61764e-06
10.425936	1.63761e-06
10.409915	1.65784e-06
10.393895	1.67831e-06
10.377875	1.69903e-06
10.361854	1.72002e-06
10.345834	1.74126e-06
10.329814	1.76277e-06
10.313793	1.78455e-06
10.297773	1.80659e-06
10.281753	1.82891e-06
10.265732	1.85151e-06
10.249712	1.87438e-06
10.233691	1.89754e-06
10.217671	1.92099e-06
10.201651	1.94473e-06
10.185630	1.96877e-06
10.169610	1.9931e-06
10.153590	2.01774e-06
10.137569	2.04268e-06
10.121549	2.06793e-06
10.105529	2.0935e-06
10.089508	2.11939e-06
10.073488	2.14559e-06
10.057468	2.17212e-06
10.041447	2.19899e-06
10.025427	2.22618e-06
10.009407	2.25372e-06
9.993386	2.2816e-06
9.977366	2.30982e-06
9.961346	2.33839e-06
9.945325	2.36732e-06
9.929305	2.39662e-06
9.913285	2.42627e-06
9.897264	2.4563e-06
9.881244	2.48669e-06
9.865224	2.51747e-06
9.849203	2.54863e-06
9.833183	2.58018e-06
9.817163	2.61212e-06
9.801142	2.64446e-06
9.785122	2.6772e-06
9.769102	2.71035e-06
9.753081	2.74391e-06
9.737061	2.77789e-06
9.721041	2.81229e-06
9.705020	2.84712e-06
9.689000	2.88239e-06
9.672980	2.9181e-06
9.656959	2.95425e-06
9.640939	2.99085e-06
9.624919	3.02791e-06
9.608898	3.06543e-06
9.592878	3.10341e-06
9.576857	3.14188e-06
9.560837	3.18082e-06
9.544817	3.22024e-06
9.528796	3.26016e-06
9.512776	3.30058e-06
9.496756	3.3415e-06
9.480735	3.38294e-06
9.464715	3.42489e-06
9.448695	3.46736e-06
9.432674	3.51036e-06
9.416654	3.5539e-06
9.400634	3.59799e-06
9.384613	3.64262e-06
9.368593	3.68781e-06
9.352573	3.73357e-06
9.336552	3.7799e-06
9.320532	3.8268e-06
9.304512	3.8743e-06
9.288491	3.92238e-06
9.272471	3.97107e-06
9.256451	4.02037e-06
9.240430	4.07028e-06
9.224410	4.12082e-06
9.208390	4.17199e-06
9.192369	4.22379e-06
9.176349	4.27625e-06
9.160329	4.32936e-06
9.144308	4.38314e-06
9.128288	4.43759e-06
9.112268	4.49272e-06
9.096247	4.54854e-06
9.080227	4.60506e-06
9.064207	4.66229e-06
9.048186	4.72024e-06
9.032166	4.77891e-06
9.016146	4.83831e-06
9.000125	4.89846e-06
8.984105	4.95936e-06
8.968085	5.02103e-06
8.952064	5.08346e-06
8.936044	5.14668e-06
8.920023	5.2107e-06
8.904003	5.27551e-06
8.887983	5.34114e-06
8.871962	5.40759e-06
8.855942	5.47487e-06
8.839922	5.543e-06
8.823901	5.61198e-06
8.807881	5.68183e-06
8.791861	5.75255e-06
8.775840	5.82416e-06
8.759820	5.89667e-06
8.743800	5.97009e-06
8.727779	6.04443e-06
8.711759	6.11971e-06
8.695739	6.19593e-06
8.679718	6.2731e-06
8.663698	6.35125e-06
8.647678	6.43038e-06
8.631657	6.5105e-06
8.615637	6.59163e-06
8.599617	6.67378e-06
8.583596	6.75696e-06
8.567576	6.84119e-06
8.551556	6.92648e-06
8.535535	7.01284e-06
8.519515	7.10028e-06
8.503495	7.18883e-06
8.487474	7.27849e-06
8.471454	7.36928e-06
8.455434	7.46121e-06
8.439413	7.55429e-06
8.423393	7.64855e-06
8.407373	7.744e-06
8.391352	7.84065e-06
8.375332	7.93851e-06
8.359312	8.03761e-06
8.343291	8.13796e-06
8.327271	8.23957e-06
8.311250	8.34247e-06
8.295230	8.44666e-06
8.279210	8.55216e-06
8.263189	8.65899e-06
8.247169	8.76718e-06
8.231149	8.87672e-06
8.215128	8.98765e-06
8.199108	9.09998e-06
8.183088	9.21372e-06
8.167067	9.32891e-06
8.151047	9.44554e-06
8.135027	9.56365e-06
8.119006	9.68325e-06
8.102986	9.80436e-06
8.086966	9.927e-06
8.070945	1.00512e-05
8.054925	1.0177e-05
8.038905	1.03043e-05
8.022884	1.04333e-05
8.006864	1.05639e-05
7.990844	1.06961e-05
7.974823	1.083e-05
7.958803	1.09656e-05
7.942783	1.1103e-05
7.926762	1.1242e-05
7.910742	1.13829e-05
7.894722	1.15255e-05
7.878701	1.16699e-05
7.862681	1.18161e-05
7.846661	1.19642e-05
7.830640	1.21142e-05
7.814620	1.22661e-05
7.798600	1.24199e-05
7.782579	1.25756e-05
7.766559	1.27334e-05
7.750539	1.28931e-05
7.734518	1.30549e-05
7.718498	1.32187e-05
7.702478	1.33846e-05
7.686457	1.35526e-05
7.670437	1.37227e-05
7.654416	1.3895e-05
7.638396	1.40695e-05
7.622376	1.42462e-05
7.606355	1.44251e-05
7.590335	1.46063e-05
7.574315	1.47899e-05
7.558294	1.49757e-05
7.542274	1.51639e-05
7.526254	1.53546e-05
7.510233	1.55476e-05
7.494213	1.57431e-05
7.478193	1.59411e-05
7.462172	1.61416e-05
7.446152	1.63447e-05
7.430132	1.65503e-05
7.414111	1.67586e-05
7.398091	1.69696e-05
7.382071	1.71832e-05
7.366050	1.73995e-05
7.350030	1.76187e-05
7.334010	1.78406e-05
7.317989	1.80653e-05
7.301969	1.82929e-05
7.285949	1.85234e-05
7.269928	1.87569e-05
7.253908	1.89934e-05
7.237888	1.92328e-05
7.221867	1.94754e-05
7.205847	1.9721e-05
7.189827	1.99698e-05
7.173806	2.02217e-05
7.157786	2.04769e-05
7.141766	2.07354e-05
7.125745	2.09971e-05
7.109725	2.12623e-05
7.093705	2.15308e-05
7.077684	2.18027e-05
7.061664	2.20782e-05
7.045644	2.23572e-05
7.029623	2.26397e-05
7.013603	2.29259e-05
6.997582	2.32158e-05
6.981562	2.35094e-05
6.965542	2.38067e-05
6.949521	2.41079e-05
6.933501	2.4413e-05
6.917481	2.47219e-05
6.901460	2.50349e-05
6.885440	2.53518e-05
6.869420	2.56729e-05
6.853399	2.59981e-05
6.837379	2.63275e-05
6.821359	2.66611e-05
6.805338	2.6999e-05
6.789318	2.73413e-05
6.773298	2.7688e-05
6.757277	2.80391e-05
6.741257	2.83948e-05
6.725237	2.87551e-05
6.709216	2.912e-05
6.693196	2.94897e-05
6.677176	2.98641e-05
6.661155	3.02434e-05
6.645135	3.06276e-05
6.629115	3.10167e-05
6.613094	3.14109e-05
6.597074	3.18102e-05
6.581054	3.22147e-05
6.565033	3.26244e-05
6.549013	3.30394e-05
6.532993	3.34598e-05
6.516972	3.38856e-05
6.500952	3.4317e-05
6.484932	3.4754e-05
6.468911	3.51966e-05
6.452891	3.5645e-05
6.436871	3.60993e-05
6.420850	3.65594e-05
6.404830	3.70255e-05
6.388810	3.74977e-05
6.372789	3.79761e-05
6.356769	3.84607e-05
6.340748	3.89516e-05
6.324728	3.94489e-05
6.308708	3.99527e-05
6.292687	4.0463e-05
6.276667	4.098e-05
6.260647	4.15038e-05
6.244626	4.20344e-05
6.228606	4.2572e-05
6.212586	4.31166e-05
6.196565	4.36683e-05
6.180545	4.42273e-05
6.164525	4.47936e-05
6.148504	4.53673e-05
6.132484	4.59485e-05
6.116464	4.65373e-05
6.100443	4.71339e-05
6.084423	4.77383e-05
6.068403	4.83507e-05
6.052382	4.89711e-05
6.036362	4.95997e-05
6.020342	5.02365e-05
6.004321	5.08818e-05
5.988301	5.15355e-05
5.972281	5.21979e-05
5.956260	5.2869e-05
5.940240	5.3549e-05
5.924220	5.42379e-05
5.908199	5.4936e-05
5.892179	5.56433e-05
5.876159	5.63599e-05
5.860138	5.7086e-05
5.844118	5.78218e-05
5.828098	5.85673e-05
5.812077	5.93227e-05
5.796057	6.00882e-05
5.780037	6.08638e-05
5.764016	6.16497e-05
5.747996	6.24461e-05
5.731975	6.32531e-05
5.715955	6.40708e-05
5.699935	6.48994e-05
5.683914	6.57391e-05
5.667894	6.659e-05
5.651874	6.74522e-05
5.635853	6.8326e-05
5.619833	6.92115e-05
5.603813	7.01089e-05
5.587792	7.10182e-05
5.571772	7.19398e-05
5.555752	7.28737e-05
5.539731	7.38202e-05
5.523711	7.47794e-05
5.507691	7.57515e-05
5.491670	7.67367e-05
5.475650	7.77352e-05
5.459630	7.87471e-05
5.443609	7.97728e-05
5.427589	8.08122e-05
5.411569	8.18658e-05
5.395548	8.29336e-05
5.379528	8.40158e-05
5.363508	8.51128e-05
5.347487	8.62246e-05
5.331467	8.73516e-05
5.315447	8.84939e-05
5.299426	8.96517e-05
5.283406	9.08253e-05
5.267386	9.2015e-05
5.251365	9.32208e-05
5.235345	9.44432e-05
5.219325	9.56823e-05
5.203304	9.69384e-05
5.187284	9.82118e-05
5.171264	9.95026e-05
5.155243	0.000100811
5.139223	0.000102138
5.123203	0.000103483
5.107182	0.000104846
5.091162	0.000106228
5.075141	0.00010763
5.059121	0.000109051
5.043101	0.000110491
5.027080	0.000111952
5.011060	0.000113433
4.995040	0.000114934
4.979019	0.000116457
4.962999	0.000118
4.946979	0.000119566
4.930958	0.000121153
4.914938	0.000122762
4.898918	0.000124395
4.882897	0.00012605
4.866877	0.000127728
4.850857	0.00012943
4.834836	0.000131157
4.818816	0.000132907
4.802796	0.000134683
4.786775	0.000136484
4.770755	0.00013831
4.754735	0.000140163
4.738714	0.000142042
4.722694	0.000143948
4.706674	0.000145881
4.690653	0.000147842
4.674633	0.000149832
4.658613	0.00015185
4.642592	0.000153897
4.626572	0.000155974
4.610552	0.000158082
4.594531	0.00016022
4.578511	0.000162389
4.562491	0.00016459
4.546470	0.000166824
4.530450	0.00016909
4.514430	0.00017139
4.498409	0.000173724
4.482389	0.000176092
4.466369	0.000178496
4.450348	0.000180936
4.434328	0.000183412
4.418307	0.000185925
4.402287	0.000188477
4.386267	0.000191066
4.370246	0.000193696
4.354226	0.000196365
4.338206	0.000199075
4.322185	0.000201826
4.306165	0.00020462
4.290145	0.000207457
4.274124	0.000210339
4.258104	0.000213265
4.242084	0.000216236
4.226063	0.000219255
4.210043	0.000222321
4.194023	0.000225436
4.178002	0.000228601
4.161982	0.000231816
4.145962	0.000235083
4.129941	0.000238403
4.113921	0.000241777
4.097901	0.000245207
4.081880	0.000248693
4.065860	0.000252237
4.049840	0.00025584
4.033819	0.000259503
4.017799	0.000263229
4.001779	0.000267019
3.985758	0.000270873
3.969738	0.000274795
3.953718	0.000278785
3.937697	0.000282846
3.921677	0.000286979
3.905657	0.000291186
3.889636	0.00029547
3.873616	0.000299833
3.857596	0.000304277
3.841575	0.000308805
3.825555	0.00031342
3.809534	0.000318123
3.793514	0.000322919
3.777494	0.000327811
3.761473	0.000332802
3.745453	0.000337896
3.729433	0.000343098
3.713412	0.000348411
3.697392	0.000353841
3.681372	0.000359393
3.665351	0.000365073
3.649331	0.000370888
3.633311	0.000376846
3.617290	0.000382954
3.601270	0.000389223
3.585250	0.000395664
3.569229	0.000402289
3.553209	0.000409116
3.537189	0.000416161
3.521168	0.000423448
3.505148	0.000431007
3.489128	0.000438875
3.473107	0.000447104
3.457087	0.000455768
3.441067	0.000464984
3.425046	0.000474955
3.409026	0.000486146
&
```
