## Supplementary material for "All-at-once RNA folding with 3D motif prediction framed by evolutionary information": RF03299_mir-1000.cacofold.helixcov

```
# RMs = 1 L = 79

# RM_HELIX NESTED 3-29 51-77, nbp = 27 nbp_cov = 0
# pvals: 0.397988,0.820854,0.286043,0.225511,0.525787,0.370659,0.397988,0.370659,0.370659,0.370659,0.370659,0.397988,0.370659,0.370659,0.370659,0.370659,0.370659,0.397988,0.397988,0.370659,0.370659,0.370659,0.370659,0.370659,0.370659,0.370659,0.370659
# aggregated NONE
NESTED  ::<<<<<<<<<<<<<<<<<<<<<<<<<<<_____________________>>>>>>>>>>>>>>>>>>>>>>>>>>>::
        :::::::::::::::::::::::::::::::::::::::::::::::::::::::::::::::::::::::::::::::
```
