## Supplementary material for "All-at-once RNA folding with 3D motif prediction framed by evolutionary information": RF03299_mir-1000.cacofold.power

```
# Power analysis of CaCoFold structure 
#
# Powertype = SINGLE SUBSTITUTIONS
# covary  left_pos      right_pos    substitutions      power
#----------------------------------------------------------------
          3		77		0		0.00
          4		76		9		0.28
          5		75		6		0.16
          6		74		6		0.16
          7		73		6		0.16
          8		72		5		0.11
          9		71		5		0.11
          10		70		4		0.07
          11		69		1		0.00
          12		68		0		0.00
          13		67		0		0.00
          14		66		4		0.07
          15		65		0		0.00
          16		64		1		0.00
          17		63		2		0.00
          18		62		1		0.00
          19		61		5		0.11
          20		60		3		0.02
          21		59		6		0.16
          22		58		0		0.00
          23		57		0		0.00
          24		56		3		0.02
          25		55		0		0.00
          26		54		0		0.00
          27		53		0		0.00
          28		52		0		0.00
          29		51		0		0.00
#
# BPAIRS 27
# avg substitutions per BP  2.5
# BPAIRS expected to covary 1.4 +/- 1.1
# BPAIRS observed to covary 0
#
```
