## Supplementary material for "All-at-once RNA folding with 3D motif prediction framed by evolutionary information": RF03299_mir-1000.surv

```
0.517238	0.0526316
0.064884	0.105263
-0.010509	0.842105
-0.048205	0.947368
-1.254483	1
&
8.358046	0.000326584
7.566426	0.000653168
6.737110	0.000979752
6.624021	0.00130634
6.586325	0.00163292
6.473237	0.0019595
6.247059	0.00228609
6.020882	0.00261267
5.832401	0.00293926
5.681617	0.00326584
5.530832	0.00359242
5.078477	0.00391901
5.040781	0.00424559
4.965389	0.00522534
4.852300	0.00620509
4.814604	0.00718485
4.739212	0.00751143
4.701515	0.0081646
4.663819	0.00849118
4.588427	0.00881777
4.550731	0.00947093
4.513035	0.0101241
4.475338	0.0104507
4.324554	0.0107773
4.249161	0.0114304
4.211465	0.0120836
4.173769	0.0127368
4.098376	0.0137165
3.985288	0.0143697
3.947592	0.0146963
3.872199	0.0160026
3.834503	0.0163292
3.796807	0.0166558
3.759111	0.0173089
3.721414	0.0179621
3.683718	0.0186153
3.646022	0.0189419
3.608326	0.019595
3.570630	0.0202482
3.532933	0.0215545
3.495237	0.0218811
3.457541	0.0222077
3.419845	0.0228609
3.344453	0.023514
3.269060	0.0238406
3.231364	0.0244938
3.193668	0.0254735
3.118275	0.0258001
3.080579	0.0267799
3.042883	0.0271065
2.929794	0.0274331
2.892098	0.0277596
2.816706	0.0287394
2.779010	0.029066
2.741313	0.0293926
2.703617	0.0303723
2.665921	0.0320052
2.628225	0.0323318
2.590529	0.0326584
2.552832	0.0339647
2.515136	0.0352711
2.477440	0.0365774
2.439744	0.0372306
2.402048	0.0385369
2.364351	0.0391901
2.326655	0.0398432
2.288959	0.0418027
2.251263	0.0431091
2.213567	0.044742
2.175871	0.0460483
2.138174	0.0467015
2.100478	0.0476813
2.062782	0.0483344
2.025086	0.0489876
1.987390	0.0506205
1.949693	0.0516003
1.911997	0.0519268
1.874301	0.0535598
1.836605	0.0548661
1.798909	0.0558459
1.761212	0.056499
1.723516	0.0584585
1.685820	0.0591117
1.648124	0.0613978
1.610428	0.0620509
1.572731	0.0623775
1.497339	0.0636839
1.459643	0.0649902
1.421947	0.0666231
1.384250	0.0685826
1.346554	0.0692358
1.308858	0.072175
1.271162	0.0734814
1.233466	0.0747877
1.195769	0.0754409
1.158073	0.0774004
1.120377	0.0787067
1.082681	0.0803396
1.044985	0.081646
1.007289	0.0826257
0.969592	0.0842587
0.931896	0.0858916
0.894200	0.0891574
0.856504	0.0924233
0.818808	0.0937296
0.781111	0.0950359
0.743415	0.0960157
0.705719	0.100261
0.668023	0.102547
0.630327	0.10418
0.592630	0.10712
0.554934	0.108752
0.517238	0.110059
0.479542	0.110712
0.441846	0.111039
0.404149	0.112345
0.366453	0.115284
0.328757	0.117244
0.291061	0.121163
0.253365	0.124428
0.215668	0.126715
0.177972	0.130307
0.140276	0.143044
0.102580	0.146636
0.064884	0.160353
0.027187	0.195297
-0.010509	0.597322
-0.048205	0.799804
-0.085901	0.805683
-0.123597	0.810908
-0.161293	0.816786
-0.198990	0.824298
-0.236686	0.82985
-0.274382	0.834749
-0.312078	0.838994
-0.349774	0.843566
-0.387471	0.848465
-0.425167	0.851404
-0.462863	0.85467
-0.500559	0.858263
-0.538255	0.861528
-0.575952	0.863488
-0.613648	0.866754
-0.651344	0.871326
-0.689040	0.873939
-0.726736	0.877858
-0.764433	0.883083
-0.802129	0.888961
-0.839825	0.890921
-0.877521	0.896799
-0.915217	0.901372
-0.952914	0.904311
-0.990610	0.909536
-1.028306	0.912476
-1.066002	0.916721
-1.103698	0.91966
-1.141395	0.9226
-1.179091	0.924559
-1.216787	0.927498
-1.254483	0.929458
-1.292179	0.931744
-1.329875	0.93403
-1.367572	0.93599
-1.405268	0.937949
-1.442964	0.940562
-1.480660	0.942521
-1.518356	0.944481
-1.556053	0.94644
-1.593749	0.949706
-1.631445	0.951012
-1.669141	0.952319
-1.706837	0.954278
-1.744534	0.954931
-1.782230	0.955585
-1.819926	0.957218
-1.857622	0.95885
-1.895318	0.95983
-1.933015	0.962116
-1.970711	0.964076
-2.008407	0.967015
-2.046103	0.968321
-2.083799	0.969628
-2.121496	0.970281
-2.159192	0.971261
-2.196888	0.97224
-2.234584	0.973547
-2.272280	0.973873
-2.309977	0.9742
-2.347673	0.97518
-2.385369	0.976159
-2.423065	0.978119
-2.460761	0.978445
-2.498457	0.979425
-2.536154	0.979752
-2.573850	0.980078
-2.611546	0.980732
-2.649242	0.982038
-2.686938	0.982364
-2.724635	0.983018
-2.762331	0.983997
-2.800027	0.984651
-2.837723	0.98563
-2.913116	0.98661
-2.950812	0.987263
-2.988508	0.988243
-3.063900	0.98857
-3.176989	0.989549
-3.214685	0.989876
-3.252381	0.991182
-3.290078	0.992489
-3.327774	0.992815
-3.365470	0.993468
-3.440862	0.994121
-3.478559	0.994775
-3.629343	0.995101
-3.667039	0.995428
-3.704736	0.995754
-3.817824	0.996408
-3.855520	0.996734
-3.893217	0.997714
-3.930913	0.99804
-4.006305	0.998367
-4.081698	0.998694
-4.119394	0.99902
-4.345571	0.999347
-4.571748	0.999673
-5.363368	1
&
14.540222	1.62285e-05
13.409336	3.2457e-05
13.333944	4.86855e-05
12.919286	6.4914e-05
12.240754	8.11425e-05
12.203058	9.7371e-05
11.976881	0.000113599
11.675311	0.000178513
11.637615	0.000194742
11.599919	0.00021097
11.449134	0.000227199
11.373742	0.000243427
11.336046	0.000259656
11.298349	0.000275884
11.260653	0.000292113
11.222957	0.000308341
11.072172	0.00032457
11.034476	0.000357027
10.996780	0.000373255
10.959084	0.000421941
10.883691	0.000438169
10.845995	0.000470626
10.808299	0.000503083
10.732906	0.000519312
10.695210	0.00053554
10.657514	0.000567997
10.544426	0.000600454
10.506729	0.00064914
10.469033	0.000697825
10.431337	0.000730282
10.393641	0.000746511
10.355945	0.000762739
10.318248	0.000778968
10.280552	0.000795196
10.242856	0.000827653
10.167464	0.000843882
10.129767	0.000892567
10.092071	0.000925024
10.054375	0.000957481
9.978983	0.0010224
9.941286	0.00103862
9.903590	0.00105485
9.865894	0.00108731
9.828198	0.00110354
9.790502	0.00111977
9.752805	0.00115222
9.715109	0.00116845
9.677413	0.00123337
9.639717	0.00126582
9.602021	0.00131451
9.564324	0.00137942
9.488932	0.00139565
9.413540	0.00141188
9.375843	0.00142811
9.338147	0.00149302
9.262755	0.00152548
9.225059	0.00159039
9.187363	0.00165531
9.149666	0.00172022
9.111970	0.00175268
9.074274	0.00176891
9.036578	0.00178513
8.998882	0.00181759
8.961185	0.00185005
8.923489	0.00191496
8.885793	0.00194742
8.848097	0.00199611
8.810401	0.00209348
8.772704	0.00223953
8.735008	0.00227199
8.697312	0.0023369
8.659616	0.0024505
8.621920	0.00253165
8.584223	0.00266147
8.546527	0.00272639
8.508831	0.00274262
8.471135	0.00277507
8.433439	0.0027913
8.395742	0.0029049
8.358046	0.00295359
8.320350	0.00305096
8.282654	0.00316456
8.244958	0.00322947
8.207261	0.00327816
8.169565	0.00337553
8.131869	0.0034729
8.094173	0.0035865
8.056477	0.0037001
8.018781	0.00376501
7.981084	0.0038137
7.943388	0.00389484
7.905692	0.00402467
7.867996	0.00413827
7.830300	0.00428432
7.792603	0.00443038
7.754907	0.00452775
7.717211	0.00465758
7.679515	0.00478741
7.641819	0.00485232
7.604122	0.00494969
7.566426	0.00514443
7.528730	0.00537163
7.491034	0.005469
7.453338	0.00553392
7.415641	0.00556637
7.377945	0.00571243
7.340249	0.00579357
7.302553	0.00595586
7.264857	0.00616683
7.227160	0.00624797
7.189464	0.00639403
7.151768	0.00654008
7.114072	0.00673483
7.076376	0.00689711
7.038679	0.00701071
7.000983	0.00712431
6.963287	0.00727037
6.925591	0.00741642
6.887895	0.00754625
6.850199	0.00767608
6.812502	0.00783836
6.774806	0.00806556
6.737110	0.00817916
6.699414	0.00834145
6.661718	0.00858488
6.624021	0.0088283
6.586325	0.00902304
6.548629	0.0092827
6.510933	0.00941253
6.473237	0.00955858
6.435540	0.00976956
6.397844	0.0100617
6.360148	0.0102726
6.322452	0.0105485
6.284756	0.0107757
6.247059	0.0110029
6.209363	0.0112626
6.171667	0.0116196
6.133971	0.0119766
6.096275	0.0122363
6.058578	0.0125446
6.020882	0.012853
5.983186	0.0131451
5.945490	0.0135346
5.907794	0.0138429
5.870097	0.0141837
5.832401	0.0145732
5.794705	0.01506
5.757009	0.0154333
5.719313	0.0157741
5.681617	0.0162285
5.643920	0.0166342
5.606224	0.0171535
5.568528	0.0177215
5.530832	0.0182895
5.493136	0.0188575
5.455439	0.0193931
5.417743	0.0200097
5.380047	0.0203505
5.342351	0.020951
5.304655	0.0215028
5.266958	0.0221357
5.229262	0.0227037
5.191566	0.0233204
5.153870	0.0241155
5.116174	0.0246998
5.078477	0.0253651
5.040781	0.0259656
5.003085	0.0267121
4.965389	0.0273126
4.927693	0.0281078
4.889996	0.0287894
4.852300	0.029471
4.814604	0.030185
4.776908	0.0308666
4.739212	0.0316943
4.701515	0.0325057
4.663819	0.0332522
4.626123	0.034161
4.588427	0.0350536
4.550731	0.0358163
4.513035	0.0367251
4.475338	0.0373418
4.437642	0.0380883
4.399946	0.038851
4.362250	0.0396462
4.324554	0.0404252
4.286857	0.0412366
4.249161	0.0420643
4.211465	0.0426809
4.173769	0.0436709
4.136073	0.0444499
4.098376	0.0452613
4.060680	0.0462674
4.022984	0.0470626
3.985288	0.0478092
3.947592	0.0484745
3.909895	0.0491399
3.872199	0.0498539
3.834503	0.0506329
3.796807	0.0515417
3.759111	0.0522882
3.721414	0.0531808
3.683718	0.0538948
3.646022	0.0548036
3.608326	0.0557124
3.570630	0.0567186
3.532933	0.0576112
3.495237	0.0585037
3.457541	0.059656
3.419845	0.0606134
3.382149	0.0617007
3.344453	0.0626258
3.306756	0.0634372
3.269060	0.064557
3.231364	0.0655956
3.193668	0.0663421
3.155972	0.0675268
3.118275	0.0685005
3.080579	0.0697501
3.042883	0.070594
3.005187	0.0717949
2.967491	0.0729958
2.929794	0.0739533
2.892098	0.0750406
2.854402	0.0760467
2.816706	0.0771665
2.779010	0.0784486
2.741313	0.0796981
2.703617	0.080964
2.665921	0.0822136
2.628225	0.0837877
2.590529	0.0851347
2.552832	0.0864492
2.515136	0.0878124
2.477440	0.0892892
2.439744	0.0907822
2.402048	0.0924862
2.364351	0.0944661
2.326655	0.0958942
2.288959	0.0971113
2.251263	0.0986206
2.213567	0.10026
2.175871	0.101947
2.138174	0.103668
2.100478	0.105258
2.062782	0.106881
2.025086	0.108682
1.987390	0.110402
1.949693	0.112106
1.911997	0.114086
1.874301	0.116018
1.836605	0.117949
1.798909	0.120237
1.761212	0.122541
1.723516	0.124846
1.685820	0.127345
1.648124	0.129942
1.610428	0.132765
1.572731	0.135735
1.535035	0.139241
1.497339	0.142194
1.459643	0.145067
1.421947	0.147971
1.384250	0.15086
1.346554	0.15396
1.308858	0.156816
1.271162	0.159818
1.233466	0.162301
1.195769	0.165011
1.158073	0.168371
1.120377	0.171276
1.082681	0.17431
1.044985	0.177296
1.007289	0.18051
0.969592	0.18395
0.931896	0.187342
0.894200	0.190555
0.856504	0.193817
0.818808	0.197192
0.781111	0.200747
0.743415	0.204382
0.705719	0.208098
0.668023	0.211279
0.630327	0.214541
0.592630	0.218322
0.554934	0.222201
0.517238	0.225511
0.479542	0.229487
0.441846	0.233398
0.404149	0.23752
0.366453	0.242129
0.328757	0.246933
0.291061	0.252077
0.253365	0.256832
0.215668	0.262382
0.177972	0.267932
0.140276	0.273742
0.102580	0.279438
0.064884	0.286043
0.027187	0.293184
-0.010509	0.370659
-0.048205	0.397988
-0.085901	0.426485
-0.123597	0.455631
-0.161293	0.482895
-0.198990	0.505826
-0.236686	0.525787
-0.274382	0.542648
-0.312078	0.557254
-0.349774	0.571827
-0.387471	0.584599
-0.425167	0.597371
-0.462863	0.610273
-0.500559	0.623369
-0.538255	0.635297
-0.575952	0.6463
-0.613648	0.658017
-0.651344	0.668793
-0.689040	0.680234
-0.726736	0.690847
-0.764433	0.701753
-0.802129	0.712561
-0.839825	0.722038
-0.877521	0.731662
-0.915217	0.742275
-0.952914	0.751315
-0.990610	0.760759
-1.028306	0.770643
-1.066002	0.780364
-1.103698	0.789565
-1.141395	0.797842
-1.179091	0.805777
-1.216787	0.81347
-1.254483	0.820854
-1.292179	0.828302
-1.329875	0.83567
-1.367572	0.842129
-1.405268	0.84901
-1.442964	0.855209
-1.480660	0.861198
-1.518356	0.866845
-1.556053	0.872525
-1.593749	0.877832
-1.631445	0.882863
-1.669141	0.888202
-1.706837	0.893103
-1.744534	0.897842
-1.782230	0.902775
-1.819926	0.907076
-1.857622	0.91149
-1.895318	0.915352
-1.933015	0.919182
-1.970711	0.922298
-2.008407	0.926031
-2.046103	0.929552
-2.083799	0.932798
-2.121496	0.936173
-2.159192	0.939338
-2.196888	0.942421
-2.234584	0.945261
-2.272280	0.947696
-2.309977	0.950227
-2.347673	0.952759
-2.385369	0.955161
-2.423065	0.957984
-2.460761	0.959964
-2.498457	0.96209
-2.536154	0.963973
-2.573850	0.965855
-2.611546	0.967592
-2.649242	0.969247
-2.686938	0.971016
-2.724635	0.972704
-2.762331	0.974456
-2.800027	0.975755
-2.837723	0.977037
-2.875419	0.978449
-2.913116	0.979779
-2.950812	0.980996
-2.988508	0.982116
-3.026204	0.98309
-3.063900	0.984015
-3.101597	0.984972
-3.139293	0.985979
-3.176989	0.986969
-3.214685	0.987829
-3.252381	0.988543
-3.290078	0.989305
-3.327774	0.990019
-3.365470	0.990458
-3.403166	0.990993
-3.440862	0.991561
-3.478559	0.99208
-3.516255	0.992567
-3.553951	0.992908
-3.591647	0.993314
-3.629343	0.993752
-3.667039	0.994174
-3.704736	0.99458
-3.742432	0.994937
-3.780128	0.99518
-3.817824	0.995586
-3.855520	0.995927
-3.893217	0.99617
-3.930913	0.996511
-3.968609	0.996787
-4.006305	0.997079
-4.044001	0.997306
-4.081698	0.997517
-4.119394	0.997793
-4.157090	0.997939
-4.194786	0.998134
-4.232482	0.998312
-4.270179	0.998377
-4.307875	0.998523
-4.345571	0.998621
-4.383267	0.998783
-4.420963	0.998815
-4.458660	0.998848
-4.496356	0.998978
-4.534052	0.999059
-4.571748	0.999107
-4.609444	0.999156
-4.647141	0.999205
-4.684837	0.999253
-4.722533	0.999286
-4.760229	0.999302
-4.797925	0.999335
-4.835621	0.9994
-4.873318	0.999416
-4.911014	0.999448
-4.948710	0.999529
-4.986406	0.999546
-5.024102	0.999562
-5.061799	0.999578
-5.137191	0.999594
-5.174887	0.999643
-5.212583	0.999659
-5.250280	0.999708
-5.287976	0.99974
-5.325672	0.999757
-5.363368	0.999789
-5.401064	0.999821
-5.438761	0.999854
-5.514153	0.99987
-5.664938	0.999886
-5.702634	0.999903
-5.740330	0.999919
-5.778026	0.999935
-5.928811	0.999951
-6.041900	0.999968
-6.117292	0.999984
-6.645039	1
&
39.419710	8.64089e-20
39.382014	9.06796e-20
39.344317	9.51613e-20
39.306621	9.98645e-20
39.268925	1.048e-19
39.231229	1.0998e-19
39.193533	1.15415e-19
39.155836	1.21119e-19
39.118140	1.27105e-19
39.080444	1.33387e-19
39.042748	1.39979e-19
39.005052	1.46898e-19
38.967355	1.54157e-19
38.929659	1.61776e-19
38.891963	1.69771e-19
38.854267	1.78162e-19
38.816571	1.86967e-19
38.778874	1.96207e-19
38.741178	2.05903e-19
38.703482	2.16079e-19
38.665786	2.26758e-19
38.628090	2.37964e-19
38.590394	2.49724e-19
38.552697	2.62065e-19
38.515001	2.75016e-19
38.477305	2.88607e-19
38.439609	3.0287e-19
38.401913	3.17837e-19
38.364216	3.33544e-19
38.326520	3.50027e-19
38.288824	3.67325e-19
38.251128	3.85477e-19
38.213432	4.04527e-19
38.175735	4.24517e-19
38.138039	4.45496e-19
38.100343	4.67511e-19
38.062647	4.90613e-19
38.024951	5.14858e-19
37.987254	5.403e-19
37.949558	5.66999e-19
37.911862	5.95018e-19
37.874166	6.24421e-19
37.836470	6.55277e-19
37.798773	6.87658e-19
37.761077	7.21638e-19
37.723381	7.57298e-19
37.685685	7.94719e-19
37.647989	8.33989e-19
37.610292	8.752e-19
37.572596	9.18447e-19
37.534900	9.63831e-19
37.497204	1.01146e-18
37.459508	1.06144e-18
37.421812	1.11388e-18
37.384115	1.16892e-18
37.346419	1.22668e-18
37.308723	1.2873e-18
37.271027	1.3509e-18
37.233331	1.41765e-18
37.195634	1.4877e-18
37.157938	1.56121e-18
37.120242	1.63835e-18
37.082546	1.71931e-18
37.044850	1.80426e-18
37.007153	1.89341e-18
36.969457	1.98696e-18
36.931761	2.08513e-18
36.894065	2.18816e-18
36.856369	2.29627e-18
36.818672	2.40973e-18
36.780976	2.52879e-18
36.743280	2.65374e-18
36.705584	2.78485e-18
36.667888	2.92245e-18
36.630191	3.06684e-18
36.592495	3.21837e-18
36.554799	3.37738e-18
36.517103	3.54424e-18
36.479407	3.71935e-18
36.441710	3.90311e-18
36.404014	4.09595e-18
36.366318	4.29832e-18
36.328622	4.51068e-18
36.290926	4.73353e-18
36.253230	4.9674e-18
36.215533	5.21281e-18
36.177837	5.47035e-18
36.140141	5.74061e-18
36.102445	6.02422e-18
36.064749	6.32184e-18
36.027052	6.63416e-18
35.989356	6.96192e-18
35.951660	7.30586e-18
35.913964	7.66679e-18
35.876268	8.04555e-18
35.838571	8.44302e-18
35.800875	8.86013e-18
35.763179	9.29784e-18
35.725483	9.75717e-18
35.687787	1.02392e-17
35.650090	1.0745e-17
35.612394	1.12758e-17
35.574698	1.18329e-17
35.537002	1.24174e-17
35.499306	1.30308e-17
35.461609	1.36746e-17
35.423913	1.43501e-17
35.386217	1.5059e-17
35.348521	1.58029e-17
35.310825	1.65835e-17
35.273128	1.74027e-17
35.235432	1.82624e-17
35.197736	1.91645e-17
35.160040	2.01112e-17
35.122344	2.11046e-17
35.084648	2.21471e-17
35.046951	2.32411e-17
35.009255	2.43892e-17
34.971559	2.55939e-17
34.933863	2.68582e-17
34.896167	2.81848e-17
34.858470	2.95771e-17
34.820774	3.1038e-17
34.783078	3.25712e-17
34.745382	3.418e-17
34.707686	3.58683e-17
34.669989	3.764e-17
34.632293	3.94992e-17
34.594597	4.14502e-17
34.556901	4.34975e-17
34.519205	4.5646e-17
34.481508	4.79006e-17
34.443812	5.02665e-17
34.406116	5.27493e-17
34.368420	5.53547e-17
34.330724	5.80888e-17
34.293027	6.09578e-17
34.255331	6.39686e-17
34.217635	6.71281e-17
34.179939	7.04436e-17
34.142243	7.39228e-17
34.104546	7.75738e-17
34.066850	8.14052e-17
34.029154	8.54257e-17
33.991458	8.96448e-17
33.953762	9.40722e-17
33.916066	9.87183e-17
33.878369	1.03594e-16
33.840673	1.0871e-16
33.802977	1.14079e-16
33.765281	1.19713e-16
33.727585	1.25625e-16
33.689888	1.31829e-16
33.652192	1.3834e-16
33.614496	1.45172e-16
33.576800	1.52342e-16
33.539104	1.59865e-16
33.501407	1.6776e-16
33.463711	1.76045e-16
33.426015	1.84739e-16
33.388319	1.93862e-16
33.350623	2.03435e-16
33.312926	2.13482e-16
33.275230	2.24024e-16
33.237534	2.35087e-16
33.199838	2.46696e-16
33.162142	2.58878e-16
33.124445	2.71662e-16
33.086749	2.85077e-16
33.049053	2.99155e-16
33.011357	3.13927e-16
32.973661	3.29429e-16
32.935964	3.45697e-16
32.898268	3.62767e-16
32.860572	3.8068e-16
32.822876	3.99478e-16
32.785180	4.19204e-16
32.747484	4.39904e-16
32.709787	4.61625e-16
32.672091	4.84419e-16
32.634395	5.08339e-16
32.596699	5.33439e-16
32.559003	5.59779e-16
32.521306	5.87419e-16
32.483610	6.16423e-16
32.445914	6.4686e-16
32.408218	6.78799e-16
32.370522	7.12314e-16
32.332825	7.47485e-16
32.295129	7.84391e-16
32.257433	8.2312e-16
32.219737	8.63761e-16
32.182041	9.06408e-16
32.144344	9.5116e-16
32.106648	9.98121e-16
32.068952	1.0474e-15
32.031256	1.09911e-15
31.993560	1.15338e-15
31.955863	1.21032e-15
31.918167	1.27008e-15
31.880471	1.33278e-15
31.842775	1.39858e-15
31.805079	1.46763e-15
31.767382	1.54008e-15
31.729686	1.61612e-15
31.691990	1.6959e-15
31.654294	1.77963e-15
31.616598	1.86748e-15
31.578902	1.95968e-15
31.541205	2.05642e-15
31.503509	2.15794e-15
31.465813	2.26447e-15
31.428117	2.37626e-15
31.390421	2.49356e-15
31.352724	2.61666e-15
31.315028	2.74583e-15
31.277332	2.88138e-15
31.239636	3.02362e-15
31.201940	3.17287e-15
31.164243	3.3295e-15
31.126547	3.49385e-15
31.088851	3.66632e-15
31.051155	3.8473e-15
31.013459	4.03721e-15
30.975762	4.23649e-15
30.938066	4.44561e-15
30.900370	4.66505e-15
30.862674	4.89532e-15
30.824978	5.13695e-15
30.787281	5.39051e-15
30.749585	5.65658e-15
30.711889	5.93578e-15
30.674193	6.22876e-15
30.636497	6.5362e-15
30.598800	6.85881e-15
30.561104	7.19734e-15
30.523408	7.55258e-15
30.485712	7.92535e-15
30.448016	8.31651e-15
30.410320	8.72698e-15
30.372623	9.1577e-15
30.334927	9.60968e-15
30.297231	1.0084e-14
30.259535	1.05816e-14
30.221839	1.11039e-14
30.184142	1.16519e-14
30.146446	1.22269e-14
30.108750	1.28304e-14
30.071054	1.34636e-14
30.033358	1.4128e-14
29.995661	1.48252e-14
29.957965	1.55569e-14
29.920269	1.63246e-14
29.882573	1.71302e-14
29.844877	1.79756e-14
29.807180	1.88627e-14
29.769484	1.97935e-14
29.731788	2.07703e-14
29.694092	2.17952e-14
29.656396	2.28707e-14
29.618699	2.39993e-14
29.581003	2.51836e-14
29.543307	2.64263e-14
29.505611	2.77303e-14
29.467915	2.90987e-14
29.430218	3.05345e-14
29.392522	3.20412e-14
29.354826	3.36222e-14
29.317130	3.52813e-14
29.279434	3.70221e-14
29.241738	3.88489e-14
29.204041	4.07657e-14
29.166345	4.27771e-14
29.128649	4.48878e-14
29.090953	4.71026e-14
29.053257	4.94266e-14
29.015560	5.18652e-14
28.977864	5.44242e-14
28.940168	5.71094e-14
28.902472	5.9927e-14
28.864776	6.28837e-14
28.827079	6.59861e-14
28.789383	6.92416e-14
28.751687	7.26577e-14
28.713991	7.62423e-14
28.676295	8.00037e-14
28.638598	8.39506e-14
28.600902	8.80922e-14
28.563206	9.24381e-14
28.525510	9.69984e-14
28.487814	1.01784e-13
28.450117	1.06805e-13
28.412421	1.12073e-13
28.374725	1.17602e-13
28.337029	1.23403e-13
28.299333	1.29491e-13
28.261636	1.35879e-13
28.223940	1.42581e-13
28.186244	1.49615e-13
28.148548	1.56995e-13
28.110852	1.64739e-13
28.073156	1.72865e-13
28.035459	1.81392e-13
27.997763	1.90339e-13
27.960067	1.99727e-13
27.922371	2.09579e-13
27.884675	2.19916e-13
27.846978	2.30763e-13
27.809282	2.42145e-13
27.771586	2.54088e-13
27.733890	2.6662e-13
27.696194	2.7977e-13
27.658497	2.93569e-13
27.620801	3.08047e-13
27.583105	3.2324e-13
27.545409	3.39182e-13
27.507713	3.5591e-13
27.470016	3.73463e-13
27.432320	3.91881e-13
27.394624	4.11207e-13
27.356928	4.31486e-13
27.319232	4.52765e-13
27.281535	4.75093e-13
27.243839	4.98522e-13
27.206143	5.23106e-13
27.168447	5.48902e-13
27.130751	5.7597e-13
27.093054	6.04372e-13
27.055358	6.34175e-13
27.017662	6.65447e-13
26.979966	6.9826e-13
26.942270	7.32691e-13
26.904574	7.68819e-13
26.866877	8.06729e-13
26.829181	8.46507e-13
26.791485	8.88246e-13
26.753789	9.32042e-13
26.716093	9.77997e-13
26.678396	1.02622e-12
26.640700	1.07682e-12
26.603004	1.12991e-12
26.565308	1.18562e-12
26.527612	1.24407e-12
26.489915	1.30541e-12
26.452219	1.36976e-12
26.414523	1.43729e-12
26.376827	1.50815e-12
26.339131	1.58251e-12
26.301434	1.66052e-12
26.263738	1.74238e-12
26.226042	1.82828e-12
26.188346	1.91841e-12
26.150650	2.01298e-12
26.112953	2.11221e-12
26.075257	2.21633e-12
26.037561	2.32558e-12
25.999865	2.44022e-12
25.962169	2.56051e-12
25.924472	2.68672e-12
25.886776	2.81915e-12
25.849080	2.95811e-12
25.811384	3.10392e-12
25.773688	3.25691e-12
25.735992	3.41744e-12
25.698295	3.58588e-12
25.660599	3.76262e-12
25.622903	3.94807e-12
25.585207	4.14265e-12
25.547511	4.34682e-12
25.509814	4.56105e-12
25.472118	4.78584e-12
25.434422	5.0217e-12
25.396726	5.26919e-12
25.359030	5.52886e-12
25.321333	5.80133e-12
25.283637	6.08722e-12
25.245941	6.3872e-12
25.208245	6.70195e-12
25.170549	7.03221e-12
25.132852	7.37874e-12
25.095156	7.74234e-12
25.057460	8.12385e-12
25.019764	8.52415e-12
24.982068	8.94418e-12
24.944371	9.38489e-12
24.906675	9.84731e-12
24.868979	1.03325e-11
24.831283	1.08416e-11
24.793587	1.13758e-11
24.755890	1.19363e-11
24.718194	1.25243e-11
24.680498	1.31414e-11
24.642802	1.37888e-11
24.605106	1.44682e-11
24.567410	1.51809e-11
24.529713	1.59288e-11
24.492017	1.67135e-11
24.454321	1.75369e-11
24.416625	1.84008e-11
24.378929	1.93073e-11
24.341232	2.02584e-11
24.303536	2.12563e-11
24.265840	2.23033e-11
24.228144	2.3402e-11
24.190448	2.45547e-11
24.152751	2.57641e-11
24.115055	2.70332e-11
24.077359	2.83647e-11
24.039663	2.97618e-11
24.001967	3.12276e-11
23.964270	3.27656e-11
23.926574	3.43794e-11
23.888878	3.60726e-11
23.851182	3.78491e-11
23.813486	3.97131e-11
23.775789	4.16689e-11
23.738093	4.3721e-11
23.700397	4.5874e-11
23.662701	4.81331e-11
23.625005	5.05034e-11
23.587308	5.29903e-11
23.549612	5.55996e-11
23.511916	5.83374e-11
23.474220	6.121e-11
23.436524	6.42239e-11
23.398828	6.73862e-11
23.361131	7.07041e-11
23.323435	7.41853e-11
23.285739	7.78378e-11
23.248043	8.16701e-11
23.210347	8.5691e-11
23.172650	8.99098e-11
23.134954	9.43361e-11
23.097258	9.89803e-11
23.059562	1.03853e-10
23.021866	1.08966e-10
22.984169	1.1433e-10
22.946473	1.19958e-10
22.908777	1.25863e-10
22.871081	1.32058e-10
22.833385	1.38558e-10
22.795688	1.45379e-10
22.757992	1.52534e-10
22.720296	1.60042e-10
22.682600	1.67919e-10
22.644904	1.76184e-10
22.607207	1.84855e-10
22.569511	1.93953e-10
22.531815	2.03498e-10
22.494119	2.13513e-10
22.456423	2.2402e-10
22.418726	2.35044e-10
22.381030	2.46611e-10
22.343334	2.58746e-10
22.305638	2.71479e-10
22.267942	2.84837e-10
22.230246	2.98853e-10
22.192549	3.13558e-10
22.154853	3.28986e-10
22.117157	3.45173e-10
22.079461	3.62155e-10
22.041765	3.79973e-10
22.004068	3.98667e-10
21.966372	4.18281e-10
21.928676	4.38858e-10
21.890980	4.60448e-10
21.853284	4.83099e-10
21.815587	5.06864e-10
21.777891	5.31797e-10
21.740195	5.57956e-10
21.702499	5.85401e-10
21.664803	6.14195e-10
21.627106	6.44405e-10
21.589410	6.761e-10
21.551714	7.09353e-10
21.514018	7.44241e-10
21.476322	7.80843e-10
21.438625	8.19244e-10
21.400929	8.59533e-10
21.363233	9.01802e-10
21.325537	9.46149e-10
21.287841	9.92675e-10
21.250144	1.04149e-09
21.212448	1.0927e-09
21.174752	1.14643e-09
21.137056	1.2028e-09
21.099360	1.26193e-09
21.061664	1.32398e-09
21.023967	1.38907e-09
20.986271	1.45736e-09
20.948575	1.52901e-09
20.910879	1.60417e-09
20.873183	1.68303e-09
20.835486	1.76577e-09
20.797790	1.85256e-09
20.760094	1.94362e-09
20.722398	2.03916e-09
20.684702	2.13939e-09
20.647005	2.24454e-09
20.609309	2.35485e-09
20.571613	2.47058e-09
20.533917	2.592e-09
20.496221	2.71938e-09
20.458524	2.85301e-09
20.420828	2.99321e-09
20.383132	3.14029e-09
20.345436	3.2946e-09
20.307740	3.45648e-09
20.270043	3.62631e-09
20.232347	3.80448e-09
20.194651	3.9914e-09
20.156955	4.18749e-09
20.119259	4.39321e-09
20.081562	4.60903e-09
20.043866	4.83544e-09
20.006170	5.07296e-09
19.968474	5.32215e-09
19.930778	5.58356e-09
19.893082	5.85781e-09
19.855385	6.14552e-09
19.817689	6.44734e-09
19.779993	6.76398e-09
19.742297	7.09616e-09
19.704601	7.44463e-09
19.666904	7.81021e-09
19.629208	8.19372e-09
19.591512	8.59605e-09
19.553816	9.01811e-09
19.516120	9.46089e-09
19.478423	9.92538e-09
19.440727	1.04127e-08
19.403031	1.09238e-08
19.365335	1.14601e-08
19.327639	1.20227e-08
19.289942	1.26128e-08
19.252246	1.32319e-08
19.214550	1.38814e-08
19.176854	1.45627e-08
19.139158	1.52774e-08
19.101461	1.60271e-08
19.063765	1.68136e-08
19.026069	1.76387e-08
18.988373	1.85042e-08
18.950677	1.94122e-08
18.912980	2.03647e-08
18.875284	2.13638e-08
18.837588	2.2412e-08
18.799892	2.35115e-08
18.762196	2.46649e-08
18.724500	2.58748e-08
18.686803	2.7144e-08
18.649107	2.84754e-08
18.611411	2.9872e-08
18.573715	3.13371e-08
18.536019	3.2874e-08
18.498322	3.44861e-08
18.460626	3.61772e-08
18.422930	3.79512e-08
18.385234	3.9812e-08
18.347538	4.1764e-08
18.309841	4.38116e-08
18.272145	4.59595e-08
18.234449	4.82126e-08
18.196753	5.0576e-08
18.159057	5.30551e-08
18.121360	5.56556e-08
18.083664	5.83834e-08
18.045968	6.12447e-08
18.008272	6.42461e-08
17.970576	6.73944e-08
17.932879	7.06969e-08
17.895183	7.41609e-08
17.857487	7.77945e-08
17.819791	8.16058e-08
17.782095	8.56037e-08
17.744398	8.97972e-08
17.706702	9.41958e-08
17.669006	9.88097e-08
17.631310	1.03649e-07
17.593614	1.08725e-07
17.555918	1.1405e-07
17.518221	1.19635e-07
17.480525	1.25493e-07
17.442829	1.31637e-07
17.405133	1.38082e-07
17.367437	1.44842e-07
17.329740	1.51933e-07
17.292044	1.5937e-07
17.254348	1.67171e-07
17.216652	1.75353e-07
17.178956	1.83934e-07
17.141259	1.92935e-07
17.103563	2.02376e-07
17.065867	2.12279e-07
17.028171	2.22664e-07
16.990475	2.33558e-07
16.952778	2.44983e-07
16.915082	2.56967e-07
16.877386	2.69535e-07
16.839690	2.82718e-07
16.801994	2.96544e-07
16.764297	3.11045e-07
16.726601	3.26254e-07
16.688905	3.42205e-07
16.651209	3.58935e-07
16.613513	3.76481e-07
16.575816	3.94884e-07
16.538120	4.14184e-07
16.500424	4.34426e-07
16.462728	4.55656e-07
16.425032	4.77921e-07
16.387336	5.01272e-07
16.349639	5.25762e-07
16.311943	5.51446e-07
16.274247	5.78382e-07
16.236551	6.06631e-07
16.198855	6.36257e-07
16.161158	6.67327e-07
16.123462	6.99911e-07
16.085766	7.34083e-07
16.048070	7.6992e-07
16.010374	8.07503e-07
15.972677	8.46916e-07
15.934981	8.88248e-07
15.897285	9.31594e-07
15.859589	9.77049e-07
15.821893	1.02472e-06
15.784196	1.07471e-06
15.746500	1.12713e-06
15.708804	1.1821e-06
15.671108	1.23975e-06
15.633412	1.3002e-06
15.595715	1.36359e-06
15.558019	1.43007e-06
15.520323	1.49977e-06
15.482627	1.57287e-06
15.444931	1.64952e-06
15.407234	1.7299e-06
15.369538	1.81418e-06
15.331842	1.90255e-06
15.294146	1.99522e-06
15.256450	2.09239e-06
15.218754	2.19428e-06
15.181057	2.30112e-06
15.143361	2.41314e-06
15.105665	2.5306e-06
15.067969	2.65376e-06
15.030273	2.78289e-06
14.992576	2.91829e-06
14.954880	3.06025e-06
14.917184	3.2091e-06
14.879488	3.36516e-06
14.841792	3.52879e-06
14.804095	3.70035e-06
14.766399	3.88022e-06
14.728703	4.0688e-06
14.691007	4.26651e-06
14.653311	4.47379e-06
14.615614	4.69111e-06
14.577918	4.91895e-06
14.540222	5.1578e-06
14.502526	5.40821e-06
14.464830	5.67073e-06
14.427133	5.94594e-06
14.389437	6.23445e-06
14.351741	6.53691e-06
14.314045	6.85397e-06
14.276349	7.18634e-06
14.238652	7.53476e-06
14.200956	7.89999e-06
14.163260	8.28285e-06
14.125564	8.68417e-06
14.087868	9.10484e-06
14.050172	9.5458e-06
14.012475	1.0008e-05
13.974779	1.04925e-05
13.937083	1.10003e-05
13.899387	1.15325e-05
13.861691	1.20903e-05
13.823994	1.2675e-05
13.786298	1.32878e-05
13.748602	1.39301e-05
13.710906	1.46032e-05
13.673210	1.53086e-05
13.635513	1.60479e-05
13.597817	1.68227e-05
13.560121	1.76346e-05
13.522425	1.84855e-05
13.484729	1.93771e-05
13.447032	2.03115e-05
13.409336	2.12906e-05
13.371640	2.23165e-05
13.333944	2.33915e-05
13.296248	2.45179e-05
13.258551	2.5698e-05
13.220855	2.69346e-05
13.183159	2.82301e-05
13.145463	2.95874e-05
13.107767	3.10094e-05
13.070070	3.24991e-05
13.032374	3.40598e-05
12.994678	3.56946e-05
12.956982	3.74072e-05
12.919286	3.9201e-05
12.881590	4.10801e-05
12.843893	4.30482e-05
12.806197	4.51095e-05
12.768501	4.72685e-05
12.730805	4.95295e-05
12.693109	5.18974e-05
12.655412	5.4377e-05
12.617716	5.69736e-05
12.580020	5.96925e-05
12.542324	6.25394e-05
12.504628	6.55201e-05
12.466931	6.86407e-05
12.429235	7.19076e-05
12.391539	7.53275e-05
12.353843	7.89074e-05
12.316147	8.26544e-05
12.278450	8.65761e-05
12.240754	9.06804e-05
12.203058	9.49754e-05
12.165362	9.94698e-05
12.127666	0.000104172
12.089969	0.000109092
12.052273	0.000114239
12.014577	0.000119622
11.976881	0.000125253
11.939185	0.000131141
11.901488	0.000137299
11.863792	0.000143737
11.826096	0.000150467
11.788400	0.000157502
11.750704	0.000164855
11.713008	0.000172537
11.675311	0.000180563
11.637615	0.000188947
11.599919	0.000197702
11.562223	0.000206844
11.524527	0.000216385
11.486830	0.000226343
11.449134	0.00023673
11.411438	0.000247563
11.373742	0.000258856
11.336046	0.000270623
11.298349	0.00028288
11.260653	0.000295638
11.222957	0.000308909
11.185261	0.000322706
11.147565	0.000337035
11.109868	0.000351901
11.072172	0.000367305
11.034476	0.000383241
10.996780	0.000399692
10.959084	0.000416628
10.921387	0.000433994
10.883691	0.000451698
10.845995	0.000469564
10.808299	0.000487217
&
```
