## Supplementary material for "All-at-once RNA folding with 3D motif prediction framed by evolutionary information": RF03301_mir-3154.surv

```
0.000381	0.0333333
-0.001925	0.966667
-0.079205	1
&
1.413261	0.000275862
1.287682	0.000551724
0.732233	0.000827586
0.650123	0.00110345
0.539034	0.00165517
0.447264	0.0022069
0.331344	0.00248276
0.307194	0.00275862
0.244404	0.00303448
0.234744	0.00331034
0.162295	0.00358621
0.157465	0.00413793
0.147805	0.00441379
0.118825	0.00468966
0.104335	0.00496552
0.085015	0.00524138
0.070525	0.00551724
0.065695	0.0057931
0.056035	0.00606897
0.046375	0.00634483
0.027055	0.00717241
0.022225	0.008
0.017395	0.00910345
0.012565	0.00993103
0.002905	0.0190345
-0.001925	0.976276
-0.006755	0.978207
-0.011585	0.981241
-0.016415	0.984
-0.021245	0.985379
-0.026075	0.98731
-0.035735	0.987586
-0.040565	0.988138
-0.050225	0.989241
-0.059885	0.990345
-0.064715	0.990621
-0.074375	0.990897
-0.084035	0.991172
-0.088865	0.991448
-0.093695	0.991724
-0.098525	0.992552
-0.103355	0.993103
-0.108185	0.993379
-0.113015	0.993655
-0.117845	0.994207
-0.122675	0.994483
-0.137165	0.994759
-0.151655	0.995034
-0.156485	0.99531
-0.170975	0.995862
-0.175805	0.996414
-0.204784	0.997241
-0.209614	0.997793
-0.224104	0.998069
-0.233764	0.998345
-0.257914	0.998621
-0.286894	0.998897
-0.311044	0.999172
-0.397984	0.999448
-0.446284	0.999724
-0.523564	1
&
2.055650	1.36799e-06
1.930070	2.73598e-06
1.857620	4.10397e-06
1.770681	5.47196e-06
1.703061	6.83995e-06
1.659591	8.20793e-06
1.635441	1.23119e-05
1.625781	1.36799e-05
1.606461	1.50479e-05
1.601631	1.64159e-05
1.577481	1.91518e-05
1.509861	2.05198e-05
1.495371	2.46238e-05
1.485711	2.59918e-05
1.476051	2.73598e-05
1.456731	3.14637e-05
1.451901	3.28317e-05
1.437411	3.41997e-05
1.432581	3.55677e-05
1.427751	3.69357e-05
1.422921	3.83037e-05
1.418091	5.06156e-05
1.413261	5.88235e-05
1.408431	6.42955e-05
1.403602	6.97674e-05
1.393942	7.38714e-05
1.389112	9.16553e-05
1.384282	0.000143639
1.379452	0.000176471
1.374622	0.000199726
1.369792	0.00021751
1.364962	0.000220246
1.360132	0.000222982
1.355302	0.000233926
1.350472	0.00024487
1.345642	0.000248974
1.340812	0.000255814
1.335982	0.00025855
1.331152	0.000261286
1.326322	0.000270862
1.321492	0.000274966
1.316662	0.000284542
1.311832	0.000287278
1.307002	0.00029275
1.302172	0.000296854
1.297342	0.000298222
1.292512	0.00029959
1.278022	0.000300958
1.263532	0.000303694
1.258702	0.000305062
1.249042	0.000307798
1.220062	0.000310534
1.215232	0.000311902
1.200742	0.000314637
1.186252	0.000316005
1.171762	0.000317373
1.147612	0.000318741
1.123462	0.000320109
1.113802	0.000321477
1.099312	0.000324213
1.094482	0.000325581
1.089652	0.000331053
1.060672	0.000332421
1.051012	0.000339261
1.026862	0.000341997
1.022032	0.000343365
1.002713	0.000344733
0.983393	0.000346101
0.978563	0.000347469
0.968903	0.000348837
0.954413	0.000350205
0.935093	0.000354309
0.925433	0.000359781
0.915773	0.000363885
0.910943	0.000365253
0.891623	0.000366621
0.886793	0.000367989
0.881963	0.000369357
0.877133	0.000370725
0.867473	0.000372093
0.727403	0.000374829
0.722573	0.000376197
0.717743	0.000377565
0.712913	0.000380301
0.708083	0.000387141
0.698423	0.000404925
0.693593	0.000406293
0.688763	0.000413133
0.683933	0.000422709
0.679103	0.000425445
0.674273	0.000443228
0.669443	0.000471956
0.664613	0.000495212
0.659783	0.000507524
0.654953	0.000512996
0.650123	0.000564979
0.645293	0.000618331
0.640463	0.000645691
0.635633	0.000675787
0.630803	0.00069357
0.625973	0.000715458
0.621143	0.000725034
0.616313	0.000730506
0.611483	0.000740082
0.606653	0.000753762
0.601824	0.000760602
0.596994	0.000781122
0.592164	0.00079617
0.587334	0.00080985
0.582504	0.000816689
0.577674	0.000868673
0.572844	0.000885089
0.568014	0.000891929
0.563184	0.000906977
0.558354	0.00094528
0.553524	0.000950752
0.548694	0.000960328
0.543864	0.000967168
0.539034	0.000991792
0.534204	0.00099316
0.529374	0.00101778
0.524544	0.0010342
0.519714	0.00108071
0.514884	0.00113817
0.510054	0.00115732
0.505224	0.00118057
0.500394	0.00119973
0.495564	0.00126676
0.490734	0.00136389
0.485904	0.00142681
0.481074	0.00145964
0.476244	0.001513
0.471414	0.00154583
0.466584	0.00160465
0.461754	0.00163338
0.456924	0.00166758
0.452094	0.00168536
0.447264	0.0017565
0.442434	0.00177428
0.437604	0.00180027
0.432774	0.00182216
0.427944	0.00188646
0.423114	0.00194938
0.418284	0.00197264
0.413454	0.00200137
0.408624	0.00201231
0.403794	0.00202462
0.398964	0.00202736
0.394134	0.00204514
0.389304	0.0020643
0.384474	0.00208071
0.379644	0.00209576
0.374814	0.00210397
0.369984	0.00212312
0.365154	0.00214227
0.360324	0.00217373
0.355494	0.00226402
0.350664	0.0024145
0.345834	0.00252531
0.341004	0.00256908
0.336174	0.00260739
0.331344	0.00264569
0.326514	0.00269631
0.321684	0.00271683
0.316854	0.00272367
0.312024	0.00274145
0.307194	0.00274282
0.302364	0.0027565
0.297534	0.00277155
0.292704	0.00278112
0.287874	0.00279343
0.283044	0.00280438
0.278214	0.00281806
0.273384	0.00283584
0.268554	0.0028632
0.263724	0.00288646
0.258894	0.00291108
0.254064	0.0029316
0.249234	0.00294391
0.244404	0.00297264
0.239574	0.00299042
0.234744	0.00301368
0.229914	0.0030684
0.225084	0.00308618
0.220254	0.00310944
0.215424	0.00313133
0.210594	0.00316689
0.205765	0.00318468
0.200935	0.00321614
0.196105	0.00326813
0.191275	0.00329412
0.186445	0.00334473
0.181615	0.00340219
0.176785	0.0034487
0.171955	0.00347469
0.167125	0.0035212
0.162295	0.00353762
0.157465	0.00356224
0.152635	0.00367305
0.147805	0.00376197
0.142975	0.0037907
0.138145	0.00381806
0.133315	0.00392476
0.128485	0.00399042
0.123655	0.00403967
0.118825	0.00419015
0.113995	0.00423666
0.109165	0.0042777
0.104335	0.00430369
0.099505	0.00434063
0.094675	0.00435841
0.089845	0.00437483
0.085015	0.00439398
0.080185	0.00441176
0.075355	0.00443502
0.070525	0.00449111
0.065695	0.00463475
0.060865	0.00508755
0.056035	0.00523256
0.051205	0.00528454
0.046375	0.00536525
0.041545	0.00551163
0.036715	0.005829
0.031885	0.00602873
0.027055	0.00640629
0.022225	0.00781259
0.017395	0.0089617
0.012565	0.0103611
0.007735	0.0109959
0.002905	0.0193393
-0.001925	0.97152
-0.006755	0.976205
-0.011585	0.979363
-0.016415	0.983156
-0.021245	0.9858
-0.026075	0.986893
-0.030905	0.987487
-0.035735	0.988241
-0.040565	0.989421
-0.045395	0.989962
-0.050225	0.990276
-0.055055	0.990832
-0.059885	0.991302
-0.064715	0.991735
-0.069545	0.99197
-0.074375	0.992105
-0.079205	0.992424
-0.084035	0.99288
-0.088865	0.993242
-0.093695	0.993665
-0.098525	0.993822
-0.103355	0.994015
-0.108185	0.994176
-0.113015	0.994312
-0.117845	0.994438
-0.122675	0.994635
-0.127505	0.994943
-0.132335	0.995419
-0.137165	0.995681
-0.141995	0.995902
-0.146825	0.99617
-0.151655	0.996581
-0.156485	0.996819
-0.161315	0.997045
-0.166145	0.997204
-0.170975	0.997328
-0.175805	0.997428
-0.180635	0.997547
-0.185465	0.997635
-0.190295	0.997744
-0.195124	0.997915
-0.199954	0.997995
-0.204784	0.998079
-0.209614	0.998209
-0.214444	0.998279
-0.219274	0.998384
-0.224104	0.998491
-0.228934	0.998677
-0.233764	0.998722
-0.238594	0.998791
-0.243424	0.998832
-0.248254	0.998873
-0.253084	0.998906
-0.257914	0.998951
-0.262744	0.999038
-0.267574	0.999086
-0.272404	0.999129
-0.277234	0.999144
-0.282064	0.999233
-0.286894	0.999253
-0.291724	0.999294
-0.296554	0.99933
-0.301384	0.999346
-0.306214	0.999363
-0.311044	0.999447
-0.315874	0.999486
-0.320704	0.999497
-0.325534	0.99952
-0.330364	0.999536
-0.335194	0.999549
-0.340024	0.999562
-0.344854	0.999581
-0.349684	0.999585
-0.354514	0.999599
-0.359344	0.999606
-0.364174	0.999609
-0.369004	0.999614
-0.373834	0.999616
-0.383494	0.999629
-0.388324	0.999636
-0.393154	0.999637
-0.397984	0.999654
-0.402814	0.999658
-0.407644	0.999668
-0.412474	0.999672
-0.417304	0.999679
-0.422134	0.999685
-0.426964	0.999688
-0.431794	0.999696
-0.436624	0.999705
-0.441454	0.999706
-0.451114	0.99971
-0.455944	0.999711
-0.465604	0.999714
-0.470434	0.99972
-0.475264	0.999722
-0.480094	0.999739
-0.484924	0.999748
-0.489754	0.999756
-0.494584	0.999765
-0.499414	0.999774
-0.509074	0.999776
-0.513904	0.99978
-0.518734	0.999781
-0.523564	0.999787
-0.528394	0.999791
-0.533224	0.9998
-0.538054	0.999802
-0.542884	0.999821
-0.547714	0.999826
-0.552544	0.999841
-0.557374	0.999885
-0.562204	0.999892
-0.567034	0.999943
-0.571864	0.999947
-0.576694	0.999948
-0.581524	0.999956
-0.591184	0.999959
-0.600843	0.99996
-0.620163	0.999964
-0.629823	0.999966
-0.634653	0.999967
-0.639483	0.999973
-0.644313	0.999974
-0.653973	0.999975
-0.658803	0.999977
-0.673293	0.999978
-0.697443	0.999979
-0.711933	0.999981
-0.716763	0.999984
-0.726423	0.999985
-0.731253	0.999992
-0.740913	0.999995
-0.760233	0.999997
-0.765063	0.999999
-0.774723	1
&
14.154770	1.39964e-14
14.149940	1.41173e-14
14.145110	1.42393e-14
14.140280	1.43623e-14
14.135450	1.44864e-14
14.130620	1.46116e-14
14.125790	1.47378e-14
14.120960	1.48652e-14
14.116130	1.49936e-14
14.111300	1.51232e-14
14.106470	1.52538e-14
14.101640	1.53856e-14
14.096810	1.55186e-14
14.091980	1.56527e-14
14.087150	1.57879e-14
14.082320	1.59243e-14
14.077490	1.60619e-14
14.072660	1.62007e-14
14.067830	1.63407e-14
14.063000	1.64819e-14
14.058170	1.66243e-14
14.053340	1.6768e-14
14.048510	1.69128e-14
14.043680	1.7059e-14
14.038850	1.72064e-14
14.034020	1.73551e-14
14.029190	1.7505e-14
14.024360	1.76563e-14
14.019530	1.78088e-14
14.014700	1.79627e-14
14.009870	1.81179e-14
14.005040	1.82745e-14
14.000210	1.84324e-14
13.995380	1.85916e-14
13.990550	1.87523e-14
13.985720	1.89143e-14
13.980890	1.90778e-14
13.976060	1.92426e-14
13.971230	1.94089e-14
13.966400	1.95766e-14
13.961570	1.97457e-14
13.956740	1.99164e-14
13.951910	2.00885e-14
13.947080	2.0262e-14
13.942250	2.04371e-14
13.937420	2.06137e-14
13.932590	2.07918e-14
13.927760	2.09715e-14
13.922930	2.11527e-14
13.918100	2.13355e-14
13.913270	2.15199e-14
13.908440	2.17058e-14
13.903610	2.18934e-14
13.898780	2.20825e-14
13.893950	2.22734e-14
13.889120	2.24658e-14
13.884290	2.266e-14
13.879460	2.28558e-14
13.874630	2.30533e-14
13.869800	2.32525e-14
13.864970	2.34534e-14
13.860140	2.3656e-14
13.855310	2.38605e-14
13.850480	2.40666e-14
13.845650	2.42746e-14
13.840820	2.44844e-14
13.835990	2.46959e-14
13.831160	2.49093e-14
13.826330	2.51246e-14
13.821500	2.53417e-14
13.816670	2.55607e-14
13.811841	2.57815e-14
13.807011	2.60043e-14
13.802181	2.6229e-14
13.797351	2.64557e-14
13.792521	2.66843e-14
13.787691	2.69149e-14
13.782861	2.71475e-14
13.778031	2.73821e-14
13.773201	2.76187e-14
13.768371	2.78573e-14
13.763541	2.80981e-14
13.758711	2.83409e-14
13.753881	2.85858e-14
13.749051	2.88328e-14
13.744221	2.90819e-14
13.739391	2.93332e-14
13.734561	2.95867e-14
13.729731	2.98424e-14
13.724901	3.01003e-14
13.720071	3.03604e-14
13.715241	3.06227e-14
13.710411	3.08874e-14
13.705581	3.11543e-14
13.700751	3.14235e-14
13.695921	3.1695e-14
13.691091	3.19689e-14
13.686261	3.22452e-14
13.681431	3.25238e-14
13.676601	3.28049e-14
13.671771	3.30884e-14
13.666941	3.33743e-14
13.662111	3.36627e-14
13.657281	3.39536e-14
13.652451	3.4247e-14
13.647621	3.4543e-14
13.642791	3.48415e-14
13.637961	3.51426e-14
13.633131	3.54463e-14
13.628301	3.57526e-14
13.623471	3.60615e-14
13.618641	3.63732e-14
13.613811	3.66875e-14
13.608981	3.70045e-14
13.604151	3.73243e-14
13.599321	3.76469e-14
13.594491	3.79722e-14
13.589661	3.83003e-14
13.584831	3.86313e-14
13.580001	3.89652e-14
13.575171	3.93019e-14
13.570341	3.96415e-14
13.565511	3.99841e-14
13.560681	4.03296e-14
13.555851	4.06782e-14
13.551021	4.10297e-14
13.546191	4.13843e-14
13.541361	4.17419e-14
13.536531	4.21026e-14
13.531701	4.24665e-14
13.526871	4.28335e-14
13.522041	4.32036e-14
13.517211	4.3577e-14
13.512381	4.39536e-14
13.507551	4.43334e-14
13.502721	4.47165e-14
13.497891	4.5103e-14
13.493061	4.54928e-14
13.488231	4.58859e-14
13.483401	4.62825e-14
13.478571	4.66824e-14
13.473741	4.70859e-14
13.468911	4.74928e-14
13.464081	4.79032e-14
13.459251	4.83172e-14
13.454421	4.87348e-14
13.449591	4.91559e-14
13.444761	4.95807e-14
13.439931	5.00092e-14
13.435101	5.04414e-14
13.430271	5.08773e-14
13.425441	5.1317e-14
13.420611	5.17605e-14
13.415781	5.22078e-14
13.410952	5.2659e-14
13.406122	5.31141e-14
13.401292	5.35731e-14
13.396462	5.40361e-14
13.391632	5.45031e-14
13.386802	5.49741e-14
13.381972	5.54492e-14
13.377142	5.59284e-14
13.372312	5.64118e-14
13.367482	5.68993e-14
13.362652	5.73911e-14
13.357822	5.78871e-14
13.352992	5.83873e-14
13.348162	5.88919e-14
13.343332	5.94009e-14
13.338502	5.99143e-14
13.333672	6.04321e-14
13.328842	6.09543e-14
13.324012	6.14811e-14
13.319182	6.20125e-14
13.314352	6.25484e-14
13.309522	6.3089e-14
13.304692	6.36342e-14
13.299862	6.41842e-14
13.295032	6.47389e-14
13.290202	6.52984e-14
13.285372	6.58628e-14
13.280542	6.6432e-14
13.275712	6.70061e-14
13.270882	6.75852e-14
13.266052	6.81693e-14
13.261222	6.87585e-14
13.256392	6.93527e-14
13.251562	6.99521e-14
13.246732	7.05567e-14
13.241902	7.11665e-14
13.237072	7.17815e-14
13.232242	7.24019e-14
13.227412	7.30277e-14
13.222582	7.36588e-14
13.217752	7.42954e-14
13.212922	7.49375e-14
13.208092	7.55852e-14
13.203262	7.62385e-14
13.198432	7.68974e-14
13.193602	7.7562e-14
13.188772	7.82323e-14
13.183942	7.89085e-14
13.179112	7.95905e-14
13.174282	8.02783e-14
13.169452	8.09722e-14
13.164622	8.1672e-14
13.159792	8.23779e-14
13.154962	8.30899e-14
13.150132	8.3808e-14
13.145302	8.45323e-14
13.140472	8.52629e-14
13.135642	8.59999e-14
13.130812	8.67431e-14
13.125982	8.74929e-14
13.121152	8.82491e-14
13.116322	8.90118e-14
13.111492	8.97811e-14
13.106662	9.05571e-14
13.101832	9.13398e-14
13.097002	9.21292e-14
13.092172	9.29255e-14
13.087342	9.37286e-14
13.082512	9.45387e-14
13.077682	9.53559e-14
13.072852	9.618e-14
13.068022	9.70113e-14
13.063192	9.78498e-14
13.058362	9.86955e-14
13.053532	9.95485e-14
13.048702	1.00409e-13
13.043872	1.01277e-13
13.039042	1.02152e-13
13.034212	1.03035e-13
13.029382	1.03926e-13
13.024552	1.04824e-13
13.019722	1.0573e-13
13.014892	1.06644e-13
13.010063	1.07565e-13
13.005233	1.08495e-13
13.000403	1.09433e-13
12.995573	1.10379e-13
12.990743	1.11333e-13
12.985913	1.12295e-13
12.981083	1.13266e-13
12.976253	1.14245e-13
12.971423	1.15232e-13
12.966593	1.16228e-13
12.961763	1.17233e-13
12.956933	1.18246e-13
12.952103	1.19268e-13
12.947273	1.20299e-13
12.942443	1.21339e-13
12.937613	1.22388e-13
12.932783	1.23445e-13
12.927953	1.24512e-13
12.923123	1.25589e-13
12.918293	1.26674e-13
12.913463	1.27769e-13
12.908633	1.28873e-13
12.903803	1.29987e-13
12.898973	1.31111e-13
12.894143	1.32244e-13
12.889313	1.33387e-13
12.884483	1.3454e-13
12.879653	1.35703e-13
12.874823	1.36876e-13
12.869993	1.38059e-13
12.865163	1.39252e-13
12.860333	1.40456e-13
12.855503	1.4167e-13
12.850673	1.42895e-13
12.845843	1.4413e-13
12.841013	1.45376e-13
12.836183	1.46632e-13
12.831353	1.479e-13
12.826523	1.49178e-13
12.821693	1.50468e-13
12.816863	1.51768e-13
12.812033	1.5308e-13
12.807203	1.54403e-13
12.802373	1.55738e-13
12.797543	1.57084e-13
12.792713	1.58442e-13
12.787883	1.59811e-13
12.783053	1.61193e-13
12.778223	1.62586e-13
12.773393	1.63991e-13
12.768563	1.65409e-13
12.763733	1.66839e-13
12.758903	1.68281e-13
12.754073	1.69735e-13
12.749243	1.71203e-13
12.744413	1.72683e-13
12.739583	1.74175e-13
12.734753	1.75681e-13
12.729923	1.77199e-13
12.725093	1.78731e-13
12.720263	1.80276e-13
12.715433	1.81834e-13
12.710603	1.83406e-13
12.705773	1.84991e-13
12.700943	1.86591e-13
12.696113	1.88203e-13
12.691283	1.8983e-13
12.686453	1.91471e-13
12.681623	1.93126e-13
12.676793	1.94796e-13
12.671963	1.9648e-13
12.667133	1.98178e-13
12.662303	1.99891e-13
12.657473	2.01619e-13
12.652643	2.03362e-13
12.647813	2.0512e-13
12.642983	2.06893e-13
12.638153	2.08681e-13
12.633323	2.10485e-13
12.628493	2.12305e-13
12.623663	2.1414e-13
12.618833	2.15991e-13
12.614004	2.17858e-13
12.609174	2.19741e-13
12.604344	2.21641e-13
12.599514	2.23557e-13
12.594684	2.25489e-13
12.589854	2.27439e-13
12.585024	2.29405e-13
12.580194	2.31388e-13
12.575364	2.33388e-13
12.570534	2.35405e-13
12.565704	2.3744e-13
12.560874	2.39493e-13
12.556044	2.41563e-13
12.551214	2.43651e-13
12.546384	2.45758e-13
12.541554	2.47882e-13
12.536724	2.50025e-13
12.531894	2.52186e-13
12.527064	2.54366e-13
12.522234	2.56565e-13
12.517404	2.58783e-13
12.512574	2.6102e-13
12.507744	2.63277e-13
12.502914	2.65553e-13
12.498084	2.67848e-13
12.493254	2.70164e-13
12.488424	2.72499e-13
12.483594	2.74855e-13
12.478764	2.77231e-13
12.473934	2.79627e-13
12.469104	2.82045e-13
12.464274	2.84483e-13
12.459444	2.86942e-13
12.454614	2.89423e-13
12.449784	2.91925e-13
12.444954	2.94448e-13
12.440124	2.96994e-13
12.435294	2.99561e-13
12.430464	3.02151e-13
12.425634	3.04763e-13
12.420804	3.07398e-13
12.415974	3.10055e-13
12.411144	3.12736e-13
12.406314	3.15439e-13
12.401484	3.18166e-13
12.396654	3.20917e-13
12.391824	3.23691e-13
12.386994	3.26489e-13
12.382164	3.29312e-13
12.377334	3.32159e-13
12.372504	3.3503e-13
12.367674	3.37927e-13
12.362844	3.40848e-13
12.358014	3.43795e-13
12.353184	3.46767e-13
12.348354	3.49765e-13
12.343524	3.52788e-13
12.338694	3.55838e-13
12.333864	3.58915e-13
12.329034	3.62017e-13
12.324204	3.65147e-13
12.319374	3.68304e-13
12.314544	3.71488e-13
12.309714	3.747e-13
12.304884	3.77939e-13
12.300054	3.81206e-13
12.295224	3.84502e-13
12.290394	3.87826e-13
12.285564	3.91179e-13
12.280734	3.94561e-13
12.275904	3.97972e-13
12.271074	4.01413e-13
12.266244	4.04883e-13
12.261414	4.08383e-13
12.256584	4.11914e-13
12.251754	4.15475e-13
12.246924	4.19067e-13
12.242094	4.2269e-13
12.237264	4.26344e-13
12.232434	4.3003e-13
12.227604	4.33748e-13
12.222774	4.37498e-13
12.217944	4.41281e-13
12.213115	4.45096e-13
12.208285	4.48944e-13
12.203455	4.52825e-13
12.198625	4.5674e-13
12.193795	4.60689e-13
12.188965	4.64672e-13
12.184135	4.68689e-13
12.179305	4.72741e-13
12.174475	4.76828e-13
12.169645	4.80951e-13
12.164815	4.85109e-13
12.159985	4.89303e-13
12.155155	4.93533e-13
12.150325	4.978e-13
12.145495	5.02104e-13
12.140665	5.06445e-13
12.135835	5.10824e-13
12.131005	5.1524e-13
12.126175	5.19695e-13
12.121345	5.24188e-13
12.116515	5.2872e-13
12.111685	5.33292e-13
12.106855	5.37902e-13
12.102025	5.42553e-13
12.097195	5.47244e-13
12.092365	5.51975e-13
12.087535	5.56747e-13
12.082705	5.61561e-13
12.077875	5.66416e-13
12.073045	5.71314e-13
12.068215	5.76253e-13
12.063385	5.81235e-13
12.058555	5.86261e-13
12.053725	5.9133e-13
12.048895	5.96442e-13
12.044065	6.01599e-13
12.039235	6.06801e-13
12.034405	6.12047e-13
12.029575	6.17339e-13
12.024745	6.22676e-13
12.019915	6.2806e-13
12.015085	6.3349e-13
12.010255	6.38968e-13
12.005425	6.44492e-13
12.000595	6.50065e-13
11.995765	6.55685e-13
11.990935	6.61354e-13
11.986105	6.67073e-13
11.981275	6.7284e-13
11.976445	6.78658e-13
11.971615	6.84526e-13
11.966785	6.90444e-13
11.961955	6.96414e-13
11.957125	7.02436e-13
11.952295	7.08509e-13
11.947465	7.14635e-13
11.942635	7.20814e-13
11.937805	7.27047e-13
11.932975	7.33333e-13
11.928145	7.39674e-13
11.923315	7.46069e-13
11.918485	7.5252e-13
11.913655	7.59027e-13
11.908825	7.6559e-13
11.903995	7.72209e-13
11.899165	7.78886e-13
11.894335	7.85621e-13
11.889505	7.92414e-13
11.884675	7.99265e-13
11.879845	8.06176e-13
11.875015	8.13147e-13
11.870185	8.20178e-13
11.865355	8.2727e-13
11.860525	8.34423e-13
11.855695	8.41638e-13
11.850865	8.48915e-13
11.846035	8.56255e-13
11.841205	8.63659e-13
11.836375	8.71127e-13
11.831545	8.78659e-13
11.826715	8.86257e-13
11.821885	8.9392e-13
11.817055	9.0165e-13
11.812226	9.09446e-13
11.807396	9.1731e-13
11.802566	9.25242e-13
11.797736	9.33242e-13
11.792906	9.41312e-13
11.788076	9.49451e-13
11.783246	9.57661e-13
11.778416	9.65942e-13
11.773586	9.74294e-13
11.768756	9.82719e-13
11.763926	9.91216e-13
11.759096	9.99787e-13
11.754266	1.00843e-12
11.749436	1.01715e-12
11.744606	1.02595e-12
11.739776	1.03482e-12
11.734946	1.04377e-12
11.730116	1.05279e-12
11.725286	1.0619e-12
11.720456	1.07108e-12
11.715626	1.08034e-12
11.710796	1.08968e-12
11.705966	1.0991e-12
11.701136	1.10861e-12
11.696306	1.1182e-12
11.691476	1.12786e-12
11.686646	1.13762e-12
11.681816	1.14745e-12
11.676986	1.15738e-12
11.672156	1.16739e-12
11.667326	1.17748e-12
11.662496	1.18766e-12
11.657666	1.19793e-12
11.652836	1.20829e-12
11.648006	1.21874e-12
11.643176	1.22928e-12
11.638346	1.23991e-12
11.633516	1.25063e-12
11.628686	1.26145e-12
11.623856	1.27235e-12
11.619026	1.28336e-12
11.614196	1.29445e-12
11.609366	1.30565e-12
11.604536	1.31694e-12
11.599706	1.32833e-12
11.594876	1.33981e-12
11.590046	1.3514e-12
11.585216	1.36309e-12
11.580386	1.37487e-12
11.575556	1.38676e-12
11.570726	1.39875e-12
11.565896	1.41085e-12
11.561066	1.42305e-12
11.556236	1.43536e-12
11.551406	1.44777e-12
11.546576	1.46029e-12
11.541746	1.47292e-12
11.536916	1.48565e-12
11.532086	1.4985e-12
11.527256	1.51146e-12
11.522426	1.52453e-12
11.517596	1.53772e-12
11.512766	1.55101e-12
11.507936	1.56443e-12
11.503106	1.57795e-12
11.498276	1.5916e-12
11.493446	1.60536e-12
11.488616	1.61925e-12
11.483786	1.63325e-12
11.478956	1.64738e-12
11.474126	1.66162e-12
11.469296	1.67599e-12
11.464466	1.69049e-12
11.459636	1.7051e-12
11.454806	1.71985e-12
11.449976	1.73472e-12
11.445146	1.74973e-12
11.440316	1.76486e-12
11.435486	1.78012e-12
11.430656	1.79551e-12
11.425826	1.81104e-12
11.420996	1.8267e-12
11.416166	1.8425e-12
11.411337	1.85844e-12
11.406507	1.87451e-12
11.401677	1.89072e-12
11.396847	1.90707e-12
11.392017	1.92356e-12
11.387187	1.9402e-12
11.382357	1.95698e-12
11.377527	1.9739e-12
11.372697	1.99097e-12
11.367867	2.00819e-12
11.363037	2.02556e-12
11.358207	2.04308e-12
11.353377	2.06075e-12
11.348547	2.07857e-12
11.343717	2.09655e-12
11.338887	2.11468e-12
11.334057	2.13297e-12
11.329227	2.15141e-12
11.324397	2.17002e-12
11.319567	2.18879e-12
11.314737	2.20772e-12
11.309907	2.22681e-12
11.305077	2.24607e-12
11.300247	2.26549e-12
11.295417	2.28509e-12
11.290587	2.30485e-12
11.285757	2.32478e-12
11.280927	2.34489e-12
11.276097	2.36517e-12
11.271267	2.38562e-12
11.266437	2.40626e-12
11.261607	2.42707e-12
11.256777	2.44806e-12
11.251947	2.46923e-12
11.247117	2.49059e-12
11.242287	2.51213e-12
11.237457	2.53385e-12
11.232627	2.55577e-12
11.227797	2.57787e-12
11.222967	2.60017e-12
11.218137	2.62266e-12
11.213307	2.64534e-12
11.208477	2.66822e-12
11.203647	2.6913e-12
11.198817	2.71457e-12
11.193987	2.73805e-12
11.189157	2.76173e-12
11.184327	2.78562e-12
11.179497	2.80971e-12
11.174667	2.83401e-12
11.169837	2.85853e-12
11.165007	2.88325e-12
11.160177	2.90819e-12
11.155347	2.93334e-12
11.150517	2.95871e-12
11.145687	2.9843e-12
11.140857	3.01011e-12
11.136027	3.03615e-12
11.131197	3.06241e-12
11.126367	3.08889e-12
11.121537	3.11561e-12
11.116707	3.14256e-12
11.111877	3.16974e-12
11.107047	3.19716e-12
11.102217	3.22481e-12
11.097387	3.2527e-12
11.092557	3.28083e-12
11.087727	3.30921e-12
11.082897	3.33783e-12
11.078067	3.3667e-12
11.073237	3.39582e-12
11.068407	3.4252e-12
11.063577	3.45482e-12
11.058747	3.4847e-12
11.053917	3.51484e-12
11.049087	3.54525e-12
11.044257	3.57591e-12
11.039427	3.60684e-12
11.034597	3.63804e-12
11.029767	3.66951e-12
11.024937	3.70125e-12
11.020107	3.73326e-12
11.015277	3.76555e-12
11.010448	3.79812e-12
11.005618	3.83097e-12
11.000788	3.86411e-12
10.995958	3.89753e-12
10.991128	3.93125e-12
10.986298	3.96525e-12
10.981468	3.99955e-12
10.976638	4.03414e-12
10.971808	4.06904e-12
10.966978	4.10423e-12
10.962148	4.13974e-12
10.957318	4.17554e-12
10.952488	4.21166e-12
10.947658	4.24809e-12
10.942828	4.28484e-12
10.937998	4.3219e-12
10.933168	4.35928e-12
10.928338	4.39699e-12
10.923508	4.43503e-12
10.918678	4.47339e-12
10.913848	4.51208e-12
10.909018	4.55111e-12
10.904188	4.59048e-12
10.899358	4.63019e-12
10.894528	4.67024e-12
10.889698	4.71064e-12
10.884868	4.75138e-12
10.880038	4.79248e-12
10.875208	4.83394e-12
10.870378	4.87575e-12
10.865548	4.91793e-12
10.860718	4.96047e-12
10.855888	5.00338e-12
10.851058	5.04666e-12
10.846228	5.09032e-12
10.841398	5.13435e-12
10.836568	5.17876e-12
10.831738	5.22356e-12
10.826908	5.26875e-12
10.822078	5.31432e-12
10.817248	5.36029e-12
10.812418	5.40666e-12
10.807588	5.45343e-12
10.802758	5.50061e-12
10.797928	5.54819e-12
10.793098	5.59618e-12
10.788268	5.64459e-12
10.783438	5.69342e-12
10.778608	5.74267e-12
10.773778	5.79235e-12
10.768948	5.84246e-12
10.764118	5.893e-12
10.759288	5.94398e-12
10.754458	5.99539e-12
10.749628	6.04726e-12
10.744798	6.09957e-12
10.739968	6.15234e-12
10.735138	6.20556e-12
10.730308	6.25924e-12
10.725478	6.31339e-12
10.720648	6.368e-12
10.715818	6.42309e-12
10.710988	6.47866e-12
10.706158	6.5347e-12
10.701328	6.59123e-12
10.696498	6.64825e-12
10.691668	6.70577e-12
10.686838	6.76378e-12
10.682008	6.82229e-12
10.677178	6.88131e-12
10.672348	6.94084e-12
10.667518	7.00088e-12
10.662688	7.06145e-12
10.657858	7.12254e-12
10.653028	7.18415e-12
10.648198	7.2463e-12
10.643368	7.30899e-12
10.638538	7.37222e-12
10.633708	7.436e-12
10.628878	7.50033e-12
10.624048	7.56522e-12
10.619218	7.63066e-12
10.614388	7.69668e-12
10.609559	7.76326e-12
10.604729	7.83043e-12
10.599899	7.89817e-12
10.595069	7.9665e-12
10.590239	8.03542e-12
10.585409	8.10493e-12
10.580579	8.17505e-12
10.575749	8.24578e-12
10.570919	8.31712e-12
10.566089	8.38907e-12
10.561259	8.46165e-12
10.556429	8.53485e-12
10.551599	8.60869e-12
10.546769	8.68317e-12
10.541939	8.75829e-12
10.537109	8.83406e-12
10.532279	8.91049e-12
10.527449	8.98758e-12
10.522619	9.06534e-12
10.517789	9.14377e-12
10.512959	9.22287e-12
10.508129	9.30267e-12
10.503299	9.38315e-12
10.498469	9.46433e-12
10.493639	9.54621e-12
10.488809	9.6288e-12
10.483979	9.71211e-12
10.479149	9.79614e-12
10.474319	9.88089e-12
10.469489	9.96638e-12
10.464659	1.00526e-11
10.459829	1.01396e-11
10.454999	1.02273e-11
10.450169	1.03158e-11
10.445339	1.0405e-11
10.440509	1.04951e-11
10.435679	1.05859e-11
10.430849	1.06775e-11
10.426019	1.07698e-11
10.421189	1.0863e-11
10.416359	1.0957e-11
10.411529	1.10518e-11
10.406699	1.11474e-11
10.401869	1.12439e-11
10.397039	1.13412e-11
10.392209	1.14393e-11
10.387379	1.15383e-11
10.382549	1.16381e-11
10.377719	1.17388e-11
10.372889	1.18403e-11
10.368059	1.19428e-11
10.363229	1.20461e-11
10.358399	1.21503e-11
10.353569	1.22555e-11
10.348739	1.23615e-11
10.343909	1.24685e-11
10.339079	1.25763e-11
10.334249	1.26852e-11
10.329419	1.27949e-11
10.324589	1.29056e-11
10.319759	1.30173e-11
10.314929	1.31299e-11
10.310099	1.32435e-11
10.305269	1.33581e-11
10.300439	1.34737e-11
10.295609	1.35903e-11
10.290779	1.37079e-11
10.285949	1.38265e-11
10.281119	1.39461e-11
10.276289	1.40668e-11
10.271459	1.41885e-11
10.266629	1.43113e-11
10.261799	1.44351e-11
10.256969	1.456e-11
10.252139	1.4686e-11
10.247309	1.48131e-11
10.242479	1.49412e-11
10.237649	1.50705e-11
10.232819	1.52009e-11
10.227989	1.53324e-11
10.223159	1.54651e-11
10.218329	1.55989e-11
10.213499	1.57339e-11
10.208670	1.58701e-11
10.203840	1.60074e-11
10.199010	1.61459e-11
10.194180	1.62856e-11
10.189350	1.64265e-11
10.184520	1.65687e-11
10.179690	1.6712e-11
10.174860	1.68566e-11
10.170030	1.70025e-11
10.165200	1.71496e-11
10.160370	1.7298e-11
10.155540	1.74477e-11
10.150710	1.75987e-11
10.145880	1.7751e-11
10.141050	1.79046e-11
10.136220	1.80595e-11
10.131390	1.82158e-11
10.126560	1.83734e-11
10.121730	1.85324e-11
10.116900	1.86928e-11
10.112070	1.88545e-11
10.107240	1.90177e-11
10.102410	1.91822e-11
10.097580	1.93482e-11
10.092750	1.95156e-11
10.087920	1.96845e-11
10.083090	1.98549e-11
10.078260	2.00267e-11
10.073430	2.02e-11
10.068600	2.03748e-11
10.063770	2.05511e-11
10.058940	2.07289e-11
10.054110	2.09083e-11
10.049280	2.10892e-11
10.044450	2.12717e-11
10.039620	2.14558e-11
10.034790	2.16415e-11
10.029960	2.18288e-11
10.025130	2.20177e-11
10.020300	2.22082e-11
10.015470	2.24004e-11
10.010640	2.25942e-11
10.005810	2.27898e-11
10.000980	2.2987e-11
9.996150	2.31859e-11
9.991320	2.33866e-11
9.986490	2.35889e-11
9.981660	2.37931e-11
9.976830	2.3999e-11
9.972000	2.42067e-11
9.967170	2.44162e-11
9.962340	2.46275e-11
9.957510	2.48406e-11
9.952680	2.50556e-11
9.947850	2.52724e-11
9.943020	2.54911e-11
9.938190	2.57117e-11
9.933360	2.59342e-11
9.928530	2.61587e-11
9.923700	2.6385e-11
9.918870	2.66134e-11
9.914040	2.68437e-11
9.909210	2.7076e-11
9.904380	2.73103e-11
9.899550	2.75467e-11
9.894720	2.77851e-11
9.889890	2.80255e-11
9.885060	2.82681e-11
9.880230	2.85127e-11
9.875400	2.87595e-11
9.870570	2.90084e-11
9.865740	2.92594e-11
9.860910	2.95127e-11
9.856080	2.97681e-11
9.851250	3.00257e-11
9.846420	3.02856e-11
9.841590	3.05477e-11
9.836760	3.08121e-11
9.831930	3.10787e-11
9.827100	3.13477e-11
9.822270	3.1619e-11
9.817440	3.18927e-11
9.812610	3.21687e-11
9.807781	3.24471e-11
9.802951	3.27279e-11
9.798121	3.30112e-11
9.793291	3.32969e-11
9.788461	3.35851e-11
9.783631	3.38757e-11
9.778801	3.41689e-11
9.773971	3.44647e-11
9.769141	3.47629e-11
9.764311	3.50638e-11
9.759481	3.53673e-11
9.754651	3.56734e-11
9.749821	3.59821e-11
9.744991	3.62936e-11
9.740161	3.66077e-11
9.735331	3.69245e-11
9.730501	3.72441e-11
9.725671	3.75665e-11
9.720841	3.78916e-11
9.716011	3.82196e-11
9.711181	3.85504e-11
9.706351	3.8884e-11
9.701521	3.92206e-11
9.696691	3.95601e-11
9.691861	3.99025e-11
9.687031	4.02478e-11
9.682201	4.05962e-11
9.677371	4.09476e-11
9.672541	4.1302e-11
9.667711	4.16595e-11
9.662881	4.20201e-11
9.658051	4.23838e-11
9.653221	4.27506e-11
9.648391	4.31206e-11
9.643561	4.34939e-11
9.638731	4.38703e-11
9.633901	4.42501e-11
9.629071	4.46331e-11
9.624241	4.50194e-11
9.619411	4.54091e-11
9.614581	4.58021e-11
9.609751	4.61986e-11
9.604921	4.65984e-11
9.600091	4.70018e-11
9.595261	4.74086e-11
9.590431	4.7819e-11
9.585601	4.82329e-11
9.580771	4.86504e-11
9.575941	4.90715e-11
9.571111	4.94963e-11
9.566281	4.99247e-11
9.561451	5.03569e-11
9.556621	5.07927e-11
9.551791	5.12324e-11
9.546961	5.16759e-11
9.542131	5.21232e-11
9.537301	5.25744e-11
9.532471	5.30295e-11
9.527641	5.34885e-11
9.522811	5.39515e-11
9.517981	5.44185e-11
9.513151	5.48896e-11
9.508321	5.53647e-11
9.503491	5.58439e-11
9.498661	5.63273e-11
9.493831	5.68149e-11
9.489001	5.73067e-11
9.484171	5.78028e-11
9.479341	5.83032e-11
9.474511	5.88079e-11
9.469681	5.93169e-11
9.464851	5.98304e-11
9.460021	6.03483e-11
9.455191	6.08707e-11
9.450361	6.13977e-11
9.445531	6.19292e-11
9.440701	6.24652e-11
9.435871	6.3006e-11
9.431041	6.35514e-11
9.426211	6.41015e-11
9.421381	6.46565e-11
9.416551	6.52162e-11
9.411722	6.57807e-11
9.406892	6.63502e-11
9.402062	6.69245e-11
9.397232	6.75039e-11
9.392402	6.80883e-11
9.387572	6.86777e-11
9.382742	6.92722e-11
9.377912	6.98719e-11
9.373082	7.04768e-11
9.368252	7.10869e-11
9.363422	7.17023e-11
9.358592	7.2323e-11
9.353762	7.29491e-11
9.348932	7.35807e-11
9.344102	7.42176e-11
9.339272	7.48602e-11
9.334442	7.55082e-11
9.329612	7.61619e-11
9.324782	7.68213e-11
9.319952	7.74863e-11
9.315122	7.81571e-11
9.310292	7.88338e-11
9.305462	7.95163e-11
9.300632	8.02046e-11
9.295802	8.0899e-11
9.290972	8.15994e-11
9.286142	8.23058e-11
9.281312	8.30184e-11
9.276482	8.37371e-11
9.271652	8.44621e-11
9.266822	8.51933e-11
9.261992	8.59308e-11
9.257162	8.66748e-11
9.252332	8.74252e-11
9.247502	8.81821e-11
9.242672	8.89455e-11
9.237842	8.97156e-11
9.233012	9.04923e-11
9.228182	9.12758e-11
9.223352	9.2066e-11
9.218522	9.28631e-11
9.213692	9.36671e-11
9.208862	9.4478e-11
9.204032	9.5296e-11
9.199202	9.61211e-11
9.194372	9.69533e-11
9.189542	9.77927e-11
9.184712	9.86394e-11
9.179882	9.94934e-11
9.175052	1.00355e-10
9.170222	1.01224e-10
9.165392	1.021e-10
9.160562	1.02984e-10
9.155732	1.03876e-10
9.150902	1.04775e-10
9.146072	1.05682e-10
9.141242	1.06597e-10
9.136412	1.0752e-10
9.131582	1.08451e-10
9.126752	1.0939e-10
9.121922	1.10337e-10
9.117092	1.11293e-10
9.112262	1.12256e-10
9.107432	1.13228e-10
9.102602	1.14209e-10
9.097772	1.15197e-10
9.092942	1.16195e-10
9.088112	1.17201e-10
9.083282	1.18216e-10
9.078452	1.19239e-10
9.073622	1.20272e-10
9.068792	1.21313e-10
9.063962	1.22363e-10
9.059132	1.23423e-10
9.054302	1.24492e-10
9.049472	1.2557e-10
9.044642	1.26657e-10
9.039812	1.27754e-10
9.034982	1.2886e-10
9.030152	1.29975e-10
9.025322	1.31101e-10
9.020492	1.32236e-10
9.015662	1.33381e-10
9.010833	1.34536e-10
9.006003	1.35701e-10
9.001173	1.36876e-10
8.996343	1.38061e-10
8.991513	1.39257e-10
8.986683	1.40463e-10
8.981853	1.41679e-10
8.977023	1.42906e-10
8.972193	1.44143e-10
8.967363	1.45391e-10
8.962533	1.4665e-10
8.957703	1.4792e-10
8.952873	1.49201e-10
8.948043	1.50493e-10
8.943213	1.51796e-10
8.938383	1.53111e-10
8.933553	1.54436e-10
8.928723	1.55774e-10
8.923893	1.57123e-10
8.919063	1.58483e-10
8.914233	1.59856e-10
8.909403	1.6124e-10
8.904573	1.62636e-10
8.899743	1.64044e-10
8.894913	1.65465e-10
8.890083	1.66898e-10
8.885253	1.68343e-10
8.880423	1.69801e-10
8.875593	1.71271e-10
8.870763	1.72755e-10
8.865933	1.74251e-10
8.861103	1.75759e-10
8.856273	1.77282e-10
8.851443	1.78817e-10
8.846613	1.80365e-10
8.841783	1.81927e-10
8.836953	1.83503e-10
8.832123	1.85092e-10
8.827293	1.86695e-10
8.822463	1.88311e-10
8.817633	1.89942e-10
8.812803	1.91587e-10
8.807973	1.93246e-10
8.803143	1.9492e-10
8.798313	1.96608e-10
8.793483	1.98311e-10
8.788653	2.00028e-10
8.783823	2.0176e-10
8.778993	2.03508e-10
8.774163	2.0527e-10
8.769333	2.07048e-10
8.764503	2.08841e-10
8.759673	2.10649e-10
8.754843	2.12474e-10
8.750013	2.14314e-10
8.745183	2.1617e-10
8.740353	2.18042e-10
8.735523	2.1993e-10
8.730693	2.21835e-10
8.725863	2.23756e-10
8.721033	2.25694e-10
8.716203	2.27649e-10
8.711373	2.29621e-10
8.706543	2.31609e-10
8.701713	2.33615e-10
8.696883	2.35638e-10
8.692053	2.37679e-10
8.687223	2.39738e-10
8.682393	2.41814e-10
8.677563	2.43908e-10
8.672733	2.46021e-10
8.667903	2.48152e-10
8.663073	2.50301e-10
8.658243	2.52469e-10
8.653413	2.54655e-10
8.648583	2.56861e-10
8.643753	2.59086e-10
8.638923	2.6133e-10
8.634093	2.63593e-10
8.629263	2.65876e-10
8.624433	2.68179e-10
8.619603	2.70502e-10
8.614773	2.72844e-10
8.609944	2.75208e-10
8.605114	2.77591e-10
8.600284	2.79996e-10
8.595454	2.82421e-10
8.590624	2.84867e-10
8.585794	2.87334e-10
8.580964	2.89823e-10
8.576134	2.92333e-10
8.571304	2.94865e-10
8.566474	2.97419e-10
8.561644	2.99996e-10
8.556814	3.02594e-10
8.551984	3.05215e-10
8.547154	3.07859e-10
8.542324	3.10525e-10
8.537494	3.13215e-10
8.532664	3.15928e-10
8.527834	3.18664e-10
8.523004	3.21425e-10
8.518174	3.24209e-10
8.513344	3.27017e-10
8.508514	3.2985e-10
8.503684	3.32707e-10
8.498854	3.35589e-10
8.494024	3.38496e-10
8.489194	3.41428e-10
8.484364	3.44385e-10
8.479534	3.47368e-10
8.474704	3.50377e-10
8.469874	3.53412e-10
8.465044	3.56474e-10
8.460214	3.59561e-10
8.455384	3.62676e-10
8.450554	3.65818e-10
8.445724	3.68986e-10
8.440894	3.72183e-10
8.436064	3.75407e-10
8.431234	3.78659e-10
8.426404	3.81939e-10
8.421574	3.85247e-10
8.416744	3.88585e-10
8.411914	3.91951e-10
8.407084	3.95346e-10
8.402254	3.98771e-10
8.397424	4.02225e-10
8.392594	4.0571e-10
8.387764	4.09224e-10
8.382934	4.12769e-10
8.378104	4.16345e-10
8.373274	4.19952e-10
8.368444	4.2359e-10
8.363614	4.27259e-10
8.358784	4.3096e-10
8.353954	4.34694e-10
8.349124	4.38459e-10
8.344294	4.42258e-10
8.339464	4.46089e-10
8.334634	4.49954e-10
8.329804	4.53852e-10
8.324974	4.57783e-10
8.320144	4.61749e-10
8.315314	4.6575e-10
8.310484	4.69784e-10
8.305654	4.73854e-10
8.300824	4.77959e-10
8.295994	4.821e-10
8.291164	4.86277e-10
8.286334	4.9049e-10
8.281504	4.94739e-10
8.276674	4.99025e-10
8.271844	5.03348e-10
8.267014	5.07709e-10
8.262184	5.12108e-10
8.257354	5.16544e-10
8.252524	5.2102e-10
8.247694	5.25534e-10
8.242864	5.30087e-10
8.238034	5.34679e-10
8.233204	5.39311e-10
8.228374	5.43984e-10
8.223544	5.48697e-10
8.218714	5.53451e-10
8.213884	5.58246e-10
8.209055	5.63082e-10
8.204225	5.67961e-10
8.199395	5.72882e-10
8.194565	5.77845e-10
8.189735	5.82852e-10
8.184905	5.87902e-10
8.180075	5.92995e-10
8.175245	5.98133e-10
8.170415	6.03315e-10
8.165585	6.08543e-10
8.160755	6.13815e-10
8.155925	6.19133e-10
8.151095	6.24498e-10
8.146265	6.29909e-10
8.141435	6.35367e-10
8.136605	6.40872e-10
8.131775	6.46424e-10
8.126945	6.52025e-10
8.122115	6.57675e-10
8.117285	6.63373e-10
8.112455	6.69121e-10
8.107625	6.74919e-10
8.102795	6.80767e-10
8.097965	6.86665e-10
8.093135	6.92615e-10
8.088305	6.98617e-10
8.083475	7.0467e-10
8.078645	7.10776e-10
8.073815	7.16935e-10
8.068985	7.23147e-10
8.064155	7.29413e-10
8.059325	7.35733e-10
8.054495	7.42108e-10
8.049665	7.48539e-10
8.044835	7.55025e-10
8.040005	7.61567e-10
8.035175	7.68166e-10
8.030345	7.74823e-10
8.025515	7.81537e-10
8.020685	7.88309e-10
8.015855	7.9514e-10
8.011025	8.0203e-10
8.006195	8.0898e-10
8.001365	8.1599e-10
7.996535	8.23061e-10
7.991705	8.30193e-10
7.986875	8.37387e-10
7.982045	8.44644e-10
7.977215	8.51963e-10
7.972385	8.59346e-10
7.967555	8.66792e-10
7.962725	8.74304e-10
7.957895	8.8188e-10
7.953065	8.89522e-10
7.948235	8.97231e-10
7.943405	9.05006e-10
7.938575	9.12849e-10
7.933745	9.20759e-10
7.928915	9.28739e-10
7.924085	9.36787e-10
7.919255	9.44905e-10
7.914425	9.53094e-10
7.909595	9.61353e-10
7.904765	9.69685e-10
7.899935	9.78088e-10
7.895105	9.86564e-10
7.890275	9.95114e-10
7.885445	1.00374e-09
7.880615	1.01244e-09
7.875785	1.02121e-09
7.870955	1.03006e-09
7.866125	1.03899e-09
7.861295	1.04799e-09
7.856465	1.05707e-09
7.851635	1.06624e-09
7.846805	1.07548e-09
7.841975	1.0848e-09
7.837145	1.0942e-09
7.832315	1.10368e-09
7.827485	1.11325e-09
7.822655	1.12289e-09
7.817825	1.13263e-09
7.812995	1.14244e-09
7.808166	1.15234e-09
7.803336	1.16233e-09
7.798506	1.17241e-09
7.793676	1.18257e-09
7.788846	1.19282e-09
7.784016	1.20315e-09
7.779186	1.21358e-09
7.774356	1.2241e-09
7.769526	1.23471e-09
7.764696	1.24541e-09
7.759866	1.25621e-09
7.755036	1.26709e-09
7.750206	1.27808e-09
7.745376	1.28915e-09
7.740546	1.30033e-09
7.735716	1.3116e-09
7.730886	1.32297e-09
7.726056	1.33443e-09
7.721226	1.346e-09
7.716396	1.35766e-09
7.711566	1.36943e-09
7.706736	1.3813e-09
7.701906	1.39327e-09
7.697076	1.40535e-09
7.692246	1.41753e-09
7.687416	1.42982e-09
7.682586	1.44221e-09
7.677756	1.45471e-09
7.672926	1.46732e-09
7.668096	1.48004e-09
7.663266	1.49287e-09
7.658436	1.50581e-09
7.653606	1.51886e-09
7.648776	1.53203e-09
7.643946	1.54531e-09
7.639116	1.5587e-09
7.634286	1.57221e-09
7.629456	1.58584e-09
7.624626	1.59959e-09
7.619796	1.61345e-09
7.614966	1.62744e-09
7.610136	1.64155e-09
7.605306	1.65578e-09
7.600476	1.67013e-09
7.595646	1.68461e-09
7.590816	1.69921e-09
7.585986	1.71394e-09
7.581156	1.7288e-09
7.576326	1.74379e-09
7.571496	1.7589e-09
7.566666	1.77415e-09
7.561836	1.78953e-09
7.557006	1.80504e-09
7.552176	1.82069e-09
7.547346	1.83647e-09
7.542516	1.85239e-09
7.537686	1.86845e-09
7.532856	1.88465e-09
7.528026	1.90099e-09
7.523196	1.91747e-09
7.518366	1.93409e-09
7.513536	1.95086e-09
7.508706	1.96777e-09
7.503876	1.98483e-09
7.499046	2.00204e-09
7.494216	2.01939e-09
7.489386	2.0369e-09
7.484556	2.05456e-09
7.479726	2.07237e-09
7.474896	2.09034e-09
7.470066	2.10846e-09
7.465236	2.12674e-09
7.460406	2.14518e-09
7.455576	2.16377e-09
7.450746	2.18253e-09
7.445916	2.20145e-09
7.441086	2.22054e-09
7.436256	2.23979e-09
7.431426	2.25921e-09
7.426596	2.2788e-09
7.421766	2.29856e-09
7.416936	2.31848e-09
7.412106	2.33858e-09
7.407277	2.35886e-09
7.402447	2.37931e-09
7.397617	2.39994e-09
7.392787	2.42075e-09
7.387957	2.44174e-09
7.383127	2.46291e-09
7.378297	2.48426e-09
7.373467	2.5058e-09
7.368637	2.52753e-09
7.363807	2.54944e-09
7.358977	2.57155e-09
7.354147	2.59384e-09
7.349317	2.61633e-09
7.344487	2.63902e-09
7.339657	2.6619e-09
7.334827	2.68498e-09
7.329997	2.70826e-09
7.325167	2.73175e-09
7.320337	2.75543e-09
7.315507	2.77932e-09
7.310677	2.80342e-09
7.305847	2.82773e-09
7.301017	2.85225e-09
7.296187	2.87698e-09
7.291357	2.90193e-09
7.286527	2.92709e-09
7.281697	2.95247e-09
7.276867	2.97808e-09
7.272037	3.0039e-09
7.267207	3.02995e-09
7.262377	3.05622e-09
7.257547	3.08272e-09
7.252717	3.10945e-09
7.247887	3.13642e-09
7.243057	3.16361e-09
7.238227	3.19105e-09
7.233397	3.21872e-09
7.228567	3.24663e-09
7.223737	3.27478e-09
7.218907	3.30318e-09
7.214077	3.33183e-09
7.209247	3.36072e-09
7.204417	3.38986e-09
7.199587	3.41926e-09
7.194757	3.44891e-09
7.189927	3.47882e-09
7.185097	3.50899e-09
7.180267	3.53942e-09
7.175437	3.57011e-09
7.170607	3.60107e-09
7.165777	3.6323e-09
7.160947	3.6638e-09
7.156117	3.69558e-09
7.151287	3.72763e-09
7.146457	3.75995e-09
7.141627	3.79256e-09
7.136797	3.82545e-09
7.131967	3.85863e-09
7.127137	3.89209e-09
7.122307	3.92585e-09
7.117477	3.95989e-09
7.112647	3.99424e-09
7.107817	4.02888e-09
7.102987	4.06382e-09
7.098157	4.09906e-09
7.093327	4.13461e-09
7.088497	4.17047e-09
7.083667	4.20664e-09
7.078837	4.24313e-09
7.074007	4.27993e-09
7.069177	4.31705e-09
7.064347	4.35449e-09
7.059517	4.39226e-09
7.054687	4.43035e-09
7.049857	4.46878e-09
7.045027	4.50754e-09
7.040197	4.54663e-09
7.035367	4.58607e-09
7.030537	4.62585e-09
7.025707	4.66597e-09
7.020877	4.70644e-09
7.016047	4.74726e-09
7.011217	4.78844e-09
7.006388	4.82997e-09
7.001558	4.87186e-09
6.996728	4.91412e-09
6.991898	4.95675e-09
6.987068	4.99974e-09
6.982238	5.04311e-09
6.977408	5.08685e-09
6.972578	5.13097e-09
6.967748	5.17548e-09
6.962918	5.22037e-09
6.958088	5.26565e-09
6.953258	5.31133e-09
6.948428	5.3574e-09
6.943598	5.40387e-09
6.938768	5.45075e-09
6.933938	5.49803e-09
6.929108	5.54572e-09
6.924278	5.59383e-09
6.919448	5.64235e-09
6.914618	5.6913e-09
6.909788	5.74067e-09
6.904958	5.79047e-09
6.900128	5.8407e-09
6.895298	5.89136e-09
6.890468	5.94247e-09
6.885638	5.99402e-09
6.880808	6.04602e-09
6.875978	6.09847e-09
6.871148	6.15137e-09
6.866318	6.20473e-09
6.861488	6.25856e-09
6.856658	6.31285e-09
6.851828	6.36762e-09
6.846998	6.42286e-09
6.842168	6.47858e-09
6.837338	6.53478e-09
6.832508	6.59148e-09
6.827678	6.64866e-09
6.822848	6.70634e-09
6.818018	6.76452e-09
6.813188	6.82321e-09
6.808358	6.8824e-09
6.803528	6.94211e-09
6.798698	7.00234e-09
6.793868	7.06309e-09
6.789038	7.12437e-09
6.784208	7.18618e-09
6.779378	7.24852e-09
6.774548	7.31141e-09
6.769718	7.37485e-09
6.764888	7.43883e-09
6.760058	7.50337e-09
6.755228	7.56847e-09
6.750398	7.63414e-09
6.745568	7.70037e-09
6.740738	7.76718e-09
6.735908	7.83458e-09
6.731078	7.90255e-09
6.726248	7.97112e-09
6.721418	8.04028e-09
6.716588	8.11004e-09
6.711758	8.18041e-09
6.706928	8.25139e-09
6.702098	8.32298e-09
6.697268	8.3952e-09
6.692438	8.46804e-09
6.687608	8.54152e-09
6.682778	8.61563e-09
6.677948	8.69039e-09
6.673118	8.7658e-09
6.668288	8.84186e-09
6.663458	8.91858e-09
6.658628	8.99597e-09
6.653798	9.07403e-09
6.648968	9.15277e-09
6.644138	9.23219e-09
6.639308	9.3123e-09
6.634478	9.39311e-09
6.629648	9.47461e-09
6.624818	9.55683e-09
6.619988	9.63976e-09
6.615158	9.72341e-09
6.610328	9.80779e-09
6.605499	9.8929e-09
6.600669	9.97875e-09
6.595839	1.00653e-08
6.591009	1.01527e-08
6.586179	1.02408e-08
6.581349	1.03297e-08
6.576519	1.04193e-08
6.571689	1.05097e-08
6.566859	1.06009e-08
6.562029	1.06929e-08
6.557199	1.07857e-08
6.552369	1.08793e-08
6.547539	1.09737e-08
6.542709	1.1069e-08
6.537879	1.1165e-08
6.533049	1.12619e-08
6.528219	1.13597e-08
6.523389	1.14583e-08
6.518559	1.15577e-08
6.513729	1.1658e-08
6.508899	1.17592e-08
6.504069	1.18612e-08
6.499239	1.19642e-08
6.494409	1.2068e-08
6.489579	1.21728e-08
6.484749	1.22784e-08
6.479919	1.2385e-08
6.475089	1.24925e-08
6.470259	1.26009e-08
6.465429	1.27103e-08
6.460599	1.28206e-08
6.455769	1.29318e-08
6.450939	1.30441e-08
6.446109	1.31573e-08
6.441279	1.32715e-08
6.436449	1.33867e-08
6.431619	1.35029e-08
6.426789	1.36201e-08
6.421959	1.37383e-08
6.417129	1.38575e-08
6.412299	1.39778e-08
6.407469	1.40992e-08
6.402639	1.42215e-08
6.397809	1.4345e-08
6.392979	1.44695e-08
6.388149	1.45951e-08
6.383319	1.47218e-08
6.378489	1.48496e-08
6.373659	1.49785e-08
6.368829	1.51085e-08
6.363999	1.52396e-08
6.359169	1.53719e-08
6.354339	1.55054e-08
6.349509	1.564e-08
6.344679	1.57757e-08
6.339849	1.59127e-08
6.335019	1.60508e-08
6.330189	1.61901e-08
6.325359	1.63307e-08
6.320529	1.64725e-08
6.315699	1.66154e-08
6.310869	1.67597e-08
6.306039	1.69052e-08
6.301209	1.70519e-08
6.296379	1.72e-08
6.291549	1.73493e-08
6.286719	1.74999e-08
6.281889	1.76518e-08
6.277059	1.78051e-08
6.272229	1.79596e-08
6.267399	1.81156e-08
6.262569	1.82728e-08
6.257739	1.84315e-08
6.252909	1.85915e-08
6.248079	1.87529e-08
6.243249	1.89157e-08
6.238419	1.90799e-08
6.233589	1.92456e-08
6.228759	1.94127e-08
6.223929	1.95812e-08
6.219099	1.97512e-08
6.214269	1.99227e-08
6.209440	2.00957e-08
6.204610	2.02702e-08
6.199780	2.04462e-08
6.194950	2.06237e-08
6.190120	2.08028e-08
6.185290	2.09834e-08
6.180460	2.11656e-08
6.175630	2.13493e-08
6.170800	2.15347e-08
6.165970	2.17217e-08
6.161140	2.19103e-08
6.156310	2.21005e-08
6.151480	2.22924e-08
6.146650	2.2486e-08
6.141820	2.26813e-08
6.136990	2.28782e-08
6.132160	2.30769e-08
6.127330	2.32772e-08
6.122500	2.34794e-08
6.117670	2.36833e-08
6.112840	2.38889e-08
6.108010	2.40963e-08
6.103180	2.43056e-08
6.098350	2.45167e-08
6.093520	2.47295e-08
6.088690	2.49443e-08
6.083860	2.51609e-08
6.079030	2.53794e-08
6.074200	2.55998e-08
6.069370	2.58221e-08
6.064540	2.60464e-08
6.059710	2.62725e-08
6.054880	2.65007e-08
6.050050	2.67308e-08
6.045220	2.6963e-08
6.040390	2.71971e-08
6.035560	2.74333e-08
6.030730	2.76716e-08
6.025900	2.79119e-08
6.021070	2.81543e-08
6.016240	2.83988e-08
6.011410	2.86454e-08
6.006580	2.88942e-08
6.001750	2.91452e-08
5.996920	2.93983e-08
5.992090	2.96536e-08
5.987260	2.99112e-08
5.982430	3.0171e-08
5.977600	3.0433e-08
5.972770	3.06973e-08
5.967940	3.09639e-08
5.963110	3.12329e-08
5.958280	3.15041e-08
5.953450	3.17778e-08
5.948620	3.20538e-08
5.943790	3.23322e-08
5.938960	3.2613e-08
5.934130	3.28963e-08
5.929300	3.3182e-08
5.924470	3.34702e-08
5.919640	3.3761e-08
5.914810	3.40542e-08
5.909980	3.435e-08
5.905150	3.46484e-08
5.900320	3.49494e-08
5.895490	3.52529e-08
5.890660	3.55592e-08
5.885830	3.5868e-08
5.881000	3.61796e-08
5.876170	3.64939e-08
5.871340	3.68109e-08
5.866510	3.71307e-08
5.861680	3.74532e-08
5.856850	3.77786e-08
5.852020	3.81067e-08
5.847190	3.84378e-08
5.842360	3.87717e-08
5.837530	3.91085e-08
5.832700	3.94483e-08
5.827870	3.97909e-08
5.823040	4.01366e-08
5.818210	4.04853e-08
5.813380	4.0837e-08
5.808551	4.11918e-08
5.803721	4.15497e-08
5.798891	4.19106e-08
5.794061	4.22747e-08
5.789231	4.2642e-08
5.784401	4.30125e-08
5.779571	4.33862e-08
5.774741	4.37631e-08
5.769911	4.41433e-08
5.765081	4.45269e-08
5.760251	4.49137e-08
5.755421	4.53039e-08
5.750591	4.56976e-08
5.745761	4.60946e-08
5.740931	4.64951e-08
5.736101	4.68991e-08
5.731271	4.73066e-08
5.726441	4.77176e-08
5.721611	4.81322e-08
5.716781	4.85504e-08
5.711951	4.89723e-08
5.707121	4.93978e-08
5.702291	4.9827e-08
5.697461	5.026e-08
5.692631	5.06967e-08
5.687801	5.11372e-08
5.682971	5.15815e-08
5.678141	5.20298e-08
5.673311	5.24819e-08
5.668481	5.29379e-08
5.663651	5.33979e-08
5.658821	5.38619e-08
5.653991	5.433e-08
5.649161	5.48021e-08
5.644331	5.52783e-08
5.639501	5.57587e-08
5.634671	5.62433e-08
5.629841	5.6732e-08
5.625011	5.7225e-08
5.620181	5.77223e-08
5.615351	5.8224e-08
5.610521	5.873e-08
5.605691	5.92403e-08
5.600861	5.97552e-08
5.596031	6.02745e-08
5.591201	6.07983e-08
5.586371	6.13267e-08
5.581541	6.18597e-08
5.576711	6.23973e-08
5.571881	6.29396e-08
5.567051	6.34866e-08
5.562221	6.40384e-08
5.557391	6.4595e-08
5.552561	6.51564e-08
5.547731	6.57227e-08
5.542901	6.62939e-08
5.538071	6.68701e-08
5.533241	6.74513e-08
5.528411	6.80376e-08
5.523581	6.86289e-08
5.518751	6.92255e-08
5.513921	6.98272e-08
5.509091	7.04341e-08
5.504261	7.10463e-08
5.499431	7.16639e-08
5.494601	7.22868e-08
5.489771	7.29151e-08
5.484941	7.35489e-08
5.480111	7.41882e-08
5.475281	7.48331e-08
5.470451	7.54836e-08
5.465621	7.61398e-08
5.460791	7.68016e-08
5.455961	7.74693e-08
5.451131	7.81427e-08
5.446301	7.8822e-08
5.441471	7.95072e-08
5.436641	8.01984e-08
5.431811	8.08956e-08
5.426981	8.15988e-08
5.422151	8.23082e-08
5.417321	8.30237e-08
5.412491	8.37455e-08
5.407662	8.44735e-08
5.402832	8.52079e-08
5.398002	8.59487e-08
5.393172	8.66959e-08
5.388342	8.74497e-08
5.383512	8.821e-08
5.378682	8.89769e-08
5.373852	8.97504e-08
5.369022	9.05308e-08
5.364192	9.13179e-08
5.359362	9.21118e-08
5.354532	9.29127e-08
5.349702	9.37205e-08
5.344872	9.45354e-08
5.340042	9.53573e-08
5.335212	9.61865e-08
5.330382	9.70228e-08
5.325552	9.78664e-08
5.320722	9.87174e-08
5.315892	9.95757e-08
5.311062	1.00442e-07
5.306232	1.01315e-07
5.301402	1.02196e-07
5.296572	1.03085e-07
5.291742	1.03981e-07
5.286912	1.04885e-07
5.282082	1.05797e-07
5.277252	1.06717e-07
5.272422	1.07645e-07
5.267592	1.08581e-07
5.262762	1.09525e-07
5.257932	1.10478e-07
5.253102	1.11439e-07
5.248272	1.12408e-07
5.243442	1.13385e-07
5.238612	1.14371e-07
5.233782	1.15366e-07
5.228952	1.16369e-07
5.224122	1.17381e-07
5.219292	1.18402e-07
5.214462	1.19432e-07
5.209632	1.20471e-07
5.204802	1.21518e-07
5.199972	1.22575e-07
5.195142	1.23641e-07
5.190312	1.24717e-07
5.185482	1.25801e-07
5.180652	1.26895e-07
5.175822	1.27999e-07
5.170992	1.29112e-07
5.166162	1.30235e-07
5.161332	1.31368e-07
5.156502	1.32511e-07
5.151672	1.33663e-07
5.146842	1.34826e-07
5.142012	1.35999e-07
5.137182	1.37182e-07
5.132352	1.38375e-07
5.127522	1.39579e-07
5.122692	1.40793e-07
5.117862	1.42017e-07
5.113032	1.43253e-07
5.108202	1.44499e-07
5.103372	1.45756e-07
5.098542	1.47024e-07
5.093712	1.48303e-07
5.088882	1.49593e-07
5.084052	1.50894e-07
5.079222	1.52207e-07
5.074392	1.53531e-07
5.069562	1.54867e-07
5.064732	1.56214e-07
5.059902	1.57573e-07
5.055072	1.58944e-07
5.050242	1.60327e-07
5.045412	1.61722e-07
5.040582	1.63129e-07
5.035752	1.64548e-07
5.030922	1.65979e-07
5.026092	1.67423e-07
5.021262	1.6888e-07
5.016432	1.70349e-07
5.011602	1.71832e-07
5.006773	1.73327e-07
5.001943	1.74835e-07
4.997113	1.76356e-07
4.992283	1.7789e-07
4.987453	1.79438e-07
4.982623	1.81e-07
4.977793	1.82575e-07
4.972963	1.84163e-07
4.968133	1.85766e-07
4.963303	1.87382e-07
4.958473	1.89013e-07
4.953643	1.90657e-07
4.948813	1.92316e-07
4.943983	1.9399e-07
4.939153	1.95678e-07
4.934323	1.97381e-07
4.929493	1.99099e-07
4.924663	2.00831e-07
4.919833	2.02579e-07
4.915003	2.04342e-07
4.910173	2.0612e-07
4.905343	2.07914e-07
4.900513	2.09723e-07
4.895683	2.11549e-07
4.890853	2.1339e-07
4.886023	2.15247e-07
4.881193	2.1712e-07
4.876363	2.1901e-07
4.871533	2.20916e-07
4.866703	2.22839e-07
4.861873	2.24778e-07
4.857043	2.26735e-07
4.852213	2.28708e-07
4.847383	2.30699e-07
4.842553	2.32707e-07
4.837723	2.34732e-07
4.832893	2.36775e-07
4.828063	2.38836e-07
4.823233	2.40915e-07
4.818403	2.43012e-07
4.813573	2.45128e-07
4.808743	2.47261e-07
4.803913	2.49414e-07
4.799083	2.51585e-07
4.794253	2.53775e-07
4.789423	2.55984e-07
4.784593	2.58212e-07
4.779763	2.6046e-07
4.774933	2.62728e-07
4.770103	2.65015e-07
4.765273	2.67322e-07
4.760443	2.69649e-07
4.755613	2.71997e-07
4.750783	2.74365e-07
4.745953	2.76753e-07
4.741123	2.79163e-07
4.736293	2.81593e-07
4.731463	2.84045e-07
4.726633	2.86518e-07
4.721803	2.89012e-07
4.716973	2.91529e-07
4.712143	2.94067e-07
4.707313	2.96627e-07
4.702483	2.9921e-07
4.697653	3.01815e-07
4.692823	3.04443e-07
4.687993	3.07094e-07
4.683163	3.09768e-07
4.678333	3.12465e-07
4.673503	3.15186e-07
4.668673	3.17931e-07
4.663843	3.20699e-07
4.659013	3.23492e-07
4.654183	3.26309e-07
4.649353	3.2915e-07
4.644523	3.32017e-07
4.639693	3.34908e-07
4.634863	3.37825e-07
4.630033	3.40767e-07
4.625203	3.43734e-07
4.620373	3.46728e-07
4.615543	3.49747e-07
4.610713	3.52793e-07
4.605884	3.55866e-07
4.601054	3.58965e-07
4.596224	3.62091e-07
4.591394	3.65245e-07
4.586564	3.68426e-07
4.581734	3.71635e-07
4.576904	3.74872e-07
4.572074	3.78137e-07
4.567244	3.81431e-07
4.562414	3.84753e-07
4.557584	3.88104e-07
4.552754	3.91485e-07
4.547924	3.94895e-07
4.543094	3.98334e-07
4.538264	4.01804e-07
4.533434	4.05304e-07
4.528604	4.08835e-07
4.523774	4.12396e-07
4.518944	4.15989e-07
4.514114	4.19612e-07
4.509284	4.23268e-07
4.504454	4.26955e-07
4.499624	4.30674e-07
4.494794	4.34426e-07
4.489964	4.38211e-07
4.485134	4.42029e-07
4.480304	4.4588e-07
4.475474	4.49764e-07
4.470644	4.53683e-07
4.465814	4.57635e-07
4.460984	4.61623e-07
4.456154	4.65645e-07
4.451324	4.69702e-07
4.446494	4.73794e-07
4.441664	4.77922e-07
4.436834	4.82086e-07
4.432004	4.86287e-07
4.427174	4.90524e-07
4.422344	4.94798e-07
4.417514	4.9911e-07
4.412684	5.03459e-07
4.407854	5.07846e-07
4.403024	5.12271e-07
4.398194	5.16735e-07
4.393364	5.21238e-07
4.388534	5.25781e-07
4.383704	5.30362e-07
4.378874	5.34984e-07
4.374044	5.39647e-07
4.369214	5.4435e-07
4.364384	5.49094e-07
4.359554	5.53879e-07
4.354724	5.58706e-07
4.349894	5.63575e-07
4.345064	5.68487e-07
4.340234	5.73442e-07
4.335404	5.7844e-07
4.330574	5.83481e-07
4.325744	5.88567e-07
4.320914	5.93697e-07
4.316084	5.98872e-07
4.311254	6.04092e-07
4.306424	6.09357e-07
4.301594	6.14669e-07
4.296764	6.20027e-07
4.291934	6.25431e-07
4.287104	6.30883e-07
4.282274	6.36383e-07
4.277444	6.4193e-07
4.272614	6.47526e-07
4.267784	6.53171e-07
4.262954	6.58865e-07
4.258124	6.64609e-07
4.253294	6.70403e-07
4.248464	6.76248e-07
4.243634	6.82143e-07
4.238804	6.8809e-07
4.233974	6.94089e-07
4.229144	7.00141e-07
4.224314	7.06245e-07
4.219484	7.12403e-07
4.214654	7.18614e-07
4.209824	7.2488e-07
4.204995	7.312e-07
4.200165	7.37576e-07
4.195335	7.44007e-07
4.190505	7.50494e-07
4.185675	7.57039e-07
4.180845	7.6364e-07
4.176015	7.70299e-07
4.171185	7.77016e-07
4.166355	7.83792e-07
4.161525	7.90627e-07
4.156695	7.97521e-07
4.151865	8.04476e-07
4.147035	8.11492e-07
4.142205	8.18569e-07
4.137375	8.25708e-07
4.132545	8.32909e-07
4.127715	8.40173e-07
4.122885	8.47501e-07
4.118055	8.54892e-07
4.113225	8.62349e-07
4.108395	8.6987e-07
4.103565	8.77457e-07
4.098735	8.85111e-07
4.093905	8.92831e-07
4.089075	9.00619e-07
4.084245	9.08474e-07
4.079415	9.16399e-07
4.074585	9.24392e-07
4.069755	9.32456e-07
4.064925	9.4059e-07
4.060095	9.48795e-07
4.055265	9.57072e-07
4.050435	9.65421e-07
4.045605	9.73843e-07
4.040775	9.82339e-07
4.035945	9.90909e-07
4.031115	9.99554e-07
4.026285	1.00827e-06
4.021455	1.01707e-06
4.016625	1.02594e-06
4.011795	1.0349e-06
4.006965	1.04393e-06
4.002135	1.05303e-06
3.997305	1.06222e-06
3.992475	1.07149e-06
3.987645	1.08084e-06
3.982815	1.09027e-06
3.977985	1.09978e-06
3.973155	1.10938e-06
3.968325	1.11906e-06
3.963495	1.12883e-06
3.958665	1.13868e-06
3.953835	1.14861e-06
3.949005	1.15864e-06
3.944175	1.16875e-06
3.939345	1.17895e-06
3.934515	1.18924e-06
3.929685	1.19962e-06
3.924855	1.21009e-06
3.920025	1.22065e-06
3.915195	1.2313e-06
3.910365	1.24205e-06
3.905535	1.25289e-06
3.900705	1.26383e-06
3.895875	1.27486e-06
3.891045	1.28599e-06
3.886215	1.29721e-06
3.881385	1.30853e-06
3.876555	1.31996e-06
3.871725	1.33148e-06
3.866895	1.3431e-06
3.862065	1.35483e-06
3.857235	1.36665e-06
3.852405	1.37858e-06
3.847575	1.39062e-06
3.842745	1.40276e-06
3.837915	1.41501e-06
3.833085	1.42736e-06
3.828255	1.43982e-06
3.823425	1.45239e-06
3.818595	1.46507e-06
3.813765	1.47787e-06
3.808935	1.49077e-06
3.804106	1.50379e-06
3.799276	1.51692e-06
3.794446	1.53016e-06
3.789616	1.54352e-06
3.784786	1.557e-06
3.779956	1.5706e-06
3.775126	1.58432e-06
3.770296	1.59815e-06
3.765466	1.61211e-06
3.760636	1.62619e-06
3.755806	1.64039e-06
3.750976	1.65471e-06
3.746146	1.66917e-06
3.741316	1.68374e-06
3.736486	1.69845e-06
3.731656	1.71328e-06
3.726826	1.72825e-06
3.721996	1.74334e-06
3.717166	1.75857e-06
3.712336	1.77393e-06
3.707506	1.78943e-06
3.702676	1.80506e-06
3.697846	1.82083e-06
3.693016	1.83673e-06
3.688186	1.85278e-06
3.683356	1.86896e-06
3.678526	1.88529e-06
3.673696	1.90176e-06
3.668866	1.91838e-06
3.664036	1.93514e-06
3.659206	1.95204e-06
3.654376	1.9691e-06
3.649546	1.9863e-06
3.644716	2.00366e-06
3.639886	2.02116e-06
3.635056	2.03882e-06
3.630226	2.05664e-06
3.625396	2.07461e-06
3.620566	2.09274e-06
3.615736	2.11103e-06
3.610906	2.12947e-06
3.606076	2.14808e-06
3.601246	2.16685e-06
3.596416	2.18579e-06
3.591586	2.20489e-06
3.586756	2.22416e-06
3.581926	2.2436e-06
3.577096	2.26321e-06
3.572266	2.28299e-06
3.567436	2.30294e-06
3.562606	2.32307e-06
3.557776	2.34338e-06
3.552946	2.36386e-06
3.548116	2.38452e-06
3.543286	2.40537e-06
3.538456	2.4264e-06
3.533626	2.44761e-06
3.528796	2.469e-06
3.523966	2.49059e-06
3.519136	2.51236e-06
3.514306	2.53432e-06
3.509476	2.55648e-06
3.504646	2.57883e-06
3.499816	2.60138e-06
3.494986	2.62412e-06
3.490156	2.64707e-06
3.485326	2.67021e-06
3.480496	2.69356e-06
3.475666	2.71711e-06
3.470836	2.74087e-06
3.466006	2.76484e-06
3.461176	2.78902e-06
3.456346	2.81341e-06
3.451516	2.83801e-06
3.446686	2.86283e-06
3.441856	2.88787e-06
3.437026	2.91312e-06
3.432196	2.9386e-06
3.427366	2.9643e-06
3.422536	2.99023e-06
3.417706	3.01638e-06
3.412876	3.04276e-06
3.408047	3.06938e-06
3.403217	3.09623e-06
3.398387	3.12331e-06
3.393557	3.15063e-06
3.388727	3.17819e-06
3.383897	3.206e-06
3.379067	3.23404e-06
3.374237	3.26234e-06
3.369407	3.29088e-06
3.364577	3.31967e-06
3.359747	3.34871e-06
3.354917	3.37801e-06
3.350087	3.40757e-06
3.345257	3.43738e-06
3.340427	3.46746e-06
3.335597	3.4978e-06
3.330767	3.52841e-06
3.325937	3.55928e-06
3.321107	3.59043e-06
3.316277	3.62185e-06
3.311447	3.65355e-06
3.306617	3.68552e-06
3.301787	3.71778e-06
3.296957	3.75031e-06
3.292127	3.78314e-06
3.287297	3.81625e-06
3.282467	3.84965e-06
3.277637	3.88335e-06
3.272807	3.91734e-06
3.267977	3.95163e-06
3.263147	3.98622e-06
3.258317	4.02111e-06
3.253487	4.05631e-06
3.248657	4.09182e-06
3.243827	4.12764e-06
3.238997	4.16378e-06
3.234167	4.20023e-06
3.229337	4.23701e-06
3.224507	4.27411e-06
3.219677	4.31153e-06
3.214847	4.34928e-06
3.210017	4.38736e-06
3.205187	4.42578e-06
3.200357	4.46454e-06
3.195527	4.50363e-06
3.190697	4.54307e-06
3.185867	4.58285e-06
3.181037	4.62299e-06
3.176207	4.66348e-06
3.171377	4.70432e-06
3.166547	4.74552e-06
3.161717	4.78709e-06
3.156887	4.82902e-06
3.152057	4.87131e-06
3.147227	4.91398e-06
3.142397	4.95703e-06
3.137567	5.00045e-06
3.132737	5.04426e-06
3.127907	5.08845e-06
3.123077	5.13302e-06
3.118247	5.17799e-06
3.113417	5.22336e-06
3.108587	5.26912e-06
3.103757	5.31529e-06
3.098927	5.36186e-06
3.094097	5.40884e-06
3.089267	5.45624e-06
3.084437	5.50405e-06
3.079607	5.55228e-06
3.074777	5.60093e-06
3.069947	5.65002e-06
3.065117	5.69953e-06
3.060287	5.74948e-06
3.055457	5.79987e-06
3.050627	5.85071e-06
3.045797	5.90199e-06
3.040967	5.95372e-06
3.036137	6.00591e-06
3.031307	6.05855e-06
3.026477	6.11166e-06
3.021647	6.16524e-06
3.016817	6.21928e-06
3.011987	6.27381e-06
3.007158	6.32881e-06
3.002328	6.3843e-06
2.997498	6.44027e-06
2.992668	6.49674e-06
2.987838	6.5537e-06
2.983008	6.61117e-06
2.978178	6.66914e-06
2.973348	6.72762e-06
2.968518	6.78662e-06
2.963688	6.84613e-06
2.958858	6.90617e-06
2.954028	6.96674e-06
2.949198	7.02784e-06
2.944368	7.08948e-06
2.939538	7.15166e-06
2.934708	7.21439e-06
2.929878	7.27767e-06
2.925048	7.34151e-06
2.920218	7.40591e-06
2.915388	7.47088e-06
2.910558	7.53642e-06
2.905728	7.60254e-06
2.900898	7.66924e-06
2.896068	7.73653e-06
2.891238	7.80441e-06
2.886408	7.87288e-06
2.881578	7.94197e-06
2.876748	8.01166e-06
2.871918	8.08196e-06
2.867088	8.15288e-06
2.862258	8.22443e-06
2.857428	8.29661e-06
2.852598	8.36942e-06
2.847768	8.44288e-06
2.842938	8.51698e-06
2.838108	8.59174e-06
2.833278	8.66716e-06
2.828448	8.74324e-06
2.823618	8.81999e-06
2.818788	8.89742e-06
2.813958	8.97553e-06
2.809128	9.05433e-06
2.804298	9.13382e-06
2.799468	9.21401e-06
2.794638	9.29492e-06
2.789808	9.37653e-06
2.784978	9.45887e-06
2.780148	9.54193e-06
2.775318	9.62572e-06
2.770488	9.71025e-06
2.765658	9.79553e-06
2.760828	9.88156e-06
2.755998	9.96835e-06
2.751168	1.00559e-05
2.746338	1.01442e-05
2.741508	1.02333e-05
2.736678	1.03232e-05
2.731848	1.04139e-05
2.727018	1.05054e-05
2.722188	1.05977e-05
2.717358	1.06908e-05
2.712528	1.07847e-05
2.707698	1.08795e-05
2.702868	1.09751e-05
2.698038	1.10715e-05
2.693208	1.11688e-05
2.688378	1.1267e-05
2.683548	1.1366e-05
2.678718	1.14659e-05
2.673888	1.15666e-05
2.669058	1.16683e-05
2.664228	1.17709e-05
2.659398	1.18743e-05
2.654568	1.19787e-05
2.649738	1.2084e-05
2.644908	1.21902e-05
2.640078	1.22974e-05
2.635248	1.24055e-05
2.630418	1.25146e-05
2.625588	1.26246e-05
2.620758	1.27356e-05
2.615928	1.28476e-05
2.611098	1.29606e-05
2.606269	1.30746e-05
2.601439	1.31896e-05
2.596609	1.33056e-05
2.591779	1.34226e-05
2.586949	1.35407e-05
2.582119	1.36598e-05
2.577289	1.37799e-05
2.572459	1.39011e-05
2.567629	1.40234e-05
2.562799	1.41468e-05
2.557969	1.42713e-05
2.553139	1.43968e-05
2.548309	1.45235e-05
2.543479	1.46513e-05
2.538649	1.47802e-05
2.533819	1.49103e-05
2.528989	1.50415e-05
2.524159	1.51739e-05
2.519329	1.53074e-05
2.514499	1.54422e-05
2.509669	1.55781e-05
2.504839	1.57152e-05
2.500009	1.58536e-05
2.495179	1.59931e-05
2.490349	1.61339e-05
2.485519	1.6276e-05
2.480689	1.64193e-05
2.475859	1.65639e-05
2.471029	1.67097e-05
2.466199	1.68569e-05
2.461369	1.70053e-05
2.456539	1.71551e-05
2.451709	1.73062e-05
2.446879	1.74586e-05
2.442049	1.76124e-05
2.437219	1.77675e-05
2.432389	1.7924e-05
2.427559	1.80819e-05
2.422729	1.82412e-05
2.417899	1.84019e-05
2.413069	1.85641e-05
2.408239	1.87276e-05
2.403409	1.88927e-05
2.398579	1.90591e-05
2.393749	1.92271e-05
2.388919	1.93966e-05
2.384089	1.95675e-05
2.379259	1.974e-05
2.374429	1.9914e-05
2.369599	2.00895e-05
2.364769	2.02666e-05
2.359939	2.04453e-05
2.355109	2.06256e-05
2.350279	2.08074e-05
2.345449	2.09909e-05
2.340619	2.1176e-05
2.335789	2.13627e-05
2.330959	2.15511e-05
2.326129	2.17412e-05
2.321299	2.19329e-05
2.316469	2.21264e-05
2.311639	2.23216e-05
2.306809	2.25185e-05
2.301979	2.27171e-05
2.297149	2.29176e-05
2.292319	2.31198e-05
2.287489	2.33238e-05
2.282659	2.35296e-05
2.277829	2.37372e-05
2.272999	2.39467e-05
2.268169	2.4158e-05
2.263339	2.43713e-05
2.258509	2.45864e-05
2.253679	2.48034e-05
2.248849	2.50224e-05
2.244019	2.52433e-05
2.239189	2.54661e-05
2.234359	2.5691e-05
2.229529	2.59178e-05
2.224699	2.61467e-05
2.219869	2.63776e-05
2.215039	2.66106e-05
2.210209	2.68456e-05
2.205380	2.70827e-05
2.200550	2.7322e-05
2.195720	2.75633e-05
2.190890	2.78068e-05
2.186060	2.80525e-05
2.181230	2.83004e-05
2.176400	2.85504e-05
2.171570	2.88027e-05
2.166740	2.90573e-05
2.161910	2.93141e-05
2.157080	2.95732e-05
2.152250	2.98346e-05
2.147420	3.00983e-05
2.142590	3.03644e-05
2.137760	3.06328e-05
2.132930	3.09037e-05
2.128100	3.11769e-05
2.123270	3.14526e-05
2.118440	3.17308e-05
2.113610	3.20114e-05
2.108780	3.22945e-05
2.103950	3.25802e-05
2.099120	3.28684e-05
2.094290	3.31592e-05
2.089460	3.34525e-05
2.084630	3.37485e-05
2.079800	3.40471e-05
2.074970	3.43484e-05
2.070140	3.46524e-05
2.065310	3.49591e-05
2.060480	3.52685e-05
2.055650	3.55807e-05
2.050820	3.58957e-05
2.045990	3.62135e-05
2.041160	3.65341e-05
2.036330	3.68576e-05
2.031500	3.7184e-05
2.026670	3.75133e-05
2.021840	3.78455e-05
2.017010	3.81808e-05
2.012180	3.8519e-05
2.007350	3.88602e-05
2.002520	3.92045e-05
1.997690	3.95518e-05
1.992860	3.99023e-05
1.988030	4.02559e-05
1.983200	4.06127e-05
1.978370	4.09726e-05
1.973540	4.13358e-05
1.968710	4.17022e-05
1.963880	4.20719e-05
1.959050	4.24449e-05
1.954220	4.28213e-05
1.949390	4.3201e-05
1.944560	4.35841e-05
1.939730	4.39707e-05
1.934900	4.43607e-05
1.930070	4.47542e-05
1.925240	4.51512e-05
1.920410	4.55518e-05
1.915580	4.5956e-05
1.910750	4.63638e-05
1.905920	4.67753e-05
1.901090	4.71904e-05
1.896260	4.76093e-05
1.891430	4.80319e-05
1.886600	4.84584e-05
1.881770	4.88886e-05
1.876940	4.93227e-05
1.872110	4.97607e-05
1.867280	5.02027e-05
1.862450	5.06486e-05
1.857620	5.10985e-05
1.852790	5.15525e-05
1.847960	5.20105e-05
1.843130	5.24726e-05
1.838300	5.29389e-05
1.833470	5.34094e-05
1.828640	5.38841e-05
1.823810	5.43631e-05
1.818980	5.48464e-05
1.814150	5.53341e-05
1.809320	5.58261e-05
1.804491	5.63225e-05
1.799661	5.68235e-05
1.794831	5.73289e-05
1.790001	5.78389e-05
1.785171	5.83534e-05
1.780341	5.88726e-05
1.775511	5.93965e-05
1.770681	5.99251e-05
1.765851	6.04585e-05
1.761021	6.09966e-05
1.756191	6.15397e-05
1.751361	6.20876e-05
1.746531	6.26404e-05
1.741701	6.31983e-05
1.736871	6.37611e-05
1.732041	6.43291e-05
1.727211	6.49022e-05
1.722381	6.54804e-05
1.717551	6.60639e-05
1.712721	6.66526e-05
1.707891	6.72467e-05
1.703061	6.78461e-05
1.698231	6.8451e-05
1.693401	6.90613e-05
1.688571	6.96771e-05
1.683741	7.02985e-05
1.678911	7.09255e-05
1.674081	7.15582e-05
1.669251	7.21966e-05
1.664421	7.28408e-05
1.659591	7.34908e-05
1.654761	7.41467e-05
1.649931	7.48086e-05
1.645101	7.54764e-05
1.640271	7.61503e-05
1.635441	7.68303e-05
1.630611	7.75165e-05
1.625781	7.82089e-05
1.620951	7.89075e-05
1.616121	7.96125e-05
1.611291	8.0324e-05
1.606461	8.10418e-05
1.601631	8.17662e-05
1.596801	8.24972e-05
1.591971	8.32348e-05
1.587141	8.39791e-05
1.582311	8.47301e-05
1.577481	8.5488e-05
1.572651	8.62528e-05
1.567821	8.70246e-05
1.562991	8.78033e-05
1.558161	8.85892e-05
1.553331	8.93822e-05
1.548501	9.01824e-05
1.543671	9.099e-05
1.538841	9.18048e-05
1.534011	9.26272e-05
1.529181	9.3457e-05
1.524351	9.42943e-05
1.519521	9.51394e-05
1.514691	9.59921e-05
1.509861	9.68526e-05
1.505031	9.7721e-05
1.500201	9.85973e-05
1.495371	9.94816e-05
1.490541	0.000100374
1.485711	0.000101275
1.480881	0.000102183
1.476051	0.000103101
1.471221	0.000104026
1.466391	0.00010496
1.461561	0.000105903
1.456731	0.000106854
1.451901	0.000107814
1.447071	0.000108782
1.442241	0.00010976
1.437411	0.000110747
1.432581	0.000111742
1.427751	0.000112747
1.422921	0.000113761
1.418091	0.000114784
1.413261	0.000115817
1.408431	0.000116859
1.403602	0.000117911
1.398772	0.000118973
1.393942	0.000120044
1.389112	0.000121125
1.384282	0.000122216
1.379452	0.000123317
1.374622	0.000124429
1.369792	0.00012555
1.364962	0.000126682
1.360132	0.000127825
1.355302	0.000128978
1.350472	0.000130141
1.345642	0.000131316
1.340812	0.000132501
1.335982	0.000133697
1.331152	0.000134905
1.326322	0.000136123
1.321492	0.000137353
1.316662	0.000138594
1.311832	0.000139847
1.307002	0.000141112
1.302172	0.000142388
1.297342	0.000143676
1.292512	0.000144976
1.287682	0.000146288
1.282852	0.000147612
1.278022	0.000148949
1.273192	0.000150298
1.268362	0.00015166
1.263532	0.000153035
1.258702	0.000154422
1.253872	0.000155822
1.249042	0.000157236
1.244212	0.000158662
1.239382	0.000160102
1.234552	0.000161556
1.229722	0.000163023
1.224892	0.000164504
1.220062	0.000165999
1.215232	0.000167508
1.210402	0.000169031
1.205572	0.000170568
1.200742	0.00017212
1.195912	0.000173687
1.191082	0.000175268
1.186252	0.000176865
1.181422	0.000178476
1.176592	0.000180103
1.171762	0.000181745
1.166932	0.000183402
1.162102	0.000185075
1.157272	0.000186765
1.152442	0.00018847
1.147612	0.000190191
1.142782	0.000191929
1.137952	0.000193684
1.133122	0.000195455
1.128292	0.000197243
1.123462	0.000199048
1.118632	0.00020087
1.113802	0.00020271
1.108972	0.000204568
1.104142	0.000206443
1.099312	0.000208336
1.094482	0.000210248
1.089652	0.000212178
1.084822	0.000214126
1.079992	0.000216094
1.075162	0.00021808
1.070332	0.000220085
1.065502	0.00022211
1.060672	0.000224155
1.055842	0.00022622
1.051012	0.000228304
1.046182	0.000230409
1.041352	0.000232535
1.036522	0.000234681
1.031692	0.000236848
1.026862	0.000239036
1.022032	0.000241246
1.017202	0.000243478
1.012372	0.000245731
1.007542	0.000248007
1.002713	0.000250306
0.997883	0.000252627
0.993053	0.000254971
0.988223	0.000257338
0.983393	0.000259729
0.978563	0.000262144
0.973733	0.000264583
0.968903	0.000267046
0.964073	0.000269534
0.959243	0.000272047
0.954413	0.000274586
0.949583	0.00027715
0.944753	0.00027974
0.939923	0.000282356
0.935093	0.000284999
0.930263	0.000287669
0.925433	0.000290367
0.920603	0.000293092
0.915773	0.000295845
0.910943	0.000298626
0.906113	0.000301436
0.901283	0.000304276
0.896453	0.000307145
0.891623	0.000310044
0.886793	0.000312974
0.881963	0.000315935
0.877133	0.000318926
0.872303	0.00032195
0.867473	0.000325006
0.862643	0.000328095
0.857813	0.000331217
0.852983	0.000334372
0.848153	0.000337563
0.843323	0.000340787
0.838493	0.000344048
0.833663	0.000347344
0.828833	0.000350677
0.824003	0.000354048
0.819173	0.000357456
0.814343	0.000360903
0.809513	0.000364389
0.804683	0.000367916
0.799853	0.000371483
0.795023	0.000375093
0.790193	0.000378744
0.785363	0.00038244
0.780533	0.00038618
0.775703	0.000389965
0.770873	0.000393797
0.766043	0.000397677
0.761213	0.000401607
0.756383	0.000405586
0.751553	0.000409617
0.746723	0.000413702
0.741893	0.000417842
0.737063	0.00042204
0.732233	0.000426296
0.727403	0.000430613
0.722573	0.000434995
0.717743	0.000439444
0.712913	0.000443962
0.708083	0.000448555
0.703253	0.000453226
0.698423	0.000457981
0.693593	0.000462827
0.688763	0.00046777
0.683933	0.000472823
0.679103	0.000477998
0.674273	0.000483316
0.669443	0.000488805
0.664613	0.000494518
0.659783	0.000500564
&
```
