## Supplementary material for "All-at-once RNA folding with 3D motif prediction framed by evolutionary information": RF03302_mir-6133.cacofold.helixcov

```
# RMs = 4 L = 104

# RM_HELIX NESTED 42-43 61-62, nbp = 2 nbp_cov = 1
# pvals: 0.999473,6.22355e-07
# aggregated NONE
NESTED  :::::::::::::::::::::::::::::::::::::::::<<_________________>>::::::::::::::::::::::::::::::::::::::::::
        ::::::::::::::::::::::::::::::::::::::::::<_________________>:::::::::::::::::::::::::::::::::::::::::::

# RM_HELIX NESTED 24-34 74-86, nbp = 11 nbp_cov = 0
# pvals: 0.999473,0.999473,0.999473,0.999473,0.999473,0.999473,0.999473,0.999473,0.999473,0.999473,0.999473
# aggregated NONE
NESTED  :::::::::::::::::::::::<<<<<<<<<<<_______________________________________>>>>>-->>>>>>::::::::::::::::::
        ::::::::::::::::::::::::::::::::::::::::::::::::::::::::::::::::::::::::::::::::::::::::::::::::::::::::

# RM_HELIX NESTED 12-21 89-98, nbp = 10 nbp_cov = 0
# pvals: 0.999473,0.999473,0.999473,0.999473,0.999473,0.999473,0.999473,0.999473,0.999473,0.999473
# aggregated NONE
NESTED  :::::::::::<<<<<<<<<<___________________________________________________________________>>>>>>>>>>::::::
        ::::::::::::::::::::::::::::::::::::::::::::::::::::::::::::::::::::::::::::::::::::::::::::::::::::::::

# RM_HELIX NESTED 2-7 99-104, nbp = 5 nbp_cov = 0
# pvals: 0.999473,0.999473,0.999473,0.999473,0.999473
# aggregated NONE
NESTED  :<<<-<<___________________________________________________________________________________________>>->>>
        ::::::::::::::::::::::::::::::::::::::::::::::::::::::::::::::::::::::::::::::::::::::::::::::::::::::::
```
