## Supplementary material for "All-at-once RNA folding with 3D motif prediction framed by evolutionary information": RF03302_mir-6133.cacofold.power

```
# Power analysis of CaCoFold structure 
#
# Powertype = SINGLE SUBSTITUTIONS
# covary  left_pos      right_pos    substitutions      power
#----------------------------------------------------------------
          2		104		0		0.00
          3		103		0		0.00
          4		102		0		0.00
          6		100		0		0.00
          7		99		0		0.00
          12		98		0		0.00
          13		97		0		0.00
          14		96		0		0.00
          15		95		0		0.00
          16		94		0		0.00
          17		93		0		0.00
          18		92		0		0.00
          19		91		1		0.00
          20		90		0		0.00
          21		89		0		0.00
          24		86		0		0.00
          25		85		0		0.00
          26		84		1		0.00
          27		83		0		0.00
          28		82		0		0.00
          29		81		0		0.00
          30		78		0		0.00
          31		77		0		0.00
          32		76		0		0.00
          33		75		0		0.00
          34		74		0		0.00
          42		62		0		0.00
     *    43		61		2		0.00
#
# BPAIRS 28
# avg substitutions per BP  0.1
# BPAIRS expected to covary 0.0 +/- 0.0
# BPAIRS observed to covary 1
#
```
