## Supplementary material for "All-at-once RNA folding with 3D motif prediction framed by evolutionary information": RF03302_mir-6133.helixcov

```
# RMs = 4 L = 104

# RM_HELIX NESTED 31-50 57-78, nbp = 18 nbp_cov = 0
# pvals: 0.999473,0.999473,0.999473,0.999473,0.999473,0.999473,0.999473,0.999473,0.999473,0.999473,0.999473,0.999473,0.999473,0.999473,0.999473,0.999473,0.999473,0.999473
# aggregated NONE
NESTED  ::::::::::::::::::::::::::::::<<<<-<<-<<<<<<<<<<<<______>>>>>>->>>->>>->>->>>>::::::::::::::::::::::::::
        ::::::::::::::::::::::::::::::::::::::::::::::::::::::::::::::::::::::::::::::::::::::::::::::::::::::::

# RM_HELIX NESTED 24-29 81-86, nbp = 6 nbp_cov = 0
# pvals: 0.999473,0.999473,0.999473,0.999473,0.999473,0.999473
# aggregated NONE
NESTED  :::::::::::::::::::::::<<<<<<___________________________________________________>>>>>>::::::::::::::::::
        ::::::::::::::::::::::::::::::::::::::::::::::::::::::::::::::::::::::::::::::::::::::::::::::::::::::::

# RM_HELIX NESTED 12-21 89-98, nbp = 10 nbp_cov = 0
# pvals: 0.999473,0.999473,0.999473,0.999473,0.999473,0.999473,0.999473,0.999473,0.999473,0.999473
# aggregated NONE
NESTED  :::::::::::<<<<<<<<<<___________________________________________________________________>>>>>>>>>>::::::
        ::::::::::::::::::::::::::::::::::::::::::::::::::::::::::::::::::::::::::::::::::::::::::::::::::::::::

# RM_HELIX NESTED 2-8 99-104, nbp = 6 nbp_cov = 0
# pvals: 0.999473,0.999473,0.999473,0.999473,0.999473,0.999473
# aggregated NONE
NESTED  :<<<-<<<__________________________________________________________________________________________>>>>>>
        ::::::::::::::::::::::::::::::::::::::::::::::::::::::::::::::::::::::::::::::::::::::::::::::::::::::::
```
