## Supplementary material for "All-at-once RNA folding with 3D motif prediction framed by evolutionary information": RF03302_mir-6133.surv

```
0.000000	0.025
-0.001448	1
&
0.792158	0.000188111
0.113503	0.000564334
-0.001448	0.999436
-0.014712	0.999624
-0.092083	1
&
0.793411	6.22355e-07
0.792158	0.000175504
0.330142	0.000181105
0.113503	0.000532114
0.084765	0.000543316
-0.001448	0.999473
-0.014712	0.999643
-0.052292	0.999655
-0.092083	0.999994
-0.240193	1
&
```
