## Supplementary material for "All-at-once RNA folding with 3D motif prediction framed by evolutionary information": RF03303_mir-973.cacofold.helixcov

```
# RMs = 2 L = 84

# RM_HELIX NESTED 22-39 48-64, nbp = 16 nbp_cov = 0
# pvals: 0.96079,0.96079,0.96079,0.96079,0.96079,0.201591,0.96079,0.96079,0.96079,0.96079,0.96079,0.96079,0.0355278,0.0355278,0.00977242,0.96079
# aggregated NONE
NESTED  :::::::::::::::::::::<<<<<--<<<<<<<<<<<________>>>>->>>>>>>>>>>>::::::::::::::::::::
        ::::::::::::::::::::::::::::::::::::::::::::::::::::::::::::::::::::::::::::::::::::

# RM_HELIX NESTED 2-17 68-83, nbp = 14 nbp_cov = 0
# pvals: 0.077228,0.96079,0.96079,0.96079,0.96079,0.96079,0.96079,0.96079,0.96079,0.96079,0.201591,0.96079,0.96079,0.00196692
# aggregated NONE
NESTED  :<<<<<<<-<<<<<-<<__________________________________________________>>->>>>>->>>>>>>:
        ::::::::::::::::::::::::::::::::::::::::::::::::::::::::::::::::::::::::::::::::::::
```
