## Supplementary material for "All-at-once RNA folding with 3D motif prediction framed by evolutionary information": RF03303_mir-973.surv

```
0.628780	0.0384615
0.006000	0.0769231
0.000069	0.115385
-0.005862	1
&
1.939584	0.000289017
1.399841	0.000867052
1.239698	0.00144509
1.008379	0.00202312
0.984654	0.00289017
0.901617	0.00462428
0.895686	0.00635838
0.842305	0.0066474
0.723680	0.00780347
0.664368	0.00895954
0.652505	0.00982659
0.628780	0.0104046
0.575399	0.0115607
0.456774	0.0132948
0.438980	0.016763
0.385599	0.017052
0.314424	0.0182081
0.308493	0.0228324
0.290699	0.0236994
0.278837	0.0306358
0.237318	0.0309249
0.231387	0.0349711
0.094969	0.0352601
0.071244	0.0387283
0.059381	0.0390173
0.053450	0.0401734
0.017862	0.0413295
0.011931	0.0439306
0.006000	0.0945087
0.000069	0.23237
-0.005862	0.955202
-0.011794	0.964451
-0.166006	0.965029
-0.201593	0.969364
-0.219387	0.97052
-0.272768	0.978035
-0.284631	0.979769
-0.367668	0.980925
-0.373599	0.984393
-0.415118	0.986127
-0.474430	0.988439
-0.533743	0.989017
-0.539674	0.989306
-0.545605	0.989884
-0.551536	0.99104
-0.598986	0.992197
-0.604918	0.992486
-0.664230	0.993064
-0.682024	0.993642
-0.693886	0.995376
-0.699817	0.99711
-0.741336	0.997688
-0.854030	0.998266
-0.907411	0.998844
-0.954861	1
&
2.163819	9.56206e-07
2.159040	1.91241e-06
2.135315	2.86862e-06
2.129384	4.78103e-06
2.099727	5.73723e-06
2.081934	6.69344e-06
2.076002	7.64965e-06
2.052277	8.60585e-06
2.046346	1.62555e-05
2.022621	1.72117e-05
2.016690	2.39051e-05
2.010759	2.48614e-05
2.004827	2.58176e-05
1.981103	2.67738e-05
1.975171	3.05986e-05
1.951446	3.15548e-05
1.945515	3.44234e-05
1.939584	8.89271e-05
1.921790	8.98833e-05
1.903996	9.17958e-05
1.892134	9.2752e-05
1.886203	9.37082e-05
1.880271	0.000100402
1.874340	0.000101358
1.868409	0.000117613
1.862478	0.000126219
1.856547	0.000130044
1.850615	0.000143431
1.832822	0.000145343
1.826890	0.000154905
1.809097	0.000155862
1.797234	0.000157774
1.791303	0.00015873
1.785372	0.000159686
1.773509	0.000161599
1.761647	0.000174029
1.755715	0.000175942
1.749784	0.000180723
1.743853	0.000197935
1.737922	0.000201759
1.714197	0.000202716
1.678609	0.000205584
1.672678	0.000207497
1.666747	0.000215146
1.660816	0.000216103
1.654884	0.000218015
1.648953	0.000218971
1.643022	0.000222796
1.637091	0.000223752
1.631159	0.000226621
1.619297	0.000227577
1.613366	0.000232358
1.607434	0.000235227
1.583710	0.000236183
1.565916	0.000239051
1.559985	0.000240008
1.548122	0.000248614
1.542191	0.000251482
1.524397	0.000255307
1.518466	0.000256263
1.512535	0.000257219
1.506603	0.000278256
1.500672	0.000281124
1.494741	0.000288774
1.482878	0.00028973
1.465085	0.000291643
1.459154	0.000293555
1.447291	0.000300249
1.441360	0.000302161
1.435429	0.000305986
1.429497	0.000316504
1.423566	0.000323198
1.417635	0.000326066
1.411704	0.000331803
1.399841	0.000436986
1.393910	0.000439855
1.387979	0.000443679
1.376116	0.000445592
1.370185	0.000448461
1.358322	0.00045611
1.352391	0.000460891
1.346460	0.000461847
1.340529	0.000471409
1.328666	0.000481928
1.322735	0.000500096
1.316804	0.000515395
1.310873	0.000520176
1.304941	0.000524957
1.299010	0.000538344
1.287148	0.000570855
1.281216	0.000573723
1.275285	0.00058711
1.269354	0.000600497
1.263423	0.000612928
1.257491	0.000625359
1.251560	0.000628227
1.239698	0.000752534
1.233766	0.000754446
1.227835	0.000756359
1.221904	0.00076114
1.215973	0.000771658
1.210041	0.000807038
1.198179	0.000814687
1.192248	0.000817556
1.186317	0.000827118
1.180385	0.00082903
1.174454	0.000853892
1.168523	0.000858673
1.162592	0.00086441
1.156660	0.000875884
1.150729	0.000882578
1.144798	0.000888315
1.138867	0.000913177
1.132935	0.000950469
1.127004	0.000958118
1.121073	0.000984892
1.115142	0.00102697
1.109210	0.00104418
1.103279	0.00106426
1.097348	0.00111972
1.091417	0.00114553
1.085485	0.00116561
1.079554	0.00117422
1.073623	0.00119334
1.067692	0.00120195
1.061761	0.00121343
1.055829	0.00122299
1.049898	0.00122586
1.043967	0.00124498
1.038036	0.00126697
1.032104	0.00128227
1.026173	0.00130426
1.020242	0.00134251
1.014311	0.0014018
1.008379	0.00157391
1.002448	0.001594
0.996517	0.00165328
0.990586	0.00174316
0.984654	0.00196692
0.978723	0.0020109
0.972792	0.00206923
0.966861	0.00215433
0.960929	0.0022576
0.954998	0.0023494
0.949067	0.0024345
0.943136	0.00254638
0.937204	0.00262861
0.931273	0.0026659
0.925342	0.00290208
0.919411	0.0031507
0.913480	0.0032205
0.907548	0.00338784
0.901617	0.00388411
0.895686	0.00430293
0.889755	0.00434213
0.883823	0.00438229
0.877892	0.00456588
0.871961	0.00468732
0.866030	0.00471314
0.860098	0.00474852
0.854167	0.00483266
0.848236	0.00494645
0.842305	0.00515777
0.836373	0.00520272
0.830442	0.00526296
0.824511	0.00532033
0.818580	0.00535475
0.812648	0.00536527
0.806717	0.00539204
0.800786	0.0054083
0.794855	0.00543316
0.788924	0.00547237
0.782992	0.00549531
0.777061	0.00557755
0.771130	0.00565022
0.765199	0.00566552
0.759267	0.00568942
0.753336	0.0057095
0.747405	0.00573628
0.741474	0.00575731
0.735542	0.005786
0.729611	0.00583572
0.723680	0.0060786
0.717749	0.00611207
0.711817	0.00619143
0.705886	0.00624498
0.699955	0.0063798
0.694024	0.00639893
0.688092	0.00646969
0.682161	0.00658635
0.676230	0.00670491
0.670299	0.00680245
0.664368	0.00715146
0.658436	0.00728151
0.652505	0.00758749
0.646574	0.00770511
0.640643	0.00783706
0.634711	0.00793268
0.628780	0.00824441
0.622849	0.00840887
0.616918	0.00867948
0.610986	0.00882195
0.605055	0.00905144
0.599124	0.00913463
0.593193	0.00920635
0.587261	0.00935074
0.581330	0.00940237
0.575399	0.00977242
0.569468	0.00990151
0.563536	0.0099541
0.557605	0.0103347
0.551674	0.0104705
0.545743	0.0106368
0.539811	0.0107334
0.533880	0.0107736
0.527949	0.0108883
0.522018	0.0110222
0.516087	0.0110614
0.510155	0.0111503
0.504224	0.0111867
0.498293	0.0112478
0.492362	0.0113167
0.486430	0.0113549
0.480499	0.0114391
0.474568	0.0114793
0.468637	0.011595
0.462705	0.0117518
0.456774	0.0122844
0.450843	0.0124125
0.444912	0.0124909
0.438980	0.0132521
0.433049	0.0133534
0.427118	0.0136125
0.421187	0.013778
0.415255	0.0140782
0.409324	0.0142293
0.403393	0.014345
0.397462	0.0144836
0.391531	0.0146395
0.385599	0.0149312
0.379668	0.0151492
0.373737	0.0153481
0.367806	0.015545
0.361874	0.0157726
0.355943	0.0161532
0.350012	0.0164114
0.344081	0.0167546
0.338149	0.0171256
0.332218	0.0174096
0.326287	0.017685
0.320356	0.0182549
0.314424	0.0187751
0.308493	0.0198747
0.302562	0.0206321
0.296631	0.0209734
0.290699	0.0217154
0.284768	0.0223198
0.278837	0.0238774
0.272906	0.0243651
0.266974	0.0246978
0.261043	0.024978
0.255112	0.0256015
0.249181	0.0258864
0.243250	0.0261847
0.237318	0.0263779
0.231387	0.0273704
0.225456	0.0276286
0.219525	0.027881
0.213593	0.028122
0.207662	0.0282903
0.201731	0.0283888
0.195800	0.0286957
0.189868	0.0289118
0.183937	0.0291365
0.178006	0.0293106
0.172075	0.0295659
0.166143	0.0299455
0.160212	0.0302046
0.154281	0.0303318
0.148350	0.0303892
0.142418	0.0304877
0.136487	0.0305364
0.130556	0.0306177
0.124625	0.0308023
0.118694	0.0309294
0.112762	0.0310184
0.106831	0.0311149
0.100900	0.0313253
0.094969	0.0314802
0.089037	0.0316093
0.083106	0.0317068
0.077175	0.0318952
0.071244	0.0326841
0.065312	0.0328935
0.059381	0.0331536
0.053450	0.033625
0.047519	0.0338392
0.041587	0.0339931
0.035656	0.0341949
0.029725	0.0343775
0.023794	0.0346022
0.017862	0.0349551
0.011931	0.0355278
0.006000	0.077228
0.000069	0.201591
-0.005862	0.96079
-0.011794	0.969023
-0.017725	0.969119
-0.023656	0.969177
-0.029587	0.969214
-0.035519	0.969286
-0.041450	0.969321
-0.047381	0.969394
-0.053312	0.969436
-0.059244	0.969525
-0.065175	0.969541
-0.071106	0.969583
-0.077037	0.969619
-0.082969	0.969671
-0.088900	0.969709
-0.094831	0.969752
-0.100762	0.969804
-0.106694	0.969844
-0.112625	0.969928
-0.118556	0.969987
-0.124487	0.970135
-0.130419	0.970218
-0.136350	0.970401
-0.142281	0.970561
-0.148212	0.970804
-0.154143	0.971002
-0.160075	0.971119
-0.166006	0.971397
-0.171937	0.971629
-0.177868	0.971819
-0.183800	0.972004
-0.189731	0.972217
-0.195662	0.972504
-0.201593	0.973531
-0.207525	0.973736
-0.213456	0.974047
-0.219387	0.97476
-0.225318	0.975211
-0.231250	0.975781
-0.237181	0.976318
-0.243112	0.976651
-0.249043	0.977062
-0.254975	0.977424
-0.260906	0.977774
-0.266837	0.97813
-0.272768	0.979834
-0.278699	0.980075
-0.284631	0.980624
-0.290562	0.981074
-0.296493	0.981671
-0.302424	0.982091
-0.308356	0.982422
-0.314287	0.982595
-0.320218	0.982781
-0.326149	0.982928
-0.332081	0.983105
-0.338012	0.98327
-0.343943	0.983467
-0.349874	0.983641
-0.355806	0.983899
-0.361737	0.984236
-0.367668	0.984776
-0.373599	0.985671
-0.379531	0.985844
-0.385462	0.986009
-0.391393	0.986298
-0.397324	0.986527
-0.403255	0.986875
-0.409187	0.987262
-0.415118	0.987822
-0.421049	0.988003
-0.426980	0.988212
-0.432912	0.988462
-0.438843	0.988765
-0.444774	0.989072
-0.450705	0.989395
-0.456637	0.989817
-0.462568	0.990082
-0.468499	0.990226
-0.474430	0.990818
-0.480362	0.991019
-0.486293	0.991142
-0.492224	0.991186
-0.498155	0.991338
-0.504087	0.991419
-0.510018	0.991561
-0.515949	0.991677
-0.521880	0.991754
-0.527812	0.991822
-0.533743	0.991995
-0.539674	0.992197
-0.545605	0.992383
-0.551536	0.992617
-0.557468	0.992682
-0.563399	0.992762
-0.569330	0.992887
-0.575261	0.993098
-0.581193	0.993154
-0.587124	0.993256
-0.593055	0.99333
-0.598986	0.993755
-0.604918	0.993879
-0.610849	0.994036
-0.616780	0.994131
-0.622711	0.994195
-0.628643	0.994332
-0.634574	0.994401
-0.640505	0.994459
-0.646436	0.994624
-0.652368	0.994683
-0.658299	0.994826
-0.664230	0.994977
-0.670161	0.99502
-0.676092	0.995174
-0.682024	0.995393
-0.687955	0.995556
-0.693886	0.99605
-0.699817	0.996444
-0.705749	0.996543
-0.711680	0.996592
-0.717611	0.996647
-0.723542	0.99669
-0.729474	0.996799
-0.735405	0.996902
-0.741336	0.997158
-0.747267	0.997325
-0.753199	0.99745
-0.759130	0.997574
-0.765061	0.997761
-0.770992	0.997877
-0.776924	0.997907
-0.782855	0.99798
-0.788786	0.998014
-0.794717	0.998112
-0.800649	0.998132
-0.806580	0.998155
-0.812511	0.998181
-0.818442	0.9983
-0.824373	0.998381
-0.830305	0.998435
-0.836236	0.998464
-0.842167	0.998483
-0.848098	0.998555
-0.854030	0.998671
-0.859961	0.998704
-0.865892	0.998724
-0.871823	0.998732
-0.877755	0.998755
-0.883686	0.998788
-0.889617	0.998819
-0.895548	0.998838
-0.901480	0.998848
-0.907411	0.998982
-0.913342	0.99902
-0.919273	0.999043
-0.925205	0.999051
-0.931136	0.999067
-0.937067	0.999099
-0.942998	0.999126
-0.948929	0.99914
-0.954861	0.999369
-0.960792	0.9994
-0.966723	0.999404
-0.972654	0.999438
-0.978586	0.999451
-0.984517	0.999486
-0.990448	0.999565
-0.996379	0.9996
-1.002311	0.999616
-1.008242	0.999623
-1.014173	0.99964
-1.020104	0.999645
-1.026036	0.999662
-1.031967	0.999694
-1.037898	0.999707
-1.043829	0.999713
-1.049761	0.999717
-1.061623	0.999751
-1.067554	0.999772
-1.073485	0.999777
-1.085348	0.999781
-1.091279	0.999787
-1.103142	0.99979
-1.115004	0.999793
-1.120935	0.999797
-1.126867	0.999813
-1.132798	0.999845
-1.138729	0.999853
-1.144660	0.999902
-1.150592	0.999909
-1.156523	0.999913
-1.162454	0.999931
-1.168385	0.999937
-1.174317	0.999944
-1.180248	0.999947
-1.186179	0.999948
-1.198042	0.999949
-1.209904	0.99995
-1.215835	0.999953
-1.221766	0.999959
-1.227698	0.99996
-1.239560	0.999964
-1.245491	0.999975
-1.257354	0.999978
-1.263285	0.999981
-1.281079	0.999983
-1.287010	0.999984
-1.298873	0.999985
-1.316666	0.999987
-1.328529	0.999989
-1.358185	0.99999
-1.370047	0.999996
-1.411566	0.999997
-1.636953	1
&
```
