## Supplementary material for "All-at-once RNA folding with 3D motif prediction framed by evolutionary information": RF03304_mir-1744.helixcov

```
# RMs = 2 L = 75

# RM_HELIX NESTED 13-33 42-63, nbp = 19 nbp_cov = 0
# pvals: 0.98945,0.98945,0.98945,0.98945,0.98945,0.98945,0.98945,0.98945,0.98945,0.98945,0.98945,0.98945,0.98945,0.98945,0.98945,0.98945,0.98945,0.98945,0.98945
# aggregated NONE
NESTED  ::::::::::::<<<<<<<<<<<<-<<<<-<<<________>>>->>>>->>>>>>>->>>>>::::::::::::
        :::::::::::::::::::::::::::::::::::::::::::::::::::::::::::::::::::::::::::

# RM_HELIX NESTED 2-10 66-73, nbp = 7 nbp_cov = 1
# pvals: 0.00152312,0.00271832,0.98945,0.98945,0.98945,0.98945,0.98945
# aggregated NONE
NESTED  :<<-<-<<<<_______________________________________________________>>>>->>>::
        :<______________________________________________________________________>::
```
