## Supplementary material for "All-at-once RNA folding with 3D motif prediction framed by evolutionary information": RF03304_mir-1744.surv

```
0.897829	0.0384615
0.801431	0.0769231
-0.003495	1
&
0.994227	0.000363769
0.897829	0.00145507
0.849630	0.00181884
0.801431	0.00254638
0.782151	0.00363769
0.661653	0.00436522
0.468856	0.00509276
0.425477	0.00545653
0.420657	0.0058203
0.415837	0.0069116
0.406197	0.00727537
0.324259	0.00800291
0.107363	0.0101855
0.063983	0.0105493
0.054344	0.0116406
-0.003495	0.988359
-0.099894	0.989451
-0.119173	0.989814
-0.220392	0.990542
-0.230031	0.991633
-0.278231	0.991997
-0.311970	0.992725
-0.345709	0.993088
-0.389089	0.993816
-0.393909	0.994543
-0.475847	0.995635
-0.480667	0.998545
-0.528866	0.999272
-0.548146	0.999636
-0.591525	1
&
1.808793	1.2012e-06
1.779873	2.28228e-05
1.538878	2.52252e-05
1.519598	2.64264e-05
1.509958	2.76276e-05
1.505138	2.88288e-05
1.495498	3.003e-05
1.321981	3.12312e-05
1.293062	5.52553e-05
1.249683	5.64565e-05
1.215943	5.76577e-05
1.196664	8.64865e-05
1.177384	0.000100901
1.167744	0.000102102
1.158104	0.000103303
1.095445	0.000106907
1.056886	0.000130931
1.037606	0.000145345
1.023147	0.000147748
0.994227	0.000378378
0.989407	0.000392793
0.974947	0.000419219
0.970128	0.00042042
0.955668	0.000464865
0.946028	0.000467267
0.941208	0.000468468
0.931568	0.000472072
0.917108	0.000508108
0.912289	0.000518919
0.897829	0.00152312
0.888189	0.00154715
0.883369	0.00162523
0.878549	0.00162763
0.873729	0.00167327
0.868909	0.00168048
0.859269	0.00170571
0.854450	0.00173694
0.849630	0.00196757
0.839990	0.00196997
0.830350	0.00197117
0.825530	0.00201441
0.806250	0.00202162
0.801431	0.00271832
0.782151	0.00346787
0.777331	0.00347267
0.772511	0.00351471
0.767691	0.00363003
0.762871	0.00363724
0.753231	0.00376216
0.748411	0.00376336
0.743592	0.0038006
0.738772	0.003803
0.733952	0.00382703
0.729132	0.00384625
0.724312	0.00384745
0.719492	0.00385465
0.714672	0.0038979
0.700212	0.00390751
0.695392	0.00396156
0.680933	0.00397117
0.676113	0.00397718
0.671293	0.00402523
0.666473	0.00402643
0.661653	0.00449249
0.656833	0.00449489
0.652013	0.0044997
0.642373	0.0045009
0.637553	0.00454535
0.632733	0.00459459
0.618274	0.00461862
0.613454	0.00461982
0.608634	0.00462342
0.603814	0.00463784
0.598994	0.00468589
0.589354	0.00468709
0.584534	0.00470871
0.579714	0.00471111
0.555615	0.00471712
0.536335	0.00473393
0.531515	0.00473994
0.526695	0.00476637
0.521875	0.00477357
0.512236	0.0047976
0.507416	0.00480841
0.497776	0.00480961
0.483316	0.00481201
0.473676	0.00488168
0.468856	0.00534294
0.464036	0.00542703
0.459217	0.00544144
0.454397	0.00544384
0.444757	0.00545826
0.439937	0.00547027
0.425477	0.0057009
0.420657	0.00593153
0.415837	0.00662823
0.411017	0.00667628
0.406197	0.00691171
0.396558	0.00694775
0.391738	0.00697658
0.386918	0.00705586
0.382098	0.00705826
0.377278	0.0071003
0.372458	0.00711592
0.367638	0.00712192
0.357998	0.00720841
0.353178	0.00723243
0.348358	0.00729489
0.343539	0.00733814
0.333899	0.00738018
0.329079	0.00738498
0.324259	0.00784625
0.319439	0.00784745
0.314619	0.00788709
0.309799	0.00796877
0.300159	0.00797357
0.295339	0.00799159
0.290519	0.00801562
0.280880	0.00802523
0.276060	0.00813093
0.271240	0.00813213
0.266420	0.00818018
0.256780	0.00819459
0.247140	0.0081958
0.237500	0.0081982
0.232680	0.00824625
0.227861	0.00824865
0.208581	0.00825225
0.198941	0.00825706
0.194121	0.00826306
0.174841	0.00826667
0.170022	0.0082955
0.165202	0.00839159
0.160382	0.0083976
0.150742	0.00841802
0.145922	0.00842042
0.136282	0.00842162
0.131462	0.00842763
0.126642	0.00843003
0.121822	0.00845165
0.107363	0.00984024
0.092903	0.00984384
0.078443	0.00988468
0.068803	0.00994234
0.063983	0.0102306
0.054344	0.0109369
0.049524	0.010961
0.044704	0.0110306
0.039884	0.0110414
0.035064	0.0111039
0.030244	0.0111327
0.025424	0.0111351
0.020604	0.011152
0.010964	0.0111736
0.006144	0.0112168
0.001325	0.0124012
-0.003495	0.98945
-0.013135	0.989461
-0.037235	0.989483
-0.042055	0.989497
-0.051695	0.989544
-0.056514	0.989546
-0.061334	0.989586
-0.085434	0.9896
-0.090254	0.989601
-0.095074	0.989602
-0.099894	0.990294
-0.104714	0.990297
-0.109534	0.990345
-0.114353	0.990347
-0.119173	0.990583
-0.138453	0.990597
-0.143273	0.990607
-0.148093	0.990608
-0.152913	0.990661
-0.157733	0.990665
-0.162553	0.990668
-0.167373	0.990669
-0.172192	0.990692
-0.181832	0.990694
-0.186652	0.99073
-0.196292	0.990738
-0.201112	0.990757
-0.205932	0.990766
-0.210752	0.990786
-0.215572	0.990787
-0.220392	0.991253
-0.225211	0.991282
-0.230031	0.992004
-0.234851	0.992047
-0.239671	0.992078
-0.244491	0.992079
-0.249311	0.992147
-0.254131	0.992166
-0.258951	0.992387
-0.268591	0.992404
-0.273411	0.99243
-0.278231	0.992705
-0.287870	0.992717
-0.292690	0.992847
-0.297510	0.992885
-0.302330	0.992908
-0.307150	0.992949
-0.311970	0.993438
-0.316790	0.993445
-0.321610	0.993546
-0.326430	0.993547
-0.336070	0.993593
-0.345709	0.993823
-0.350529	0.993864
-0.355349	0.993873
-0.364989	0.993916
-0.369809	0.993941
-0.374629	0.993942
-0.379449	0.99399
-0.384269	0.994073
-0.389089	0.994538
-0.393909	0.995001
-0.398728	0.995028
-0.403548	0.995076
-0.408368	0.995124
-0.413188	0.995134
-0.418008	0.995151
-0.422828	0.995156
-0.427648	0.995235
-0.432468	0.995237
-0.437288	0.99524
-0.442108	0.995336
-0.446928	0.995354
-0.451748	0.995369
-0.456567	0.995402
-0.461387	0.995421
-0.466207	0.995439
-0.471027	0.99547
-0.475847	0.99622
-0.480667	0.998074
-0.485487	0.998109
-0.490307	0.998148
-0.495127	0.998172
-0.499947	0.99819
-0.504767	0.998241
-0.509586	0.998257
-0.514406	0.998294
-0.519226	0.998342
-0.524046	0.99835
-0.528866	0.998846
-0.533686	0.998889
-0.538506	0.998895
-0.548146	0.999126
-0.552966	0.999128
-0.557786	0.999145
-0.562606	0.9992
-0.567425	0.999303
-0.572245	0.999401
-0.577065	0.999407
-0.581885	0.999408
-0.586705	0.999475
-0.591525	0.999739
-0.605985	0.99975
-0.610805	0.999772
-0.620445	0.999777
-0.625264	0.999784
-0.630084	0.999786
-0.634904	0.999801
-0.639724	0.999822
-0.654184	0.999846
-0.659004	0.999853
-0.668644	0.99988
-0.673464	0.999897
-0.683103	0.999899
-0.702383	0.999912
-0.716843	0.999914
-0.731303	0.999928
-0.736123	0.99993
-0.750582	0.999932
-0.755402	0.999975
-0.769862	0.999976
-0.779502	0.999977
-0.832521	0.999978
-0.837341	0.999988
-0.842161	0.999989
-0.933739	0.999992
-0.943379	0.999999
-0.957839	1
&
```
