## Supplementary material for "All-at-once RNA folding with 3D motif prediction framed by evolutionary information": RF03305_mir-3338.cacofold.helixcov

```
# RMs = 1 L = 84

# RM_HELIX NESTED 1-36 51-84, nbp = 32 nbp_cov = 0
# pvals: 0.967129,0.967129,0.967129,0.00417671,0.0150382,0.967129,0.967129,0.970674,0.967129,0.967129,0.967129,0.967129,0.967129,0.967129,0.967129,0.967129,0.967129,0.967129,0.967129,0.967129,0.967129,0.967129,0.967129,0.967129,0.967129,0.967129,0.967129,0.967129,0.967129,0.967129,0.967129,0.967129
# aggregated NONE
NESTED  <<<<<<<<<<<-<<<<<<<<-<<<<<-<<<<-<<<<______________>>>>>>>>>>>>>->>>>>>>>->>>>>>>>>>>
        ::::::::::::::::::::::::::::::::::::::::::::::::::::::::::::::::::::::::::::::::::::
```
