## Supplementary material for "All-at-once RNA folding with 3D motif prediction framed by evolutionary information": RF03305_mir-3338.helixcov

```
# RMs = 1 L = 84

# RM_HELIX NESTED 2-36 51-83, nbp = 30 nbp_cov = 0
# pvals: 0.967129,0.967129,0.00417671,0.967129,0.967129,0.970674,0.967129,0.967129,0.967129,0.967129,0.967129,0.967129,0.967129,0.967129,0.967129,0.967129,0.967129,0.967129,0.967129,0.967129,0.967129,0.967129,0.967129,0.967129,0.967129,0.967129,0.967129,0.967129,0.967129,0.967129
# aggregated NONE
NESTED  :<<<-<<<<<<-<<<<<<<<-<<<<<-<<<<<-<<<______________>>>>>>>>>>>>>->>>>>>>>->>>>>>->>>:
        ::::::::::::::::::::::::::::::::::::::::::::::::::::::::::::::::::::::::::::::::::::
```
