## Supplementary material for "All-at-once RNA folding with 3D motif prediction framed by evolutionary information": RF03305_mir-3338.surv

```
0.812334	0.0333333
-0.008404	0.966667
-0.088693	1
&
1.873941	0.000289352
1.757968	0.000578704
1.240546	0.00144676
1.204861	0.00202546
1.142414	0.00231481
1.124572	0.00260417
0.874782	0.00347222
0.812334	0.00376157
0.785571	0.00405093
0.616071	0.00434028
0.500097	0.00491898
0.473334	0.00520833
0.464413	0.00578704
0.419807	0.00694444
0.339518	0.00752315
0.330597	0.00896991
0.321676	0.00983796
0.312755	0.0104167
0.303834	0.010706
0.277070	0.0112847
0.241386	0.0130208
0.223544	0.0133102
0.214623	0.0138889
0.196781	0.0141782
0.098649	0.0144676
0.089728	0.0150463
0.018359	0.0167824
-0.008404	0.967882
-0.017325	0.968171
-0.035167	0.968461
-0.044088	0.970197
-0.053009	0.970486
-0.088693	0.97338
-0.106536	0.973669
-0.115457	0.973958
-0.124378	0.974248
-0.133299	0.975116
-0.142220	0.976852
-0.151141	0.977431
-0.160062	0.978588
-0.177904	0.978877
-0.186825	0.979456
-0.195746	0.980035
-0.204667	0.982928
-0.213588	0.983507
-0.222509	0.984086
-0.240352	0.984954
-0.249273	0.985532
-0.258194	0.985822
-0.267115	0.986111
-0.302799	0.98669
-0.311720	0.986979
-0.320641	0.988426
-0.329562	0.989294
-0.347404	0.99103
-0.356326	0.993056
-0.365247	0.994213
-0.374168	0.996238
-0.383089	0.996528
-0.392010	0.997685
-0.400931	0.997975
-0.418773	0.998264
-0.427694	0.998553
-0.436615	0.998843
-0.445536	0.999132
-0.472299	0.999421
-0.481220	0.999711
-0.516905	1
&
3.212102	9.56206e-07
3.167496	2.86862e-06
3.113970	5.73723e-06
3.078286	7.64965e-06
3.069365	8.60585e-06
3.060444	2.00803e-05
3.051522	2.29489e-05
3.042601	3.34672e-05
3.033680	4.11168e-05
3.024759	4.20731e-05
3.015838	4.97227e-05
3.006917	5.45037e-05
2.997996	5.73723e-05
2.989075	5.83286e-05
2.980154	6.21534e-05
2.971233	6.69344e-05
2.962312	7.36278e-05
2.953391	7.55403e-05
2.944470	7.64965e-05
2.935549	8.12775e-05
2.926628	8.51023e-05
2.917706	9.2752e-05
2.908785	9.56206e-05
2.899864	0.000127175
2.890943	0.000134825
2.882022	0.000136737
2.873101	0.000148212
2.864180	0.000152993
2.855259	0.000157774
2.846338	0.000159686
2.837417	0.000164467
2.828496	0.000169248
2.819575	0.000172117
2.810654	0.000173073
2.792811	0.000174986
2.783890	0.00017881
2.774969	0.000182635
2.766048	0.000185504
2.757127	0.000188373
2.748206	0.000189329
2.739285	0.000191241
2.712522	0.00019411
2.703601	0.000195066
2.694680	0.000196022
2.676838	0.000196978
2.667917	0.000198891
2.658995	0.000200803
2.650074	0.000202716
2.623311	0.00020654
2.614390	0.000209409
2.605469	0.000210365
2.596548	0.000212278
2.587627	0.00021419
2.578706	0.000216103
2.560864	0.000217059
2.534101	0.000218015
2.507337	0.000219927
2.489495	0.000220884
2.471653	0.00022184
2.453811	0.000222796
2.418127	0.000223752
2.409206	0.000224708
2.355679	0.000225665
2.328916	0.000227577
2.266468	0.000229489
2.177258	0.000230446
2.168337	0.000231402
2.159416	0.000236183
2.132652	0.000239051
2.123731	0.000240008
2.114810	0.000244789
2.096968	0.000247657
2.079126	0.000250526
2.070205	0.000251482
2.052363	0.000254351
2.043442	0.000257219
2.034521	0.000261044
2.025600	0.000262957
2.016679	0.000266781
2.007758	0.000271562
1.989915	0.000274431
1.980994	0.000275387
1.972073	0.000276343
1.963152	0.000278256
1.954231	0.000280168
1.945310	0.000282081
1.936389	0.000283037
1.927468	0.000284949
1.918547	0.000287818
1.909626	0.00028973
1.900705	0.000292599
1.873941	0.00029738
1.865020	0.000299292
1.847178	0.000305986
1.838257	0.000314592
1.829336	0.000322241
1.820415	0.000330847
1.811494	0.000333716
1.802573	0.000336584
1.793652	0.000339453
1.784731	0.000343278
1.775810	0.000348059
1.766889	0.000351884
1.757968	0.000355709
1.749047	0.000356665
1.731204	0.000359533
1.722283	0.000361446
1.713362	0.000364314
1.704441	0.000367183
1.695520	0.000370052
1.668757	0.00037292
1.659836	0.000375789
1.650915	0.000377701
1.641994	0.00038057
1.633073	0.000382482
1.624152	0.000384395
1.615231	0.000386307
1.588467	0.000389176
1.579546	0.000392044
1.570625	0.000393957
1.561704	0.000394913
1.552783	0.000397782
1.534941	0.00040065
1.508178	0.000405431
1.481414	0.000406387
1.463572	0.000407344
1.445730	0.000409256
1.427888	0.000412125
1.418967	0.000424555
1.410046	0.000431249
1.401125	0.000439855
1.392204	0.000442723
1.383283	0.000453242
1.374362	0.000471409
1.365441	0.000522088
1.356520	0.000545037
1.347598	0.000560337
1.338677	0.000580417
1.329756	0.000633008
1.320835	0.000676994
1.311914	0.000715242
1.302993	0.000763052
1.294072	0.000799388
1.285151	0.000832855
1.276230	0.000857717
1.267309	0.000904571
1.258388	0.000926563
1.249467	0.000948556
1.240546	0.000991585
1.231625	0.00105852
1.222704	0.00109964
1.213782	0.00114936
1.204861	0.00120673
1.195940	0.00126602
1.187019	0.00132052
1.178098	0.00140467
1.169177	0.0014716
1.160256	0.00154427
1.151335	0.00163702
1.142414	0.0017642
1.133493	0.00189998
1.124572	0.00198986
1.115651	0.0021027
1.106730	0.00220597
1.097809	0.00229681
1.088888	0.00240581
1.079966	0.002489
1.071045	0.00256454
1.062124	0.00264008
1.053203	0.00269363
1.044282	0.00280742
1.035361	0.00290687
1.026440	0.00299579
1.017519	0.00309619
1.008598	0.00318512
0.999677	0.00325684
0.990756	0.00334481
0.981835	0.00340122
0.972914	0.00345573
0.963993	0.00348919
0.955071	0.00352171
0.946150	0.00355422
0.937229	0.00360011
0.928308	0.00363645
0.919387	0.00369191
0.910466	0.00372729
0.901545	0.00377223
0.892624	0.00379805
0.883703	0.00381048
0.874782	0.00385351
0.865861	0.00389367
0.856940	0.00392522
0.848019	0.00397017
0.839098	0.00404475
0.830177	0.00408778
0.821255	0.00414993
0.812334	0.00417671
0.803413	0.00423982
0.794492	0.00430866
0.785571	0.00434309
0.776650	0.00437942
0.767729	0.00441576
0.758808	0.00445114
0.749887	0.00446931
0.740966	0.00450277
0.732045	0.00451425
0.723124	0.00454963
0.714203	0.00457162
0.705282	0.00457927
0.696361	0.00459648
0.687439	0.00462517
0.678518	0.00465672
0.669597	0.00468828
0.660676	0.00470166
0.651755	0.00474565
0.642834	0.00478103
0.633913	0.00481067
0.624992	0.00485848
0.616071	0.0049082
0.607150	0.00493785
0.598229	0.00497609
0.589308	0.00500191
0.580387	0.00502677
0.571466	0.00506407
0.562544	0.00510327
0.553623	0.00515108
0.544702	0.00518072
0.535781	0.0052467
0.526860	0.00535284
0.517939	0.00543412
0.509018	0.00555077
0.500097	0.00563779
0.491176	0.00575636
0.482255	0.00592752
0.473334	0.00611015
0.464413	0.00626315
0.455492	0.0064716
0.446571	0.00666858
0.437650	0.00685504
0.428728	0.00711991
0.419807	0.00741059
0.410886	0.00770893
0.401965	0.00797476
0.393044	0.00828552
0.384123	0.00860681
0.375202	0.00889176
0.366281	0.00917384
0.357360	0.00945305
0.348439	0.00986135
0.339518	0.0101425
0.330597	0.0104485
0.321676	0.0107745
0.312755	0.01107
0.303834	0.0113741
0.294912	0.0116915
0.285991	0.0120377
0.277070	0.0123456
0.268149	0.0125808
0.259228	0.0127539
0.250307	0.0130197
0.241386	0.0131909
0.232465	0.0133859
0.223544	0.0135351
0.214623	0.0137407
0.205702	0.0138726
0.196781	0.0140122
0.187860	0.0141212
0.178939	0.0142675
0.170017	0.0143651
0.161096	0.0144119
0.152175	0.0145095
0.143254	0.0146041
0.134333	0.0147151
0.125412	0.0147801
0.116491	0.0148843
0.107570	0.0149503
0.098649	0.0150382
0.089728	0.0151243
0.080807	0.0152018
0.071886	0.0153089
0.062965	0.0154829
0.054044	0.0156005
0.045123	0.0157449
0.036201	0.0158969
0.027280	0.0160404
0.018359	0.0162144
0.009438	0.0165156
0.000517	0.0168751
-0.008404	0.967129
-0.017325	0.96746
-0.026246	0.967814
-0.035167	0.968246
-0.044088	0.968635
-0.053009	0.969009
-0.061930	0.969328
-0.070851	0.969797
-0.079772	0.970227
-0.088693	0.970674
-0.097615	0.97122
-0.106536	0.971897
-0.115457	0.97252
-0.124378	0.973115
-0.133299	0.973787
-0.142220	0.974547
-0.151141	0.975292
-0.160062	0.975997
-0.168983	0.976846
-0.177904	0.977608
-0.186825	0.978436
-0.195746	0.979245
-0.204667	0.980188
-0.213588	0.981065
-0.222509	0.981894
-0.231431	0.982725
-0.240352	0.983537
-0.249273	0.984357
-0.258194	0.985005
-0.267115	0.985667
-0.276036	0.986393
-0.284957	0.987192
-0.293878	0.987867
-0.302799	0.9886
-0.311720	0.989283
-0.320641	0.989921
-0.329562	0.990605
-0.338483	0.991317
-0.347404	0.991965
-0.356326	0.992598
-0.365247	0.993177
-0.374168	0.993703
-0.383089	0.994262
-0.392010	0.994811
-0.400931	0.995246
-0.409852	0.995759
-0.418773	0.996152
-0.427694	0.996519
-0.436615	0.996841
-0.445536	0.997229
-0.454457	0.997459
-0.463378	0.997722
-0.472299	0.997902
-0.481220	0.99814
-0.490142	0.99833
-0.499063	0.998504
-0.507984	0.998672
-0.516905	0.998838
-0.525826	0.998945
-0.534747	0.999042
-0.543668	0.999151
-0.552589	0.999246
-0.561510	0.999358
-0.570431	0.999423
-0.579352	0.999483
-0.588273	0.99953
-0.597194	0.999569
-0.606115	0.999598
-0.615036	0.999651
-0.623958	0.999688
-0.632879	0.999751
-0.641800	0.999772
-0.650721	0.999796
-0.659642	0.999812
-0.668563	0.999845
-0.677484	0.999862
-0.686405	0.999879
-0.695326	0.999888
-0.704247	0.999902
-0.713168	0.999919
-0.722089	0.999926
-0.731010	0.999936
-0.739931	0.999939
-0.748853	0.999943
-0.757774	0.99995
-0.766695	0.999958
-0.775616	0.999965
-0.784537	0.999966
-0.793458	0.999968
-0.802379	0.999974
-0.811300	0.999976
-0.820221	0.999979
-0.829142	0.99998
-0.838063	0.999981
-0.846984	0.999986
-0.855905	0.999987
-0.873747	0.999988
-0.909432	0.999989
-0.918353	0.999991
-0.945116	0.999993
-0.954037	0.999995
-0.980800	0.999996
-0.989721	0.999997
-0.998642	0.999998
-1.061090	0.999999
-1.078932	1
&
```
