## Supplementary material for "All-at-once RNA folding with 3D motif prediction framed by evolutionary information": RF03307_mir-1825.cacofold.helixcov

```
# RMs = 2 L = 52

# RM_HELIX NESTED 7-21 31-45, nbp = 14 nbp_cov = 0
# pvals: -1,-1,-1,-1,-1,-1,-1,-1,-1,-1,-1,-1,-1,-1
# aggregated NONE
NESTED  ::::::<<<<<<<<<<<-<<<_________>>>->>>>>>>>>>>:::::::
        ::::::::::::::::::::::::::::::::::::::::::::::::::::

# RM_HELIX NESTED 1-3 49-51, nbp = 3 nbp_cov = 0
# pvals: -1,-1,-1
# aggregated NONE
NESTED  <<<_____________________________________________>>>:
        ::::::::::::::::::::::::::::::::::::::::::::::::::::
```
