## Supplementary material for "All-at-once RNA folding with 3D motif prediction framed by evolutionary information": RF03308_MIR848.cacofold.power

```
# Power analysis of CaCoFold structure 
#
# Powertype = SINGLE SUBSTITUTIONS
# covary  left_pos      right_pos    substitutions      power
#----------------------------------------------------------------
          5		96		0		0.00
          6		95		0		0.00
          7		94		0		0.00
          8		93		1		0.00
          9		92		1		0.00
          10		91		0		0.00
          11		89		0		0.00
          12		88		1		0.00
          13		87		1		0.00
          14		86		0		0.00
          16		84		0		0.00
          17		83		0		0.00
          18		82		1		0.00
          19		81		0		0.00
          20		80		0		0.00
          21		79		0		0.00
          22		78		0		0.00
          23		77		0		0.00
          24		76		0		0.00
          25		75		0		0.00
          26		74		0		0.00
          27		73		0		0.00
          29		71		0		0.00
          30		70		0		0.00
          31		69		0		0.00
          32		68		0		0.00
          33		67		2		0.00
          34		66		0		0.00
          35		65		1		0.00
          36		64		0		0.00
          40		62		0		0.00
          41		61		0		0.00
          42		60		0		0.00
          43		59		0		0.00
          44		58		0		0.00
          45		57		0		0.00
          46		56		0		0.00
#
# BPAIRS 37
# avg substitutions per BP  0.2
# BPAIRS expected to covary 0.0 +/- 0.0
# BPAIRS observed to covary 0
#
```
