## Supplementary material for "All-at-once RNA folding with 3D motif prediction framed by evolutionary information": RF03308_MIR848.surv

```
0.109147	0.0277778
-0.003895	1
&
0.981182	0.00021645
0.857375	0.0004329
0.695887	0.000649351
0.636674	0.00151515
0.588228	0.00194805
0.496718	0.00281385
0.453655	0.0030303
0.259869	0.00324675
0.232954	0.00497835
0.173742	0.00541126
0.109147	0.00606061
-0.003895	0.994372
-0.068490	0.994589
-0.127702	0.994805
-0.138468	0.995238
-0.278424	0.996537
-0.283807	0.997403
-0.321488	0.997835
-0.359168	0.998052
-0.375317	0.999134
-0.526039	0.999351
-0.585251	0.999784
-1.171991	1
&
1.885515	7.15922e-07
1.869366	3.57961e-06
1.858600	5.01145e-06
1.659431	5.72738e-06
1.643283	6.4433e-06
1.621751	1.36025e-05
1.476412	2.07617e-05
1.158819	2.36254e-05
1.078075	2.50573e-05
0.981182	0.000194731
0.954267	0.000197595
0.927353	0.00020547
0.889672	0.000209765
0.862757	0.000210481
0.857375	0.000428837
0.835843	0.000430269
0.830460	0.000439576
0.787396	0.000453179
0.760482	0.000474656
0.738950	0.000492554
0.733567	0.00049685
0.722801	0.000502577
0.717418	0.000503293
0.712035	0.000511884
0.706652	0.000525487
0.695887	0.00069516
0.690504	0.000700172
0.685121	0.000707331
0.658206	0.000708047
0.647440	0.000732388
0.642057	0.000734536
0.636674	0.00142468
0.631291	0.00145619
0.625908	0.00146478
0.609760	0.00147122
0.604377	0.00147408
0.598994	0.00148124
0.593611	0.00148196
0.588228	0.00182847
0.582845	0.00185567
0.577462	0.00186856
0.561313	0.00186999
0.550547	0.00187428
0.523633	0.00188574
0.502101	0.00190865
0.496718	0.00258734
0.453655	0.0028057
0.448272	0.00285438
0.442889	0.00286226
0.421357	0.00287013
0.399825	0.00289161
0.383677	0.0028959
0.367528	0.00289805
0.345996	0.00292096
0.324464	0.00292884
0.313698	0.00292955
0.308315	0.0029317
0.302933	0.00293743
0.297550	0.00297537
0.286784	0.00303551
0.265252	0.00304696
0.259869	0.00321735
0.254486	0.00324313
0.249103	0.00324599
0.238337	0.00327749
0.232954	0.00467855
0.211423	0.0046807
0.206040	0.00469502
0.184508	0.0047079
0.173742	0.00504725
0.168359	0.00509593
0.162976	0.00510739
0.141445	0.00511884
0.119913	0.00516753
0.114530	0.0051754
0.109147	0.0058541
0.098381	0.00586125
0.066084	0.00587342
0.049935	0.00587414
0.017637	0.005877
0.012254	0.00587844
-0.003895	0.994638
-0.014660	0.994653
-0.036192	0.994668
-0.041575	0.994683
-0.046958	0.994686
-0.057724	0.994698
-0.063107	0.994719
-0.068490	0.994889
-0.079256	0.994906
-0.084639	0.994909
-0.095404	0.994921
-0.111553	0.994921
-0.122319	0.994933
-0.127702	0.995115
-0.138468	0.99546
-0.154617	0.995513
-0.165383	0.995521
-0.176148	0.995525
-0.181531	0.995537
-0.186914	0.995538
-0.197680	0.995541
-0.203063	0.995561
-0.219212	0.995568
-0.235361	0.995573
-0.246127	0.995578
-0.251510	0.995614
-0.262275	0.995654
-0.267658	0.995654
-0.273041	0.995659
-0.278424	0.996708
-0.283807	0.997387
-0.289190	0.997393
-0.299956	0.997402
-0.305339	0.997431
-0.310722	0.997452
-0.316105	0.997458
-0.321488	0.997797
-0.326871	0.997846
-0.332253	0.99786
-0.337636	0.997872
-0.343019	0.997888
-0.348402	0.997899
-0.353785	0.997918
-0.359168	0.998088
-0.369934	0.998106
-0.375317	0.998965
-0.380700	0.998965
-0.386083	0.998968
-0.391466	0.998986
-0.396849	0.998993
-0.402232	0.998998
-0.407615	0.999003
-0.418380	0.999012
-0.429146	0.999013
-0.434529	0.999013
-0.445295	0.999028
-0.450678	0.999103
-0.456061	0.999116
-0.466827	0.999129
-0.472210	0.999131
-0.482976	0.999158
-0.493741	0.999172
-0.520656	0.999195
-0.526039	0.999364
-0.536805	0.999367
-0.542188	0.999375
-0.547571	0.999376
-0.552954	0.999381
-0.558337	0.999384
-0.574485	0.999385
-0.585251	0.999724
-0.612166	0.999726
-0.622932	0.99973
-0.639081	0.999736
-0.655229	0.999748
-0.671378	0.999755
-0.676761	0.999767
-0.682144	0.999771
-0.698293	0.999772
-0.725208	0.999777
-0.730590	0.999779
-0.773654	0.999785
-0.784420	0.999797
-0.795186	0.99981
-0.832866	0.99981
-0.886696	0.999811
-1.021269	0.999812
-1.091247	0.999815
-1.150459	0.999815
-1.171991	0.999985
-1.231203	0.999993
-1.645689	1
&
```
