## Supplementary material for "All-at-once RNA folding with 3D motif prediction framed by evolutionary information": RF03309_mir-4791.helixcov

```
# RMs = 4 L = 84

# RM_HELIX NESTED 41-43 49-51, nbp = 3 nbp_cov = 1
# pvals: 9.56206e-07,1,1
# aggregated NONE
NESTED  ::::::::::::::::::::::::::::::::::::::::<<<_____>>>:::::::::::::::::::::::::::::::::
        ::::::::::::::::::::::::::::::::::::::::<_________>:::::::::::::::::::::::::::::::::

# RM_HELIX NESTED 31-35 52-56, nbp = 5 nbp_cov = 0
# pvals: 1,1,1,1,1
# aggregated NONE
NESTED  ::::::::::::::::::::::::::::::<<<<<________________>>>>>::::::::::::::::::::::::::::
        ::::::::::::::::::::::::::::::::::::::::::::::::::::::::::::::::::::::::::::::::::::

# RM_HELIX NESTED 25-28 58-61, nbp = 4 nbp_cov = 0
# pvals: 1,1,1,1
# aggregated NONE
NESTED  ::::::::::::::::::::::::<<<<_____________________________>>>>:::::::::::::::::::::::
        ::::::::::::::::::::::::::::::::::::::::::::::::::::::::::::::::::::::::::::::::::::

# RM_HELIX NESTED 6-22 65-79, nbp = 15 nbp_cov = 0
# pvals: 1,1,1,1,1,1,1,1,1,1,1,1,1,1,1
# aggregated NONE
NESTED  :::::<<<<<<<<<--<<<<<<__________________________________________>>>>>>>>>>>>>>>:::::
        ::::::::::::::::::::::::::::::::::::::::::::::::::::::::::::::::::::::::::::::::::::
```
