## Supplementary material for "All-at-once RNA folding with 3D motif prediction framed by evolutionary information": RF03309_mir-4791.surv

```
0.567164	0.037037
-0.001268	1
&
0.000000	0.000289101
-0.001268	1
&
0.568433	9.56206e-07
0.567164	0.000286862
-0.001268	1
&
```
