## Supplementary material for "All-at-once RNA folding with 3D motif prediction framed by evolutionary information": RF03310_mir-1544.surv

```
0.001210	0.0666667
-0.004240	1
&
2.665939	0.000550964
1.818447	0.00110193
1.284411	0.00165289
1.145098	0.00220386
1.098660	0.00275482
1.005784	0.00330579
0.982565	0.00385675
0.924518	0.00440771
0.889689	0.00495868
0.785204	0.00606061
0.773594	0.00661157
0.703938	0.00716253
0.518186	0.0077135
0.344044	0.00881543
0.320825	0.00991736
0.297606	0.0115702
0.251168	0.0126722
0.227949	0.0132231
0.216340	0.0143251
0.204730	0.014876
0.169902	0.0165289
0.123464	0.0170799
0.100245	0.0176309
0.077026	0.0181818
0.065416	0.0187328
0.030588	0.0198347
0.018978	0.0214876
-0.004240	0.946556
-0.015850	0.948209
-0.039069	0.949862
-0.050678	0.952066
-0.062288	0.955372
-0.073897	0.95978
-0.085507	0.961433
-0.097116	0.964187
-0.108726	0.96584
-0.120335	0.966391
-0.131945	0.967493
-0.143554	0.970799
-0.155164	0.972452
-0.166773	0.974105
-0.178383	0.975758
-0.189992	0.980165
-0.201602	0.98292
-0.213211	0.983471
-0.224821	0.984022
-0.236430	0.985675
-0.248039	0.987328
-0.259649	0.990083
-0.271258	0.990634
-0.294477	0.991185
-0.306087	0.991736
-0.317696	0.992837
-0.329306	0.993388
-0.340915	0.993939
-0.352525	0.99449
-0.364134	0.996143
-0.387353	0.996694
-0.468620	0.997245
-0.515057	0.997796
-0.561495	0.998347
-0.654371	0.998898
-0.677590	0.999449
-0.979437	1
&
7.762499	2.73224e-06
6.497067	5.46448e-06
6.079125	8.19672e-06
5.893374	1.0929e-05
5.881764	1.36612e-05
5.835326	1.63934e-05
5.800498	2.18579e-05
5.788888	2.45902e-05
5.754060	2.73224e-05
5.742451	3.00546e-05
5.730841	3.27869e-05
5.719232	3.82514e-05
5.684403	4.37158e-05
5.661184	4.64481e-05
5.649575	4.91803e-05
5.637965	5.19126e-05
5.626356	5.46448e-05
5.603137	5.7377e-05
5.591527	6.28415e-05
5.533480	6.8306e-05
5.487042	7.10383e-05
5.440604	7.37705e-05
5.405776	7.65027e-05
5.370947	7.9235e-05
5.254853	8.19672e-05
5.243243	8.74317e-05
5.161977	9.01639e-05
5.150367	9.56284e-05
5.138758	0.000101093
5.103929	0.000106557
5.069101	0.00010929
5.011053	0.000114754
4.964616	0.000120219
4.941397	0.000122951
4.929787	0.000131148
4.883349	0.00013388
4.871740	0.000136612
4.836911	0.000142077
4.825302	0.000144809
4.813692	0.000147541
4.802083	0.000153005
4.790473	0.000155738
4.744036	0.000161202
4.720817	0.000169399
4.697598	0.000172131
4.685988	0.000174863
4.674379	0.00018306
4.662769	0.000191257
4.651160	0.000193989
4.639550	0.000196721
4.627941	0.000199454
4.616331	0.000204918
4.593112	0.00020765
4.581503	0.000210383
4.569893	0.000221311
4.558284	0.000229508
4.546674	0.00023224
4.535065	0.000240437
4.500237	0.000245902
4.488627	0.000251366
4.477018	0.000254098
4.465408	0.000256831
4.418970	0.00026776
4.407361	0.000270492
4.395751	0.000278689
4.384142	0.000286885
4.372532	0.000295082
4.360923	0.000306011
4.349313	0.000311475
4.326094	0.000314208
4.314485	0.000322404
4.302875	0.000330601
4.291266	0.000344262
4.279656	0.000349727
4.268047	0.000360656
4.244828	0.000363388
4.221609	0.00036612
4.210000	0.000374317
4.198390	0.000379781
4.186781	0.000382514
4.163562	0.00039071
4.140343	0.000393443
4.128733	0.000401639
4.117124	0.000407104
4.093905	0.000409836
4.082295	0.000415301
4.070686	0.000420765
4.059076	0.00042623
4.047467	0.000431694
4.024248	0.000434426
4.012638	0.000442623
4.001029	0.000448087
3.989420	0.000453552
3.977810	0.000456284
3.966201	0.000459016
3.954591	0.000464481
3.942982	0.000467213
3.931372	0.000472678
3.919763	0.00047541
3.908153	0.000483607
3.896544	0.000494536
3.861715	0.000508197
3.850106	0.000510929
3.838496	0.000513661
3.826887	0.000519126
3.815277	0.000521858
3.803668	0.000527322
3.792058	0.000538251
3.768839	0.000543716
3.757230	0.000546448
3.745621	0.000551913
3.722402	0.000557377
3.710792	0.000562842
3.699183	0.000571038
3.675964	0.00057377
3.664354	0.000576503
3.652745	0.000581967
3.641135	0.000592896
3.629526	0.000601093
3.606307	0.000606557
3.594697	0.000612022
3.583088	0.000620219
3.559869	0.000622951
3.548259	0.000628415
3.536650	0.00063388
3.525040	0.000642077
3.501822	0.000653005
3.490212	0.000661202
3.478603	0.000666667
3.466993	0.000672131
3.455384	0.000680328
3.443774	0.000691257
3.432165	0.000696721
3.420555	0.00070765
3.408946	0.000729508
3.397336	0.000745902
3.385727	0.000754098
3.374117	0.000759563
3.362508	0.000773224
3.350898	0.000781421
3.339289	0.000797814
3.316070	0.000808743
3.304460	0.000822404
3.292851	0.000838798
3.281241	0.000849727
3.269632	0.000857923
3.258022	0.000868852
3.246413	0.000874317
3.234804	0.000879781
3.223194	0.000896175
3.211585	0.000920765
3.199975	0.00092623
3.188366	0.000934426
3.176756	0.000948087
3.165147	0.000953552
3.153537	0.000961749
3.141928	0.000969945
3.130318	0.00097541
3.118709	0.000978142
3.107099	0.000989071
3.095490	0.000997268
3.083880	0.0010082
3.072271	0.00101366
3.060661	0.00102186
3.049052	0.00103005
3.037442	0.00103279
3.025833	0.00104372
3.014223	0.00104645
3.002614	0.00106284
2.991005	0.00107104
2.967786	0.00107377
2.956176	0.00107923
2.944567	0.00108197
2.921348	0.00109563
2.898129	0.00110383
2.874910	0.00110656
2.863300	0.00111202
2.851691	0.00112022
2.840081	0.00112568
2.828472	0.00112842
2.816862	0.00113115
2.805253	0.00113661
2.793643	0.00115027
2.782034	0.0011612
2.770424	0.0011694
2.758815	0.00117213
2.747206	0.00118033
2.735596	0.00119945
2.723987	0.00120492
2.712377	0.00121858
2.700768	0.00122678
2.689158	0.0012377
2.677549	0.00124317
2.665939	0.00125137
2.654330	0.00127049
2.642720	0.00128689
2.631111	0.00129235
2.619501	0.00130874
2.607892	0.00132787
2.596282	0.0013388
2.584673	0.00135792
2.573063	0.00137705
2.561454	0.00139071
2.549844	0.00141257
2.538235	0.00142623
2.526625	0.00143989
2.515016	0.00146448
2.503407	0.00147541
2.491797	0.00148361
2.480188	0.00149454
2.468578	0.0015082
2.456969	0.00152186
2.445359	0.00152732
2.433750	0.00153279
2.422140	0.00154372
2.410531	0.00155191
2.398921	0.00156011
2.387312	0.00156284
2.375702	0.00156557
2.364093	0.00157104
2.352483	0.00158197
2.340874	0.00159563
2.329264	0.00160656
2.317655	0.00161202
2.306045	0.00161475
2.294436	0.00162295
2.282826	0.00162568
2.271217	0.00163115
2.259607	0.00163934
2.247998	0.00164208
2.224779	0.00164481
2.213170	0.00165027
2.201560	0.00165847
2.189951	0.0016612
2.178341	0.00166393
2.166732	0.00167213
2.155122	0.00167486
2.143513	0.00168033
2.131903	0.00168852
2.108684	0.00169672
2.097075	0.00169945
2.085465	0.00170765
2.073856	0.00171311
2.062246	0.00172951
2.039027	0.00174317
2.027418	0.00176503
2.015808	0.00180874
2.004199	0.00181148
1.992590	0.0018224
1.980980	0.00184699
1.969371	0.00186612
1.957761	0.00187705
1.946152	0.00189891
1.934542	0.0019153
1.922933	0.00194809
1.911323	0.00196995
1.899714	0.002
1.888104	0.00202732
1.876495	0.00206284
1.864885	0.00211749
1.853276	0.00216667
1.841666	0.00220765
1.830057	0.00222678
1.818447	0.00225956
1.806838	0.00230874
1.795228	0.00237978
1.783619	0.00247268
1.772009	0.00258743
1.760400	0.00271858
1.748791	0.00281967
1.737181	0.00288525
1.725572	0.00299727
1.713962	0.00308743
1.702353	0.00315027
1.690743	0.0032377
1.679134	0.00331967
1.667524	0.00341803
1.655915	0.00351913
1.644305	0.00361202
1.632696	0.00368306
1.621086	0.00378689
1.609477	0.00389071
1.597867	0.004
1.586258	0.00408743
1.574648	0.00417486
1.563039	0.00428962
1.551429	0.00438798
1.539820	0.0045
1.528210	0.00459016
1.516601	0.00464208
1.504991	0.00471585
1.493382	0.00478962
1.481773	0.00484973
1.470163	0.00490984
1.458554	0.00496721
1.446944	0.00502459
1.435335	0.00509016
1.423725	0.00517213
1.412116	0.00524317
1.400506	0.00531694
1.388897	0.00536339
1.377287	0.0054235
1.365678	0.00546995
1.354068	0.0055765
1.342459	0.00567486
1.330849	0.0058306
1.319240	0.0060082
1.307630	0.0061694
1.296021	0.00634426
1.284411	0.00646175
1.272802	0.00660109
1.261192	0.0067377
1.249583	0.00688798
1.237974	0.0070082
1.226364	0.00711475
1.214755	0.00720219
1.203145	0.00730055
1.191536	0.00741257
1.179926	0.00746995
1.168317	0.00751913
1.156707	0.00761202
1.145098	0.0076776
1.133488	0.00774863
1.121879	0.00780601
1.110269	0.0079071
1.098660	0.0079918
1.087050	0.00807104
1.075441	0.0081612
1.063831	0.00827322
1.052222	0.00836612
1.040612	0.00846175
1.029003	0.00855191
1.017393	0.00860656
1.005784	0.00868852
0.994175	0.00879235
0.982565	0.00886339
0.970956	0.00893443
0.959346	0.00902459
0.947737	0.00912022
0.936127	0.00921038
0.924518	0.00928962
0.912908	0.00934699
0.901299	0.0094235
0.889689	0.00949454
0.878080	0.00958197
0.866470	0.00969672
0.854861	0.00981148
0.843251	0.00988525
0.831642	0.00998634
0.820032	0.0100984
0.808423	0.0102213
0.796813	0.0103443
0.785204	0.0104891
0.773594	0.0106421
0.761985	0.0108087
0.750376	0.0110109
0.738766	0.0111749
0.727157	0.0114098
0.715547	0.011582
0.703938	0.0117213
0.692328	0.0119235
0.680719	0.0120847
0.669109	0.0122404
0.657500	0.0123716
0.645890	0.0124945
0.634281	0.0126749
0.622671	0.0128361
0.611062	0.0129973
0.599452	0.0131421
0.587843	0.0133115
0.576233	0.0134372
0.564624	0.013582
0.553014	0.0137022
0.541405	0.0138388
0.529795	0.0139863
0.518186	0.0140765
0.506576	0.0142404
0.494967	0.0144235
0.483358	0.0146093
0.471748	0.0148825
0.460139	0.0151667
0.448529	0.0154891
0.436920	0.0157459
0.425310	0.0160246
0.413701	0.0164071
0.402091	0.0167104
0.390482	0.0170519
0.378872	0.0174563
0.367263	0.0178251
0.355653	0.0182705
0.344044	0.018571
0.332434	0.0189262
0.320825	0.0192295
0.309215	0.0196148
0.297606	0.0199344
0.285996	0.0203525
0.274387	0.0208661
0.262777	0.0214235
0.251168	0.0221721
0.239559	0.022918
0.227949	0.0236776
0.216340	0.0243279
0.204730	0.0250273
0.193121	0.0256967
0.181511	0.0264809
0.169902	0.027276
0.158292	0.0281011
0.146683	0.0288306
0.135073	0.0294918
0.123464	0.0301066
0.111854	0.0306667
0.100245	0.0311749
0.088635	0.031765
0.077026	0.0324016
0.065416	0.0331175
0.053807	0.0339071
0.042197	0.0346858
0.030588	0.0356803
0.018978	0.0368142
0.007369	0.0383251
-0.004240	0.884027
-0.015850	0.886708
-0.027459	0.890623
-0.039069	0.895295
-0.050678	0.901429
-0.062288	0.907544
-0.073897	0.91326
-0.085507	0.919153
-0.097116	0.924311
-0.108726	0.92941
-0.120335	0.934336
-0.131945	0.938872
-0.143554	0.943202
-0.155164	0.946858
-0.166773	0.950462
-0.178383	0.953648
-0.189992	0.956664
-0.201602	0.959235
-0.213211	0.961858
-0.224821	0.964194
-0.236430	0.966454
-0.248039	0.9685
-0.259649	0.970413
-0.271258	0.972186
-0.282868	0.973926
-0.294477	0.975489
-0.306087	0.976885
-0.317696	0.978265
-0.329306	0.979448
-0.340915	0.980661
-0.352525	0.981787
-0.364134	0.982872
-0.375744	0.983855
-0.387353	0.984757
-0.398963	0.985631
-0.410572	0.986437
-0.422182	0.987183
-0.433791	0.988003
-0.445401	0.988667
-0.457010	0.98938
-0.468620	0.98997
-0.480229	0.990533
-0.491839	0.99106
-0.503448	0.991604
-0.515057	0.992016
-0.526667	0.992514
-0.538276	0.99294
-0.549886	0.993361
-0.561495	0.993716
-0.573105	0.994052
-0.584714	0.994369
-0.596324	0.994724
-0.607933	0.995057
-0.619543	0.995372
-0.631152	0.99565
-0.642762	0.995893
-0.654371	0.99618
-0.665981	0.996434
-0.677590	0.996672
-0.689200	0.99691
-0.700809	0.997107
-0.712419	0.997287
-0.724028	0.997459
-0.735638	0.997639
-0.747247	0.997795
-0.758856	0.99791
-0.770466	0.998068
-0.782075	0.99821
-0.793685	0.99832
-0.805294	0.998415
-0.816904	0.998511
-0.828513	0.998615
-0.840123	0.998694
-0.851732	0.998765
-0.863342	0.998861
-0.874951	0.998915
-0.886561	0.998964
-0.898170	0.999046
-0.909780	0.999093
-0.921389	0.999142
-0.932999	0.999191
-0.944608	0.99924
-0.956218	0.999295
-0.967827	0.999344
-0.979437	0.999388
-0.991046	0.99944
-1.002655	0.99947
-1.014265	0.999511
-1.025874	0.999538
-1.037484	0.999566
-1.049093	0.999593
-1.060703	0.999617
-1.072312	0.999653
-1.083922	0.999672
-1.095531	0.999699
-1.107141	0.999716
-1.118750	0.999749
-1.130360	0.999773
-1.141969	0.999787
-1.153579	0.999795
-1.165188	0.999814
-1.176798	0.999828
-1.188407	0.999847
-1.200017	0.999858
-1.211626	0.999861
-1.223236	0.999883
-1.234845	0.999899
-1.246455	0.999904
-1.258064	0.999918
-1.292892	0.999929
-1.304502	0.999932
-1.316111	0.999934
-1.339330	0.99994
-1.350940	0.999945
-1.374159	0.999951
-1.397378	0.999956
-1.408987	0.999962
-1.432206	0.999967
-1.443816	0.999978
-1.490254	0.999981
-1.513472	0.999986
-1.629567	0.999989
-1.676005	0.999992
-1.722443	0.999995
-1.734053	0.999997
-2.117165	1
&
25.629484	1.32706e-21
25.617875	1.35721e-21
25.606265	1.38805e-21
25.594656	1.41959e-21
25.583046	1.45184e-21
25.571437	1.48483e-21
25.559827	1.51857e-21
25.548218	1.55307e-21
25.536608	1.58836e-21
25.524999	1.62445e-21
25.513390	1.66135e-21
25.501780	1.6991e-21
25.490171	1.73771e-21
25.478561	1.77719e-21
25.466952	1.81756e-21
25.455342	1.85886e-21
25.443733	1.90109e-21
25.432123	1.94428e-21
25.420514	1.98846e-21
25.408904	2.03363e-21
25.397295	2.07984e-21
25.385685	2.12709e-21
25.374076	2.17541e-21
25.362466	2.22483e-21
25.350857	2.27538e-21
25.339247	2.32707e-21
25.327638	2.37994e-21
25.316028	2.43401e-21
25.304419	2.4893e-21
25.292809	2.54585e-21
25.281200	2.60369e-21
25.269590	2.66284e-21
25.257981	2.72333e-21
25.246372	2.78519e-21
25.234762	2.84847e-21
25.223153	2.91317e-21
25.211543	2.97935e-21
25.199934	3.04703e-21
25.188324	3.11625e-21
25.176715	3.18704e-21
25.165105	3.25943e-21
25.153496	3.33347e-21
25.141886	3.4092e-21
25.130277	3.48664e-21
25.118667	3.56584e-21
25.107058	3.64684e-21
25.095448	3.72967e-21
25.083839	3.81439e-21
25.072229	3.90103e-21
25.060620	3.98964e-21
25.049010	4.08027e-21
25.037401	4.17295e-21
25.025791	4.26773e-21
25.014182	4.36467e-21
25.002573	4.4638e-21
24.990963	4.56519e-21
24.979354	4.66888e-21
24.967744	4.77493e-21
24.956135	4.88338e-21
24.944525	4.9943e-21
24.932916	5.10773e-21
24.921306	5.22374e-21
24.909697	5.34239e-21
24.898087	5.46372e-21
24.886478	5.58782e-21
24.874868	5.71472e-21
24.863259	5.84452e-21
24.851649	5.97725e-21
24.840040	6.11301e-21
24.828430	6.25184e-21
24.816821	6.39383e-21
24.805211	6.53903e-21
24.793602	6.68754e-21
24.781992	6.83942e-21
24.770383	6.99474e-21
24.758774	7.1536e-21
24.747164	7.31606e-21
24.735555	7.4822e-21
24.723945	7.65212e-21
24.712336	7.8259e-21
24.700726	8.00362e-21
24.689117	8.18538e-21
24.677507	8.37126e-21
24.665898	8.56136e-21
24.654288	8.75578e-21
24.642679	8.95461e-21
24.631069	9.15795e-21
24.619460	9.36591e-21
24.607850	9.5786e-21
24.596241	9.79611e-21
24.584631	1.00186e-20
24.573022	1.0246e-20
24.561412	1.04787e-20
24.549803	1.07167e-20
24.538193	1.096e-20
24.526584	1.12089e-20
24.514974	1.14634e-20
24.503365	1.17237e-20
24.491756	1.19899e-20
24.480146	1.22621e-20
24.468537	1.25405e-20
24.456927	1.28253e-20
24.445318	1.31165e-20
24.433708	1.34143e-20
24.422099	1.37189e-20
24.410489	1.40304e-20
24.398880	1.43489e-20
24.387270	1.46747e-20
24.375661	1.50079e-20
24.364051	1.53487e-20
24.352442	1.56971e-20
24.340832	1.60535e-20
24.329223	1.6418e-20
24.317613	1.67908e-20
24.306004	1.7172e-20
24.294394	1.75618e-20
24.282785	1.79605e-20
24.271175	1.83683e-20
24.259566	1.87853e-20
24.247957	1.92118e-20
24.236347	1.9648e-20
24.224738	2.0094e-20
24.213128	2.05502e-20
24.201519	2.10167e-20
24.189909	2.14938e-20
24.178300	2.19818e-20
24.166690	2.24808e-20
24.155081	2.29912e-20
24.143471	2.35131e-20
24.131862	2.40468e-20
24.120252	2.45927e-20
24.108643	2.5151e-20
24.097033	2.57219e-20
24.085424	2.63058e-20
24.073814	2.6903e-20
24.062205	2.75137e-20
24.050595	2.81382e-20
24.038986	2.8777e-20
24.027376	2.94302e-20
24.015767	3.00982e-20
24.004158	3.07814e-20
23.992548	3.14801e-20
23.980939	3.21947e-20
23.969329	3.29255e-20
23.957720	3.36728e-20
23.946110	3.44371e-20
23.934501	3.52188e-20
23.922891	3.60182e-20
23.911282	3.68357e-20
23.899672	3.76718e-20
23.888063	3.85268e-20
23.876453	3.94013e-20
23.864844	4.02955e-20
23.853234	4.12101e-20
23.841625	4.21454e-20
23.830015	4.3102e-20
23.818406	4.40802e-20
23.806796	4.50807e-20
23.795187	4.61038e-20
23.783577	4.71502e-20
23.771968	4.82203e-20
23.760359	4.93147e-20
23.748749	5.04339e-20
23.737140	5.15784e-20
23.725530	5.2749e-20
23.713921	5.39461e-20
23.702311	5.51704e-20
23.690702	5.64224e-20
23.679092	5.77029e-20
23.667483	5.90124e-20
23.655873	6.03516e-20
23.644264	6.17212e-20
23.632654	6.31218e-20
23.621045	6.45543e-20
23.609435	6.60192e-20
23.597826	6.75173e-20
23.586216	6.90495e-20
23.574607	7.06164e-20
23.562997	7.22188e-20
23.551388	7.38576e-20
23.539778	7.55335e-20
23.528169	7.72475e-20
23.516559	7.90004e-20
23.504950	8.0793e-20
23.493341	8.26263e-20
23.481731	8.45011e-20
23.470122	8.64185e-20
23.458512	8.83794e-20
23.446903	9.03847e-20
23.435293	9.24356e-20
23.423684	9.45329e-20
23.412074	9.66778e-20
23.400465	9.88714e-20
23.388855	1.01115e-19
23.377246	1.03409e-19
23.365636	1.05755e-19
23.354027	1.08155e-19
23.342417	1.10608e-19
23.330808	1.13118e-19
23.319198	1.15684e-19
23.307589	1.18309e-19
23.295979	1.20993e-19
23.284370	1.23738e-19
23.272760	1.26546e-19
23.261151	1.29417e-19
23.249542	1.32353e-19
23.237932	1.35355e-19
23.226323	1.38426e-19
23.214713	1.41567e-19
23.203104	1.44778e-19
23.191494	1.48063e-19
23.179885	1.51421e-19
23.168275	1.54857e-19
23.156666	1.5837e-19
23.145056	1.61962e-19
23.133447	1.65636e-19
23.121837	1.69394e-19
23.110228	1.73236e-19
23.098618	1.77166e-19
23.087009	1.81185e-19
23.075399	1.85295e-19
23.063790	1.89498e-19
23.052180	1.93797e-19
23.040571	1.98193e-19
23.028961	2.02689e-19
23.017352	2.07286e-19
23.005743	2.11988e-19
22.994133	2.16797e-19
22.982524	2.21714e-19
22.970914	2.26743e-19
22.959305	2.31886e-19
22.947695	2.37146e-19
22.936086	2.42525e-19
22.924476	2.48025e-19
22.912867	2.53651e-19
22.901257	2.59404e-19
22.889648	2.65288e-19
22.878038	2.71305e-19
22.866429	2.77458e-19
22.854819	2.83751e-19
22.843210	2.90186e-19
22.831600	2.96768e-19
22.819991	3.03498e-19
22.808381	3.10382e-19
22.796772	3.17421e-19
22.785162	3.2462e-19
22.773553	3.31982e-19
22.761944	3.39511e-19
22.750334	3.4721e-19
22.738725	3.55084e-19
22.727115	3.63137e-19
22.715506	3.71372e-19
22.703896	3.79794e-19
22.692287	3.88407e-19
22.680677	3.97215e-19
22.669068	4.06223e-19
22.657458	4.15435e-19
22.645849	4.24855e-19
22.634239	4.34489e-19
22.622630	4.44342e-19
22.611020	4.54418e-19
22.599411	4.64722e-19
22.587801	4.7526e-19
22.576192	4.86037e-19
22.564582	4.97058e-19
22.552973	5.08329e-19
22.541363	5.19855e-19
22.529754	5.31643e-19
22.518144	5.43698e-19
22.506535	5.56025e-19
22.494926	5.68633e-19
22.483316	5.81526e-19
22.471707	5.94711e-19
22.460097	6.08195e-19
22.448488	6.21985e-19
22.436878	6.36087e-19
22.425269	6.50509e-19
22.413659	6.65258e-19
22.402050	6.80341e-19
22.390440	6.95766e-19
22.378831	7.1154e-19
22.367221	7.27672e-19
22.355612	7.4417e-19
22.344002	7.61041e-19
22.332393	7.78295e-19
22.320783	7.95939e-19
22.309174	8.13984e-19
22.297564	8.32437e-19
22.285955	8.51309e-19
22.274345	8.70608e-19
22.262736	8.90344e-19
22.251127	9.10528e-19
22.239517	9.31169e-19
22.227908	9.52278e-19
22.216298	9.73866e-19
22.204689	9.95942e-19
22.193079	1.01852e-18
22.181470	1.04161e-18
22.169860	1.06522e-18
22.158251	1.08936e-18
22.146641	1.11406e-18
22.135032	1.13931e-18
22.123422	1.16514e-18
22.111813	1.19155e-18
22.100203	1.21855e-18
22.088594	1.24617e-18
22.076984	1.27442e-18
22.065375	1.30331e-18
22.053765	1.33285e-18
22.042156	1.36306e-18
22.030546	1.39395e-18
22.018937	1.42555e-18
22.007328	1.45786e-18
21.995718	1.4909e-18
21.984109	1.52469e-18
21.972499	1.55925e-18
21.960890	1.59459e-18
21.949280	1.63073e-18
21.937671	1.66768e-18
21.926061	1.70548e-18
21.914452	1.74413e-18
21.902842	1.78366e-18
21.891233	1.82408e-18
21.879623	1.86542e-18
21.868014	1.9077e-18
21.856404	1.95093e-18
21.844795	1.99514e-18
21.833185	2.04035e-18
21.821576	2.08659e-18
21.809966	2.13388e-18
21.798357	2.18223e-18
21.786747	2.23168e-18
21.775138	2.28226e-18
21.763528	2.33397e-18
21.751919	2.38686e-18
21.740310	2.44095e-18
21.728700	2.49626e-18
21.717091	2.55282e-18
21.705481	2.61067e-18
21.693872	2.66982e-18
21.682262	2.73032e-18
21.670653	2.79218e-18
21.659043	2.85545e-18
21.647434	2.92015e-18
21.635824	2.98632e-18
21.624215	3.05398e-18
21.612605	3.12317e-18
21.600996	3.19394e-18
21.589386	3.2663e-18
21.577777	3.34031e-18
21.566167	3.41599e-18
21.554558	3.49338e-18
21.542948	3.57253e-18
21.531339	3.65347e-18
21.519729	3.73624e-18
21.508120	3.82088e-18
21.496511	3.90745e-18
21.484901	3.99597e-18
21.473292	4.0865e-18
21.461682	4.17908e-18
21.450073	4.27375e-18
21.438463	4.37057e-18
21.426854	4.46958e-18
21.415244	4.57083e-18
21.403635	4.67437e-18
21.392025	4.78026e-18
21.380416	4.88855e-18
21.368806	4.99929e-18
21.357197	5.11254e-18
21.345587	5.22835e-18
21.333978	5.34678e-18
21.322368	5.46789e-18
21.310759	5.59175e-18
21.299149	5.71841e-18
21.287540	5.84794e-18
21.275930	5.9804e-18
21.264321	6.11586e-18
21.252712	6.25438e-18
21.241102	6.39604e-18
21.229493	6.54091e-18
21.217883	6.68906e-18
21.206274	6.84057e-18
21.194664	6.9955e-18
21.183055	7.15394e-18
21.171445	7.31597e-18
21.159836	7.48166e-18
21.148226	7.65111e-18
21.136617	7.82439e-18
21.125007	8.00159e-18
21.113398	8.18281e-18
21.101788	8.36813e-18
21.090179	8.55764e-18
21.078569	8.75144e-18
21.066960	8.94963e-18
21.055350	9.15231e-18
21.043741	9.35957e-18
21.032131	9.57153e-18
21.020522	9.78828e-18
21.008913	1.00099e-17
20.997303	1.02366e-17
20.985694	1.04684e-17
20.974084	1.07055e-17
20.962475	1.09479e-17
20.950865	1.11958e-17
20.939256	1.14493e-17
20.927646	1.17086e-17
20.916037	1.19737e-17
20.904427	1.22448e-17
20.892818	1.25221e-17
20.881208	1.28056e-17
20.869599	1.30955e-17
20.857989	1.33921e-17
20.846380	1.36953e-17
20.834770	1.40054e-17
20.823161	1.43225e-17
20.811551	1.46467e-17
20.799942	1.49783e-17
20.788332	1.53175e-17
20.776723	1.56643e-17
20.765113	1.60189e-17
20.753504	1.63816e-17
20.741895	1.67524e-17
20.730285	1.71317e-17
20.718676	1.75195e-17
20.707066	1.79162e-17
20.695457	1.83218e-17
20.683847	1.87365e-17
20.672238	1.91607e-17
20.660628	1.95944e-17
20.649019	2.0038e-17
20.637409	2.04916e-17
20.625800	2.09555e-17
20.614190	2.14299e-17
20.602581	2.1915e-17
20.590971	2.2411e-17
20.579362	2.29183e-17
20.567752	2.34371e-17
20.556143	2.39676e-17
20.544533	2.45101e-17
20.532924	2.50649e-17
20.521314	2.56323e-17
20.509705	2.62124e-17
20.498096	2.68057e-17
20.486486	2.74124e-17
20.474877	2.80329e-17
20.463267	2.86674e-17
20.451658	2.93162e-17
20.440048	2.99797e-17
20.428439	3.06582e-17
20.416829	3.13521e-17
20.405220	3.20617e-17
20.393610	3.27873e-17
20.382001	3.35293e-17
20.370391	3.42881e-17
20.358782	3.50641e-17
20.347172	3.58576e-17
20.335563	3.66691e-17
20.323953	3.7499e-17
20.312344	3.83476e-17
20.300734	3.92154e-17
20.289125	4.01028e-17
20.277515	4.10103e-17
20.265906	4.19383e-17
20.254297	4.28873e-17
20.242687	4.38578e-17
20.231078	4.48502e-17
20.219468	4.58651e-17
20.207859	4.69029e-17
20.196249	4.79642e-17
20.184640	4.90495e-17
20.173030	5.01593e-17
20.161421	5.12942e-17
20.149811	5.24548e-17
20.138202	5.36417e-17
20.126592	5.48554e-17
20.114983	5.60965e-17
20.103373	5.73657e-17
20.091764	5.86636e-17
20.080154	5.99908e-17
20.068545	6.13481e-17
20.056935	6.2736e-17
20.045326	6.41554e-17
20.033716	6.56068e-17
20.022107	6.7091e-17
20.010498	6.86089e-17
19.998888	7.0161e-17
19.987279	7.17482e-17
19.975669	7.33713e-17
19.964060	7.50311e-17
19.952450	7.67284e-17
19.940841	7.84641e-17
19.929231	8.02391e-17
19.917622	8.20542e-17
19.906012	8.39103e-17
19.894403	8.58083e-17
19.882793	8.77493e-17
19.871184	8.97342e-17
19.859574	9.17639e-17
19.847965	9.38396e-17
19.836355	9.59621e-17
19.824746	9.81326e-17
19.813136	1.00352e-16
19.801527	1.02622e-16
19.789917	1.04943e-16
19.778308	1.07317e-16
19.766698	1.09744e-16
19.755089	1.12226e-16
19.743480	1.14764e-16
19.731870	1.1736e-16
19.720261	1.20014e-16
19.708651	1.22728e-16
19.697042	1.25504e-16
19.685432	1.28342e-16
19.673823	1.31244e-16
19.662213	1.34212e-16
19.650604	1.37248e-16
19.638994	1.40351e-16
19.627385	1.43525e-16
19.615775	1.46771e-16
19.604166	1.5009e-16
19.592556	1.53484e-16
19.580947	1.56954e-16
19.569337	1.60503e-16
19.557728	1.64133e-16
19.546118	1.67844e-16
19.534509	1.71639e-16
19.522899	1.7552e-16
19.511290	1.79489e-16
19.499681	1.83547e-16
19.488071	1.87697e-16
19.476462	1.91941e-16
19.464852	1.96281e-16
19.453243	2.00719e-16
19.441633	2.05257e-16
19.430024	2.09897e-16
19.418414	2.14643e-16
19.406805	2.19496e-16
19.395195	2.24458e-16
19.383586	2.29533e-16
19.371976	2.34722e-16
19.360367	2.40028e-16
19.348757	2.45454e-16
19.337148	2.51003e-16
19.325538	2.56677e-16
19.313929	2.6248e-16
19.302319	2.68413e-16
19.290710	2.74481e-16
19.279100	2.80686e-16
19.267491	2.8703e-16
19.255882	2.93519e-16
19.244272	3.00153e-16
19.232663	3.06938e-16
19.221053	3.13876e-16
19.209444	3.2097e-16
19.197834	3.28225e-16
19.186225	3.35644e-16
19.174615	3.4323e-16
19.163006	3.50988e-16
19.151396	3.58921e-16
19.139787	3.67033e-16
19.128177	3.75328e-16
19.116568	3.83811e-16
19.104958	3.92485e-16
19.093349	4.01356e-16
19.081739	4.10426e-16
19.070130	4.19702e-16
19.058520	4.29186e-16
19.046911	4.38886e-16
19.035301	4.48804e-16
19.023692	4.58946e-16
19.012082	4.69317e-16
19.000473	4.79923e-16
18.988864	4.90768e-16
18.977254	5.01858e-16
18.965645	5.13198e-16
18.954035	5.24795e-16
18.942426	5.36653e-16
18.930816	5.48779e-16
18.919207	5.61179e-16
18.907597	5.73859e-16
18.895988	5.86825e-16
18.884378	6.00084e-16
18.872769	6.13643e-16
18.861159	6.27507e-16
18.849550	6.41685e-16
18.837940	6.56183e-16
18.826331	6.71008e-16
18.814721	6.86168e-16
18.803112	7.0167e-16
18.791502	7.17522e-16
18.779893	7.33732e-16
18.768283	7.50308e-16
18.756674	7.67258e-16
18.745065	7.84591e-16
18.733455	8.02315e-16
18.721846	8.2044e-16
18.710236	8.38973e-16
18.698627	8.57925e-16
18.687017	8.77305e-16
18.675408	8.97122e-16
18.663798	9.17387e-16
18.652189	9.38109e-16
18.640579	9.59299e-16
18.628970	9.80967e-16
18.617360	1.00312e-15
18.605751	1.02578e-15
18.594141	1.04895e-15
18.582532	1.07264e-15
18.570922	1.09687e-15
18.559313	1.12164e-15
18.547703	1.14698e-15
18.536094	1.17288e-15
18.524484	1.19937e-15
18.512875	1.22646e-15
18.501266	1.25415e-15
18.489656	1.28248e-15
18.478047	1.31144e-15
18.466437	1.34106e-15
18.454828	1.37134e-15
18.443218	1.40231e-15
18.431609	1.43397e-15
18.419999	1.46636e-15
18.408390	1.49947e-15
18.396780	1.53333e-15
18.385171	1.56795e-15
18.373561	1.60336e-15
18.361952	1.63956e-15
18.350342	1.67658e-15
18.338733	1.71444e-15
18.327123	1.75315e-15
18.315514	1.79273e-15
18.303904	1.83321e-15
18.292295	1.8746e-15
18.280685	1.91692e-15
18.269076	1.9602e-15
18.257467	2.00445e-15
18.245857	2.04971e-15
18.234248	2.09598e-15
18.222638	2.1433e-15
18.211029	2.19169e-15
18.199419	2.24116e-15
18.187810	2.29176e-15
18.176200	2.34349e-15
18.164591	2.39639e-15
18.152981	2.45049e-15
18.141372	2.50581e-15
18.129762	2.56237e-15
18.118153	2.62021e-15
18.106543	2.67935e-15
18.094934	2.73983e-15
18.083324	2.80167e-15
18.071715	2.86491e-15
18.060105	2.92957e-15
18.048496	2.9957e-15
18.036886	3.06331e-15
18.025277	3.13245e-15
18.013667	3.20315e-15
18.002058	3.27544e-15
17.990449	3.34936e-15
17.978839	3.42495e-15
17.967230	3.50225e-15
17.955620	3.58128e-15
17.944011	3.6621e-15
17.932401	3.74475e-15
17.920792	3.82925e-15
17.909182	3.91567e-15
17.897573	4.00403e-15
17.885963	4.09438e-15
17.874354	4.18677e-15
17.862744	4.28125e-15
17.851135	4.37785e-15
17.839525	4.47663e-15
17.827916	4.57764e-15
17.816306	4.68093e-15
17.804697	4.78655e-15
17.793087	4.89454e-15
17.781478	5.00498e-15
17.769868	5.1179e-15
17.758259	5.23337e-15
17.746650	5.35144e-15
17.735040	5.47217e-15
17.723431	5.59562e-15
17.711821	5.72186e-15
17.700212	5.85095e-15
17.688602	5.98294e-15
17.676993	6.11791e-15
17.665383	6.25592e-15
17.653774	6.39704e-15
17.642164	6.54135e-15
17.630555	6.68891e-15
17.618945	6.83979e-15
17.607336	6.99407e-15
17.595726	7.15183e-15
17.584117	7.31315e-15
17.572507	7.4781e-15
17.560898	7.64677e-15
17.549288	7.81925e-15
17.537679	7.99561e-15
17.526069	8.17594e-15
17.514460	8.36034e-15
17.502851	8.54889e-15
17.491241	8.7417e-15
17.479632	8.93885e-15
17.468022	9.14044e-15
17.456413	9.34657e-15
17.444803	9.55735e-15
17.433194	9.77288e-15
17.421584	9.99327e-15
17.409975	1.02186e-14
17.398365	1.0449e-14
17.386756	1.06847e-14
17.375146	1.09256e-14
17.363537	1.1172e-14
17.351927	1.14239e-14
17.340318	1.16815e-14
17.328708	1.19448e-14
17.317099	1.22142e-14
17.305489	1.24896e-14
17.293880	1.27712e-14
17.282270	1.30591e-14
17.270661	1.33535e-14
17.259052	1.36546e-14
17.247442	1.39624e-14
17.235833	1.42772e-14
17.224223	1.45991e-14
17.212614	1.49282e-14
17.201004	1.52647e-14
17.189395	1.56088e-14
17.177785	1.59607e-14
17.166176	1.63205e-14
17.154566	1.66884e-14
17.142957	1.70645e-14
17.131347	1.74492e-14
17.119738	1.78425e-14
17.108128	1.82447e-14
17.096519	1.86559e-14
17.084909	1.90764e-14
17.073300	1.95064e-14
17.061690	1.9946e-14
17.050081	2.03956e-14
17.038471	2.08552e-14
17.026862	2.13252e-14
17.015252	2.18059e-14
17.003643	2.22973e-14
16.992034	2.27998e-14
16.980424	2.33136e-14
16.968815	2.3839e-14
16.957205	2.43762e-14
16.945596	2.49255e-14
16.933986	2.54871e-14
16.922377	2.60615e-14
16.910767	2.66487e-14
16.899158	2.72492e-14
16.887548	2.78632e-14
16.875939	2.8491e-14
16.864329	2.91329e-14
16.852720	2.97893e-14
16.841110	3.04605e-14
16.829501	3.11468e-14
16.817891	3.18485e-14
16.806282	3.2566e-14
16.794672	3.32997e-14
16.783063	3.40499e-14
16.771453	3.4817e-14
16.759844	3.56014e-14
16.748235	3.64034e-14
16.736625	3.72234e-14
16.725016	3.80619e-14
16.713406	3.89193e-14
16.701797	3.9796e-14
16.690187	4.06924e-14
16.678578	4.1609e-14
16.666968	4.25462e-14
16.655359	4.35045e-14
16.643749	4.44844e-14
16.632140	4.54863e-14
16.620530	4.65108e-14
16.608921	4.75583e-14
16.597311	4.86294e-14
16.585702	4.97246e-14
16.574092	5.08445e-14
16.562483	5.19895e-14
16.550873	5.31603e-14
16.539264	5.43575e-14
16.527654	5.55816e-14
16.516045	5.68332e-14
16.504436	5.8113e-14
16.492826	5.94215e-14
16.481217	6.07596e-14
16.469607	6.21277e-14
16.457998	6.35266e-14
16.446388	6.4957e-14
16.434779	6.64195e-14
16.423169	6.7915e-14
16.411560	6.9444e-14
16.399950	7.10075e-14
16.388341	7.26062e-14
16.376731	7.42408e-14
16.365122	7.59122e-14
16.353512	7.76211e-14
16.341903	7.93686e-14
16.330293	8.11553e-14
16.318684	8.29822e-14
16.307074	8.48502e-14
16.295465	8.67602e-14
16.283855	8.87131e-14
16.272246	9.071e-14
16.260636	9.27518e-14
16.249027	9.48395e-14
16.237418	9.69741e-14
16.225808	9.91568e-14
16.214199	1.01388e-13
16.202589	1.0367e-13
16.190980	1.06004e-13
16.179370	1.08389e-13
16.167761	1.10829e-13
16.156151	1.13323e-13
16.144542	1.15873e-13
16.132932	1.18481e-13
16.121323	1.21147e-13
16.109713	1.23873e-13
16.098104	1.2666e-13
16.086494	1.29511e-13
16.074885	1.32425e-13
16.063275	1.35404e-13
16.051666	1.38451e-13
16.040056	1.41566e-13
16.028447	1.44751e-13
16.016837	1.48008e-13
16.005228	1.51338e-13
15.993619	1.54743e-13
15.982009	1.58224e-13
15.970400	1.61784e-13
15.958790	1.65424e-13
15.947181	1.69145e-13
15.935571	1.7295e-13
15.923962	1.76841e-13
15.912352	1.80819e-13
15.900743	1.84886e-13
15.889133	1.89045e-13
15.877524	1.93297e-13
15.865914	1.97645e-13
15.854305	2.0209e-13
15.842695	2.06636e-13
15.831086	2.11283e-13
15.819476	2.16035e-13
15.807867	2.20894e-13
15.796257	2.25862e-13
15.784648	2.30942e-13
15.773038	2.36135e-13
15.761429	2.41445e-13
15.749820	2.46875e-13
15.738210	2.52427e-13
15.726601	2.58103e-13
15.714991	2.63907e-13
15.703382	2.69841e-13
15.691772	2.75909e-13
15.680163	2.82112e-13
15.668553	2.88456e-13
15.656944	2.94941e-13
15.645334	3.01573e-13
15.633725	3.08353e-13
15.622115	3.15285e-13
15.610506	3.22374e-13
15.598896	3.29621e-13
15.587287	3.37031e-13
15.575677	3.44608e-13
15.564068	3.52355e-13
15.552458	3.60275e-13
15.540849	3.68374e-13
15.529239	3.76654e-13
15.517630	3.85121e-13
15.506021	3.93777e-13
15.494411	4.02628e-13
15.482802	4.11678e-13
15.471192	4.20931e-13
15.459583	4.30391e-13
15.447973	4.40064e-13
15.436364	4.49954e-13
15.424754	4.60067e-13
15.413145	4.70406e-13
15.401535	4.80977e-13
15.389926	4.91786e-13
15.378316	5.02837e-13
15.366707	5.14136e-13
15.355097	5.25689e-13
15.343488	5.37501e-13
15.331878	5.49579e-13
15.320269	5.61927e-13
15.308659	5.74553e-13
15.297050	5.87462e-13
15.285440	6.00661e-13
15.273831	6.14156e-13
15.262221	6.27954e-13
15.250612	6.42061e-13
15.239003	6.56485e-13
15.227393	6.71233e-13
15.215784	6.86312e-13
15.204174	7.01729e-13
15.192565	7.17492e-13
15.180955	7.33609e-13
15.169346	7.50087e-13
15.157736	7.66935e-13
15.146127	7.84161e-13
15.134517	8.01774e-13
15.122908	8.19782e-13
15.111298	8.38193e-13
15.099689	8.57018e-13
15.088079	8.76265e-13
15.076470	8.95944e-13
15.064860	9.16065e-13
15.053251	9.36636e-13
15.041641	9.57669e-13
15.030032	9.79174e-13
15.018422	1.00116e-12
15.006813	1.02364e-12
14.995204	1.04663e-12
14.983594	1.07013e-12
14.971985	1.09415e-12
14.960375	1.11872e-12
14.948766	1.14384e-12
14.937156	1.16952e-12
14.925547	1.19577e-12
14.913937	1.22262e-12
14.902328	1.25006e-12
14.890718	1.27813e-12
14.879109	1.30682e-12
14.867499	1.33615e-12
14.855890	1.36615e-12
14.844280	1.39681e-12
14.832671	1.42816e-12
14.821061	1.46022e-12
14.809452	1.49299e-12
14.797842	1.5265e-12
14.786233	1.56076e-12
14.774623	1.59579e-12
14.763014	1.6316e-12
14.751405	1.66822e-12
14.739795	1.70566e-12
14.728186	1.74393e-12
14.716576	1.78307e-12
14.704967	1.82308e-12
14.693357	1.86398e-12
14.681748	1.90581e-12
14.670138	1.94857e-12
14.658529	1.99229e-12
14.646919	2.03699e-12
14.635310	2.08269e-12
14.623700	2.12942e-12
14.612091	2.17719e-12
14.600481	2.22603e-12
14.588872	2.27597e-12
14.577262	2.32703e-12
14.565653	2.37923e-12
14.554043	2.4326e-12
14.542434	2.48716e-12
14.530824	2.54295e-12
14.519215	2.59999e-12
14.507606	2.65831e-12
14.495996	2.71793e-12
14.484387	2.77889e-12
14.472777	2.84121e-12
14.461168	2.90493e-12
14.449558	2.97007e-12
14.437949	3.03668e-12
14.426339	3.10478e-12
14.414730	3.1744e-12
14.403120	3.24558e-12
14.391511	3.31836e-12
14.379901	3.39276e-12
14.368292	3.46883e-12
14.356682	3.54661e-12
14.345073	3.62613e-12
14.333463	3.70742e-12
14.321854	3.79054e-12
14.310244	3.87552e-12
14.298635	3.9624e-12
14.287025	4.05123e-12
14.275416	4.14204e-12
14.263806	4.23489e-12
14.252197	4.32982e-12
14.240588	4.42687e-12
14.228978	4.52609e-12
14.217369	4.62754e-12
14.205759	4.73126e-12
14.194150	4.83729e-12
14.182540	4.94571e-12
14.170931	5.05654e-12
14.159321	5.16986e-12
14.147712	5.28572e-12
14.136102	5.40416e-12
14.124493	5.52526e-12
14.112883	5.64907e-12
14.101274	5.77565e-12
14.089664	5.90506e-12
14.078055	6.03737e-12
14.066445	6.17264e-12
14.054836	6.31093e-12
14.043226	6.45232e-12
14.031617	6.59687e-12
14.020007	6.74465e-12
14.008398	6.89575e-12
13.996789	7.05022e-12
13.985179	7.20815e-12
13.973570	7.36961e-12
13.961960	7.53468e-12
13.950351	7.70344e-12
13.938741	7.87598e-12
13.927132	8.05238e-12
13.915522	8.23272e-12
13.903913	8.4171e-12
13.892303	8.6056e-12
13.880694	8.79831e-12
13.869084	8.99534e-12
13.857475	9.19677e-12
13.845865	9.40271e-12
13.834256	9.61325e-12
13.822646	9.8285e-12
13.811037	1.00486e-11
13.799427	1.02735e-11
13.787818	1.05036e-11
13.776208	1.07387e-11
13.764599	1.09791e-11
13.752990	1.12249e-11
13.741380	1.14762e-11
13.729771	1.17331e-11
13.718161	1.19957e-11
13.706552	1.22642e-11
13.694942	1.25387e-11
13.683333	1.28194e-11
13.671723	1.31063e-11
13.660114	1.33996e-11
13.648504	1.36995e-11
13.636895	1.40061e-11
13.625285	1.43195e-11
13.613676	1.464e-11
13.602066	1.49676e-11
13.590457	1.53025e-11
13.578847	1.56449e-11
13.567238	1.5995e-11
13.555628	1.63529e-11
13.544019	1.67187e-11
13.532409	1.70928e-11
13.520800	1.74752e-11
13.509191	1.78661e-11
13.497581	1.82658e-11
13.485972	1.86744e-11
13.474362	1.90922e-11
13.462753	1.95192e-11
13.451143	1.99558e-11
13.439534	2.04022e-11
13.427924	2.08585e-11
13.416315	2.1325e-11
13.404705	2.18019e-11
13.393096	2.22895e-11
13.381486	2.2788e-11
13.369877	2.32976e-11
13.358267	2.38185e-11
13.346658	2.43512e-11
13.335048	2.48957e-11
13.323439	2.54523e-11
13.311829	2.60214e-11
13.300220	2.66032e-11
13.288610	2.71979e-11
13.277001	2.7806e-11
13.265391	2.84276e-11
13.253782	2.90631e-11
13.242173	2.97128e-11
13.230563	3.0377e-11
13.218954	3.1056e-11
13.207344	3.17501e-11
13.195735	3.24598e-11
13.184125	3.31853e-11
13.172516	3.39269e-11
13.160906	3.46851e-11
13.149297	3.54603e-11
13.137687	3.62527e-11
13.126078	3.70628e-11
13.114468	3.7891e-11
13.102859	3.87377e-11
13.091249	3.96032e-11
13.079640	4.04881e-11
13.068030	4.13927e-11
13.056421	4.23174e-11
13.044811	4.32628e-11
13.033202	4.42293e-11
13.021592	4.52174e-11
13.009983	4.62274e-11
12.998374	4.726e-11
12.986764	4.83157e-11
12.975155	4.93948e-11
12.963545	5.0498e-11
12.951936	5.16259e-11
12.940326	5.27788e-11
12.928717	5.39575e-11
12.917107	5.51625e-11
12.905498	5.63943e-11
12.893888	5.76536e-11
12.882279	5.89409e-11
12.870669	6.0257e-11
12.859060	6.16024e-11
12.847450	6.29777e-11
12.835841	6.43838e-11
12.824231	6.58211e-11
12.812622	6.72905e-11
12.801012	6.87926e-11
12.789403	7.03283e-11
12.777793	7.18981e-11
12.766184	7.35029e-11
12.754575	7.51435e-11
12.742965	7.68206e-11
12.731356	7.85351e-11
12.719746	8.02877e-11
12.708137	8.20795e-11
12.696527	8.39111e-11
12.684918	8.57835e-11
12.673308	8.76977e-11
12.661699	8.96545e-11
12.650089	9.16548e-11
12.638480	9.36997e-11
12.626870	9.57902e-11
12.615261	9.79272e-11
12.603651	1.00112e-10
12.592042	1.02345e-10
12.580432	1.04628e-10
12.568823	1.06962e-10
12.557213	1.09348e-10
12.545604	1.11786e-10
12.533994	1.1428e-10
12.522385	1.16828e-10
12.510775	1.19434e-10
12.499166	1.22097e-10
12.487557	1.2482e-10
12.475947	1.27603e-10
12.464338	1.30448e-10
12.452728	1.33357e-10
12.441119	1.3633e-10
12.429509	1.3937e-10
12.417900	1.42477e-10
12.406290	1.45653e-10
12.394681	1.489e-10
12.383071	1.52219e-10
12.371462	1.55612e-10
12.359852	1.5908e-10
12.348243	1.62626e-10
12.336633	1.66251e-10
12.325024	1.69956e-10
12.313414	1.73743e-10
12.301805	1.77615e-10
12.290195	1.81573e-10
12.278586	1.85619e-10
12.266976	1.89755e-10
12.255367	1.93983e-10
12.243758	1.98305e-10
12.232148	2.02723e-10
12.220539	2.07239e-10
12.208929	2.11855e-10
12.197320	2.16575e-10
12.185710	2.21399e-10
12.174101	2.2633e-10
12.162491	2.31371e-10
12.150882	2.36524e-10
12.139272	2.41792e-10
12.127663	2.47177e-10
12.116053	2.52681e-10
12.104444	2.58308e-10
12.092834	2.64059e-10
12.081225	2.69939e-10
12.069615	2.75949e-10
12.058006	2.82093e-10
12.046396	2.88373e-10
12.034787	2.94793e-10
12.023177	3.01355e-10
12.011568	3.08063e-10
11.999959	3.14921e-10
11.988349	3.2193e-10
11.976740	3.29095e-10
11.965130	3.3642e-10
11.953521	3.43907e-10
11.941911	3.5156e-10
11.930302	3.59383e-10
11.918692	3.6738e-10
11.907083	3.75554e-10
11.895473	3.8391e-10
11.883864	3.92452e-10
11.872254	4.01183e-10
11.860645	4.10108e-10
11.849035	4.19231e-10
11.837426	4.28557e-10
11.825816	4.38089e-10
11.814207	4.47833e-10
11.802597	4.57794e-10
11.790988	4.67975e-10
11.779378	4.78382e-10
11.767769	4.89021e-10
11.756160	4.99895e-10
11.744550	5.11011e-10
11.732941	5.22373e-10
11.721331	5.33987e-10
11.709722	5.45859e-10
11.698112	5.57994e-10
11.686503	5.70399e-10
11.674893	5.83078e-10
11.663284	5.96039e-10
11.651674	6.09288e-10
11.640065	6.2283e-10
11.628455	6.36672e-10
11.616846	6.50821e-10
11.605236	6.65284e-10
11.593627	6.80068e-10
11.582017	6.95179e-10
11.570408	7.10626e-10
11.558798	7.26415e-10
11.547189	7.42554e-10
11.535579	7.5905e-10
11.523970	7.75912e-10
11.512360	7.93148e-10
11.500751	8.10766e-10
11.489142	8.28774e-10
11.477532	8.47182e-10
11.465923	8.65997e-10
11.454313	8.85229e-10
11.442704	9.04887e-10
11.431094	9.2498e-10
11.419485	9.45519e-10
11.407875	9.66513e-10
11.396266	9.87971e-10
11.384656	1.00991e-09
11.373047	1.03232e-09
11.361437	1.05524e-09
11.349828	1.07866e-09
11.338218	1.10261e-09
11.326609	1.12708e-09
11.314999	1.15209e-09
11.303390	1.17766e-09
11.291780	1.20379e-09
11.280171	1.23051e-09
11.268561	1.25781e-09
11.256952	1.28572e-09
11.245343	1.31424e-09
11.233733	1.3434e-09
11.222124	1.3732e-09
11.210514	1.40367e-09
11.198905	1.4348e-09
11.187295	1.46663e-09
11.175686	1.49915e-09
11.164076	1.5324e-09
11.152467	1.56639e-09
11.140857	1.60112e-09
11.129248	1.63662e-09
11.117638	1.67291e-09
11.106029	1.71e-09
11.094419	1.74792e-09
11.082810	1.78666e-09
11.071200	1.82627e-09
11.059591	1.86675e-09
11.047981	1.90813e-09
11.036372	1.95042e-09
11.024762	1.99365e-09
11.013153	2.03783e-09
11.001544	2.08299e-09
10.989934	2.12915e-09
10.978325	2.17632e-09
10.966715	2.22454e-09
10.955106	2.27382e-09
10.943496	2.3242e-09
10.931887	2.37568e-09
10.920277	2.42831e-09
10.908668	2.48209e-09
10.897058	2.53707e-09
10.885449	2.59326e-09
10.873839	2.65068e-09
10.862230	2.70938e-09
10.850620	2.76938e-09
10.839011	2.83069e-09
10.827401	2.89336e-09
10.815792	2.95742e-09
10.804182	3.02289e-09
10.792573	3.0898e-09
10.780963	3.1582e-09
10.769354	3.2281e-09
10.757745	3.29954e-09
10.746135	3.37256e-09
10.734526	3.44719e-09
10.722916	3.52347e-09
10.711307	3.60143e-09
10.699697	3.68111e-09
10.688088	3.76255e-09
10.676478	3.84579e-09
10.664869	3.93086e-09
10.653259	4.01781e-09
10.641650	4.10667e-09
10.630040	4.1975e-09
10.618431	4.29032e-09
10.606821	4.3852e-09
10.595212	4.48216e-09
10.583602	4.58127e-09
10.571993	4.68255e-09
10.560383	4.78607e-09
10.548774	4.89187e-09
10.537164	5.00001e-09
10.525555	5.11052e-09
10.513945	5.22348e-09
10.502336	5.33892e-09
10.490727	5.4569e-09
10.479117	5.57748e-09
10.467508	5.70072e-09
10.455898	5.82667e-09
10.444289	5.9554e-09
10.432679	6.08696e-09
10.421070	6.22142e-09
10.409460	6.35884e-09
10.397851	6.49929e-09
10.386241	6.64282e-09
10.374632	6.78952e-09
10.363022	6.93945e-09
10.351413	7.09267e-09
10.339803	7.24927e-09
10.328194	7.40932e-09
10.316584	7.57288e-09
10.304975	7.74005e-09
10.293365	7.91089e-09
10.281756	8.08549e-09
10.270146	8.26393e-09
10.258537	8.4463e-09
10.246928	8.63268e-09
10.235318	8.82316e-09
10.223709	9.01782e-09
10.212099	9.21677e-09
10.200490	9.42009e-09
10.188880	9.62788e-09
10.177271	9.84024e-09
10.165661	1.00573e-08
10.154052	1.02791e-08
10.142442	1.05057e-08
10.130833	1.07374e-08
10.119223	1.09741e-08
10.107614	1.12161e-08
10.096004	1.14633e-08
10.084395	1.1716e-08
10.072785	1.19743e-08
10.061176	1.22382e-08
10.049566	1.25079e-08
10.037957	1.27835e-08
10.026347	1.30652e-08
10.014738	1.3353e-08
10.003129	1.36472e-08
9.991519	1.39479e-08
9.979910	1.42551e-08
9.968300	1.45691e-08
9.956691	1.489e-08
9.945081	1.52179e-08
9.933472	1.5553e-08
9.921862	1.58955e-08
9.910253	1.62455e-08
9.898643	1.66031e-08
9.887034	1.69686e-08
9.875424	1.73421e-08
9.863815	1.77238e-08
9.852205	1.81139e-08
9.840596	1.85125e-08
9.828986	1.89199e-08
9.817377	1.93362e-08
9.805767	1.97616e-08
9.794158	2.01964e-08
9.782548	2.06406e-08
9.770939	2.10946e-08
9.759329	2.15586e-08
9.747720	2.20327e-08
9.736111	2.25172e-08
9.724501	2.30123e-08
9.712892	2.35183e-08
9.701282	2.40353e-08
9.689673	2.45637e-08
9.678063	2.51036e-08
9.666454	2.56553e-08
9.654844	2.62192e-08
9.643235	2.67953e-08
9.631625	2.73841e-08
9.620016	2.79858e-08
9.608406	2.86006e-08
9.596797	2.92289e-08
9.585187	2.98709e-08
9.573578	3.05269e-08
9.561968	3.11974e-08
9.550359	3.18824e-08
9.538749	3.25825e-08
9.527140	3.32978e-08
9.515530	3.40288e-08
9.503921	3.47758e-08
9.492312	3.55391e-08
9.480702	3.63191e-08
9.469093	3.71161e-08
9.457483	3.79306e-08
9.445874	3.87628e-08
9.434264	3.96133e-08
9.422655	4.04823e-08
9.411045	4.13702e-08
9.399436	4.22776e-08
9.387826	4.32048e-08
9.376217	4.41522e-08
9.364607	4.51203e-08
9.352998	4.61096e-08
9.341388	4.71204e-08
9.329779	4.81533e-08
9.318169	4.92087e-08
9.306560	5.02872e-08
9.294950	5.13892e-08
9.283341	5.25152e-08
9.271731	5.36658e-08
9.260122	5.48414e-08
9.248513	5.60427e-08
9.236903	5.72702e-08
9.225294	5.85245e-08
9.213684	5.98061e-08
9.202075	6.11156e-08
9.190465	6.24537e-08
9.178856	6.38209e-08
9.167246	6.52179e-08
9.155637	6.66454e-08
9.144027	6.81039e-08
9.132418	6.95942e-08
9.120808	7.1117e-08
9.109199	7.26729e-08
9.097589	7.42626e-08
9.085980	7.5887e-08
9.074370	7.75468e-08
9.062761	7.92426e-08
9.051151	8.09754e-08
9.039542	8.27459e-08
9.027932	8.45548e-08
9.016323	8.64032e-08
9.004714	8.82917e-08
8.993104	9.02213e-08
8.981495	9.21928e-08
8.969885	9.42072e-08
8.958276	9.62654e-08
8.946666	9.83683e-08
8.935057	1.00517e-07
8.923447	1.02712e-07
8.911838	1.04955e-07
8.900228	1.07247e-07
8.888619	1.09588e-07
8.877009	1.11981e-07
8.865400	1.14425e-07
8.853790	1.16922e-07
8.842181	1.19474e-07
8.830571	1.22081e-07
8.818962	1.24744e-07
8.807352	1.27466e-07
8.795743	1.30246e-07
8.784133	1.33087e-07
8.772524	1.35989e-07
8.760914	1.38954e-07
8.749305	1.41984e-07
8.737696	1.45079e-07
8.726086	1.48241e-07
8.714477	1.51472e-07
8.702867	1.54773e-07
8.691258	1.58145e-07
8.679648	1.6159e-07
8.668039	1.6511e-07
8.656429	1.68707e-07
8.644820	1.72381e-07
8.633210	1.76134e-07
8.621601	1.79969e-07
8.609991	1.83887e-07
8.598382	1.8789e-07
8.586772	1.91979e-07
8.575163	1.96157e-07
8.563553	2.00425e-07
8.551944	2.04785e-07
8.540334	2.0924e-07
8.528725	2.13791e-07
8.517115	2.1844e-07
8.505506	2.2319e-07
8.493897	2.28043e-07
8.482287	2.33e-07
8.470678	2.38065e-07
8.459068	2.43238e-07
8.447459	2.48524e-07
8.435849	2.53924e-07
8.424240	2.5944e-07
8.412630	2.65075e-07
8.401021	2.70832e-07
8.389411	2.76713e-07
8.377802	2.82721e-07
8.366192	2.88859e-07
8.354583	2.95129e-07
8.342973	3.01534e-07
8.331364	3.08077e-07
8.319754	3.14761e-07
8.308145	3.2159e-07
8.296535	3.28565e-07
8.284926	3.35691e-07
8.273316	3.4297e-07
8.261707	3.50406e-07
8.250098	3.58002e-07
8.238488	3.65762e-07
8.226879	3.73688e-07
8.215269	3.81785e-07
8.203660	3.90057e-07
8.192050	3.98506e-07
8.180441	4.07137e-07
8.168831	4.15954e-07
8.157222	4.2496e-07
8.145612	4.3416e-07
8.134003	4.43557e-07
8.122393	4.53157e-07
8.110784	4.62962e-07
8.099174	4.72979e-07
8.087565	4.8321e-07
8.075955	4.93661e-07
8.064346	5.04337e-07
8.052736	5.15241e-07
8.041127	5.26379e-07
8.029517	5.37757e-07
8.017908	5.49378e-07
8.006299	5.61249e-07
7.994689	5.73374e-07
7.983080	5.85759e-07
7.971470	5.9841e-07
7.959861	6.11331e-07
7.948251	6.2453e-07
7.936642	6.38011e-07
7.925032	6.51781e-07
7.913423	6.65845e-07
7.901813	6.80211e-07
7.890204	6.94884e-07
7.878594	7.09871e-07
7.866985	7.25178e-07
7.855375	7.40813e-07
7.843766	7.56782e-07
7.832156	7.73093e-07
7.820547	7.89752e-07
7.808937	8.06767e-07
7.797328	8.24146e-07
7.785718	8.41895e-07
7.774109	8.60024e-07
7.762499	8.7854e-07
7.750890	8.9745e-07
7.739281	9.16765e-07
7.727671	9.36491e-07
7.716062	9.56638e-07
7.704452	9.77215e-07
7.692843	9.9823e-07
7.681233	1.01969e-06
7.669624	1.04161e-06
7.658014	1.064e-06
7.646405	1.08686e-06
7.634795	1.11022e-06
7.623186	1.13406e-06
7.611576	1.15842e-06
7.599967	1.18329e-06
7.588357	1.2087e-06
7.576748	1.23464e-06
7.565138	1.26113e-06
7.553529	1.28819e-06
7.541919	1.31582e-06
7.530310	1.34404e-06
7.518700	1.37286e-06
7.507091	1.40229e-06
7.495482	1.43235e-06
7.483872	1.46304e-06
7.472263	1.49438e-06
7.460653	1.52639e-06
7.449044	1.55908e-06
7.437434	1.59246e-06
7.425825	1.62655e-06
7.414215	1.66136e-06
7.402606	1.6969e-06
7.390996	1.7332e-06
7.379387	1.77027e-06
7.367777	1.80812e-06
7.356168	1.84678e-06
7.344558	1.88625e-06
7.332949	1.92655e-06
7.321339	1.96771e-06
7.309730	2.00973e-06
7.298120	2.05265e-06
7.286511	2.09647e-06
7.274901	2.14121e-06
7.263292	2.1869e-06
7.251683	2.23356e-06
7.240073	2.28119e-06
7.228464	2.32984e-06
7.216854	2.3795e-06
7.205245	2.43022e-06
7.193635	2.482e-06
7.182026	2.53487e-06
7.170416	2.58886e-06
7.158807	2.64398e-06
7.147197	2.70026e-06
7.135588	2.75772e-06
7.123978	2.8164e-06
7.112369	2.8763e-06
7.100759	2.93747e-06
7.089150	2.99992e-06
7.077540	3.06368e-06
7.065931	3.12877e-06
7.054321	3.19524e-06
7.042712	3.2631e-06
7.031102	3.33238e-06
7.019493	3.40311e-06
7.007883	3.47532e-06
6.996274	3.54905e-06
6.984665	3.62432e-06
6.973055	3.70116e-06
6.961446	3.77962e-06
6.949836	3.85971e-06
6.938227	3.94148e-06
6.926617	4.02495e-06
6.915008	4.11017e-06
6.903398	4.19717e-06
6.891789	4.28599e-06
6.880179	4.37665e-06
6.868570	4.46921e-06
6.856960	4.5637e-06
6.845351	4.66016e-06
6.833741	4.75863e-06
6.822132	4.85914e-06
6.810522	4.96175e-06
6.798913	5.06649e-06
6.787303	5.17342e-06
6.775694	5.28256e-06
6.764084	5.39397e-06
6.752475	5.5077e-06
6.740866	5.62378e-06
6.729256	5.74228e-06
6.717647	5.86323e-06
6.706037	5.98669e-06
6.694428	6.11271e-06
6.682818	6.24134e-06
6.671209	6.37264e-06
6.659599	6.50665e-06
6.647990	6.64343e-06
6.636380	6.78304e-06
6.624771	6.92554e-06
6.613161	7.07098e-06
6.601552	7.21942e-06
6.589942	7.37092e-06
6.578333	7.52555e-06
6.566723	7.68337e-06
6.555114	7.84444e-06
6.543504	8.00883e-06
6.531895	8.1766e-06
6.520285	8.34783e-06
6.508676	8.52257e-06
6.497067	8.70091e-06
6.485457	8.88291e-06
6.473848	9.06864e-06
6.462238	9.25819e-06
6.450629	9.45163e-06
6.439019	9.64903e-06
6.427410	9.85047e-06
6.415800	1.0056e-05
6.404191	1.02658e-05
6.392581	1.04799e-05
6.380972	1.06983e-05
6.369362	1.09212e-05
6.357753	1.11487e-05
6.346143	1.13808e-05
6.334534	1.16176e-05
6.322924	1.18593e-05
6.311315	1.21059e-05
6.299705	1.23575e-05
6.288096	1.26142e-05
6.276486	1.28761e-05
6.264877	1.31434e-05
6.253268	1.34161e-05
6.241658	1.36943e-05
6.230049	1.39781e-05
6.218439	1.42678e-05
6.206830	1.45632e-05
6.195220	1.48647e-05
6.183611	1.51722e-05
6.172001	1.5486e-05
6.160392	1.58061e-05
6.148782	1.61327e-05
6.137173	1.64659e-05
6.125563	1.68057e-05
6.113954	1.71524e-05
6.102344	1.75061e-05
6.090735	1.78669e-05
6.079125	1.8235e-05
6.067516	1.86104e-05
6.055906	1.89934e-05
6.044297	1.93841e-05
6.032687	1.97826e-05
6.021078	2.0189e-05
6.009468	2.06036e-05
5.997859	2.10265e-05
5.986250	2.14578e-05
5.974640	2.18977e-05
5.963031	2.23464e-05
5.951421	2.28041e-05
5.939812	2.32708e-05
5.928202	2.37468e-05
5.916593	2.42323e-05
5.904983	2.47274e-05
5.893374	2.52324e-05
5.881764	2.57473e-05
5.870155	2.62724e-05
5.858545	2.68079e-05
5.846936	2.7354e-05
5.835326	2.79109e-05
5.823717	2.84788e-05
5.812107	2.90578e-05
5.800498	2.96482e-05
5.788888	3.02503e-05
5.777279	3.08642e-05
5.765669	3.14901e-05
5.754060	3.21283e-05
5.742451	3.27789e-05
5.730841	3.34423e-05
5.719232	3.41187e-05
5.707622	3.48083e-05
5.696013	3.55113e-05
5.684403	3.6228e-05
5.672794	3.69586e-05
5.661184	3.77034e-05
5.649575	3.84627e-05
5.637965	3.92367e-05
5.626356	4.00257e-05
5.614746	4.08299e-05
5.603137	4.16496e-05
5.591527	4.24852e-05
5.579918	4.33369e-05
5.568308	4.42049e-05
5.556699	4.50896e-05
5.545089	4.59913e-05
5.533480	4.69102e-05
5.521870	4.78468e-05
5.510261	4.88012e-05
5.498652	4.97738e-05
5.487042	5.0765e-05
5.475433	5.1775e-05
5.463823	5.28041e-05
5.452214	5.38528e-05
5.440604	5.49214e-05
5.428995	5.60101e-05
5.417385	5.71194e-05
5.405776	5.82496e-05
5.394166	5.94011e-05
5.382557	6.05742e-05
5.370947	6.17693e-05
5.359338	6.29867e-05
5.347728	6.42269e-05
5.336119	6.54902e-05
5.324509	6.6777e-05
5.312900	6.80878e-05
5.301290	6.94228e-05
5.289681	7.07826e-05
5.278071	7.21675e-05
5.266462	7.35779e-05
5.254853	7.50142e-05
5.243243	7.64769e-05
5.231634	7.79665e-05
5.220024	7.94832e-05
5.208415	8.10277e-05
5.196805	8.26002e-05
5.185196	8.42013e-05
5.173586	8.58314e-05
5.161977	8.74909e-05
5.150367	8.91804e-05
5.138758	9.09003e-05
5.127148	9.26511e-05
5.115539	9.44331e-05
5.103929	9.6247e-05
5.092320	9.80932e-05
5.080710	9.99721e-05
5.069101	0.000101884
5.057491	0.00010383
5.045882	0.00010581
5.034272	0.000107825
5.022663	0.000109876
5.011053	0.000111962
4.999444	0.000114084
4.987835	0.000116243
4.976225	0.000118439
4.964616	0.000120673
4.953006	0.000122946
4.941397	0.000125257
4.929787	0.000127607
4.918178	0.000129998
4.906568	0.000132429
4.894959	0.000134901
4.883349	0.000137414
4.871740	0.000139969
4.860130	0.000142567
4.848521	0.000145207
4.836911	0.000147891
4.825302	0.000150619
4.813692	0.000153392
4.802083	0.00015621
4.790473	0.000159073
4.778864	0.000161982
4.767254	0.000164937
4.755645	0.00016794
4.744036	0.00017099
4.732426	0.000174088
4.720817	0.000177234
4.709207	0.00018043
4.697598	0.000183674
4.685988	0.000186968
4.674379	0.000190312
4.662769	0.000193707
4.651160	0.000197152
4.639550	0.000200649
4.627941	0.000204197
4.616331	0.000207797
4.604722	0.00021145
4.593112	0.000215155
4.581503	0.000218912
4.569893	0.000222723
4.558284	0.000226586
4.546674	0.000230503
4.535065	0.000234474
4.523455	0.000238498
4.511846	0.000242575
4.500237	0.000246706
4.488627	0.000250891
4.477018	0.00025513
4.465408	0.000259422
4.453799	0.000263767
4.442189	0.000268165
4.430580	0.000272616
4.418970	0.00027712
4.407361	0.000281675
4.395751	0.000286282
4.384142	0.00029094
4.372532	0.000295649
4.360923	0.000300407
4.349313	0.000305214
4.337704	0.000310069
4.326094	0.000314971
4.314485	0.000319918
4.302875	0.00032491
4.291266	0.000329945
4.279656	0.000335022
4.268047	0.000340139
4.256437	0.000345293
4.244828	0.000350484
4.233219	0.000355709
4.221609	0.000360966
4.210000	0.000366251
4.198390	0.000371563
4.186781	0.000376898
4.175171	0.000382252
4.163562	0.000387623
4.151952	0.000393007
4.140343	0.000398398
4.128733	0.000403794
4.117124	0.000409188
4.105514	0.000414575
4.093905	0.000419949
4.082295	0.000425305
4.070686	0.000430635
4.059076	0.000435931
4.047467	0.000441185
4.035857	0.000446388
4.024248	0.000451531
4.012638	0.000456602
4.001029	0.000461589
3.989420	0.000466478
3.977810	0.000471255
3.966201	0.000475902
3.954591	0.000480401
3.942982	0.000484729
3.931372	0.000488861
3.919763	0.000492766
3.908153	0.000496409
3.896544	0.000499745
3.884934	0.000502714
3.873325	0.000505234
3.861715	0.000507172
&
```
