## Supplementary material for "All-at-once RNA folding with 3D motif prediction framed by evolutionary information": RF03311_MIR169.cacofold.helixcov

```
# RMs = 1 L = 129

# RM_HELIX NESTED 1-53 77-127, nbp = 47 nbp_cov = 0
# pvals: 0.126178,0.141403,0.519728,0.519728,0.519728,0.519728,0.519728,0.102202,0.519728,0.519728,0.519728,0.226505,0.519728,0.519728,0.226505,0.519728,0.519728,0.519728,0.519728,0.519728,0.519728,0.519728,0.936189,0.519728,0.698461,0.519728,0.519728,0.0495734,0.226505,0.519728,0.7606,0.519728,0.226505,0.7606,0.519728,0.519728,0.519728,0.519728,0.519728,0.226505,0.0619832,0.698461,0.617789,0.73145,0.0307533,0.901812,0.73145
# aggregated NONE
NESTED  <<<<<<<<<<<<<<<<-<<<<<<<<<<<<-<<<<<<<<<<<<<<<<<<<__________________>>>>>>>>>>>>>>>>>>>>>>>>>>>>->>>->>>>>>>>>>>>>>>>::
        ::::::::::::::::::::::::::::::::::::::::::::::::::::::::::::::::::::::::::::::::::::::::::::::::::::::::::::::::::::::
```
