## Supplementary material for "All-at-once RNA folding with 3D motif prediction framed by evolutionary information": RF03311_MIR169.cacofold.power

```
# Power analysis of CaCoFold structure
#
# Powertype = SINGLE SUBSTITUTIONS
# covary left_pos right_pos substitutions power
#----------------------------------------------------------------
1		127		2		0.00
2		126		1		0.00
3		125		0		0.00
4		124		0		0.00
5		123		1		0.00
6		122		0		0.00
7		121		0		0.00
8		120		2		0.00
9		119		0		0.00
10		118		0		0.00
11		117		1		0.00
12		116		1		0.00
13		115		0		0.00
14		114		2		0.00
15		113		4		0.07
16		112		1		0.00
18		110		0		0.00
19		109		0		0.00
20		108		0		0.00
21		106		1		0.00
22		105		1		0.00
23		104		1		0.00
24		103		2		0.00
25		102		4		0.07
26		101		2		0.00
27		100		0		0.00
28		99		0		0.00
29		98		4		0.07
31		97		3		0.02
32		96		2		0.00
33		93		2		0.00
34		92		3		0.02
37		91		2		0.00
38		90		2		0.00
39		89		1		0.00
40		88		1		0.00
41		87		0		0.00
42		86		1		0.00
43		85		2		0.00
44		84		2		0.00
45		83		5		0.11
46		82		5		0.11
47		81		5		0.11
48		80		5		0.11
51		79		3		0.02
52		78		1		0.00
53		77		0		0.00
#
# BPAIRS 47
# avg substitutions per BP 1.6
# BPAIRS expected to covary 0.7 +/- 0.8
# BPAIRS observed to covary 0
#
```
