## Supplementary material for "All-at-once RNA folding with 3D motif prediction framed by evolutionary information": RF03311_MIR169.helixcov

```
# RMs = 2 L = 129

# RM_HELIX NESTED 25-45 83-102, nbp = 17 nbp_cov = 0
# pvals: 0.519728,0.698461,0.519728,0.519728,0.0495734,0.226505,0.519728,0.7606,0.519728,0.7606,0.519728,0.519728,0.519728,0.519728,0.519728,0.226505,0.0619832
# aggregated NONE
NESTED  ::::::::::::::::::::::::<<<<<-<<<<-<<<<<<<<______________________________>>>>>>>>->>>>>>>>>:::::::::::::::::::::::::::
        ::::::::::::::::::::::::::::::::::::::::::::::::::::::::::::::::::::::::::::::::::::::::::::::::::::::::::::::::::::::

# RM_HELIX NESTED 1-20 108-127, nbp = 18 nbp_cov = 0
# pvals: 0.126178,0.141403,0.519728,0.519728,0.519728,0.519728,0.519728,0.102202,0.519728,0.519728,0.519728,0.226505,0.519728,0.226505,0.519728,0.519728,0.519728,0.519728
# aggregated NONE
NESTED  <<<<<<<<<<<-<<-<<<<<____________________________________________________________________________>>->>>->>>>>>>>>>>>>::
        ::::::::::::::::::::::::::::::::::::::::::::::::::::::::::::::::::::::::::::::::::::::::::::::::::::::::::::::::::::::
```
