## Supplementary material for "All-at-once RNA folding with 3D motif prediction framed by evolutionary information": RF03311_MIR169.power

```
# Power analysis of given structure 
#
# Powertype = SINGLE SUBSTITUTIONS
# covary  left_pos      right_pos    substitutions      power
#----------------------------------------------------------------
          1		127		2		0.00
          2		126		1		0.00
          3		125		0		0.00
          4		124		0		0.00
          5		123		1		0.00
          6		122		0		0.00
          7		121		0		0.00
          8		120		2		0.00
          9		119		0		0.00
          10		118		0		0.00
          11		117		1		0.00
          13		116		1		0.00
          14		115		0		0.00
          16		113		4		0.07
          17		112		1		0.00
          18		111		1		0.00
          19		109		0		0.00
          20		108		0		0.00
          25		102		4		0.07
          26		101		2		0.00
          27		100		0		0.00
          28		99		0		0.00
          29		98		4		0.07
          31		97		3		0.02
          32		96		2		0.00
          33		93		2		0.00
          34		92		3		0.02
          38		90		2		0.00
          39		89		1		0.00
          40		88		1		0.00
          41		87		0		0.00
          42		86		1		0.00
          43		85		2		0.00
          44		84		2		0.00
          45		83		5		0.11
#
# BPAIRS 35
# avg substitutions per BP  1.4
# BPAIRS expected to covary 0.3 +/- 0.6
# BPAIRS observed to covary 0
#
```
