## Supplementary material for "All-at-once RNA folding with 3D motif prediction framed by evolutionary information": RF03311_MIR169.surv

```
0.899904	0.0285714
0.668538	0.0571429
0.205806	0.0857143
0.077270	0.114286
0.025855	0.142857
0.000148	0.257143
-0.025560	0.914286
-0.128389	0.942857
-0.179804	1
&
6.195612	0.000145603
6.118490	0.000291206
4.807417	0.000436808
4.781709	0.000582411
4.318978	0.000728014
4.241856	0.000873617
4.190441	0.00101922
3.393514	0.00116482
3.290685	0.00131043
3.033611	0.00145603
2.982197	0.00160163
2.879368	0.00174723
2.699416	0.00189284
2.648002	0.00218404
2.622294	0.00232964
2.570880	0.00247525
2.519465	0.00276645
2.416636	0.00305766
2.339514	0.00320326
2.313807	0.00334886
2.288099	0.00349447
2.236685	0.00364007
2.210977	0.00393128
2.108148	0.00407688
2.082441	0.00422248
2.056733	0.00465929
2.005319	0.0049505
1.979611	0.00596971
1.953904	0.00626092
1.928197	0.00640652
1.902489	0.00669773
1.876782	0.00698893
1.851075	0.00742574
1.825367	0.00771695
1.748245	0.00786255
1.722538	0.00873617
1.696831	0.00888177
1.671123	0.00917298
1.645416	0.00946418
1.619709	0.00990099
1.594002	0.0100466
1.568294	0.010629
1.542587	0.0107746
1.516880	0.0110658
1.491172	0.0116482
1.465465	0.0123762
1.439758	0.012813
1.414050	0.0131043
1.388343	0.0144147
1.362636	0.0148515
1.336928	0.0158707
1.311221	0.0163075
1.285514	0.0165987
1.259806	0.0173267
1.234099	0.0174723
1.208392	0.0180547
1.182684	0.018346
1.156977	0.0189284
1.131270	0.0193652
1.105562	0.0199476
1.079855	0.0203844
1.054148	0.0206756
1.028440	0.0211124
1.002733	0.0214036
0.977026	0.021986
0.951319	0.022714
0.925611	0.0237333
0.899904	0.0253349
0.874197	0.0260629
0.848489	0.0266453
0.822782	0.0270821
0.797075	0.0275189
0.771367	0.0282469
0.745660	0.0291206
0.719953	0.0301398
0.694245	0.0310134
0.668538	0.0323238
0.642831	0.0331974
0.617123	0.0349447
0.591416	0.0361095
0.565709	0.0374199
0.540001	0.0397496
0.514294	0.0400408
0.488587	0.0406232
0.462879	0.0426616
0.437172	0.0441176
0.411465	0.0460105
0.385757	0.0483401
0.360050	0.0496506
0.334343	0.0506698
0.308636	0.0532906
0.282928	0.0548923
0.257221	0.060134
0.231514	0.0624636
0.205806	0.0671229
0.180099	0.0710542
0.154392	0.0757135
0.128684	0.0793535
0.102977	0.0840128
0.077270	0.0899825
0.051562	0.094205
0.025855	0.118666
0.000148	0.232236
-0.025560	0.750437
-0.051267	0.761794
-0.076974	0.780577
-0.102682	0.800815
-0.128389	0.826733
-0.154096	0.847845
-0.179804	0.868229
-0.205511	0.885993
-0.231218	0.89968
-0.256926	0.911182
-0.282633	0.924723
-0.308340	0.934042
-0.334048	0.942341
-0.359755	0.946709
-0.385462	0.953407
-0.411169	0.958212
-0.436877	0.961561
-0.462584	0.964327
-0.488291	0.96855
-0.513999	0.972627
-0.539706	0.975393
-0.565413	0.978888
-0.591121	0.980926
-0.616828	0.982236
-0.642535	0.984275
-0.668243	0.986459
-0.693950	0.988061
-0.719657	0.989371
-0.745365	0.990099
-0.771072	0.990536
-0.796779	0.991846
-0.822487	0.992574
-0.848194	0.993302
-0.873901	0.99403
-0.899609	0.995486
-0.925316	0.995632
-0.951023	0.99636
-0.976731	0.996651
-1.002438	0.997234
-1.053852	0.997525
-1.079560	0.997816
-1.105267	0.998398
-1.130974	0.998544
-1.156682	0.99869
-1.182389	0.998981
-1.259511	0.999126
-1.285218	0.999272
-1.336633	0.999418
-1.465170	0.999709
-1.670828	0.999854
-1.722243	1
&
11.337076	7.24323e-07
10.488734	1.44865e-06
10.437320	2.17297e-06
10.000295	2.89729e-06
9.948881	3.62161e-06
9.871759	4.34594e-06
9.460442	5.07026e-06
9.331905	5.79458e-06
9.280490	6.5189e-06
9.203368	7.24323e-06
9.151954	7.96755e-06
9.126246	8.69187e-06
9.049124	1.08648e-05
9.023417	1.23135e-05
8.997710	1.30378e-05
8.946295	1.44865e-05
8.920588	1.52108e-05
8.894881	1.66594e-05
8.869173	2.0281e-05
8.843466	2.17297e-05
8.817759	2.4627e-05
8.792051	2.75243e-05
8.766344	2.89729e-05
8.740637	3.25945e-05
8.714929	3.54918e-05
8.663515	3.76648e-05
8.637807	4.20107e-05
8.612100	4.41837e-05
8.586393	4.56323e-05
8.560685	5.07026e-05
8.534978	5.28756e-05
8.509271	5.72215e-05
8.483563	5.93945e-05
8.457856	6.59134e-05
8.432149	6.88107e-05
8.406441	7.31566e-05
8.380734	7.89512e-05
8.355027	8.47458e-05
8.329320	8.76431e-05
8.303612	8.9816e-05
8.277905	9.1989e-05
8.252198	9.48863e-05
8.226490	9.70592e-05
8.200783	9.85079e-05
8.175076	0.000102854
8.149368	0.000105027
8.123661	0.000108648
8.072246	0.00011227
8.046539	0.000120238
8.020832	0.000123859
7.995124	0.000126756
7.969417	0.000133275
7.943710	0.000136897
7.918002	0.000138346
7.892295	0.000142692
7.866588	0.000144865
7.840880	0.000147762
7.815173	0.00014921
7.789466	0.000155729
7.763758	0.000162973
7.738051	0.000169492
7.712344	0.000173837
7.686636	0.000178183
7.660929	0.000181805
7.635222	0.000184702
7.609515	0.000186151
7.583807	0.000188324
7.558100	0.000193394
7.532393	0.000199913
7.506685	0.000204259
7.480978	0.000207156
7.455271	0.0002144
7.429563	0.000220918
7.403856	0.000227437
7.378149	0.000230335
7.352441	0.000236129
7.326734	0.000240475
7.301027	0.00024627
7.275319	0.000249891
7.249612	0.000257135
7.223905	0.000263653
7.198197	0.000272345
7.172490	0.000276691
7.146783	0.000281037
7.121075	0.000291178
7.095368	0.000294075
7.069661	0.00029987
7.043953	0.000304216
7.018246	0.00031001
6.992539	0.000316529
6.966832	0.000324497
6.941124	0.000332464
6.915417	0.000339707
6.889710	0.000345502
6.864002	0.00035347
6.838295	0.000361437
6.812588	0.000369405
6.786880	0.000373751
6.761173	0.000383167
6.735466	0.000388961
6.709758	0.000396205
6.684051	0.000404172
6.658344	0.000411415
6.632636	0.00041721
6.606929	0.00042228
6.581222	0.000434594
6.555514	0.000446183
6.529807	0.000456323
6.504100	0.000462842
6.478392	0.000472983
6.452685	0.00047588
6.426978	0.000485296
6.401270	0.000494712
6.375563	0.00049761
6.349856	0.000504853
6.324149	0.000512821
6.298441	0.000517166
6.272734	0.000523685
6.247027	0.000533102
6.221319	0.000545415
6.195612	0.000554831
6.169905	0.000564247
6.144197	0.000571491
6.118490	0.000578734
6.092783	0.000591047
6.067075	0.00060481
6.041368	0.000608431
6.015661	0.000614226
5.989953	0.000622193
5.964246	0.000629436
5.938539	0.000643199
5.912831	0.000651166
5.887124	0.000662031
5.861417	0.000665653
5.835709	0.00067362
5.810002	0.000677242
5.784295	0.000683036
5.758587	0.000693177
5.732880	0.000702593
5.707173	0.000712009
5.681465	0.000721425
5.655758	0.000735188
5.630051	0.000744604
5.604344	0.000753296
5.578636	0.000756193
5.552929	0.000768506
5.527222	0.00077575
5.501514	0.000788063
5.475807	0.000798204
5.450100	0.000808344
5.424392	0.000825728
5.398685	0.00083442
5.372978	0.000847458
5.347270	0.000864117
5.321563	0.000872085
5.295856	0.000886571
5.270148	0.000901782
5.244441	0.000910474
5.218734	0.00091482
5.193026	0.00093003
5.167319	0.000945966
5.141612	0.000957555
5.115904	0.000970592
5.090197	0.000985803
5.064490	0.00100246
5.038782	0.00101478
5.013075	0.00102492
4.987368	0.00103506
4.961661	0.00105027
4.935953	0.00106331
4.910246	0.00107707
4.884539	0.00108938
4.858831	0.00110387
4.833124	0.00112125
4.807417	0.00113791
4.781709	0.00115167
4.756002	0.00116761
4.730295	0.00117847
4.704587	0.00119296
4.678880	0.00120745
4.653173	0.00122411
4.627465	0.00124656
4.601758	0.00126177
4.576051	0.00128422
4.550343	0.00130088
4.524636	0.00131682
4.498929	0.00133348
4.473221	0.00134724
4.447514	0.00136825
4.421807	0.00139287
4.396099	0.00141605
4.370392	0.00144068
4.344685	0.00147327
4.318978	0.00150949
4.293270	0.0015486
4.267563	0.00158047
4.241856	0.00161596
4.216148	0.00165942
4.190441	0.00171447
4.164734	0.00176228
4.139026	0.00180429
4.113319	0.00186223
4.087612	0.00191728
4.061904	0.00197306
4.036197	0.00202231
4.010490	0.00207953
3.984782	0.00212951
3.959075	0.00218238
3.933368	0.00221643
3.907660	0.0022751
3.881953	0.00234753
3.856246	0.00242214
3.830538	0.00249746
3.804831	0.00257859
3.779124	0.00266913
3.753416	0.00274301
3.727709	0.00282413
3.702002	0.00289295
3.676294	0.00298638
3.650587	0.00305954
3.624880	0.00314573
3.599173	0.00325148
3.573465	0.00335506
3.547758	0.00344053
3.522051	0.00353832
3.496343	0.00362161
3.470636	0.00371433
3.444929	0.00380269
3.419221	0.00389034
3.393514	0.00397943
3.367807	0.00407069
3.342099	0.00417137
3.316392	0.0042554
3.290685	0.00437274
3.264977	0.00447921
3.239270	0.00459221
3.213563	0.00471679
3.187855	0.00484644
3.162148	0.0049761
3.136441	0.00511155
3.110733	0.00526148
3.085026	0.00542156
3.059319	0.00558815
3.033611	0.0057475
3.007904	0.00592713
2.982197	0.00610169
2.956490	0.00626829
2.930782	0.0064175
2.905075	0.00663045
2.879368	0.0067869
2.853660	0.00698175
2.827953	0.00715848
2.802246	0.00735332
2.776538	0.00754599
2.750831	0.00773215
2.725124	0.00793423
2.699416	0.00816457
2.673709	0.00835941
2.648002	0.00853687
2.622294	0.00869839
2.596587	0.0088802
2.570880	0.0090649
2.545172	0.00922787
2.519465	0.00944444
2.493758	0.00966754
2.468050	0.00986817
2.442343	0.0100659
2.416636	0.010276
2.390928	0.0104643
2.365221	0.0106461
2.339514	0.0108598
2.313807	0.011072
2.288099	0.0112864
2.262392	0.011487
2.236685	0.0117014
2.210977	0.0119455
2.185270	0.0122041
2.159563	0.0125474
2.133855	0.0128973
2.108148	0.013266
2.082441	0.0136332
2.056733	0.0140678
2.031026	0.0144756
2.005319	0.0149652
1.979611	0.0154578
1.953904	0.0159641
1.928197	0.016445
1.902489	0.0169281
1.876782	0.0173729
1.851075	0.0178154
1.825367	0.0183507
1.799660	0.0188874
1.773953	0.0194444
1.748245	0.0199167
1.722538	0.0204389
1.696831	0.0209105
1.671123	0.021537
1.645416	0.0223722
1.619709	0.0234949
1.594002	0.0245241
1.568294	0.0253144
1.542587	0.0261524
1.516880	0.0269636
1.491172	0.0278241
1.465465	0.0286216
1.439758	0.029372
1.414050	0.0300616
1.388343	0.0307533
1.362636	0.0314653
1.336928	0.0321925
1.311221	0.0330385
1.285514	0.0339193
1.259806	0.0348247
1.234099	0.0358011
1.208392	0.036734
1.182684	0.0377763
1.156977	0.0387658
1.131270	0.0397501
1.105562	0.0407736
1.079855	0.0417673
1.054148	0.0428089
1.028440	0.0438795
1.002733	0.0450572
0.977026	0.0462415
0.951319	0.0473714
0.925611	0.0484869
0.899904	0.0495734
0.874197	0.0506982
0.848489	0.051884
0.822782	0.0530979
0.797075	0.0543793
0.771367	0.0558025
0.745660	0.057307
0.719953	0.0588744
0.694245	0.0604143
0.668538	0.0619832
0.642831	0.0635919
0.617123	0.0651956
0.591416	0.066797
0.565709	0.0684898
0.540001	0.070205
0.514294	0.0720592
0.488587	0.0739019
0.462879	0.0759112
0.437172	0.0780284
0.411465	0.0801876
0.385757	0.0824823
0.360050	0.0849312
0.334343	0.0875141
0.308636	0.0901948
0.282928	0.0929335
0.257221	0.095783
0.231514	0.0988121
0.205806	0.102202
0.180099	0.106168
0.154392	0.110611
0.128684	0.115284
0.102977	0.120406
0.077270	0.126178
0.051562	0.13294
0.025855	0.141403
0.000148	0.226505
-0.025560	0.519728
-0.051267	0.569891
-0.076974	0.617789
-0.102682	0.660608
-0.128389	0.698461
-0.154096	0.73145
-0.179804	0.7606
-0.205511	0.786044
-0.231218	0.809013
-0.256926	0.829384
-0.282633	0.847444
-0.308340	0.863583
-0.334048	0.877785
-0.359755	0.890553
-0.385462	0.901812
-0.411169	0.911969
-0.436877	0.920946
-0.462584	0.928987
-0.488291	0.936189
-0.513999	0.942649
-0.539706	0.948399
-0.565413	0.953527
-0.591121	0.958075
-0.616828	0.962096
-0.642535	0.965683
-0.668243	0.968858
-0.693950	0.971853
-0.719657	0.974499
-0.745365	0.97693
-0.771072	0.979173
-0.796779	0.981179
-0.822487	0.983049
-0.848194	0.984726
-0.873901	0.986262
-0.899609	0.987643
-0.925316	0.988892
-0.951023	0.990062
-0.976731	0.991057
-1.002438	0.992001
-1.028145	0.992886
-1.053852	0.993692
-1.079560	0.994359
-1.105267	0.99498
-1.130974	0.99557
-1.156682	0.996095
-1.182389	0.99656
-1.208096	0.996983
-1.233804	0.997348
-1.259511	0.997698
-1.285218	0.99797
-1.310926	0.998199
-1.336633	0.998401
-1.362340	0.998605
-1.388048	0.998797
-1.413755	0.998953
-1.439462	0.999081
-1.465170	0.999199
-1.490877	0.999295
-1.516584	0.999389
-1.542292	0.999465
-1.567999	0.999534
-1.593706	0.999593
-1.619414	0.999642
-1.645121	0.999688
-1.670828	0.999728
-1.696535	0.999761
-1.722243	0.999787
-1.747950	0.999813
-1.773657	0.999837
-1.799365	0.999862
-1.825072	0.999878
-1.850779	0.99989
-1.876487	0.999899
-1.902194	0.999904
-1.927901	0.999918
-1.953609	0.999933
-1.979316	0.999941
-2.005023	0.999946
-2.030731	0.999952
-2.056438	0.999958
-2.082145	0.999966
-2.107853	0.99997
-2.133560	0.999972
-2.159267	0.999978
-2.184975	0.999983
-2.210682	0.999986
-2.236389	0.999988
-2.262097	0.999989
-2.287804	0.99999
-2.339218	0.999991
-2.364926	0.999993
-2.390633	0.999994
-2.442048	0.999995
-2.519170	0.999996
-2.596292	0.999997
-2.621999	0.999998
-2.647706	0.999999
-2.673414	0.999999
-2.724828	1
&
32.905518	1.45984e-19
32.879811	1.51369e-19
32.854103	1.56954e-19
32.828396	1.62744e-19
32.802689	1.68748e-19
32.776981	1.74973e-19
32.751274	1.81428e-19
32.725567	1.88121e-19
32.699859	1.95061e-19
32.674152	2.02256e-19
32.648445	2.09717e-19
32.622737	2.17453e-19
32.597030	2.25474e-19
32.571323	2.33791e-19
32.545615	2.42415e-19
32.519908	2.51357e-19
32.494201	2.60628e-19
32.468493	2.70241e-19
32.442786	2.80209e-19
32.417079	2.90544e-19
32.391371	3.0126e-19
32.365664	3.12371e-19
32.339957	3.23891e-19
32.314250	3.35837e-19
32.288542	3.48223e-19
32.262835	3.61065e-19
32.237128	3.74381e-19
32.211420	3.88188e-19
32.185713	4.02503e-19
32.160006	4.17347e-19
32.134298	4.32737e-19
32.108591	4.48695e-19
32.082884	4.65241e-19
32.057176	4.82397e-19
32.031469	5.00185e-19
32.005762	5.18629e-19
31.980054	5.37752e-19
31.954347	5.57581e-19
31.928640	5.7814e-19
31.902932	5.99457e-19
31.877225	6.2156e-19
31.851518	6.44477e-19
31.825810	6.68239e-19
31.800103	6.92877e-19
31.774396	7.18422e-19
31.748688	7.44909e-19
31.722981	7.72372e-19
31.697274	8.00848e-19
31.671566	8.30372e-19
31.645859	8.60984e-19
31.620152	8.92725e-19
31.594445	9.25635e-19
31.568737	9.59757e-19
31.543030	9.95137e-19
31.517323	1.03182e-18
31.491615	1.06986e-18
31.465908	1.10929e-18
31.440201	1.15018e-18
31.414493	1.19258e-18
31.388786	1.23654e-18
31.363079	1.28212e-18
31.337371	1.32937e-18
31.311664	1.37837e-18
31.285957	1.42917e-18
31.260249	1.48185e-18
31.234542	1.53646e-18
31.208835	1.59309e-18
31.183127	1.6518e-18
31.157420	1.71268e-18
31.131713	1.7758e-18
31.106005	1.84124e-18
31.080298	1.9091e-18
31.054591	1.97945e-18
31.028883	2.0524e-18
31.003176	2.12803e-18
30.977469	2.20645e-18
30.951762	2.28775e-18
30.926054	2.37205e-18
30.900347	2.45946e-18
30.874640	2.55008e-18
30.848932	2.64404e-18
30.823225	2.74147e-18
30.797518	2.84248e-18
30.771810	2.94721e-18
30.746103	3.0558e-18
30.720396	3.16838e-18
30.694688	3.28512e-18
30.668981	3.40615e-18
30.643274	3.53164e-18
30.617566	3.66174e-18
30.591859	3.79664e-18
30.566152	3.93651e-18
30.540444	4.08153e-18
30.514737	4.23189e-18
30.489030	4.38778e-18
30.463322	4.54941e-18
30.437615	4.717e-18
30.411908	4.89075e-18
30.386200	5.0709e-18
30.360493	5.25769e-18
30.334786	5.45135e-18
30.309079	5.65214e-18
30.283371	5.86032e-18
30.257664	6.07617e-18
30.231957	6.29996e-18
30.206249	6.53199e-18
30.180542	6.77257e-18
30.154835	7.02199e-18
30.129127	7.2806e-18
30.103420	7.54873e-18
30.077713	7.82673e-18
30.052005	8.11496e-18
30.026298	8.4138e-18
30.000591	8.72364e-18
29.974883	9.04489e-18
29.949176	9.37795e-18
29.923469	9.72328e-18
29.897761	1.00813e-17
29.872054	1.04525e-17
29.846347	1.08374e-17
29.820639	1.12364e-17
29.794932	1.16502e-17
29.769225	1.20791e-17
29.743517	1.25238e-17
29.717810	1.29849e-17
29.692103	1.3463e-17
29.666395	1.39587e-17
29.640688	1.44725e-17
29.614981	1.50054e-17
29.589274	1.55578e-17
29.563566	1.61305e-17
29.537859	1.67243e-17
29.512152	1.734e-17
29.486444	1.79783e-17
29.460737	1.86401e-17
29.435030	1.93262e-17
29.409322	2.00376e-17
29.383615	2.07751e-17
29.357908	2.15398e-17
29.332200	2.23326e-17
29.306493	2.31546e-17
29.280786	2.40068e-17
29.255078	2.48904e-17
29.229371	2.58065e-17
29.203664	2.67562e-17
29.177956	2.77409e-17
29.152249	2.87618e-17
29.126542	2.98203e-17
29.100834	3.09177e-17
29.075127	3.20555e-17
29.049420	3.32351e-17
29.023712	3.44581e-17
28.998005	3.5726e-17
28.972298	3.70406e-17
28.946591	3.84036e-17
28.920883	3.98167e-17
28.895176	4.12817e-17
28.869469	4.28006e-17
28.843761	4.43754e-17
28.818054	4.60081e-17
28.792347	4.77008e-17
28.766639	4.94557e-17
28.740932	5.12752e-17
28.715225	5.31616e-17
28.689517	5.51173e-17
28.663810	5.71449e-17
28.638103	5.92471e-17
28.612395	6.14266e-17
28.586688	6.36862e-17
28.560981	6.60289e-17
28.535273	6.84577e-17
28.509566	7.09758e-17
28.483859	7.35865e-17
28.458151	7.62931e-17
28.432444	7.90992e-17
28.406737	8.20085e-17
28.381029	8.50247e-17
28.355322	8.81518e-17
28.329615	9.13938e-17
28.303908	9.4755e-17
28.278200	9.82397e-17
28.252493	1.01853e-16
28.226786	1.05598e-16
28.201078	1.09481e-16
28.175371	1.13507e-16
28.149664	1.17681e-16
28.123956	1.22009e-16
28.098249	1.26495e-16
28.072542	1.31146e-16
28.046834	1.35968e-16
28.021127	1.40968e-16
27.995420	1.46151e-16
27.969712	1.51524e-16
27.944005	1.57095e-16
27.918298	1.6287e-16
27.892590	1.68858e-16
27.866883	1.75066e-16
27.841176	1.81502e-16
27.815468	1.88174e-16
27.789761	1.95092e-16
27.764054	2.02263e-16
27.738346	2.09698e-16
27.712639	2.17407e-16
27.686932	2.25398e-16
27.661225	2.33683e-16
27.635517	2.42272e-16
27.609810	2.51177e-16
27.584103	2.60409e-16
27.558395	2.6998e-16
27.532688	2.79902e-16
27.506981	2.90189e-16
27.481273	3.00854e-16
27.455566	3.1191e-16
27.429859	3.23372e-16
27.404151	3.35256e-16
27.378444	3.47576e-16
27.352737	3.60348e-16
27.327029	3.73589e-16
27.301322	3.87317e-16
27.275615	4.01548e-16
27.249907	4.16302e-16
27.224200	4.31598e-16
27.198493	4.47456e-16
27.172785	4.63896e-16
27.147078	4.80939e-16
27.121371	4.98608e-16
27.095663	5.16926e-16
27.069956	5.35917e-16
27.044249	5.55604e-16
27.018541	5.76015e-16
26.992834	5.97174e-16
26.967127	6.19111e-16
26.941420	6.41852e-16
26.915712	6.65429e-16
26.890005	6.8987e-16
26.864298	7.15209e-16
26.838590	7.41478e-16
26.812883	7.68712e-16
26.787176	7.96944e-16
26.761468	8.26213e-16
26.735761	8.56557e-16
26.710054	8.88013e-16
26.684346	9.20624e-16
26.658639	9.54432e-16
26.632932	9.89481e-16
26.607224	1.02582e-15
26.581517	1.06348e-15
26.555810	1.10253e-15
26.530102	1.14302e-15
26.504395	1.18499e-15
26.478688	1.22849e-15
26.452980	1.2736e-15
26.427273	1.32036e-15
26.401566	1.36883e-15
26.375858	1.41909e-15
26.350151	1.47118e-15
26.324444	1.52519e-15
26.298737	1.58118e-15
26.273029	1.63923e-15
26.247322	1.6994e-15
26.221615	1.76178e-15
26.195907	1.82645e-15
26.170200	1.89349e-15
26.144493	1.96298e-15
26.118785	2.03503e-15
26.093078	2.10972e-15
26.067371	2.18715e-15
26.041663	2.26742e-15
26.015956	2.35063e-15
25.990249	2.4369e-15
25.964541	2.52633e-15
25.938834	2.61903e-15
25.913127	2.71514e-15
25.887419	2.81477e-15
25.861712	2.91805e-15
25.836005	3.02512e-15
25.810297	3.13612e-15
25.784590	3.25119e-15
25.758883	3.37047e-15
25.733175	3.49413e-15
25.707468	3.62232e-15
25.681761	3.75521e-15
25.656054	3.89297e-15
25.630346	4.03578e-15
25.604639	4.18383e-15
25.578932	4.3373e-15
25.553224	4.4964e-15
25.527517	4.66133e-15
25.501810	4.8323e-15
25.476102	5.00955e-15
25.450395	5.19328e-15
25.424688	5.38375e-15
25.398980	5.5812e-15
25.373273	5.78589e-15
25.347566	5.99808e-15
25.321858	6.21804e-15
25.296151	6.44606e-15
25.270444	6.68244e-15
25.244736	6.92748e-15
25.219029	7.1815e-15
25.193322	7.44482e-15
25.167614	7.71779e-15
25.141907	8.00076e-15
25.116200	8.2941e-15
25.090492	8.59819e-15
25.064785	8.91341e-15
25.039078	9.24018e-15
25.013370	9.57892e-15
24.987663	9.93007e-15
24.961956	1.02941e-14
24.936249	1.06714e-14
24.910541	1.10626e-14
24.884834	1.14681e-14
24.859127	1.18884e-14
24.833419	1.23241e-14
24.807712	1.27758e-14
24.782005	1.32441e-14
24.756297	1.37294e-14
24.730590	1.42326e-14
24.704883	1.47542e-14
24.679175	1.52948e-14
24.653468	1.58553e-14
24.627761	1.64363e-14
24.602053	1.70386e-14
24.576346	1.76629e-14
24.550639	1.831e-14
24.524931	1.89809e-14
24.499224	1.96763e-14
24.473517	2.03972e-14
24.447809	2.11444e-14
24.422102	2.1919e-14
24.396395	2.2722e-14
24.370687	2.35543e-14
24.344980	2.44171e-14
24.319273	2.53115e-14
24.293566	2.62386e-14
24.267858	2.71997e-14
24.242151	2.81959e-14
24.216444	2.92286e-14
24.190736	3.0299e-14
24.165029	3.14086e-14
24.139322	3.25589e-14
24.113614	3.37512e-14
24.087907	3.49871e-14
24.062200	3.62683e-14
24.036492	3.75963e-14
24.010785	3.89729e-14
23.985078	4.03998e-14
23.959370	4.1879e-14
23.933663	4.34123e-14
23.907956	4.50016e-14
23.882248	4.66491e-14
23.856541	4.83568e-14
23.830834	5.0127e-14
23.805126	5.1962e-14
23.779419	5.3864e-14
23.753712	5.58356e-14
23.728004	5.78793e-14
23.702297	5.99977e-14
23.676590	6.21936e-14
23.650883	6.44698e-14
23.625175	6.68292e-14
23.599468	6.92749e-14
23.573761	7.181e-14
23.548053	7.44378e-14
23.522346	7.71616e-14
23.496639	7.9985e-14
23.470931	8.29116e-14
23.445224	8.59452e-14
23.419517	8.90897e-14
23.393809	9.23491e-14
23.368102	9.57276e-14
23.342395	9.92297e-14
23.316687	1.0286e-13
23.290980	1.06622e-13
23.265273	1.10523e-13
23.239565	1.14565e-13
23.213858	1.18756e-13
23.188151	1.23099e-13
23.162443	1.27601e-13
23.136736	1.32268e-13
23.111029	1.37105e-13
23.085321	1.42119e-13
23.059614	1.47317e-13
23.033907	1.52703e-13
23.008199	1.58287e-13
22.982492	1.64075e-13
22.956785	1.70074e-13
22.931078	1.76292e-13
22.905370	1.82738e-13
22.879663	1.89419e-13
22.853956	1.96343e-13
22.828248	2.03521e-13
22.802541	2.10961e-13
22.776834	2.18672e-13
22.751126	2.26665e-13
22.725419	2.3495e-13
22.699712	2.43538e-13
22.674004	2.52439e-13
22.648297	2.61665e-13
22.622590	2.71227e-13
22.596882	2.81139e-13
22.571175	2.91413e-13
22.545468	3.02061e-13
22.519760	3.13099e-13
22.494053	3.24539e-13
22.468346	3.36397e-13
22.442638	3.48687e-13
22.416931	3.61426e-13
22.391224	3.7463e-13
22.365516	3.88316e-13
22.339809	4.02501e-13
22.314102	4.17204e-13
22.288395	4.32443e-13
22.262687	4.48239e-13
22.236980	4.6461e-13
22.211273	4.81579e-13
22.185565	4.99167e-13
22.159858	5.17396e-13
22.134151	5.36291e-13
22.108443	5.55875e-13
22.082736	5.76173e-13
22.057029	5.97211e-13
22.031321	6.19017e-13
22.005614	6.41617e-13
21.979907	6.65043e-13
21.954199	6.89322e-13
21.928492	7.14486e-13
21.902785	7.40569e-13
21.877077	7.67602e-13
21.851370	7.95621e-13
21.825663	8.24661e-13
21.799955	8.5476e-13
21.774248	8.85957e-13
21.748541	9.1829e-13
21.722833	9.51802e-13
21.697126	9.86536e-13
21.671419	1.02254e-12
21.645712	1.05985e-12
21.620004	1.09852e-12
21.594297	1.1386e-12
21.568590	1.18014e-12
21.542882	1.2232e-12
21.517175	1.26782e-12
21.491468	1.31407e-12
21.465760	1.36201e-12
21.440053	1.41169e-12
21.414346	1.46318e-12
21.388638	1.51655e-12
21.362931	1.57186e-12
21.337224	1.62918e-12
21.311516	1.6886e-12
21.285809	1.75017e-12
21.260102	1.81399e-12
21.234394	1.88014e-12
21.208687	1.94869e-12
21.182980	2.01974e-12
21.157272	2.09338e-12
21.131565	2.1697e-12
21.105858	2.2488e-12
21.080150	2.33077e-12
21.054443	2.41573e-12
21.028736	2.50379e-12
21.003028	2.59505e-12
20.977321	2.68963e-12
20.951614	2.78765e-12
20.925907	2.88924e-12
20.900199	2.99453e-12
20.874492	3.10365e-12
20.848785	3.21674e-12
20.823077	3.33395e-12
20.797370	3.45542e-12
20.771663	3.58131e-12
20.745955	3.71178e-12
20.720248	3.847e-12
20.694541	3.98714e-12
20.668833	4.13237e-12
20.643126	4.28289e-12
20.617419	4.43888e-12
20.591711	4.60055e-12
20.566004	4.7681e-12
20.540297	4.94173e-12
20.514589	5.12169e-12
20.488882	5.30818e-12
20.463175	5.50146e-12
20.437467	5.70177e-12
20.411760	5.90936e-12
20.386053	6.12449e-12
20.360345	6.34745e-12
20.334638	6.57851e-12
20.308931	6.81797e-12
20.283224	7.06613e-12
20.257516	7.32331e-12
20.231809	7.58984e-12
20.206102	7.86606e-12
20.180394	8.15231e-12
20.154687	8.44897e-12
20.128980	8.7564e-12
20.103272	9.075e-12
20.077565	9.40518e-12
20.051858	9.74735e-12
20.026150	1.0102e-11
20.000443	1.04694e-11
19.974736	1.08503e-11
19.949028	1.12449e-11
19.923321	1.16539e-11
19.897614	1.20778e-11
19.871906	1.2517e-11
19.846199	1.29722e-11
19.820492	1.34439e-11
19.794784	1.39327e-11
19.769077	1.44393e-11
19.743370	1.49643e-11
19.717662	1.55083e-11
19.691955	1.60721e-11
19.666248	1.66564e-11
19.640541	1.72618e-11
19.614833	1.78892e-11
19.589126	1.85394e-11
19.563419	1.92132e-11
19.537711	1.99114e-11
19.512004	2.0635e-11
19.486297	2.13848e-11
19.460589	2.21618e-11
19.434882	2.2967e-11
19.409175	2.38014e-11
19.383467	2.46661e-11
19.357760	2.55621e-11
19.332053	2.64906e-11
19.306345	2.74528e-11
19.280638	2.84499e-11
19.254931	2.94832e-11
19.229223	3.05539e-11
19.203516	3.16634e-11
19.177809	3.28131e-11
19.152101	3.40045e-11
19.126394	3.52391e-11
19.100687	3.65184e-11
19.074979	3.78441e-11
19.049272	3.92179e-11
19.023565	4.06414e-11
18.997857	4.21165e-11
18.972150	4.36451e-11
18.946443	4.5229e-11
18.920736	4.68703e-11
18.895028	4.8571e-11
18.869321	5.03334e-11
18.843614	5.21596e-11
18.817906	5.40519e-11
18.792199	5.60128e-11
18.766492	5.80446e-11
18.740784	6.015e-11
18.715077	6.23317e-11
18.689370	6.45923e-11
18.663662	6.69348e-11
18.637955	6.93621e-11
18.612248	7.18772e-11
18.586540	7.44833e-11
18.560833	7.71838e-11
18.535126	7.9982e-11
18.509418	8.28814e-11
18.483711	8.58858e-11
18.458004	8.89988e-11
18.432296	9.22245e-11
18.406589	9.55668e-11
18.380882	9.903e-11
18.355174	1.02619e-10
18.329467	1.06337e-10
18.303760	1.10189e-10
18.278053	1.14182e-10
18.252345	1.18318e-10
18.226638	1.22604e-10
18.200931	1.27045e-10
18.175223	1.31646e-10
18.149516	1.36414e-10
18.123809	1.41354e-10
18.098101	1.46472e-10
18.072394	1.51776e-10
18.046687	1.57271e-10
18.020979	1.62965e-10
17.995272	1.68864e-10
17.969565	1.74977e-10
17.943857	1.8131e-10
17.918150	1.87872e-10
17.892443	1.94671e-10
17.866735	2.01716e-10
17.841028	2.09015e-10
17.815321	2.16577e-10
17.789613	2.24413e-10
17.763906	2.32531e-10
17.738199	2.40943e-10
17.712491	2.49658e-10
17.686784	2.58687e-10
17.661077	2.68043e-10
17.635370	2.77736e-10
17.609662	2.87779e-10
17.583955	2.98184e-10
17.558248	3.08965e-10
17.532540	3.20134e-10
17.506833	3.31707e-10
17.481126	3.43696e-10
17.455418	3.56118e-10
17.429711	3.68988e-10
17.404004	3.82322e-10
17.378296	3.96137e-10
17.352589	4.1045e-10
17.326882	4.25279e-10
17.301174	4.40642e-10
17.275467	4.56559e-10
17.249760	4.7305e-10
17.224052	4.90134e-10
17.198345	5.07835e-10
17.172638	5.26173e-10
17.146930	5.45171e-10
17.121223	5.64854e-10
17.095516	5.85246e-10
17.069808	6.06372e-10
17.044101	6.28259e-10
17.018394	6.50934e-10
16.992687	6.74426e-10
16.966979	6.98763e-10
16.941272	7.23976e-10
16.915565	7.50096e-10
16.889857	7.77157e-10
16.864150	8.05191e-10
16.838443	8.34234e-10
16.812735	8.64322e-10
16.787028	8.95492e-10
16.761321	9.27784e-10
16.735613	9.61237e-10
16.709906	9.95893e-10
16.684199	1.03179e-09
16.658491	1.06899e-09
16.632784	1.10752e-09
16.607077	1.14743e-09
16.581369	1.18878e-09
16.555662	1.23162e-09
16.529955	1.27599e-09
16.504247	1.32196e-09
16.478540	1.36959e-09
16.452833	1.41892e-09
16.427125	1.47002e-09
16.401418	1.52296e-09
16.375711	1.5778e-09
16.350003	1.63461e-09
16.324296	1.69346e-09
16.298589	1.75443e-09
16.272882	1.81758e-09
16.247174	1.883e-09
16.221467	1.95076e-09
16.195760	2.02096e-09
16.170052	2.09368e-09
16.144345	2.169e-09
16.118638	2.24703e-09
16.092930	2.32785e-09
16.067223	2.41158e-09
16.041516	2.49831e-09
16.015808	2.58814e-09
15.990101	2.6812e-09
15.964394	2.77759e-09
15.938686	2.87744e-09
15.912979	2.98087e-09
15.887272	3.088e-09
15.861564	3.19897e-09
15.835857	3.31392e-09
15.810150	3.43298e-09
15.784442	3.55631e-09
15.758735	3.68406e-09
15.733028	3.81638e-09
15.707320	3.95343e-09
15.681613	4.0954e-09
15.655906	4.24244e-09
15.630199	4.39475e-09
15.604491	4.5525e-09
15.578784	4.71591e-09
15.553077	4.88515e-09
15.527369	5.06046e-09
15.501662	5.24203e-09
15.475955	5.43009e-09
15.450247	5.62488e-09
15.424540	5.82663e-09
15.398833	6.0356e-09
15.373125	6.25203e-09
15.347418	6.4762e-09
15.321711	6.70838e-09
15.296003	6.94885e-09
15.270296	7.19791e-09
15.244589	7.45587e-09
15.218881	7.72304e-09
15.193174	7.99975e-09
15.167467	8.28634e-09
15.141759	8.58316e-09
15.116052	8.89058e-09
15.090345	9.20896e-09
15.064637	9.5387e-09
15.038930	9.88021e-09
15.013223	1.02339e-08
14.987516	1.06002e-08
14.961808	1.09796e-08
14.936101	1.13725e-08
14.910394	1.17794e-08
14.884686	1.22008e-08
14.858979	1.26372e-08
14.833272	1.30892e-08
14.807564	1.35572e-08
14.781857	1.4042e-08
14.756150	1.4544e-08
14.730442	1.50639e-08
14.704735	1.56023e-08
14.679028	1.61598e-08
14.653320	1.67373e-08
14.627613	1.73352e-08
14.601906	1.79544e-08
14.576198	1.85957e-08
14.550491	1.92598e-08
14.524784	1.99475e-08
14.499076	2.06596e-08
14.473369	2.13971e-08
14.447662	2.21608e-08
14.421954	2.29516e-08
14.396247	2.37705e-08
14.370540	2.46185e-08
14.344832	2.54966e-08
14.319125	2.6406e-08
14.293418	2.73476e-08
14.267711	2.83226e-08
14.242003	2.93323e-08
14.216296	3.03778e-08
14.190589	3.14603e-08
14.164881	3.25813e-08
14.139174	3.37421e-08
14.113467	3.4944e-08
14.087759	3.61885e-08
14.062052	3.74772e-08
14.036345	3.88115e-08
14.010637	4.01931e-08
13.984930	4.16237e-08
13.959223	4.31049e-08
13.933515	4.46386e-08
13.907808	4.62266e-08
13.882101	4.78709e-08
13.856393	4.95733e-08
13.830686	5.1336e-08
13.804979	5.3161e-08
13.779271	5.50506e-08
13.753564	5.70071e-08
13.727857	5.90327e-08
13.702149	6.11299e-08
13.676442	6.33013e-08
13.650735	6.55494e-08
13.625028	6.78769e-08
13.599320	7.02866e-08
13.573613	7.27814e-08
13.547906	7.53644e-08
13.522198	7.80385e-08
13.496491	8.08069e-08
13.470784	8.36731e-08
13.445076	8.66404e-08
13.419369	8.97123e-08
13.393662	9.28926e-08
13.367954	9.61849e-08
13.342247	9.95933e-08
13.316540	1.03122e-07
13.290832	1.06775e-07
13.265125	1.10556e-07
13.239418	1.14471e-07
13.213710	1.18523e-07
13.188003	1.22718e-07
13.162296	1.27061e-07
13.136588	1.31556e-07
13.110881	1.3621e-07
13.085174	1.41027e-07
13.059466	1.46014e-07
13.033759	1.51175e-07
13.008052	1.56519e-07
12.982345	1.62049e-07
12.956637	1.67774e-07
12.930930	1.737e-07
12.905223	1.79834e-07
12.879515	1.86184e-07
12.853808	1.92756e-07
12.828101	1.99558e-07
12.802393	2.06599e-07
12.776686	2.13887e-07
12.750979	2.2143e-07
12.725271	2.29238e-07
12.699564	2.37319e-07
12.673857	2.45682e-07
12.648149	2.54339e-07
12.622442	2.63299e-07
12.596735	2.72572e-07
12.571027	2.82169e-07
12.545320	2.92102e-07
12.519613	3.02382e-07
12.493905	3.13021e-07
12.468198	3.24032e-07
12.442491	3.35427e-07
12.416783	3.4722e-07
12.391076	3.59425e-07
12.365369	3.72056e-07
12.339661	3.85127e-07
12.313954	3.98654e-07
12.288247	4.12652e-07
12.262540	4.27138e-07
12.236832	4.42129e-07
12.211125	4.57642e-07
12.185418	4.73694e-07
12.159710	4.90306e-07
12.134003	5.07495e-07
12.108296	5.25282e-07
12.082588	5.43688e-07
12.056881	5.62733e-07
12.031174	5.82439e-07
12.005466	6.0283e-07
11.979759	6.23929e-07
11.954052	6.4576e-07
11.928344	6.68348e-07
11.902637	6.9172e-07
11.876930	7.15902e-07
11.851222	7.40922e-07
11.825515	7.66808e-07
11.799808	7.93591e-07
11.774100	8.21301e-07
11.748393	8.49969e-07
11.722686	8.79629e-07
11.696978	9.10314e-07
11.671271	9.4206e-07
11.645564	9.74903e-07
11.619857	1.00888e-06
11.594149	1.04403e-06
11.568442	1.08039e-06
11.542735	1.11801e-06
11.517027	1.15692e-06
11.491320	1.19717e-06
11.465613	1.23881e-06
11.439905	1.28189e-06
11.414198	1.32644e-06
11.388491	1.37253e-06
11.362783	1.4202e-06
11.337076	1.46951e-06
11.311369	1.52052e-06
11.285661	1.57328e-06
11.259954	1.62784e-06
11.234247	1.68428e-06
11.208539	1.74265e-06
11.182832	1.80303e-06
11.157125	1.86547e-06
11.131417	1.93005e-06
11.105710	1.99684e-06
11.080003	2.06591e-06
11.054295	2.13735e-06
11.028588	2.21122e-06
11.002881	2.28762e-06
10.977174	2.36662e-06
10.951466	2.44832e-06
10.925759	2.53281e-06
10.900052	2.62017e-06
10.874344	2.71051e-06
10.848637	2.80393e-06
10.822930	2.90052e-06
10.797222	3.00039e-06
10.771515	3.10366e-06
10.745808	3.21044e-06
10.720100	3.32084e-06
10.694393	3.43498e-06
10.668686	3.55299e-06
10.642978	3.675e-06
10.617271	3.80114e-06
10.591564	3.93155e-06
10.565856	4.06636e-06
10.540149	4.20573e-06
10.514442	4.34981e-06
10.488734	4.49875e-06
10.463027	4.65271e-06
10.437320	4.81186e-06
10.411612	4.97637e-06
10.385905	5.14641e-06
10.360198	5.32217e-06
10.334490	5.50384e-06
10.308783	5.69161e-06
10.283076	5.88567e-06
10.257369	6.08624e-06
10.231661	6.29354e-06
10.205954	6.50777e-06
10.180247	6.72917e-06
10.154539	6.95796e-06
10.128832	7.1944e-06
10.103125	7.43873e-06
10.077417	7.6912e-06
10.051710	7.95208e-06
10.026003	8.22165e-06
10.000295	8.50018e-06
9.974588	8.78797e-06
9.948881	9.0853e-06
9.923173	9.3925e-06
9.897466	9.70988e-06
9.871759	1.00378e-05
9.846051	1.03765e-05
9.820344	1.07264e-05
9.794637	1.10879e-05
9.768929	1.14613e-05
9.743222	1.1847e-05
9.717515	1.22454e-05
9.691807	1.26569e-05
9.666100	1.30819e-05
9.640393	1.35208e-05
9.614686	1.39741e-05
9.588978	1.44423e-05
9.563271	1.49258e-05
9.537564	1.5425e-05
9.511856	1.59406e-05
9.486149	1.64729e-05
9.460442	1.70226e-05
9.434734	1.75901e-05
9.409027	1.81761e-05
9.383320	1.8781e-05
9.357612	1.94056e-05
9.331905	2.00503e-05
9.306198	2.07159e-05
9.280490	2.14029e-05
9.254783	2.2112e-05
9.229076	2.2844e-05
9.203368	2.35995e-05
9.177661	2.43791e-05
9.151954	2.51838e-05
9.126246	2.60141e-05
9.100539	2.6871e-05
9.074832	2.77552e-05
9.049124	2.86675e-05
9.023417	2.96088e-05
8.997710	3.05799e-05
8.972003	3.15818e-05
8.946295	3.26153e-05
8.920588	3.36814e-05
8.894881	3.47811e-05
8.869173	3.59153e-05
8.843466	3.70852e-05
8.817759	3.82916e-05
8.792051	3.95357e-05
8.766344	4.08186e-05
8.740637	4.21415e-05
8.714929	4.35053e-05
8.689222	4.49115e-05
8.663515	4.63611e-05
8.637807	4.78554e-05
8.612100	4.93956e-05
8.586393	5.09831e-05
8.560685	5.26193e-05
8.534978	5.43053e-05
8.509271	5.60428e-05
8.483563	5.78329e-05
8.457856	5.96774e-05
8.432149	6.15775e-05
8.406441	6.35349e-05
8.380734	6.5551e-05
8.355027	6.76275e-05
8.329320	6.97659e-05
8.303612	7.1968e-05
8.277905	7.42354e-05
8.252198	7.65697e-05
8.226490	7.89728e-05
8.200783	8.14464e-05
8.175076	8.39922e-05
8.149368	8.66122e-05
8.123661	8.93082e-05
8.097954	9.2082e-05
8.072246	9.49356e-05
8.046539	9.78709e-05
8.020832	0.00010089
7.995124	0.000103995
7.969417	0.000107187
7.943710	0.000110469
7.918002	0.000113842
7.892295	0.00011731
7.866588	0.000120873
7.840880	0.000124534
7.815173	0.000128295
7.789466	0.000132159
7.763758	0.000136126
7.738051	0.0001402
7.712344	0.000144382
7.686636	0.000148674
7.660929	0.000153079
7.635222	0.000157598
7.609515	0.000162233
7.583807	0.000166987
7.558100	0.000171862
7.532393	0.000176858
7.506685	0.000181978
7.480978	0.000187224
7.455271	0.000192597
7.429563	0.000198098
7.403856	0.00020373
7.378149	0.000209492
7.352441	0.000215388
7.326734	0.000221417
7.301027	0.00022758
7.275319	0.000233878
7.249612	0.000240311
7.223905	0.00024688
7.198197	0.000253584
7.172490	0.000260422
7.146783	0.000267395
7.121075	0.000274501
7.095368	0.000281739
7.069661	0.000289106
7.043953	0.0002966
7.018246	0.000304218
6.992539	0.000311956
6.966832	0.000319811
6.941124	0.000327778
6.915417	0.00033585
6.889710	0.00034402
6.864002	0.000352282
6.838295	0.000360627
6.812588	0.000369044
6.786880	0.000377523
6.761173	0.00038605
6.735466	0.000394611
6.709758	0.00040319
6.684051	0.000411767
6.658344	0.000420322
6.632636	0.000428831
6.606929	0.000437267
6.581222	0.000445598
6.555514	0.000453789
6.529807	0.0004618
6.504100	0.000469582
6.478392	0.00047708
6.452685	0.000484228
6.426978	0.000490947
6.401270	0.000497137
6.375563	0.000502671
6.349856	0.000507374
6.324149	0.000510971
&
```
