## Supplementary material for "All-at-once RNA folding with 3D motif prediction framed by evolutionary information": RF03312_mir-880.cacofold.helixcov

```
# RMs = 4 L = 78

# RM_HELIX NESTED 26-29 48-51, nbp = 4 nbp_cov = 0
# pvals: 0.995547,0.995547,0.995547,0.995547
# aggregated NONE
NESTED  :::::::::::::::::::::::::<<<<__________________>>>>:::::::::::::::::::::::::::
        ::::::::::::::::::::::::::::::::::::::::::::::::::::::::::::::::::::::::::::::

# RM_HELIX NESTED 11-21 56-66, nbp = 10 nbp_cov = 0
# pvals: 0.995547,0.995547,0.995547,0.995547,0.995547,0.995547,0.995547,0.995547,0.995547,0.995547
# aggregated NONE
NESTED  ::::::::::<<<<<<<<-<<__________________________________>>->>>>>>>>::::::::::::
        ::::::::::::::::::::::::::::::::::::::::::::::::::::::::::::::::::::::::::::::

# RM_HELIX NESTED 6-8 69-71, nbp = 3 nbp_cov = 0
# pvals: 0.995547,0.995547,0.995547
# aggregated NONE
NESTED  :::::<<<____________________________________________________________>>>:::::::
        ::::::::::::::::::::::::::::::::::::::::::::::::::::::::::::::::::::::::::::::

# RM_HELIX NESTED 1-3 74-76, nbp = 3 nbp_cov = 0
# pvals: 0.995547,0.995547,0.995547
# aggregated NONE
NESTED  <<<______________________________________________________________________>>>::
        ::::::::::::::::::::::::::::::::::::::::::::::::::::::::::::::::::::::::::::::
```
