## Supplementary material for "All-at-once RNA folding with 3D motif prediction framed by evolutionary information": RF03312_mir-880.surv

```
0.350580	0.0434783
-0.003075	1
&
1.176877	0.00033557
1.173033	0.000671141
1.057890	0.00100671
0.893399	0.00167785
0.350580	0.00268456
0.330018	0.00402685
0.276559	0.00436242
-0.003075	0.995302
-0.130556	0.995638
-0.188128	0.996309
-0.360843	0.99698
-0.393741	0.997315
-0.438976	0.997987
-0.451313	0.998658
-0.471874	1
&
1.894774	1.11e-06
1.892680	5.55001e-06
1.736414	1.665e-05
1.325187	2.109e-05
1.173033	0.000609391
1.090788	0.000629371
1.057890	0.000923521
0.983869	0.000925741
0.930410	0.000935731
0.893399	0.00152403
0.712459	0.00152625
0.700122	0.00156177
0.696010	0.00157287
0.642551	0.00158397
0.601428	0.00158508
0.576754	0.0015873
0.510958	0.00158841
0.478060	0.00160839
0.453386	0.00161949
0.399927	0.00162837
0.383478	0.00162948
0.379366	0.00165168
0.367029	0.00165612
0.350580	0.00283272
0.334131	0.00283827
0.330018	0.00401487
0.317682	0.00405927
0.276559	0.00435342
0.243661	0.00437562
0.223099	0.00439782
0.214875	0.00443334
0.177864	0.00444444
0.136742	0.00444666
0.062721	0.00444888
0.042160	0.00446886
0.025710	0.00446997
0.013374	0.00447885
-0.003075	0.995547
-0.015412	0.995557
-0.027749	0.995561
-0.044198	0.995572
-0.097658	0.995594
-0.114107	0.995606
-0.130556	0.9959
-0.138780	0.995905
-0.147005	0.995925
-0.159342	0.995965
-0.188128	0.996553
-0.192240	0.996555
-0.208689	0.996559
-0.221026	0.99657
-0.258036	0.996572
-0.282710	0.996578
-0.286822	0.996589
-0.290934	0.996611
-0.295046	0.996612
-0.323832	0.996623
-0.360843	0.997229
-0.364955	0.997232
-0.393741	0.997526
-0.397853	0.997552
-0.438976	0.998151
-0.451313	0.998775
-0.471874	0.999951
-0.496548	0.999956
-0.500660	0.999978
-0.603467	0.999993
-0.632253	0.999999
-0.656926	1
&
```
