## Supplementary material for "All-at-once RNA folding with 3D motif prediction framed by evolutionary information": RF03313_mir-1468.surv

```
-0.000000	0.0322581
-0.004845	1
&
1.605019	0.000275938
1.381038	0.000551876
0.891079	0.000827815
0.611103	0.00110375
0.499112	0.00137969
0.457116	0.00165563
0.429118	0.00193157
0.415119	0.00220751
0.303129	0.00248344
0.289130	0.00275938
0.247134	0.00303532
0.219136	0.00331126
0.177140	0.00386313
0.163141	0.00413907
0.149142	0.00441501
0.121144	0.00469095
0.079148	0.00496689
0.037151	0.00551876
0.023153	0.00634658
0.009154	0.00689845
-0.004845	0.985099
-0.018844	0.98979
-0.032843	0.990618
-0.046842	0.991446
-0.060840	0.992274
-0.074839	0.993102
-0.088838	0.993929
-0.102837	0.994205
-0.130834	0.994481
-0.144833	0.994757
-0.158832	0.995033
-0.172831	0.995861
-0.186830	0.996137
-0.214827	0.996413
-0.256824	0.996965
-0.284821	0.997517
-0.298820	0.998068
-0.326818	0.998344
-0.354816	0.99862
-0.382813	0.998896
-0.410811	0.999448
-0.424810	0.999724
-0.522801	1
&
5.314705	1.36799e-06
4.544770	2.73598e-06
4.530771	6.83995e-06
4.516773	2.05198e-05
4.502774	2.18878e-05
4.488775	2.73598e-05
4.474776	0.000108071
4.460777	0.000132695
4.446779	0.000139535
4.432780	0.000146375
4.418781	0.000150479
4.404782	0.000175103
4.390783	0.000179207
4.376784	0.00019015
4.362786	0.000195622
4.348787	0.00019699
4.334788	0.000199726
4.320789	0.000202462
4.306790	0.00020383
4.292792	0.000205198
4.278793	0.000207934
4.264794	0.000209302
4.166802	0.00021067
2.514942	0.000212038
2.416950	0.000213406
2.332957	0.000222982
2.234966	0.00022435
2.220967	0.000225718
2.206968	0.000235294
2.192969	0.000236662
2.150973	0.00023803
2.136974	0.000240766
2.122975	0.000243502
2.108976	0.00024487
2.052981	0.000246238
2.038982	0.000247606
2.024983	0.000255814
2.010984	0.000257182
1.996986	0.000259918
1.982987	0.000264022
1.968988	0.000269494
1.954989	0.00027223
1.940990	0.000273598
1.926992	0.000294118
1.898994	0.000296854
1.884995	0.000302326
1.870996	0.000305062
1.856997	0.00030643
1.842999	0.000309166
1.829000	0.000380301
1.815001	0.000400821
1.801002	0.000404925
1.787003	0.000429549
1.773005	0.00044186
1.759006	0.000456908
1.745007	0.000471956
1.731008	0.000492476
1.717009	0.00051026
1.703011	0.000606019
1.689012	0.000626539
1.675013	0.000640219
1.661014	0.000655267
1.647015	0.000664843
1.633016	0.000685363
1.619018	0.000692202
1.591020	0.000704514
1.577021	0.000731874
1.563022	0.000735978
1.549024	0.000751026
1.535025	0.000756498
1.521026	0.000842681
1.507027	0.000856361
1.493028	0.000870041
1.479029	0.000897401
1.465031	0.000994528
1.451032	0.00104104
1.437033	0.00105746
1.423034	0.00107114
1.409035	0.00109029
1.395037	0.0011026
1.381038	0.00111081
1.353040	0.00111765
1.339041	0.00112175
1.325042	0.00112859
1.311044	0.0011409
1.297045	0.00114774
1.283046	0.00115321
1.269047	0.00116963
1.255048	0.00117921
1.241050	0.00118468
1.227051	0.00119015
1.213052	0.00119836
1.199053	0.00121067
1.185054	0.00122845
1.171055	0.00124761
1.157057	0.00126813
1.143058	0.00129822
1.129059	0.00132011
1.115060	0.00140492
1.101061	0.00157045
1.087063	0.00159918
1.073064	0.00161833
1.059065	0.00164843
1.045066	0.00165253
1.031067	0.00166347
1.017069	0.00166895
1.003070	0.00167031
0.989071	0.00168126
0.975072	0.0016881
0.961073	0.00169357
0.947074	0.00169631
0.933076	0.00170178
0.919077	0.00170725
0.905078	0.00171409
0.891079	0.00171683
0.877080	0.00172093
0.863082	0.0017223
0.849083	0.0017264
0.835084	0.00173187
0.807086	0.00173461
0.793087	0.00174145
0.779089	0.00174555
0.765090	0.00175376
0.751091	0.0017565
0.737092	0.00176607
0.723093	0.00177839
0.709095	0.00178112
0.695096	0.00179207
0.681097	0.00179754
0.667098	0.00180575
0.653099	0.00182079
0.639100	0.00190971
0.625102	0.00191655
0.611103	0.00192613
0.597104	0.00194118
0.583105	0.00197127
0.569106	0.00199042
0.555108	0.00204378
0.541109	0.00209439
0.527110	0.00224487
0.513111	0.00242681
0.499112	0.00271272
0.485113	0.00283721
0.471115	0.00291792
0.457116	0.00297264
0.443117	0.00311081
0.429118	0.00315458
0.415119	0.00321888
0.401121	0.00327497
0.387122	0.00332421
0.373123	0.00345964
0.359124	0.00361286
0.345125	0.00370999
0.331127	0.00386731
0.317128	0.00393023
0.303129	0.00398222
0.289130	0.0040342
0.275131	0.00405472
0.261132	0.00407798
0.247134	0.00410534
0.233135	0.00426402
0.219136	0.00435841
0.205137	0.00450342
0.191138	0.00455677
0.177140	0.00459781
0.163141	0.00463885
0.149142	0.00466895
0.135143	0.00474966
0.121144	0.00486867
0.107145	0.00511491
0.093147	0.00517647
0.079148	0.00529412
0.065149	0.00539124
0.051150	0.00570451
0.037151	0.0058632
0.023153	0.00614911
0.009154	0.00684131
-0.004845	0.979234
-0.018844	0.983274
-0.032843	0.984802
-0.046842	0.986432
-0.060840	0.987446
-0.074839	0.988408
-0.088838	0.989008
-0.102837	0.989777
-0.116836	0.990539
-0.130834	0.990926
-0.144833	0.991551
-0.158832	0.992097
-0.172831	0.992557
-0.186830	0.992813
-0.200829	0.993005
-0.214827	0.9932
-0.228826	0.993412
-0.242825	0.993778
-0.256824	0.994514
-0.270823	0.995025
-0.284821	0.995654
-0.298820	0.995917
-0.312819	0.996109
-0.326818	0.996393
-0.340817	0.996632
-0.354816	0.996869
-0.368814	0.99701
-0.382813	0.997192
-0.396812	0.997269
-0.410811	0.997364
-0.424810	0.997431
-0.438808	0.997666
-0.452807	0.997722
-0.466806	0.99778
-0.480805	0.997806
-0.494804	0.997841
-0.508802	0.997949
-0.522801	0.997992
-0.536800	0.998041
-0.550799	0.998107
-0.564798	0.998156
-0.578797	0.998358
-0.592795	0.998483
-0.606794	0.998558
-0.620793	0.998657
-0.634792	0.998865
-0.648791	0.998925
-0.662789	0.998996
-0.676788	0.999048
-0.690787	0.999096
-0.704786	0.999146
-0.718785	0.999174
-0.732784	0.999211
-0.746782	0.999246
-0.760781	0.99929
-0.774780	0.999401
-0.788779	0.999456
-0.802778	0.999613
-0.816776	0.999648
-0.830775	0.999684
-0.844774	0.9997
-0.858773	0.999728
-0.872772	0.999761
-0.886771	0.999854
-0.900769	0.999865
-0.914768	0.999889
-0.928767	0.999893
-0.942766	0.999914
-0.956765	0.99993
-0.970763	0.999937
-0.984762	0.99994
-0.998761	0.999945
-1.012760	0.999949
-1.026759	0.999951
-1.040758	0.999956
-1.054756	0.999959
-1.068755	0.999962
-1.082754	0.999966
-1.096753	0.99997
-1.110752	0.999974
-1.124750	0.999977
-1.138749	0.999978
-1.152748	0.999985
-1.180746	0.999986
-1.222742	0.999995
-1.236741	0.999996
-1.292736	0.999997
-1.306735	0.999999
-1.446723	1
&
20.755400	1.49765e-08
20.741401	1.50831e-08
20.727402	1.51904e-08
20.713403	1.52986e-08
20.699404	1.54075e-08
20.685406	1.55171e-08
20.671407	1.56276e-08
20.657408	1.57389e-08
20.643409	1.58509e-08
20.629410	1.59638e-08
20.615411	1.60774e-08
20.601413	1.61919e-08
20.587414	1.63072e-08
20.573415	1.64233e-08
20.559416	1.65402e-08
20.545417	1.6658e-08
20.531419	1.67766e-08
20.517420	1.68961e-08
20.503421	1.70164e-08
20.489422	1.71376e-08
20.475423	1.72596e-08
20.461424	1.73825e-08
20.447426	1.75063e-08
20.433427	1.7631e-08
20.419428	1.77566e-08
20.405429	1.7883e-08
20.391430	1.80104e-08
20.377432	1.81387e-08
20.363433	1.82679e-08
20.349434	1.8398e-08
20.335435	1.85291e-08
20.321436	1.86611e-08
20.307438	1.8794e-08
20.293439	1.89279e-08
20.279440	1.90627e-08
20.265441	1.91985e-08
20.251442	1.93353e-08
20.237443	1.94731e-08
20.223445	1.96118e-08
20.209446	1.97515e-08
20.195447	1.98923e-08
20.181448	2.0034e-08
20.167449	2.01768e-08
20.153451	2.03205e-08
20.139452	2.04653e-08
20.125453	2.06112e-08
20.111454	2.07581e-08
20.097455	2.0906e-08
20.083456	2.1055e-08
20.069458	2.1205e-08
20.055459	2.13562e-08
20.041460	2.15084e-08
20.027461	2.16617e-08
20.013462	2.18161e-08
19.999464	2.19716e-08
19.985465	2.21282e-08
19.971466	2.22859e-08
19.957467	2.24448e-08
19.943468	2.26048e-08
19.929469	2.27659e-08
19.915471	2.29282e-08
19.901472	2.30917e-08
19.887473	2.32563e-08
19.873474	2.34221e-08
19.859475	2.35891e-08
19.845477	2.37573e-08
19.831478	2.39267e-08
19.817479	2.40973e-08
19.803480	2.42692e-08
19.789481	2.44422e-08
19.775482	2.46165e-08
19.761484	2.47921e-08
19.747485	2.49689e-08
19.733486	2.51469e-08
19.719487	2.53263e-08
19.705488	2.55069e-08
19.691490	2.56888e-08
19.677491	2.5872e-08
19.663492	2.60566e-08
19.649493	2.62424e-08
19.635494	2.64296e-08
19.621496	2.66181e-08
19.607497	2.6808e-08
19.593498	2.69993e-08
19.579499	2.71919e-08
19.565500	2.73859e-08
19.551501	2.75812e-08
19.537503	2.7778e-08
19.523504	2.79762e-08
19.509505	2.81758e-08
19.495506	2.83768e-08
19.481507	2.85793e-08
19.467509	2.87832e-08
19.453510	2.89886e-08
19.439511	2.91955e-08
19.425512	2.94038e-08
19.411513	2.96137e-08
19.397514	2.9825e-08
19.383516	3.00379e-08
19.369517	3.02522e-08
19.355518	3.04681e-08
19.341519	3.06856e-08
19.327520	3.09046e-08
19.313522	3.11252e-08
19.299523	3.13474e-08
19.285524	3.15711e-08
19.271525	3.17965e-08
19.257526	3.20235e-08
19.243527	3.22521e-08
19.229529	3.24823e-08
19.215530	3.27142e-08
19.201531	3.29478e-08
19.187532	3.3183e-08
19.173533	3.342e-08
19.159535	3.36586e-08
19.145536	3.38989e-08
19.131537	3.4141e-08
19.117538	3.43847e-08
19.103539	3.46303e-08
19.089540	3.48776e-08
19.075542	3.51267e-08
19.061543	3.53775e-08
19.047544	3.56302e-08
19.033545	3.58846e-08
19.019546	3.61409e-08
19.005548	3.63991e-08
18.991549	3.6659e-08
18.977550	3.69209e-08
18.963551	3.71846e-08
18.949552	3.74502e-08
18.935553	3.77178e-08
18.921555	3.79872e-08
18.907556	3.82586e-08
18.893557	3.85319e-08
18.879558	3.88072e-08
18.865559	3.90845e-08
18.851561	3.93637e-08
18.837562	3.9645e-08
18.823563	3.99282e-08
18.809564	4.02135e-08
18.795565	4.05009e-08
18.781567	4.07903e-08
18.767568	4.10818e-08
18.753569	4.13754e-08
18.739570	4.16711e-08
18.725571	4.19689e-08
18.711572	4.22688e-08
18.697574	4.25709e-08
18.683575	4.28752e-08
18.669576	4.31817e-08
18.655577	4.34903e-08
18.641578	4.38012e-08
18.627580	4.41143e-08
18.613581	4.44296e-08
18.599582	4.47473e-08
18.585583	4.50672e-08
18.571584	4.53894e-08
18.557585	4.57139e-08
18.543587	4.60407e-08
18.529588	4.63699e-08
18.515589	4.67014e-08
18.501590	4.70354e-08
18.487591	4.73717e-08
18.473593	4.77105e-08
18.459594	4.80516e-08
18.445595	4.83953e-08
18.431596	4.87414e-08
18.417597	4.90899e-08
18.403598	4.9441e-08
18.389600	4.97946e-08
18.375601	5.01508e-08
18.361602	5.05095e-08
18.347603	5.08708e-08
18.333604	5.12347e-08
18.319606	5.16012e-08
18.305607	5.19703e-08
18.291608	5.23421e-08
18.277609	5.27165e-08
18.263610	5.30937e-08
18.249611	5.34736e-08
18.235613	5.38561e-08
18.221614	5.42415e-08
18.207615	5.46296e-08
18.193616	5.50205e-08
18.179617	5.54142e-08
18.165619	5.58107e-08
18.151620	5.62101e-08
18.137621	5.66124e-08
18.123622	5.70175e-08
18.109623	5.74256e-08
18.095625	5.78366e-08
18.081626	5.82506e-08
18.067627	5.86675e-08
18.053628	5.90874e-08
18.039629	5.95104e-08
18.025630	5.99364e-08
18.011632	6.03654e-08
17.997633	6.07976e-08
17.983634	6.12328e-08
17.969635	6.16712e-08
17.955636	6.21127e-08
17.941638	6.25574e-08
17.927639	6.30054e-08
17.913640	6.34565e-08
17.899641	6.39109e-08
17.885642	6.43685e-08
17.871643	6.48294e-08
17.857645	6.52937e-08
17.843646	6.57613e-08
17.829647	6.62323e-08
17.815648	6.67066e-08
17.801649	6.71844e-08
17.787651	6.76656e-08
17.773652	6.81502e-08
17.759653	6.86384e-08
17.745654	6.91301e-08
17.731655	6.96253e-08
17.717656	7.0124e-08
17.703658	7.06264e-08
17.689659	7.11324e-08
17.675660	7.1642e-08
17.661661	7.21553e-08
17.647662	7.26723e-08
17.633664	7.3193e-08
17.619665	7.37174e-08
17.605666	7.42457e-08
17.591667	7.47777e-08
17.577668	7.53136e-08
17.563669	7.58533e-08
17.549671	7.63969e-08
17.535672	7.69445e-08
17.521673	7.74959e-08
17.507674	7.80514e-08
17.493675	7.86108e-08
17.479677	7.91743e-08
17.465678	7.97418e-08
17.451679	8.03135e-08
17.437680	8.08892e-08
17.423681	8.14691e-08
17.409683	8.20532e-08
17.395684	8.26414e-08
17.381685	8.3234e-08
17.367686	8.38307e-08
17.353687	8.44318e-08
17.339688	8.50373e-08
17.325690	8.5647e-08
17.311691	8.62612e-08
17.297692	8.68798e-08
17.283693	8.75029e-08
17.269694	8.81304e-08
17.255696	8.87625e-08
17.241697	8.93991e-08
17.227698	9.00404e-08
17.213699	9.06862e-08
17.199700	9.13367e-08
17.185701	9.19919e-08
17.171703	9.26518e-08
17.157704	9.33165e-08
17.143705	9.3986e-08
17.129706	9.46603e-08
17.115707	9.53394e-08
17.101709	9.60235e-08
17.087710	9.67125e-08
17.073711	9.74064e-08
17.059712	9.81054e-08
17.045713	9.88094e-08
17.031714	9.95185e-08
17.017716	1.00233e-07
17.003717	1.00952e-07
16.989718	1.01677e-07
16.975719	1.02406e-07
16.961720	1.03141e-07
16.947722	1.03882e-07
16.933723	1.04627e-07
16.919724	1.05379e-07
16.905725	1.06135e-07
16.891726	1.06897e-07
16.877727	1.07664e-07
16.863729	1.08437e-07
16.849730	1.09216e-07
16.835731	1.1e-07
16.821732	1.1079e-07
16.807733	1.11586e-07
16.793735	1.12387e-07
16.779736	1.13194e-07
16.765737	1.14007e-07
16.751738	1.14826e-07
16.737739	1.1565e-07
16.723741	1.16481e-07
16.709742	1.17318e-07
16.695743	1.1816e-07
16.681744	1.19009e-07
16.667745	1.19864e-07
16.653746	1.20725e-07
16.639748	1.21592e-07
16.625749	1.22466e-07
16.611750	1.23346e-07
16.597751	1.24232e-07
16.583752	1.25125e-07
16.569754	1.26024e-07
16.555755	1.26929e-07
16.541756	1.27841e-07
16.527757	1.2876e-07
16.513758	1.29685e-07
16.499759	1.30617e-07
16.485761	1.31556e-07
16.471762	1.32502e-07
16.457763	1.33454e-07
16.443764	1.34413e-07
16.429765	1.3538e-07
16.415767	1.36353e-07
16.401768	1.37333e-07
16.387769	1.3832e-07
16.373770	1.39315e-07
16.359771	1.40316e-07
16.345772	1.41325e-07
16.331774	1.42341e-07
16.317775	1.43365e-07
16.303776	1.44396e-07
16.289777	1.45434e-07
16.275778	1.4648e-07
16.261780	1.47534e-07
16.247781	1.48595e-07
16.233782	1.49663e-07
16.219783	1.5074e-07
16.205784	1.51824e-07
16.191785	1.52916e-07
16.177787	1.54016e-07
16.163788	1.55124e-07
16.149789	1.5624e-07
16.135790	1.57364e-07
16.121791	1.58497e-07
16.107793	1.59637e-07
16.093794	1.60786e-07
16.079795	1.61943e-07
16.065796	1.63108e-07
16.051797	1.64282e-07
16.037799	1.65464e-07
16.023800	1.66655e-07
16.009801	1.67854e-07
15.995802	1.69062e-07
15.981803	1.70279e-07
15.967804	1.71505e-07
15.953806	1.7274e-07
15.939807	1.73983e-07
15.925808	1.75236e-07
15.911809	1.76497e-07
15.897810	1.77768e-07
15.883812	1.79048e-07
15.869813	1.80337e-07
15.855814	1.81636e-07
15.841815	1.82944e-07
15.827816	1.84261e-07
15.813817	1.85588e-07
15.799819	1.86925e-07
15.785820	1.88271e-07
15.771821	1.89627e-07
15.757822	1.90993e-07
15.743823	1.92368e-07
15.729825	1.93754e-07
15.715826	1.9515e-07
15.701827	1.96556e-07
15.687828	1.97972e-07
15.673829	1.99398e-07
15.659830	2.00835e-07
15.645832	2.02282e-07
15.631833	2.0374e-07
15.617834	2.05208e-07
15.603835	2.06687e-07
15.589836	2.08176e-07
15.575838	2.09676e-07
15.561839	2.11188e-07
15.547840	2.1271e-07
15.533841	2.14243e-07
15.519842	2.15787e-07
15.505843	2.17343e-07
15.491845	2.1891e-07
15.477846	2.20488e-07
15.463847	2.22077e-07
15.449848	2.23678e-07
15.435849	2.25291e-07
15.421851	2.26916e-07
15.407852	2.28552e-07
15.393853	2.302e-07
15.379854	2.3186e-07
15.365855	2.33532e-07
15.351857	2.35217e-07
15.337858	2.36913e-07
15.323859	2.38622e-07
15.309860	2.40343e-07
15.295861	2.42077e-07
15.281862	2.43823e-07
15.267864	2.45582e-07
15.253865	2.47354e-07
15.239866	2.49139e-07
15.225867	2.50936e-07
15.211868	2.52747e-07
15.197870	2.54571e-07
15.183871	2.56408e-07
15.169872	2.58258e-07
15.155873	2.60122e-07
15.141874	2.61999e-07
15.127875	2.6389e-07
15.113877	2.65795e-07
15.099878	2.67714e-07
15.085879	2.69646e-07
15.071880	2.71593e-07
15.057881	2.73554e-07
15.043883	2.75529e-07
15.029884	2.77518e-07
15.015885	2.79522e-07
15.001886	2.8154e-07
14.987887	2.83573e-07
14.973888	2.85621e-07
14.959890	2.87683e-07
14.945891	2.89761e-07
14.931892	2.91854e-07
14.917893	2.93962e-07
14.903894	2.96085e-07
14.889896	2.98224e-07
14.875897	3.00378e-07
14.861898	3.02548e-07
14.847899	3.04734e-07
14.833900	3.06936e-07
14.819901	3.09154e-07
14.805903	3.11388e-07
14.791904	3.13638e-07
14.777905	3.15904e-07
14.763906	3.18187e-07
14.749907	3.20487e-07
14.735909	3.22803e-07
14.721910	3.25136e-07
14.707911	3.27486e-07
14.693912	3.29853e-07
14.679913	3.32238e-07
14.665914	3.3464e-07
14.651916	3.37059e-07
14.637917	3.39496e-07
14.623918	3.41951e-07
14.609919	3.44423e-07
14.595920	3.46914e-07
14.581922	3.49423e-07
14.567923	3.5195e-07
14.553924	3.54495e-07
14.539925	3.57059e-07
14.525926	3.59642e-07
14.511928	3.62243e-07
14.497929	3.64863e-07
14.483930	3.67503e-07
14.469931	3.70161e-07
14.455932	3.7284e-07
14.441933	3.75537e-07
14.427935	3.78254e-07
14.413936	3.80991e-07
14.399937	3.83748e-07
14.385938	3.86525e-07
14.371939	3.89323e-07
14.357941	3.92141e-07
14.343942	3.94979e-07
14.329943	3.97838e-07
14.315944	4.00718e-07
14.301945	4.03618e-07
14.287946	4.0654e-07
14.273948	4.09484e-07
14.259949	4.12448e-07
14.245950	4.15435e-07
14.231951	4.18443e-07
14.217952	4.21473e-07
14.203954	4.24525e-07
14.189955	4.276e-07
14.175956	4.30697e-07
14.161957	4.33816e-07
14.147958	4.36958e-07
14.133959	4.40124e-07
14.119961	4.43312e-07
14.105962	4.46523e-07
14.091963	4.49758e-07
14.077964	4.53017e-07
14.063965	4.563e-07
14.049967	4.59606e-07
14.035968	4.62936e-07
14.021969	4.66291e-07
14.007970	4.69671e-07
13.993971	4.73075e-07
13.979972	4.76504e-07
13.965974	4.79957e-07
13.951975	4.83437e-07
13.937976	4.86941e-07
13.923977	4.90471e-07
13.909978	4.94027e-07
13.895980	4.97609e-07
13.881981	5.01218e-07
13.867982	5.04852e-07
13.853983	5.08513e-07
13.839984	5.12201e-07
13.825986	5.15916e-07
13.811987	5.19658e-07
13.797988	5.23427e-07
13.783989	5.27224e-07
13.769990	5.31048e-07
13.755991	5.34901e-07
13.741993	5.38782e-07
13.727994	5.42691e-07
13.713995	5.46629e-07
13.699996	5.50595e-07
13.685997	5.54591e-07
13.671999	5.58615e-07
13.658000	5.6267e-07
13.644001	5.66753e-07
13.630002	5.70867e-07
13.616003	5.75011e-07
13.602004	5.79185e-07
13.588006	5.8339e-07
13.574007	5.87625e-07
13.560008	5.91892e-07
13.546009	5.9619e-07
13.532010	6.00519e-07
13.518012	6.0488e-07
13.504013	6.09273e-07
13.490014	6.13698e-07
13.476015	6.18155e-07
13.462016	6.22645e-07
13.448017	6.27168e-07
13.434019	6.31724e-07
13.420020	6.36313e-07
13.406021	6.40936e-07
13.392022	6.45593e-07
13.378023	6.50284e-07
13.364025	6.5501e-07
13.350026	6.5977e-07
13.336027	6.64565e-07
13.322028	6.69395e-07
13.308029	6.7426e-07
13.294030	6.79161e-07
13.280032	6.84098e-07
13.266033	6.89072e-07
13.252034	6.94081e-07
13.238035	6.99128e-07
13.224036	7.04211e-07
13.210038	7.09332e-07
13.196039	7.1449e-07
13.182040	7.19687e-07
13.168041	7.24921e-07
13.154042	7.30193e-07
13.140044	7.35505e-07
13.126045	7.40855e-07
13.112046	7.46245e-07
13.098047	7.51674e-07
13.084048	7.57143e-07
13.070049	7.62652e-07
13.056051	7.68201e-07
13.042052	7.73792e-07
13.028053	7.79423e-07
13.014054	7.85096e-07
13.000055	7.9081e-07
12.986057	7.96566e-07
12.972058	8.02365e-07
12.958059	8.08206e-07
12.944060	8.1409e-07
12.930061	8.20017e-07
12.916062	8.25988e-07
12.902064	8.32003e-07
12.888065	8.38062e-07
12.874066	8.44165e-07
12.860067	8.50314e-07
12.846068	8.56507e-07
12.832070	8.62746e-07
12.818071	8.69031e-07
12.804072	8.75362e-07
12.790073	8.81739e-07
12.776074	8.88164e-07
12.762075	8.94636e-07
12.748077	9.01155e-07
12.734078	9.07722e-07
12.720079	9.14338e-07
12.706080	9.21002e-07
12.692081	9.27715e-07
12.678083	9.34478e-07
12.664084	9.4129e-07
12.650085	9.48153e-07
12.636086	9.55066e-07
12.622087	9.6203e-07
12.608088	9.69045e-07
12.594090	9.76112e-07
12.580091	9.83231e-07
12.566092	9.90402e-07
12.552093	9.97626e-07
12.538094	1.0049e-06
12.524096	1.01223e-06
12.510097	1.01962e-06
12.496098	1.02706e-06
12.482099	1.03455e-06
12.468100	1.0421e-06
12.454102	1.04971e-06
12.440103	1.05737e-06
12.426104	1.06508e-06
12.412105	1.07286e-06
12.398106	1.08069e-06
12.384107	1.08858e-06
12.370109	1.09653e-06
12.356110	1.10453e-06
12.342111	1.1126e-06
12.328112	1.12072e-06
12.314113	1.12891e-06
12.300115	1.13715e-06
12.286116	1.14546e-06
12.272117	1.15382e-06
12.258118	1.16225e-06
12.244119	1.17074e-06
12.230120	1.1793e-06
12.216122	1.18791e-06
12.202123	1.19659e-06
12.188124	1.20534e-06
12.174125	1.21415e-06
12.160126	1.22302e-06
12.146128	1.23196e-06
12.132129	1.24096e-06
12.118130	1.25004e-06
12.104131	1.25917e-06
12.090132	1.26838e-06
12.076133	1.27766e-06
12.062135	1.287e-06
12.048136	1.29641e-06
12.034137	1.30589e-06
12.020138	1.31544e-06
12.006139	1.32506e-06
11.992141	1.33476e-06
11.978142	1.34452e-06
11.964143	1.35436e-06
11.950144	1.36427e-06
11.936145	1.37425e-06
11.922146	1.38431e-06
11.908148	1.39444e-06
11.894149	1.40465e-06
11.880150	1.41493e-06
11.866151	1.42529e-06
11.852152	1.43572e-06
11.838154	1.44623e-06
11.824155	1.45682e-06
11.810156	1.46749e-06
11.796157	1.47823e-06
11.782158	1.48906e-06
11.768160	1.49997e-06
11.754161	1.51095e-06
11.740162	1.52202e-06
11.726163	1.53317e-06
11.712164	1.5444e-06
11.698165	1.55572e-06
11.684167	1.56712e-06
11.670168	1.5786e-06
11.656169	1.59017e-06
11.642170	1.60183e-06
11.628171	1.61357e-06
11.614173	1.6254e-06
11.600174	1.63732e-06
11.586175	1.64932e-06
11.572176	1.66141e-06
11.558177	1.6736e-06
11.544178	1.68587e-06
11.530180	1.69824e-06
11.516181	1.71069e-06
11.502182	1.72324e-06
11.488183	1.73588e-06
11.474184	1.74862e-06
11.460186	1.76145e-06
11.446187	1.77437e-06
11.432188	1.78739e-06
11.418189	1.80051e-06
11.404190	1.81373e-06
11.390191	1.82704e-06
11.376193	1.84045e-06
11.362194	1.85396e-06
11.348195	1.86758e-06
11.334196	1.88129e-06
11.320197	1.8951e-06
11.306199	1.90902e-06
11.292200	1.92304e-06
11.278201	1.93717e-06
11.264202	1.9514e-06
11.250203	1.96574e-06
11.236204	1.98018e-06
11.222206	1.99473e-06
11.208207	2.00939e-06
11.194208	2.02415e-06
11.180209	2.03903e-06
11.166210	2.05402e-06
11.152212	2.06912e-06
11.138213	2.08433e-06
11.124214	2.09965e-06
11.110215	2.11509e-06
11.096216	2.13065e-06
11.082217	2.14632e-06
11.068219	2.1621e-06
11.054220	2.178e-06
11.040221	2.19403e-06
11.026222	2.21017e-06
11.012223	2.22643e-06
10.998225	2.24281e-06
10.984226	2.25932e-06
10.970227	2.27594e-06
10.956228	2.2927e-06
10.942229	2.30957e-06
10.928231	2.32657e-06
10.914232	2.3437e-06
10.900233	2.36096e-06
10.886234	2.37834e-06
10.872235	2.39586e-06
10.858236	2.4135e-06
10.844238	2.43128e-06
10.830239	2.44919e-06
10.816240	2.46723e-06
10.802241	2.48541e-06
10.788242	2.50373e-06
10.774244	2.52218e-06
10.760245	2.54076e-06
10.746246	2.55949e-06
10.732247	2.57836e-06
10.718248	2.59736e-06
10.704249	2.61651e-06
10.690251	2.63581e-06
10.676252	2.65524e-06
10.662253	2.67482e-06
10.648254	2.69455e-06
10.634255	2.71443e-06
10.620257	2.73445e-06
10.606258	2.75462e-06
10.592259	2.77495e-06
10.578260	2.79543e-06
10.564261	2.81606e-06
10.550262	2.83684e-06
10.536264	2.85778e-06
10.522265	2.87887e-06
10.508266	2.90013e-06
10.494267	2.92154e-06
10.480268	2.94311e-06
10.466270	2.96485e-06
10.452271	2.98674e-06
10.438272	3.00881e-06
10.424273	3.03103e-06
10.410274	3.05342e-06
10.396275	3.07598e-06
10.382277	3.09871e-06
10.368278	3.12161e-06
10.354279	3.14468e-06
10.340280	3.16793e-06
10.326281	3.19135e-06
10.312283	3.21494e-06
10.298284	3.23871e-06
10.284285	3.26266e-06
10.270286	3.28679e-06
10.256287	3.3111e-06
10.242289	3.33559e-06
10.228290	3.36026e-06
10.214291	3.38513e-06
10.200292	3.41017e-06
10.186293	3.43541e-06
10.172294	3.46083e-06
10.158296	3.48645e-06
10.144297	3.51226e-06
10.130298	3.53826e-06
10.116299	3.56445e-06
10.102300	3.59085e-06
10.088302	3.61744e-06
10.074303	3.64423e-06
10.060304	3.67123e-06
10.046305	3.69842e-06
10.032306	3.72582e-06
10.018307	3.75343e-06
10.004309	3.78124e-06
9.990310	3.80927e-06
9.976311	3.8375e-06
9.962312	3.86595e-06
9.948313	3.89461e-06
9.934315	3.92348e-06
9.920316	3.95258e-06
9.906317	3.98189e-06
9.892318	4.01142e-06
9.878319	4.04118e-06
9.864320	4.07116e-06
9.850322	4.10136e-06
9.836323	4.1318e-06
9.822324	4.16246e-06
9.808325	4.19335e-06
9.794326	4.22448e-06
9.780328	4.25584e-06
9.766329	4.28744e-06
9.752330	4.31927e-06
9.738331	4.35135e-06
9.724332	4.38366e-06
9.710333	4.41623e-06
9.696335	4.44903e-06
9.682336	4.48209e-06
9.668337	4.51539e-06
9.654338	4.54895e-06
9.640339	4.58276e-06
9.626341	4.61682e-06
9.612342	4.65114e-06
9.598343	4.68572e-06
9.584344	4.72057e-06
9.570345	4.75567e-06
9.556347	4.79104e-06
9.542348	4.82668e-06
9.528349	4.86259e-06
9.514350	4.89877e-06
9.500351	4.93522e-06
9.486352	4.97195e-06
9.472354	5.00895e-06
9.458355	5.04624e-06
9.444356	5.08381e-06
9.430357	5.12166e-06
9.416358	5.1598e-06
9.402360	5.19823e-06
9.388361	5.23694e-06
9.374362	5.27596e-06
9.360363	5.31526e-06
9.346364	5.35487e-06
9.332365	5.39478e-06
9.318367	5.43498e-06
9.304368	5.4755e-06
9.290369	5.51632e-06
9.276370	5.55745e-06
9.262371	5.59889e-06
9.248373	5.64065e-06
9.234374	5.68272e-06
9.220375	5.72511e-06
9.206376	5.76782e-06
9.192377	5.81086e-06
9.178378	5.85423e-06
9.164380	5.89792e-06
9.150381	5.94195e-06
9.136382	5.98631e-06
9.122383	6.03101e-06
9.108384	6.07604e-06
9.094386	6.12142e-06
9.080387	6.16715e-06
9.066388	6.21322e-06
9.052389	6.25965e-06
9.038390	6.30642e-06
9.024391	6.35355e-06
9.010393	6.40104e-06
8.996394	6.4489e-06
8.982395	6.49711e-06
8.968396	6.5457e-06
8.954397	6.59465e-06
8.940399	6.64398e-06
8.926400	6.69368e-06
8.912401	6.74376e-06
8.898402	6.79423e-06
8.884403	6.84507e-06
8.870405	6.89631e-06
8.856406	6.94793e-06
8.842407	6.99995e-06
8.828408	7.05237e-06
8.814409	7.10519e-06
8.800410	7.15841e-06
8.786412	7.21203e-06
8.772413	7.26607e-06
8.758414	7.32052e-06
8.744415	7.37538e-06
8.730416	7.43067e-06
8.716418	7.48637e-06
8.702419	7.5425e-06
8.688420	7.59906e-06
8.674421	7.65606e-06
8.660422	7.71349e-06
8.646423	7.77136e-06
8.632425	7.82967e-06
8.618426	7.88842e-06
8.604427	7.94763e-06
8.590428	8.00729e-06
8.576429	8.06741e-06
8.562431	8.12799e-06
8.548432	8.18903e-06
8.534433	8.25054e-06
8.520434	8.31252e-06
8.506435	8.37498e-06
8.492436	8.43791e-06
8.478438	8.50133e-06
8.464439	8.56524e-06
8.450440	8.62963e-06
8.436441	8.69452e-06
8.422442	8.75991e-06
8.408444	8.8258e-06
8.394445	8.89219e-06
8.380446	8.9591e-06
8.366447	9.02652e-06
8.352448	9.09445e-06
8.338449	9.16291e-06
8.324451	9.2319e-06
8.310452	9.30142e-06
8.296453	9.37147e-06
8.282454	9.44206e-06
8.268455	9.51319e-06
8.254457	9.58487e-06
8.240458	9.6571e-06
8.226459	9.72989e-06
8.212460	9.80324e-06
8.198461	9.87716e-06
8.184463	9.95164e-06
8.170464	1.00267e-05
8.156465	1.01023e-05
8.142466	1.01786e-05
8.128467	1.02554e-05
8.114468	1.03328e-05
8.100470	1.04108e-05
8.086471	1.04894e-05
8.072472	1.05686e-05
8.058473	1.06484e-05
8.044474	1.07288e-05
8.030476	1.08099e-05
8.016477	1.08916e-05
8.002478	1.09739e-05
7.988479	1.10568e-05
7.974480	1.11404e-05
7.960481	1.12247e-05
7.946483	1.13096e-05
7.932484	1.13951e-05
7.918485	1.14813e-05
7.904486	1.15682e-05
7.890487	1.16558e-05
7.876489	1.1744e-05
7.862490	1.18329e-05
7.848491	1.19225e-05
7.834492	1.20128e-05
7.820493	1.21038e-05
7.806494	1.21955e-05
7.792496	1.22879e-05
7.778497	1.23811e-05
7.764498	1.24749e-05
7.750499	1.25695e-05
7.736500	1.26648e-05
7.722502	1.27609e-05
7.708503	1.28577e-05
7.694504	1.29553e-05
7.680505	1.30536e-05
7.666506	1.31527e-05
7.652507	1.32525e-05
7.638509	1.33532e-05
7.624510	1.34546e-05
7.610511	1.35568e-05
7.596512	1.36598e-05
7.582513	1.37636e-05
7.568515	1.38682e-05
7.554516	1.39737e-05
7.540517	1.40799e-05
7.526518	1.4187e-05
7.512519	1.42949e-05
7.498521	1.44037e-05
7.484522	1.45133e-05
7.470523	1.46238e-05
7.456524	1.47351e-05
7.442525	1.48473e-05
7.428526	1.49604e-05
7.414528	1.50743e-05
7.400529	1.51892e-05
7.386530	1.5305e-05
7.372531	1.54216e-05
7.358532	1.55392e-05
7.344534	1.56577e-05
7.330535	1.57771e-05
7.316536	1.58975e-05
7.302537	1.60188e-05
7.288538	1.6141e-05
7.274539	1.62642e-05
7.260541	1.63884e-05
7.246542	1.65136e-05
7.232543	1.66397e-05
7.218544	1.67668e-05
7.204545	1.6895e-05
7.190547	1.70241e-05
7.176548	1.71543e-05
7.162549	1.72854e-05
7.148550	1.74176e-05
7.134551	1.75509e-05
7.120552	1.76852e-05
7.106554	1.78205e-05
7.092555	1.79569e-05
7.078556	1.80944e-05
7.064557	1.8233e-05
7.050558	1.83727e-05
7.036560	1.85135e-05
7.022561	1.86554e-05
7.008562	1.87984e-05
6.994563	1.89425e-05
6.980564	1.90878e-05
6.966565	1.92342e-05
6.952567	1.93818e-05
6.938568	1.95305e-05
6.924569	1.96804e-05
6.910570	1.98316e-05
6.896571	1.99839e-05
6.882573	2.01374e-05
6.868574	2.02921e-05
6.854575	2.04481e-05
6.840576	2.06053e-05
6.826577	2.07637e-05
6.812578	2.09234e-05
6.798580	2.10844e-05
6.784581	2.12466e-05
6.770582	2.14101e-05
6.756583	2.1575e-05
6.742584	2.17411e-05
6.728586	2.19086e-05
6.714587	2.20774e-05
6.700588	2.22475e-05
6.686589	2.2419e-05
6.672590	2.25918e-05
6.658592	2.27661e-05
6.644593	2.29417e-05
6.630594	2.31187e-05
6.616595	2.32972e-05
6.602596	2.3477e-05
6.588597	2.36583e-05
6.574599	2.38411e-05
6.560600	2.40253e-05
6.546601	2.4211e-05
6.532602	2.43981e-05
6.518603	2.45868e-05
6.504605	2.4777e-05
6.490606	2.49687e-05
6.476607	2.51619e-05
6.462608	2.53567e-05
6.448609	2.5553e-05
6.434610	2.57509e-05
6.420612	2.59504e-05
6.406613	2.61515e-05
6.392614	2.63542e-05
6.378615	2.65586e-05
6.364616	2.67646e-05
6.350618	2.69722e-05
6.336619	2.71815e-05
6.322620	2.73926e-05
6.308621	2.76053e-05
6.294622	2.78197e-05
6.280623	2.80358e-05
6.266625	2.82537e-05
6.252626	2.84733e-05
6.238627	2.86948e-05
6.224628	2.8918e-05
6.210629	2.9143e-05
6.196631	2.93698e-05
6.182632	2.95985e-05
6.168633	2.9829e-05
6.154634	3.00614e-05
6.140635	3.02956e-05
6.126636	3.05318e-05
6.112638	3.07699e-05
6.098639	3.10099e-05
6.084640	3.12518e-05
6.070641	3.14957e-05
6.056642	3.17416e-05
6.042644	3.19895e-05
6.028645	3.22394e-05
6.014646	3.24914e-05
6.000647	3.27453e-05
5.986648	3.30014e-05
5.972650	3.32596e-05
5.958651	3.35198e-05
5.944652	3.37822e-05
5.930653	3.40467e-05
5.916654	3.43134e-05
5.902655	3.45822e-05
5.888657	3.48533e-05
5.874658	3.51265e-05
5.860659	3.5402e-05
5.846660	3.56798e-05
5.832661	3.59598e-05
5.818663	3.62421e-05
5.804664	3.65268e-05
5.790665	3.68138e-05
5.776666	3.71031e-05
5.762667	3.73948e-05
5.748668	3.76889e-05
5.734670	3.79854e-05
5.720671	3.82844e-05
5.706672	3.85858e-05
5.692673	3.88897e-05
5.678674	3.91961e-05
5.664676	3.95051e-05
5.650677	3.98166e-05
5.636678	4.01306e-05
5.622679	4.04473e-05
5.608680	4.07665e-05
5.594681	4.10885e-05
5.580683	4.1413e-05
5.566684	4.17403e-05
5.552685	4.20703e-05
5.538686	4.2403e-05
5.524687	4.27385e-05
5.510689	4.30767e-05
5.496690	4.34178e-05
5.482691	4.37617e-05
5.468692	4.41085e-05
5.454693	4.44581e-05
5.440694	4.48107e-05
5.426696	4.51662e-05
5.412697	4.55247e-05
5.398698	4.58861e-05
5.384699	4.62506e-05
5.370700	4.66181e-05
5.356702	4.69887e-05
5.342703	4.73624e-05
5.328704	4.77393e-05
5.314705	4.81193e-05
5.300706	4.85024e-05
5.286708	4.88888e-05
5.272709	4.92785e-05
5.258710	4.96714e-05
5.244711	5.00676e-05
5.230712	5.04672e-05
5.216713	5.08701e-05
5.202715	5.12764e-05
5.188716	5.16862e-05
5.174717	5.20994e-05
5.160718	5.25161e-05
5.146719	5.29363e-05
5.132721	5.336e-05
5.118722	5.37874e-05
5.104723	5.42184e-05
5.090724	5.4653e-05
5.076725	5.50914e-05
5.062726	5.55334e-05
5.048728	5.59792e-05
5.034729	5.64288e-05
5.020730	5.68823e-05
5.006731	5.73396e-05
4.992732	5.78008e-05
4.978734	5.82659e-05
4.964735	5.8735e-05
4.950736	5.92081e-05
4.936737	5.96853e-05
4.922738	6.01665e-05
4.908739	6.06519e-05
4.894741	6.11415e-05
4.880742	6.16352e-05
4.866743	6.21332e-05
4.852744	6.26355e-05
4.838745	6.31421e-05
4.824747	6.36531e-05
4.810748	6.41685e-05
4.796749	6.46883e-05
4.782750	6.52126e-05
4.768751	6.57415e-05
4.754752	6.62749e-05
4.740754	6.6813e-05
4.726755	6.73557e-05
4.712756	6.79032e-05
4.698757	6.84554e-05
4.684758	6.90124e-05
4.670760	6.95743e-05
4.656761	7.0141e-05
4.642762	7.07127e-05
4.628763	7.12894e-05
4.614764	7.18712e-05
4.600766	7.2458e-05
4.586767	7.305e-05
4.572768	7.36472e-05
4.558769	7.42496e-05
4.544770	7.48573e-05
4.530771	7.54704e-05
4.516773	7.60888e-05
4.502774	7.67128e-05
4.488775	7.73422e-05
4.474776	7.79772e-05
4.460777	7.86178e-05
4.446779	7.92641e-05
4.432780	7.99161e-05
4.418781	8.05739e-05
4.404782	8.12376e-05
4.390783	8.19072e-05
4.376784	8.25827e-05
4.362786	8.32643e-05
4.348787	8.39519e-05
4.334788	8.46458e-05
4.320789	8.53458e-05
4.306790	8.60521e-05
4.292792	8.67647e-05
4.278793	8.74838e-05
4.264794	8.82093e-05
4.250795	8.89414e-05
4.236796	8.968e-05
4.222797	9.04254e-05
4.208799	9.11775e-05
4.194800	9.19364e-05
4.180801	9.27022e-05
4.166802	9.34749e-05
4.152803	9.42547e-05
4.138805	9.50416e-05
4.124806	9.58357e-05
4.110807	9.6637e-05
4.096808	9.74456e-05
4.082809	9.82617e-05
4.068810	9.90853e-05
4.054812	9.99164e-05
4.040813	0.000100755
4.026814	0.000101602
4.012815	0.000102456
3.998816	0.000103318
3.984818	0.000104188
3.970819	0.000105067
3.956820	0.000105953
3.942821	0.000106848
3.928822	0.000107751
3.914824	0.000108662
3.900825	0.000109582
3.886826	0.000110511
3.872827	0.000111448
3.858828	0.000112395
3.844829	0.00011335
3.830831	0.000114314
3.816832	0.000115287
3.802833	0.000116269
3.788834	0.000117261
3.774835	0.000118262
3.760837	0.000119273
3.746838	0.000120293
3.732839	0.000121323
3.718840	0.000122363
3.704841	0.000123413
3.690842	0.000124473
3.676844	0.000125543
3.662845	0.000126624
3.648846	0.000127715
3.634847	0.000128817
3.620848	0.000129929
3.606850	0.000131052
3.592851	0.000132186
3.578852	0.000133331
3.564853	0.000134488
3.550854	0.000135655
3.536855	0.000136835
3.522857	0.000138025
3.508858	0.000139228
3.494859	0.000140443
3.480860	0.000141669
3.466861	0.000142908
3.452863	0.000144159
3.438864	0.000145423
3.424865	0.0001467
3.410866	0.000147989
3.396867	0.000149291
3.382868	0.000150607
3.368870	0.000151936
3.354871	0.000153278
3.340872	0.000154634
3.326873	0.000156004
3.312874	0.000157388
3.298876	0.000158786
3.284877	0.000160198
3.270878	0.000161626
3.256879	0.000163068
3.242880	0.000164525
3.228881	0.000165997
3.214883	0.000167484
3.200884	0.000168988
3.186885	0.000170507
3.172886	0.000172042
3.158887	0.000173593
3.144889	0.000175161
3.130890	0.000176746
3.116891	0.000178348
3.102892	0.000179966
3.088893	0.000181603
3.074895	0.000183257
3.060896	0.000184929
3.046897	0.000186619
3.032898	0.000188328
3.018899	0.000190056
3.004900	0.000191803
2.990902	0.000193569
2.976903	0.000195354
2.962904	0.00019716
2.948905	0.000198986
2.934906	0.000200833
2.920908	0.0002027
2.906909	0.000204589
2.892910	0.000206499
2.878911	0.000208432
2.864912	0.000210386
2.850913	0.000212364
2.836915	0.000214364
2.822916	0.000216388
2.808917	0.000218435
2.794918	0.000220507
2.780919	0.000222603
2.766921	0.000224725
2.752922	0.000226872
2.738923	0.000229045
2.724924	0.000231244
2.710925	0.00023347
2.696926	0.000235724
2.682928	0.000238006
2.668929	0.000240316
2.654930	0.000242655
2.640931	0.000245023
2.626932	0.000247422
2.612934	0.000249851
2.598935	0.000252312
2.584936	0.000254805
2.570937	0.00025733
2.556938	0.000259888
2.542939	0.000262481
2.528941	0.000265108
2.514942	0.000267771
2.500943	0.00027047
2.486944	0.000273206
2.472945	0.00027598
2.458947	0.000278792
2.444948	0.000281645
2.430949	0.000284537
2.416950	0.000287472
2.402951	0.000290449
2.388953	0.00029347
2.374954	0.000296535
2.360955	0.000299647
2.346956	0.000302806
2.332957	0.000306013
2.318958	0.00030927
2.304960	0.000312578
2.290961	0.000315939
2.276962	0.000319355
2.262963	0.000322826
2.248964	0.000326354
2.234966	0.000329942
2.220967	0.000333592
2.206968	0.000337304
2.192969	0.000341083
2.178970	0.000344929
2.164971	0.000348845
2.150973	0.000352835
2.136974	0.0003569
2.122975	0.000361043
2.108976	0.000365269
2.094977	0.00036958
2.080979	0.000373979
2.066980	0.000378472
2.052981	0.000383063
2.038982	0.000387755
2.024983	0.000392555
2.010984	0.000397468
1.996986	0.0004025
1.982987	0.000407658
1.968988	0.000412951
1.954989	0.000418386
1.940990	0.000423973
1.926992	0.000429723
1.912993	0.000435649
1.898994	0.000441764
1.884995	0.000448086
1.870996	0.000454633
1.856997	0.000461428
1.842999	0.000468499
1.829000	0.00047588
1.815001	0.00048361
1.801002	0.000491743
1.787003	0.000500348
1.773005	0.000509516
1.759006	0.000519379
1.745007	0.000530131
1.731008	0.000542096
1.717009	0.000555879
1.703011	0.000572975
&
```
