## Supplementary material for "All-at-once RNA folding with 3D motif prediction framed by evolutionary information": RF03314_mir-1908.helixcov

```
# RMs = 4 L = 73

# RM_HELIX NESTED 32-35 41-44, nbp = 4 nbp_cov = 0
# pvals: 0.998861,1,0.998861,0.998861
# aggregated NONE
NESTED  :::::::::::::::::::::::::::::::<<<<_____>>>>:::::::::::::::::::::::::::::
        :::::::::::::::::::::::::::::::::::::::::::::::::::::::::::::::::::::::::

# RM_HELIX NESTED 20-29 46-55, nbp = 9 nbp_cov = 0
# pvals: 0.998861,0.998861,0.998861,0.998861,0.998861,0.998861,0.998861,0.998861,0.998861
# aggregated NONE
NESTED  :::::::::::::::::::<<<<-<<<<<________________>>>>>->>>>::::::::::::::::::
        :::::::::::::::::::::::::::::::::::::::::::::::::::::::::::::::::::::::::

# RM_HELIX NESTED 6-17 58-69, nbp = 11 nbp_cov = 0
# pvals: 0.998861,0.998861,0.998861,0.998861,0.998861,0.998861,0.998861,0.998861,0.998861,0.998861,0.998861
# aggregated NONE
NESTED  :::::<<<<-<<<<<<<________________________________________>>>>>>>->>>>::::
        :::::::::::::::::::::::::::::::::::::::::::::::::::::::::::::::::::::::::

# RM_HELIX NESTED 1-2 72-73, nbp = 2 nbp_cov = 0
# pvals: 0.998861,0.998861
# aggregated NONE
NESTED  <<_____________________________________________________________________>>
        :::::::::::::::::::::::::::::::::::::::::::::::::::::::::::::::::::::::::
```
