## Supplementary material for "All-at-once RNA folding with 3D motif prediction framed by evolutionary information": RF03314_mir-1908.sorted.cacofold.cov

```
# The predicted CaCoFold structure
# BPAIRS observed to covary 1
#
#
# Method Target_E-val [cov_min,cov_max] [FP | TP True Found | Sen PPV F] 
# GTp    0.05         [-0.21,1.37]     [0 | 1 94 1 | 1.06 100.00 2.11] 
#
# in_fold in_given   left_pos       right_pos      score           E-value    pvalue       substitutions      power
#-----------------------------------------------------------------------------------------------------------------------
*	~	        19	        33	1.36704	0.00330036	1.26839e-06	2		0.00
```
