## Supplementary material for "All-at-once RNA folding with 3D motif prediction framed by evolutionary information": RF03314_mir-1908.surv

```
0.000000	0.0384615
-0.002519	0.961538
-0.207031	1
&
1.366137	0.00038432
0.280651	0.00115296
-0.002519	0.999231
-0.045781	0.999616
-0.207031	1
&
1.367041	1.26839e-06
1.366137	0.000379249
0.563822	0.000380518
0.280651	0.00114028
-0.002519	0.998861
-0.045781	0.99924
-0.195232	0.999242
-0.207031	1
&
```
