## Supplementary material for "All-at-once RNA folding with 3D motif prediction framed by evolutionary information": RF03315_mir-723.cacofold.power

```
# Power analysis of CaCoFold structure 
#
# Powertype = SINGLE SUBSTITUTIONS
# covary  left_pos      right_pos    substitutions      power
#----------------------------------------------------------------
          2		58		1		0.00
          3		57		0		0.00
          4		56		0		0.00
          5		55		0		0.00
          7		53		0		0.00
          8		52		0		0.00
          9		51		0		0.00
          10		50		1		0.00
          13		47		0		0.00
          14		46		0		0.00
          15		45		0		0.00
          16		44		0		0.00
          17		43		0		0.00
          18		42		0		0.00
          21		41		0		0.00
          22		40		0		0.00
          23		39		0		0.00
          24		38		2		0.00
          25		37		0		0.00
          26		36		0		0.00
          27		35		2		0.00
          28		34		1		0.00
#
# BPAIRS 22
# avg substitutions per BP  0.3
# BPAIRS expected to covary 0.0 +/- 0.0
# BPAIRS observed to covary 0
#
```
