## Supplementary material for "All-at-once RNA folding with 3D motif prediction framed by evolutionary information": RF03315_mir-723.helixcov

```
# RMs = 2 L = 61

# RM_HELIX NESTED 13-27 34-47, nbp = 13 nbp_cov = 0
# pvals: 0.96265,0.96265,0.96265,0.96265,0.96265,0.96265,0.96265,0.96265,0.96265,0.96265,0.96265,0.96265,0.971406
# aggregated NONE
NESTED  ::::::::::::<<<<<<--<<<<<<<______>>>>>>->>>>>>>::::::::::::::
        :::::::::::::::::::::::::::::::::::::::::::::::::::::::::::::

# RM_HELIX NESTED 2-10 50-58, nbp = 8 nbp_cov = 0
# pvals: 0.96265,0.96265,0.96265,0.96265,0.96265,0.96265,0.96265,0.96265
# aggregated NONE
NESTED  :<<<<-<<<<_______________________________________>>>>->>>>:::
        :::::::::::::::::::::::::::::::::::::::::::::::::::::::::::::
```
