## Supplementary material for "All-at-once RNA folding with 3D motif prediction framed by evolutionary information": RF03315_mir-723.surv

```
-0.000000	0.047619
-0.002334	0.952381
-0.078945	1
&
2.813100	0.000552792
1.711825	0.00110558
1.328772	0.00165837
1.242586	0.00221117
1.165975	0.00276396
1.089365	0.00386954
1.070212	0.00497512
0.936144	0.00552792
0.543515	0.00608071
0.533939	0.0066335
0.438176	0.00718629
0.390294	0.00773908
0.323260	0.00829187
0.284955	0.00884467
0.179615	0.00995025
0.150887	0.010503
0.141310	0.0116086
0.122158	0.0127142
0.074276	0.0138198
0.064700	0.0143726
0.055123	0.0154782
0.035971	0.0171365
0.026395	0.0182421
-0.002334	0.968491
-0.011911	0.969044
-0.021487	0.971808
-0.040640	0.974572
-0.059792	0.975677
-0.069369	0.978441
-0.078945	0.9801
-0.098097	0.981205
-0.107674	0.981758
-0.117250	0.983969
-0.126826	0.984522
-0.136403	0.985075
-0.165132	0.985627
-0.174708	0.986733
-0.193861	0.987839
-0.213013	0.988391
-0.260895	0.989497
-0.289624	0.990603
-0.327929	0.991708
-0.337505	0.992814
-0.366234	0.993919
-0.567337	0.994472
-0.682252	0.995025
-0.691829	0.995578
-0.710981	0.99613
-0.720557	0.996683
-0.749286	0.997236
-0.797168	0.997789
-0.816321	0.998342
-0.825897	0.998894
-1.017423	0.999447
-1.084457	1
&
3.125414	1.82149e-06
3.119542	7.28597e-06
3.109966	1.0929e-05
3.100389	1.27505e-05
3.081237	1.45719e-05
3.023779	2.00364e-05
2.947169	2.18579e-05
2.937592	2.55009e-05
2.908863	3.09654e-05
2.899287	3.46084e-05
2.870558	3.64299e-05
2.860982	3.82514e-05
2.851405	4.73588e-05
2.841829	0.00010929
2.832253	0.000120219
2.822677	0.000123862
2.813100	0.000131148
2.803524	0.000165756
2.793948	0.000183971
2.784371	0.000189435
2.774795	0.000202186
2.765219	0.000209472
2.755642	0.00023133
2.746066	0.000247723
2.736490	0.000249545
2.726913	0.000269581
2.717337	0.000273224
2.707761	0.000336976
2.698185	0.000357013
2.688608	0.000362477
2.679032	0.00036612
2.669456	0.000375228
2.659879	0.000387978
2.650303	0.000395264
2.640727	0.000397086
2.631150	0.000408015
2.621574	0.000409836
2.611998	0.00043898
2.602421	0.000446266
2.592845	0.00045173
2.583269	0.000460838
2.573692	0.000462659
2.564116	0.000469945
2.554540	0.000477231
2.544964	0.000480874
2.535387	0.00048816
2.525811	0.000489982
2.516235	0.000493625
2.506658	0.000499089
2.497082	0.000559199
2.487506	0.000575592
2.477929	0.000588342
2.468353	0.00059745
2.458777	0.000604736
2.449200	0.000606557
2.439624	0.000639344
2.430048	0.000650273
2.410895	0.000652095
2.401319	0.000663024
2.391743	0.000664845
2.382166	0.000721311
2.372590	0.000723133
2.363014	0.000744991
2.353437	0.000750455
2.343861	0.00075592
2.334285	0.000781421
2.324708	0.000794171
2.315132	0.000801457
2.305556	0.000810565
2.295980	0.000812386
2.286403	0.000816029
2.276827	0.000819672
2.267251	0.000832423
2.248098	0.000846995
2.228945	0.000848816
2.200216	0.000850638
2.190640	0.000856102
2.152335	0.000857923
2.142759	0.000863388
2.133182	0.000865209
2.123606	0.000867031
2.094877	0.000872495
2.066148	0.000874317
2.046996	0.000883424
2.027843	0.000885246
2.008690	0.000888889
1.989538	0.000892532
1.979961	0.000897996
1.970385	0.000901639
1.960809	0.000905282
1.941656	0.000908925
1.932080	0.000910747
1.922504	0.00091439
1.912927	0.000916211
1.893775	0.000919854
1.884198	0.000925319
1.874622	0.00092714
1.865046	0.000928962
1.807588	0.000930783
1.798012	0.000932605
1.788435	0.000936248
1.769283	0.000945355
1.740554	0.000952641
1.702248	0.000956284
1.692672	0.000974499
1.673520	0.000976321
1.663943	0.000978142
1.654367	0.000985428
1.644791	0.000989071
1.635214	0.000992714
1.616062	0.001
1.606485	0.00100182
1.596909	0.00100546
1.587333	0.00100911
1.577756	0.00101093
1.568180	0.00102004
1.558604	0.00102186
1.529875	0.00102368
1.520299	0.0010255
1.491570	0.00102914
1.481993	0.00103097
1.472417	0.00103825
1.462841	0.00104007
1.453264	0.00104189
1.443688	0.00105282
1.434112	0.00106922
1.414959	0.00114936
1.405383	0.00120947
1.395807	0.00124772
1.386230	0.00125683
1.376654	0.0012623
1.367078	0.00126412
1.357501	0.0012714
1.347925	0.00127505
1.338349	0.00127869
1.328772	0.00129144
1.319196	0.00132423
1.309620	0.00134791
1.300044	0.00137523
1.290467	0.00140073
1.280891	0.00141712
1.271315	0.00143898
1.261738	0.00147723
1.252162	0.00162113
1.242586	0.0016612
1.233009	0.00177413
1.223433	0.00181239
1.213857	0.0019326
1.204280	0.00222951
1.194704	0.00255373
1.185128	0.00261749
1.175552	0.00282332
1.165975	0.00292168
1.156399	0.00298907
1.146823	0.00303461
1.137246	0.0032204
1.127670	0.00327869
1.118094	0.00334426
1.108517	0.00342441
1.098941	0.00355556
1.089365	0.00361931
1.079788	0.00369945
1.070212	0.00377231
1.060636	0.00400364
1.051060	0.00406375
1.041483	0.00411475
1.031907	0.00416393
1.022331	0.00420219
1.012754	0.00426047
1.003178	0.00428597
0.993602	0.00432787
0.984025	0.00440437
0.974449	0.0044827
0.964873	0.00452277
0.955296	0.00460474
0.945720	0.00464117
0.936144	0.00468306
0.926568	0.00477231
0.916991	0.00480328
0.907415	0.00495082
0.897839	0.00504736
0.888262	0.00515118
0.878686	0.00530237
0.869110	0.00537158
0.859533	0.00551913
0.849957	0.00560291
0.840381	0.00566849
0.830804	0.0057286
0.821228	0.0057541
0.811652	0.00599636
0.802076	0.00603643
0.792499	0.00609836
0.782923	0.00610929
0.773347	0.00612933
0.763770	0.00620583
0.754194	0.00625501
0.744618	0.00628051
0.735041	0.00629508
0.725465	0.00632787
0.715889	0.00634608
0.706312	0.00637523
0.696736	0.00641894
0.687160	0.00645355
0.677583	0.00646084
0.668007	0.00647905
0.658431	0.00654645
0.648855	0.00660838
0.639278	0.00662659
0.629702	0.00664663
0.620126	0.0066867
0.610549	0.00674681
0.600973	0.00682878
0.591397	0.00688342
0.581820	0.00692532
0.572244	0.00703825
0.562668	0.00722951
0.553091	0.00738434
0.543515	0.00753005
0.533939	0.00760838
0.524363	0.00764299
0.514786	0.00774317
0.505210	0.00781239
0.495634	0.00786703
0.486057	0.00793989
0.476481	0.00810383
0.466905	0.00817668
0.457328	0.00824408
0.447752	0.00835883
0.438176	0.00842077
0.428599	0.00846995
0.419023	0.00851002
0.409447	0.00862842
0.399871	0.00869945
0.390294	0.0088306
0.380718	0.00890528
0.371142	0.00906193
0.361565	0.00925865
0.351989	0.00944627
0.342413	0.00954098
0.332836	0.00969399
0.323260	0.0098816
0.313684	0.00996903
0.304107	0.0101494
0.294531	0.0102678
0.284955	0.0102933
0.275379	0.0103279
0.265802	0.0103807
0.256226	0.0104444
0.246650	0.0105228
0.237073	0.0106029
0.227497	0.0106776
0.217921	0.0107832
0.208344	0.0108306
0.198768	0.0108761
0.189192	0.0109199
0.179615	0.0109599
0.170039	0.0110182
0.160463	0.0111694
0.150887	0.011357
0.141310	0.0116648
0.131734	0.0121494
0.122158	0.01251
0.112581	0.0127195
0.103005	0.0130164
0.093429	0.0132787
0.083852	0.0135446
0.074276	0.0139326
0.064700	0.0144171
0.055123	0.0147158
0.045547	0.014949
0.035971	0.0151767
0.026395	0.0153989
0.016818	0.0156867
0.007242	0.0159964
-0.002334	0.96265
-0.011911	0.963151
-0.021487	0.964053
-0.031063	0.965142
-0.040640	0.966284
-0.050216	0.96727
-0.059792	0.969128
-0.069369	0.970499
-0.078945	0.971406
-0.088521	0.972344
-0.098097	0.973592
-0.107674	0.974814
-0.117250	0.976047
-0.126826	0.977368
-0.136403	0.978508
-0.145979	0.979501
-0.155555	0.980213
-0.165132	0.980608
-0.174708	0.981311
-0.184284	0.981769
-0.193861	0.982668
-0.203437	0.983284
-0.213013	0.983891
-0.222589	0.984461
-0.232166	0.985055
-0.241742	0.985809
-0.251318	0.986364
-0.260895	0.986778
-0.270471	0.987131
-0.280047	0.987763
-0.289624	0.988158
-0.299200	0.988543
-0.308776	0.98884
-0.318353	0.989587
-0.327929	0.990031
-0.337505	0.990357
-0.347081	0.990647
-0.356658	0.991036
-0.366234	0.991475
-0.375810	0.991816
-0.385387	0.992379
-0.394963	0.99263
-0.404539	0.992936
-0.414116	0.993124
-0.423692	0.993461
-0.433268	0.993719
-0.442845	0.994075
-0.452421	0.994253
-0.461997	0.994446
-0.471573	0.994661
-0.481150	0.994856
-0.490726	0.994996
-0.500302	0.995124
-0.509879	0.995301
-0.519455	0.995448
-0.529031	0.995581
-0.538608	0.995683
-0.548184	0.995913
-0.557760	0.996047
-0.567337	0.996321
-0.576913	0.99667
-0.586489	0.996878
-0.596065	0.997044
-0.605642	0.997168
-0.615218	0.99733
-0.624794	0.997594
-0.634371	0.997672
-0.643947	0.997719
-0.653523	0.99782
-0.663100	0.997913
-0.672676	0.998069
-0.682252	0.998153
-0.691829	0.99822
-0.701405	0.998404
-0.710981	0.998463
-0.720557	0.998576
-0.730134	0.998772
-0.739710	0.998914
-0.749286	0.998996
-0.758863	0.999022
-0.768439	0.999064
-0.778015	0.999106
-0.787592	0.999158
-0.797168	0.999206
-0.806744	0.999235
-0.816321	0.999255
-0.825897	0.999295
-0.835473	0.999319
-0.845049	0.999335
-0.854626	0.999357
-0.864202	0.999388
-0.873778	0.999408
-0.883355	0.999419
-0.892931	0.999455
-0.902507	0.999486
-0.912084	0.999495
-0.921660	0.999517
-0.931236	0.999536
-0.940813	0.999548
-0.950389	0.999585
-0.959965	0.999596
-0.969541	0.99963
-0.979118	0.999658
-0.988694	0.999681
-0.998270	0.999687
-1.007847	0.999721
-1.017423	0.99974
-1.026999	0.999758
-1.036576	0.999783
-1.046152	0.999789
-1.055728	0.999807
-1.065305	0.999882
-1.074881	0.999887
-1.084457	0.999891
-1.094033	0.999894
-1.103610	0.999896
-1.122762	0.999951
-1.132339	0.99996
-1.141915	0.999962
-1.151491	0.999967
-1.161068	0.999973
-1.180220	0.999974
-1.189797	0.999982
-1.208949	0.999984
-1.228102	0.999985
-1.237678	0.999987
-1.247254	0.999991
-1.275983	0.999995
-1.285560	0.999996
-1.343018	0.999998
-1.467510	1
&
```
