## Supplementary material for "All-at-once RNA folding with 3D motif prediction framed by evolutionary information": RF03316_mir-1263.cacofold.helixcov

```
# RMs = 3 L = 84

# RM_HELIX NESTED 46-51 57-62, nbp = 6 nbp_cov = 0
# pvals: 1,1,1,1,1,1
# aggregated NONE
NESTED  :::::::::::::::::::::::::::::::::::::::::::::<<<<<<_____>>>>>>::::::::::::::::::::::
        ::::::::::::::::::::::::::::::::::::::::::::::::::::::::::::::::::::::::::::::::::::

# RM_HELIX NESTED 45-45 66-66, nbp = 1 nbp_cov = 1
# pvals: 9.56206e-07
# aggregated NONE
NESTED  ::::::::::::::::::::::::::::::::::::::::::::<____________________>::::::::::::::::::
        ::::::::::::::::::::::::::::::::::::::::::::<____________________>::::::::::::::::::

# RM_HELIX NESTED 1-17 68-84, nbp = 17 nbp_cov = 0
# pvals: 1,1,1,1,1,1,1,1,1,1,1,1,1,1,1,1,1
# aggregated NONE
NESTED  <<<<<<<<<<<<<<<<<__________________________________________________>>>>>>>>>>>>>>>>>
        ::::::::::::::::::::::::::::::::::::::::::::::::::::::::::::::::::::::::::::::::::::
```
