## Supplementary material for "All-at-once RNA folding with 3D motif prediction framed by evolutionary information": RF03316_mir-1263.surv

```
0.000000	0.0263158
-0.000516	1
&
0.227588	0.000290023
-0.000516	1
&
0.228103	9.56206e-07
0.227588	0.000286862
-0.000516	1
&
```
