## Supplementary material for "All-at-once RNA folding with 3D motif prediction framed by evolutionary information": RF03317_mir-4874.helixcov

```
# RMs = 1 L = 94

# RM_HELIX NESTED 4-45 50-92, nbp = 37 nbp_cov = 0
# pvals: 0.998489,0.998489,0.998489,0.998489,0.998489,0.998489,0.998489,0.998489,0.998489,0.998489,0.998489,0.998489,0.998489,0.998489,0.998489,0.998489,0.998489,0.998489,0.998489,0.998489,0.998489,0.998489,0.998489,0.998489,0.998489,0.998489,0.998489,0.998489,0.998489,0.998489,0.998489,0.998489,0.998489,0.998489,0.998489,0.998489,0.998489
# aggregated NONE
NESTED  :::<<<<<<<<<<<-<<<-<<<<<<<-<<-<<<<<<-<<<<<<<<____>>>-->>>>>>>>>>>->>->>>>>>>->>>>>->>>>>>>>>::
        ::::::::::::::::::::::::::::::::::::::::::::::::::::::::::::::::::::::::::::::::::::::::::::::
```
