## Supplementary material for "All-at-once RNA folding with 3D motif prediction framed by evolutionary information": RF03317_mir-4874.surv

```
0.000000	0.027027
-0.003808	1
&
1.605387	0.000230734
0.742177	0.000461467
0.726191	0.000692201
0.715534	0.000922935
0.694220	0.00115367
0.592980	0.0013844
0.150718	0.00161514
0.118747	0.00184587
-0.003808	0.998385
-0.030450	0.998616
-0.094392	0.998846
-0.243589	0.999308
-0.446070	0.999769
-0.525997	1
&
1.818804	7.62602e-07
1.818526	3.05041e-06
1.605387	0.000208953
1.450862	0.000212003
1.370935	0.000214291
1.296337	0.00022268
1.237723	0.000230306
1.152468	0.000238694
1.040570	0.000241745
0.864731	0.000242507
0.848746	0.000245558
0.790133	0.000247083
0.763490	0.000255472
0.747505	0.000258522
0.742177	0.000464425
0.731520	0.00046595
0.726191	0.000671852
0.715534	0.000877755
0.699549	0.000878518
0.694220	0.00108442
0.640936	0.00108747
0.603637	0.001089
0.592980	0.0012949
0.571666	0.00130329
0.566337	0.00131854
0.454440	0.0013193
0.283929	0.00132693
0.257287	0.00132998
0.214659	0.00133303
0.209331	0.00133608
0.150718	0.00154274
0.118747	0.00174865
0.108090	0.0017517
-0.003808	0.998489
-0.030450	0.998694
-0.041107	0.998703
-0.094392	0.998909
-0.174319	0.998915
-0.232932	0.998922
-0.243589	0.999334
-0.254246	0.999337
-0.318187	0.999342
-0.360815	0.999343
-0.366143	0.99935
-0.382129	0.999356
-0.398114	0.999357
-0.446070	0.999769
-0.467384	0.999776
-0.483369	0.999777
-0.515340	0.999786
-0.525997	0.999992
-0.589939	0.999996
-0.728478	1
&
```
