## Supplementary material for "All-at-once RNA folding with 3D motif prediction framed by evolutionary information": RF03318_mir-2208.surv

```
0.000000	0.0454545
-0.001861	1
&
1.788671	0.000553097
0.737184	0.00221239
0.478819	0.00331858
0.298564	0.00663717
0.250496	0.00719027
-0.001861	0.991704
-0.025895	0.99281
-0.182116	0.994469
-0.404430	0.996128
-0.410439	0.996681
-0.428464	0.997235
-0.446490	0.998894
-0.614728	1
&
1.995958	1.82149e-06
1.992960	3.46084e-05
1.788671	0.000462659
1.740603	0.000464481
1.698544	0.000513661
0.827312	0.000526412
0.821303	0.000595628
0.737184	0.00187978
0.562938	0.00191257
0.550921	0.00195082
0.502853	0.00202004
0.484827	0.00205829
0.478819	0.00291439
0.412725	0.00306193
0.334615	0.00306922
0.310581	0.00320765
0.298564	0.00577596
0.292555	0.0057796
0.280538	0.00584517
0.268521	0.00586339
0.250496	0.00629144
0.244487	0.0063643
0.172386	0.00640255
0.136335	0.00643898
0.094275	0.00645173
0.040199	0.00651366
-0.001861	0.992413
-0.025895	0.99327
-0.031903	0.993417
-0.049929	0.99343
-0.067954	0.993434
-0.158082	0.993581
-0.170099	0.993636
-0.182116	0.994922
-0.188124	0.995069
-0.224175	0.995093
-0.236192	0.995128
-0.266235	0.995235
-0.290269	0.995239
-0.320311	0.995379
-0.332328	0.995448
-0.338337	0.995486
-0.374388	0.995536
-0.386405	0.995539
-0.392413	0.995572
-0.398422	0.995607
-0.404430	0.996891
-0.410439	0.997319
-0.428464	0.997747
-0.440481	0.997769
-0.446490	0.999053
-0.614728	0.999909
-0.644770	0.999978
-0.662796	0.999987
-0.722881	1
&
```
