## Supplementary material for "All-at-once RNA folding with 3D motif prediction framed by evolutionary information": RF03319_mir-989.cacofold.helixcov

```
# RMs = 2 L = 165

# RM_HELIX NESTED 86-102 108-125, nbp = 17 nbp_cov = 0
# pvals: 0.805476,0.828928,0.222383,0.17177,0.558895,0.157435,0.967255,0.813452,0.230808,0.21843,0.0717419,0.290714,0.520909,0.984767,0.857157,0.988371,0.929917
# aggregated NONE
NESTED  :::::::::::::::::::::::::::::::::::::::<<<<<<<<<<<<<<<<<_____>>>>>>>>>>>>>>->>>::::::::::::::::::::::::::::::::::::::::
        :::::::::::::::::::::::::::::::::::::::::::::::::::::::::::::::::::::::::::::::::::::::::::::::::::::::::::::::::::::::

# RM_HELIX NESTED 3-36 132-165, nbp = 33 nbp_cov = 0
# pvals: 0.115261,0.662014,0.996375,0.886861,0.206552,0.299915,0.384853,0.639296,0.918943,0.0338342,0.836505,0.420795,0.384853,0.384853,0.344111,0.420795,0.384853,0.384853,0.384853,0.344111,0.384853,0.420795,0.299915,0.384853,0.344111,0.384853,0.384853,0.384853,0.384853,0.420795,0.475046,0.384853,0.970602
# aggregated NONE
NESTED  ::<<<<<<<<<<<<<<<<<<<<<<<<-<<<<<<<<<_________________________________________________>>>>>>>>>>>>>>>>>>>>>>->>>>>>>>>>>
        :::::::::::::::::::::::::::::::::::::::::::::::::::::::::::::::::::::::::::::::::::::::::::::::::::::::::::::::::::::::
```
