## Supplementary material for "All-at-once RNA folding with 3D motif prediction framed by evolutionary information": RF03319_mir-989.cacofold.power

```
# Power analysis of CaCoFold structure
#
# Powertype = SINGLE SUBSTITUTIONS
# covary left_pos right_pos substitutions power
#----------------------------------------------------------------
3		165		7		0.20
4		164		9		0.28
5		163		8		0.24
6		162		4		0.07
7		161		5		0.11
8		160		2		0.00
9		159		1		0.00
10		158		2		0.00
11		157		4		0.07
12		156		9		0.28
13		155		5		0.11
14		153		3		0.02
15		152		0		0.00
16		151		0		0.00
17		150		3		0.02
18		149		2		0.00
19		148		0		0.00
20		147		0		0.00
21		146		0		0.00
22		145		1		0.00
23		144		0		0.00
24		143		2		0.00
25		142		2		0.00
26		141		0		0.00
28		140		1		0.00
29		139		0		0.00
30		138		0		0.00
31		137		0		0.00
32		136		0		0.00
33		135		3		0.02
34		134		2		0.00
35		133		0		0.00
36		132		6		0.16
86		125		4		0.07
87		124		5		0.11
88		123		4		0.07
89		121		6		0.16
90		120		7		0.20
91		119		6		0.16
92		118		5		0.11
93		117		4		0.07
94		116		7		0.20
95		115		5		0.11
96		114		6		0.16
97		113		4		0.07
98		112		6		0.16
99		111		5		0.11
100		110		5		0.11
101		109		6		0.16
102		108		5		0.11
#
# BPAIRS 50
# avg substitutions per BP 3.4
# BPAIRS expected to covary 3.7 +/- 1.8
# BPAIRS observed to covary 0
#
```
