## Supplementary material for "All-at-once RNA folding with 3D motif prediction framed by evolutionary information": RF03319_mir-989.helixcov

```
# RMs = 3 L = 165

# RM_HELIX NESTED 29-36 132-139, nbp = 7 nbp_cov = 0
# pvals: 0.384853,0.384853,0.384853,0.384853,0.475046,0.384853,0.970602
# aggregated NONE
NESTED  ::::::::::::::::::::::::::::<<<<-<<<_________________________________________________>>>->>>>::::::::::::::::::::::::::
        :::::::::::::::::::::::::::::::::::::::::::::::::::::::::::::::::::::::::::::::::::::::::::::::::::::::::::::::::::::::

# RM_HELIX NESTED 15-26 141-152, nbp = 11 nbp_cov = 0
# pvals: 0.384853,0.384853,0.344111,0.420795,0.384853,0.384853,0.384853,0.384853,0.420795,0.299915,0.384853
# aggregated NONE
NESTED  ::::::::::::::<<<<<<<-<<<<____________________________________________________________________>>>>->>>>>>>:::::::::::::
        :::::::::::::::::::::::::::::::::::::::::::::::::::::::::::::::::::::::::::::::::::::::::::::::::::::::::::::::::::::::

# RM_HELIX NESTED 3-10 157-164, nbp = 8 nbp_cov = 0
# pvals: 0.708289,0.0988819,0.0762854,0.957321,0.282873,0.384853,0.0517875,0.239403
# aggregated NONE
NESTED  ::<<<<<<<<____________________________________________________________________________________________________>>>>>>>>:
        :::::::::::::::::::::::::::::::::::::::::::::::::::::::::::::::::::::::::::::::::::::::::::::::::::::::::::::::::::::::
```
