## Supplementary material for "All-at-once RNA folding with 3D motif prediction framed by evolutionary information": RF03319_mir-989.power

```
# Power analysis of given structure 
#
# Powertype = SINGLE SUBSTITUTIONS
# covary  left_pos      right_pos    substitutions      power
#----------------------------------------------------------------
          3		164		9		0.28
          4		163		8		0.24
          5		162		6		0.16
          6		161		5		0.11
          7		160		4		0.07
          8		159		0		0.00
          9		158		2		0.00
          10		157		3		0.02
          15		152		0		0.00
          16		151		0		0.00
          17		150		3		0.02
          18		149		2		0.00
          19		148		0		0.00
          20		147		0		0.00
          21		146		0		0.00
          23		144		0		0.00
          24		143		2		0.00
          25		142		2		0.00
          26		141		0		0.00
          29		139		0		0.00
          30		138		0		0.00
          31		137		0		0.00
          32		136		0		0.00
          34		134		2		0.00
          35		133		0		0.00
          36		132		6		0.16
#
# BPAIRS 26
# avg substitutions per BP  2.1
# BPAIRS expected to covary 1.1 +/- 0.9
# BPAIRS observed to covary 0
#
```
