## Supplementary material for "All-at-once RNA folding with 3D motif prediction framed by evolutionary information": RF03319_mir-989.surv

```
3.118003	0.0384615
2.509436	0.0769231
2.036106	0.115385
0.447070	0.153846
0.176595	0.192308
0.108977	0.230769
0.007549	0.269231
-0.026260	0.769231
-0.060070	0.846154
-0.127688	0.884615
-0.668637	0.923077
-2.088627	0.961538
-2.325292	1
&
8.764154	0.000142959
7.310355	0.000285919
7.175118	0.000428878
6.972262	0.000571837
6.904644	0.000714796
6.837025	0.000857756
6.667979	0.00100071
6.600360	0.00114367
6.566551	0.00128663
6.498932	0.00157255
6.431314	0.00171551
6.329886	0.00185847
6.262267	0.00200143
6.160839	0.00214439
6.093221	0.00228735
6.059411	0.00243031
5.991793	0.00257327
5.788937	0.00271623
5.721319	0.00300214
5.687509	0.0031451
5.653700	0.00328806
5.450844	0.00371694
5.417035	0.0038599
5.383226	0.00400286
5.315607	0.00414582
5.281798	0.00428878
5.214179	0.00443174
5.146561	0.0045747
5.112751	0.00471766
5.078942	0.00500357
5.045133	0.00528949
5.011324	0.00543245
4.943705	0.00557541
4.876086	0.00600429
4.842277	0.00614725
4.774659	0.00657613
4.639421	0.00686204
4.436566	0.00714796
4.402756	0.00729092
4.335138	0.00743388
4.301328	0.0077198
4.267519	0.00786276
4.233710	0.00829164
4.199901	0.00872051
4.166091	0.00914939
4.132282	0.00929235
4.098473	0.00957827
4.064663	0.00972123
4.030854	0.010436
3.997045	0.010579
3.963236	0.0108649
3.929426	0.0111508
3.895617	0.0115797
3.861808	0.0117227
3.827998	0.0122945
3.794189	0.0125804
3.760380	0.0132952
3.726571	0.0134382
3.692761	0.014153
3.658952	0.0144389
3.625143	0.0150107
3.591333	0.0154396
3.557524	0.0157255
3.523715	0.0164403
3.489906	0.0168692
3.456096	0.0172981
3.422287	0.0178699
3.388478	0.0184417
3.354668	0.0190136
3.320859	0.0198713
3.287050	0.0208721
3.253241	0.0214439
3.219431	0.0228735
3.185622	0.024589
3.151813	0.0250179
3.118003	0.0254467
3.084194	0.0258756
3.050385	0.0264475
3.016576	0.0265904
2.982766	0.02802
2.948957	0.0283059
2.915148	0.0294496
2.881338	0.0304503
2.847529	0.0307362
2.813720	0.0313081
2.779911	0.0321658
2.746101	0.0334525
2.712292	0.0337384
2.678483	0.0348821
2.644673	0.0360257
2.610864	0.0374553
2.577055	0.0388849
2.543246	0.0397427
2.509436	0.0407434
2.475627	0.04203
2.441818	0.0431737
2.408008	0.0443174
2.374199	0.045604
2.340390	0.0466047
2.306581	0.0477484
2.272771	0.0487491
2.238962	0.0507505
2.205153	0.0520372
2.171343	0.052752
2.137534	0.0541816
2.103725	0.0547534
2.069916	0.0568978
2.036106	0.0586133
2.002297	0.0609006
1.968488	0.0619014
1.934678	0.0643317
1.900869	0.0669049
1.867060	0.0689064
1.833251	0.07005
1.799441	0.0707648
1.765632	0.0719085
1.731823	0.073767
1.698013	0.0747677
1.664204	0.0761973
1.630395	0.0779128
1.596586	0.0796283
1.562776	0.0812009
1.528967	0.0817727
1.495158	0.0846319
1.461348	0.0882059
1.427539	0.0897784
1.393730	0.0906362
1.359921	0.094639
1.326111	0.0969264
1.292302	0.0990708
1.258493	0.100643
1.224683	0.102931
1.190874	0.104503
1.157065	0.108649
1.123255	0.109936
1.089446	0.112366
1.055637	0.114081
1.021828	0.1198
0.988018	0.123946
0.954209	0.12609
0.920400	0.132809
0.886590	0.143245
0.852781	0.14782
0.818972	0.150822
0.785163	0.154253
0.751353	0.155683
0.717544	0.158256
0.683735	0.160114
0.649925	0.163259
0.616116	0.166405
0.582307	0.169264
0.548498	0.171265
0.514688	0.172981
0.480879	0.175554
0.447070	0.178842
0.413260	0.182416
0.379451	0.186276
0.345642	0.191994
0.311833	0.197856
0.278023	0.205861
0.244214	0.208721
0.210405	0.211866
0.176595	0.218585
0.142786	0.228592
0.108977	0.249893
0.075168	0.274482
0.041358	0.287205
0.007549	0.320086
-0.026260	0.474625
-0.060070	0.547391
-0.093879	0.60243
-0.127688	0.639886
-0.161497	0.65747
-0.195307	0.69564
-0.229116	0.720086
-0.262925	0.741244
-0.296735	0.753824
-0.330544	0.76183
-0.364353	0.767691
-0.398162	0.778556
-0.431972	0.781701
-0.465781	0.785275
-0.499590	0.790565
-0.533400	0.797141
-0.567209	0.804003
-0.601018	0.809006
-0.634827	0.814439
-0.668637	0.821301
-0.702446	0.829593
-0.736255	0.835025
-0.770065	0.843317
-0.803874	0.847177
-0.837683	0.851179
-0.871492	0.855468
-0.905302	0.8599
-0.939111	0.864904
-0.972920	0.868763
-1.006730	0.873195
-1.040539	0.876197
-1.074348	0.879342
-1.108157	0.884346
-1.141967	0.888921
-1.175776	0.892781
-1.209585	0.898213
-1.243395	0.901501
-1.277204	0.904646
-1.311013	0.908363
-1.344822	0.911079
-1.378632	0.915082
-1.412441	0.918513
-1.446250	0.921372
-1.480060	0.924946
-1.513869	0.927949
-1.547678	0.930808
-1.581487	0.935525
-1.615297	0.938813
-1.649106	0.940243
-1.682915	0.943102
-1.716725	0.945675
-1.750534	0.948249
-1.784343	0.950393
-1.818152	0.95268
-1.851962	0.955397
-1.885771	0.956683
-1.919580	0.958828
-1.953390	0.961544
-1.987199	0.963402
-2.021008	0.965976
-2.054818	0.966833
-2.088627	0.968549
-2.122436	0.97055
-2.156245	0.972123
-2.190055	0.973553
-2.223864	0.975125
-2.257673	0.977412
-2.291483	0.978699
-2.325292	0.980701
-2.359101	0.981701
-2.392910	0.982416
-2.426720	0.983131
-2.460529	0.983846
-2.494338	0.984703
-2.561957	0.985132
-2.595766	0.985418
-2.629575	0.986133
-2.663385	0.986705
-2.697194	0.987277
-2.731003	0.988277
-2.764813	0.988706
-2.798622	0.989135
-2.832431	0.989564
-2.866240	0.990136
-2.900050	0.990708
-2.933859	0.990851
-2.967668	0.991279
-3.001478	0.991708
-3.069096	0.992709
-3.102905	0.993424
-3.136715	0.993853
-3.170524	0.994282
-3.204333	0.994711
-3.238143	0.994853
-3.305761	0.994996
-3.339570	0.995282
-3.373380	0.995854
-3.407189	0.996283
-3.440998	0.996712
-3.474808	0.997141
-3.542426	0.99757
-3.643854	0.997713
-3.745282	0.997999
-3.779091	0.998142
-3.812900	0.998427
-3.880519	0.99857
-3.981947	0.998713
-4.015756	0.998856
-4.083375	0.999142
-4.117184	0.999285
-4.286230	0.999428
-4.421468	0.999571
-4.894798	0.999714
-5.063844	0.999857
-6.280978	1
&
9.271294	7.12149e-06
9.237484	1.4243e-05
9.034629	2.13645e-05
9.000819	2.8486e-05
8.967010	4.2729e-05
8.662727	4.98504e-05
8.527489	5.69719e-05
8.459871	7.12149e-05
8.257015	8.54579e-05
8.155587	9.97009e-05
8.121778	0.000113944
8.054159	0.000121065
8.020350	0.000128187
7.952732	0.000135308
7.885113	0.00014243
7.851304	0.000149551
7.817494	0.000156673
7.783685	0.000163794
7.749876	0.000170916
7.682257	0.00019228
7.648448	0.000206523
7.614639	0.000220766
7.547020	0.000256374
7.513211	0.000277738
7.479401	0.000291981
7.445592	0.000313346
7.411783	0.000327589
7.377974	0.000348953
7.344164	0.000384561
7.310355	0.000391682
7.276546	0.000405925
7.242736	0.000434411
7.208927	0.000455776
7.175118	0.000484262
7.141309	0.000498504
7.107499	0.00052699
7.073690	0.000555476
7.039881	0.000612448
7.006071	0.000640934
6.972262	0.000683663
6.938453	0.000726392
6.904644	0.000783364
6.870834	0.000804729
6.837025	0.000833215
6.803216	0.000897308
6.769406	0.000932916
6.735597	0.000961402
6.701788	0.000997009
6.667979	0.00103262
6.634169	0.00108959
6.600360	0.00113232
6.566551	0.00116792
6.532741	0.00121778
6.498932	0.0012605
6.465123	0.00131748
6.431314	0.00133884
6.397504	0.00140293
6.363695	0.00144566
6.329886	0.00154536
6.296076	0.00161658
6.262267	0.00167355
6.228458	0.00174477
6.194649	0.00180886
6.160839	0.00190144
6.127030	0.00205099
6.093221	0.00215069
6.059411	0.00222903
6.025602	0.00234297
5.991793	0.00246404
5.957984	0.00256374
5.924174	0.00267056
5.890365	0.00283435
5.856556	0.00296254
5.822746	0.003048
5.788937	0.00316194
5.755128	0.00326164
5.721319	0.00336847
5.687509	0.00356787
5.653700	0.00369605
5.619891	0.00378863
5.586081	0.00393819
5.552272	0.00413759
5.518463	0.00430138
5.484654	0.00443669
5.450844	0.00460048
5.417035	0.00477852
5.383226	0.00502777
5.349416	0.00529839
5.315607	0.00549067
5.281798	0.00571856
5.247989	0.00592508
5.214179	0.00623131
5.180370	0.00648768
5.146561	0.00685088
5.112751	0.00719271
5.078942	0.00742772
5.045133	0.00773394
5.011324	0.00806865
4.977514	0.00846745
4.943705	0.00871671
4.909896	0.00923658
4.876086	0.00965674
4.842277	0.0100271
4.808468	0.0104401
4.774659	0.0108175
4.740849	0.0112235
4.707040	0.0116579
4.673231	0.0120994
4.639421	0.0126335
4.605612	0.0130466
4.571803	0.0135736
4.537994	0.0140934
4.504184	0.0146489
4.470375	0.01524
4.436566	0.0158097
4.402756	0.0165005
4.368947	0.0170987
4.335138	0.0176542
4.301328	0.0182381
4.267519	0.0189004
4.233710	0.0195271
4.199901	0.0201752
4.166091	0.0209301
4.132282	0.0216707
4.098473	0.0224469
4.064663	0.0231306
4.030854	0.0239994
3.997045	0.0247828
3.963236	0.0256516
3.929426	0.0265347
3.895617	0.0274177
3.861808	0.0282367
3.827998	0.0290486
3.794189	0.0299459
3.760380	0.0309429
3.726571	0.0319328
3.692761	0.0329511
3.658952	0.0338342
3.625143	0.0348882
3.591333	0.0358425
3.557524	0.0370602
3.523715	0.0379576
3.489906	0.0391184
3.456096	0.0401723
3.422287	0.0412192
3.388478	0.0424583
3.354668	0.043612
3.320859	0.0447942
3.287050	0.0460547
3.253241	0.0472226
3.219431	0.0482552
3.185622	0.0494303
3.151813	0.0506124
3.118003	0.0517875
3.084194	0.0529768
3.050385	0.054159
3.016576	0.055391
2.982766	0.0567227
2.948957	0.0579547
2.915148	0.0591725
2.881338	0.0606466
2.847529	0.0620068
2.813720	0.0633599
2.779911	0.0647913
2.746101	0.0660162
2.712292	0.0674334
2.678483	0.0689432
2.644673	0.0703105
2.610864	0.0717419
2.577055	0.0733371
2.543246	0.0748469
2.509436	0.0762854
2.475627	0.0776741
2.441818	0.079191
2.408008	0.0807933
2.374199	0.0822248
2.340390	0.0838057
2.306581	0.085344
2.272771	0.0871172
2.238962	0.0886768
2.205153	0.0904928
2.171343	0.0920453
2.137534	0.0936334
2.103725	0.0955491
2.069916	0.0970873
2.036106	0.0988819
2.002297	0.100605
1.968488	0.102293
1.934678	0.103888
1.900869	0.105683
1.867060	0.107563
1.833251	0.109571
1.799441	0.111544
1.765632	0.11346
1.731823	0.115261
1.698013	0.117262
1.664204	0.118986
1.630395	0.120866
1.596586	0.122945
1.562776	0.124776
1.528967	0.126656
1.495158	0.128543
1.461348	0.130644
1.427539	0.133058
1.393730	0.135693
1.359921	0.138584
1.326111	0.141283
1.292302	0.144459
1.258493	0.147671
1.224683	0.150947
1.190874	0.154081
1.157065	0.157435
1.123255	0.161038
1.089446	0.164827
1.055637	0.168117
1.021828	0.17177
0.988018	0.175466
0.954209	0.179454
0.920400	0.18335
0.886590	0.187253
0.852781	0.191048
0.818972	0.195029
0.785163	0.198868
0.751353	0.202635
0.717544	0.206552
0.683735	0.210298
0.649925	0.214407
0.616116	0.21843
0.582307	0.222383
0.548498	0.22677
0.514688	0.230808
0.480879	0.234902
0.447070	0.239403
0.413260	0.243769
0.379451	0.248127
0.345642	0.253041
0.311833	0.258183
0.278023	0.263104
0.244214	0.269185
0.210405	0.275944
0.176595	0.282873
0.142786	0.290714
0.108977	0.299915
0.075168	0.31081
0.041358	0.325573
0.007549	0.344111
-0.026260	0.384853
-0.060070	0.420795
-0.093879	0.449701
-0.127688	0.475046
-0.161497	0.499167
-0.195307	0.520909
-0.229116	0.541483
-0.262925	0.558895
-0.296735	0.574313
-0.330544	0.588848
-0.364353	0.60245
-0.398162	0.615048
-0.431972	0.626948
-0.465781	0.639296
-0.499590	0.650548
-0.533400	0.662014
-0.567209	0.67348
-0.601018	0.68523
-0.634827	0.696767
-0.668637	0.708289
-0.702446	0.719143
-0.736255	0.730288
-0.770065	0.740728
-0.803874	0.751481
-0.837683	0.761758
-0.871492	0.771414
-0.905302	0.780416
-0.939111	0.788584
-0.972920	0.797436
-1.006730	0.805476
-1.040539	0.813452
-1.074348	0.821329
-1.108157	0.828928
-1.141967	0.836505
-1.175776	0.84327
-1.209585	0.85042
-1.243395	0.857157
-1.277204	0.863652
-1.311013	0.869883
-1.344822	0.875986
-1.378632	0.88179
-1.412441	0.886861
-1.446250	0.892024
-1.480060	0.896852
-1.513869	0.901439
-1.547678	0.906281
-1.581487	0.910689
-1.615297	0.915098
-1.649106	0.918943
-1.682915	0.922896
-1.716725	0.926706
-1.750534	0.929917
-1.784343	0.933343
-1.818152	0.936369
-1.851962	0.939432
-1.885771	0.942387
-1.919580	0.945001
-1.953390	0.94775
-1.987199	0.950328
-2.021008	0.952785
-2.054818	0.955213
-2.088627	0.957321
-2.122436	0.959635
-2.156245	0.96153
-2.190055	0.963431
-2.223864	0.96539
-2.257673	0.967255
-2.291483	0.968972
-2.325292	0.970602
-2.359101	0.972141
-2.392910	0.973658
-2.426720	0.975196
-2.460529	0.976734
-2.494338	0.97818
-2.528148	0.979433
-2.561957	0.980444
-2.595766	0.981676
-2.629575	0.982873
-2.663385	0.98387
-2.697194	0.984767
-2.731003	0.985693
-2.764813	0.986548
-2.798622	0.987466
-2.832431	0.988371
-2.866240	0.989147
-2.900050	0.989809
-2.933859	0.990386
-2.967668	0.991013
-3.001478	0.991625
-3.035287	0.992159
-3.069096	0.992622
-3.102905	0.992978
-3.136715	0.993384
-3.170524	0.993925
-3.204333	0.99436
-3.238143	0.994645
-3.271952	0.994908
-3.305761	0.995314
-3.339570	0.995613
-3.373380	0.995898
-3.407189	0.996154
-3.440998	0.996375
-3.474808	0.996624
-3.508617	0.996867
-3.542426	0.99703
-3.576235	0.997215
-3.610045	0.997436
-3.643854	0.997629
-3.677663	0.997828
-3.711473	0.997992
-3.745282	0.998156
-3.779091	0.998269
-3.812900	0.998391
-3.846710	0.998512
-3.880519	0.998683
-3.914328	0.998811
-3.948138	0.998918
-3.981947	0.999031
-4.015756	0.999124
-4.049565	0.999188
-4.083375	0.999238
-4.117184	0.999288
-4.150993	0.999331
-4.184803	0.99938
-4.218612	0.999459
-4.252421	0.999516
-4.286230	0.999573
-4.320040	0.999601
-4.353849	0.999651
-4.387658	0.999687
-4.421468	0.999708
-4.455277	0.999737
-4.489086	0.999758
-4.522895	0.999772
-4.590514	0.999801
-4.624323	0.999822
-4.658133	0.999829
-4.725751	0.999872
-4.860988	0.999886
-4.928607	0.999893
-4.962416	0.999922
-5.030035	0.999929
-5.063844	0.999936
-5.131463	0.999943
-5.165272	0.999964
-5.232891	0.999972
-5.266700	0.999979
-5.401937	0.999986
-5.604793	0.999993
-5.706221	1
&
28.846871	3.09477e-24
28.813062	3.33385e-24
28.779252	3.59139e-24
28.745443	3.86883e-24
28.711634	4.16769e-24
28.677825	4.48964e-24
28.644015	4.83645e-24
28.610206	5.21004e-24
28.576397	5.61249e-24
28.542587	6.04602e-24
28.508778	6.51303e-24
28.474969	7.01611e-24
28.441160	7.55804e-24
28.407350	8.14181e-24
28.373541	8.77067e-24
28.339732	9.44809e-24
28.305922	1.01778e-23
28.272113	1.09639e-23
28.238304	1.18107e-23
28.204495	1.27229e-23
28.170685	1.37055e-23
28.136876	1.4764e-23
28.103067	1.59042e-23
28.069257	1.71324e-23
28.035448	1.84555e-23
28.001639	1.98808e-23
27.967830	2.14161e-23
27.934020	2.30699e-23
27.900211	2.48514e-23
27.866402	2.67705e-23
27.832592	2.88377e-23
27.798783	3.10645e-23
27.764974	3.34633e-23
27.731165	3.60472e-23
27.697355	3.88306e-23
27.663546	4.18289e-23
27.629737	4.50587e-23
27.595927	4.85378e-23
27.562118	5.22854e-23
27.528309	5.63224e-23
27.494500	6.0671e-23
27.460690	6.53552e-23
27.426881	7.04011e-23
27.393072	7.58364e-23
27.359262	8.16913e-23
27.325453	8.79981e-23
27.291644	9.47917e-23
27.257835	1.0211e-22
27.224025	1.09992e-22
27.190216	1.18484e-22
27.156407	1.2763e-22
27.122597	1.37483e-22
27.088788	1.48096e-22
27.054979	1.59528e-22
27.021170	1.71842e-22
26.987360	1.85107e-22
26.953551	1.99395e-22
26.919742	2.14786e-22
26.885932	2.31364e-22
26.852123	2.49222e-22
26.818314	2.68459e-22
26.784504	2.89179e-22
26.750695	3.11498e-22
26.716886	3.3554e-22
26.683077	3.61437e-22
26.649267	3.89332e-22
26.615458	4.19379e-22
26.581649	4.51745e-22
26.547839	4.86608e-22
26.514030	5.24161e-22
26.480221	5.64612e-22
26.446412	6.08183e-22
26.412602	6.55116e-22
26.378793	7.0567e-22
26.344984	7.60124e-22
26.311174	8.18779e-22
26.277365	8.81959e-22
26.243556	9.50013e-22
26.209747	1.02332e-21
26.175937	1.10228e-21
26.142128	1.18733e-21
26.108319	1.27894e-21
26.074509	1.37761e-21
26.040700	1.4839e-21
26.006891	1.59839e-21
25.973082	1.72171e-21
25.939272	1.85454e-21
25.905463	1.99761e-21
25.871654	2.15173e-21
25.837844	2.31772e-21
25.804035	2.49652e-21
25.770226	2.68911e-21
25.736417	2.89656e-21
25.702607	3.12e-21
25.668798	3.36067e-21
25.634989	3.61991e-21
25.601179	3.89913e-21
25.567370	4.19989e-21
25.533561	4.52384e-21
25.499752	4.87278e-21
25.465942	5.24862e-21
25.432133	5.65344e-21
25.398324	6.08947e-21
25.364514	6.55913e-21
25.330705	7.065e-21
25.296896	7.60988e-21
25.263087	8.19676e-21
25.229277	8.8289e-21
25.195468	9.50978e-21
25.161659	1.02431e-20
25.127849	1.10331e-20
25.094040	1.18839e-20
25.060231	1.28003e-20
25.026422	1.37873e-20
24.992612	1.48504e-20
24.958803	1.59955e-20
24.924994	1.72289e-20
24.891184	1.85573e-20
24.857375	1.99882e-20
24.823566	2.15293e-20
24.789757	2.31892e-20
24.755947	2.49771e-20
24.722138	2.69027e-20
24.688329	2.89768e-20
24.654519	3.12108e-20
24.620710	3.36169e-20
24.586901	3.62085e-20
24.553092	3.89998e-20
24.519282	4.20062e-20
24.485473	4.52443e-20
24.451664	4.87319e-20
24.417854	5.24883e-20
24.384045	5.65342e-20
24.350236	6.08918e-20
24.316427	6.55852e-20
24.282617	7.06403e-20
24.248808	7.60849e-20
24.214999	8.1949e-20
24.181189	8.8265e-20
24.147380	9.50675e-20
24.113571	1.02394e-19
24.079762	1.10285e-19
24.045952	1.18785e-19
24.012143	1.27938e-19
23.978334	1.37798e-19
23.944524	1.48416e-19
23.910715	1.59853e-19
23.876906	1.72171e-19
23.843097	1.85437e-19
23.809287	1.99725e-19
23.775478	2.15115e-19
23.741669	2.31689e-19
23.707859	2.4954e-19
23.674050	2.68766e-19
23.640241	2.89473e-19
23.606431	3.11775e-19
23.572622	3.35794e-19
23.538813	3.61663e-19
23.505004	3.89524e-19
23.471194	4.19531e-19
23.437385	4.51849e-19
23.403576	4.86656e-19
23.369766	5.24143e-19
23.335957	5.64516e-19
23.302148	6.07999e-19
23.268339	6.54829e-19
23.234529	7.05266e-19
23.200720	7.59586e-19
23.166911	8.18088e-19
23.133101	8.81094e-19
23.099292	9.48952e-19
23.065483	1.02203e-18
23.031674	1.10074e-18
22.997864	1.18551e-18
22.964055	1.2768e-18
22.930246	1.37512e-18
22.896436	1.48101e-18
22.862627	1.59505e-18
22.828818	1.71787e-18
22.795009	1.85014e-18
22.761199	1.99259e-18
22.727390	2.14601e-18
22.693581	2.31123e-18
22.659771	2.48917e-18
22.625962	2.68081e-18
22.592153	2.88719e-18
22.558344	3.10946e-18
22.524534	3.34883e-18
22.490725	3.60662e-18
22.456916	3.88424e-18
22.423106	4.18324e-18
22.389297	4.50523e-18
22.355488	4.85201e-18
22.321679	5.22546e-18
22.287869	5.62765e-18
22.254060	6.06078e-18
22.220251	6.52724e-18
22.186441	7.02958e-18
22.152632	7.57056e-18
22.118823	8.15317e-18
22.085014	8.78059e-18
22.051204	9.45627e-18
22.017395	1.01839e-17
21.983586	1.09676e-17
21.949776	1.18115e-17
21.915967	1.27203e-17
21.882158	1.3699e-17
21.848349	1.4753e-17
21.814539	1.5888e-17
21.780730	1.71104e-17
21.746921	1.84267e-17
21.713111	1.98443e-17
21.679302	2.13709e-17
21.645493	2.30148e-17
21.611684	2.47852e-17
21.577874	2.66917e-17
21.544065	2.87448e-17
21.510256	3.09557e-17
21.476446	3.33367e-17
21.442637	3.59007e-17
21.408828	3.86618e-17
21.375019	4.16351e-17
21.341209	4.48371e-17
21.307400	4.82851e-17
21.273591	5.19982e-17
21.239781	5.59968e-17
21.205972	6.03027e-17
21.172163	6.49395e-17
21.138354	6.99327e-17
21.104544	7.53097e-17
21.070735	8.10999e-17
21.036926	8.73351e-17
21.003116	9.40494e-17
20.969307	1.0128e-16
20.935498	1.09066e-16
20.901689	1.1745e-16
20.867879	1.26478e-16
20.834070	1.362e-16
20.800261	1.4667e-16
20.766451	1.57943e-16
20.732642	1.70082e-16
20.698833	1.83155e-16
20.665024	1.97231e-16
20.631214	2.12389e-16
20.597405	2.28711e-16
20.563596	2.46286e-16
20.529786	2.65212e-16
20.495977	2.85592e-16
20.462168	3.07536e-16
20.428358	3.31166e-16
20.394549	3.56611e-16
20.360740	3.8401e-16
20.326931	4.13512e-16
20.293121	4.45281e-16
20.259312	4.79488e-16
20.225503	5.16323e-16
20.191693	5.55985e-16
20.157884	5.98693e-16
20.124075	6.4468e-16
20.090266	6.94197e-16
20.056456	7.47515e-16
20.022647	8.04927e-16
19.988838	8.66745e-16
19.955028	9.33309e-16
19.921219	1.00498e-15
19.887410	1.08216e-15
19.853601	1.16525e-15
19.819791	1.25473e-15
19.785982	1.35107e-15
19.752173	1.4548e-15
19.718363	1.5665e-15
19.684554	1.68677e-15
19.650745	1.81626e-15
19.616936	1.95569e-15
19.583126	2.10582e-15
19.549317	2.26747e-15
19.515508	2.44151e-15
19.481698	2.62891e-15
19.447889	2.83069e-15
19.414080	3.04794e-15
19.380271	3.28186e-15
19.346461	3.53372e-15
19.312652	3.80489e-15
19.278843	4.09687e-15
19.245033	4.41124e-15
19.211224	4.74971e-15
19.177415	5.11414e-15
19.143606	5.50652e-15
19.109796	5.92898e-15
19.075987	6.38383e-15
19.042178	6.87356e-15
19.008368	7.40083e-15
18.974559	7.96853e-15
18.940750	8.57974e-15
18.906941	9.23781e-15
18.873131	9.94632e-15
18.839322	1.07091e-14
18.805513	1.15304e-14
18.771703	1.24146e-14
18.737894	1.33666e-14
18.704085	1.43916e-14
18.670276	1.54951e-14
18.636466	1.66831e-14
18.602657	1.79622e-14
18.568848	1.93393e-14
18.535038	2.08218e-14
18.501229	2.2418e-14
18.467420	2.41364e-14
18.433611	2.59865e-14
18.399801	2.79783e-14
18.365992	3.01227e-14
18.332183	3.24313e-14
18.298373	3.49166e-14
18.264564	3.75924e-14
18.230755	4.0473e-14
18.196946	4.35742e-14
18.163136	4.69129e-14
18.129327	5.05072e-14
18.095518	5.43767e-14
18.061708	5.85425e-14
18.027899	6.30271e-14
17.994090	6.78551e-14
17.960281	7.30525e-14
17.926471	7.86479e-14
17.892662	8.46714e-14
17.858853	9.1156e-14
17.825043	9.81368e-14
17.791234	1.05652e-13
17.757425	1.13742e-13
17.723616	1.22451e-13
17.689806	1.31826e-13
17.655997	1.41919e-13
17.622188	1.52784e-13
17.588378	1.64479e-13
17.554569	1.7707e-13
17.520760	1.90623e-13
17.486951	2.05213e-13
17.453141	2.20919e-13
17.419332	2.37826e-13
17.385523	2.56026e-13
17.351713	2.75617e-13
17.317904	2.96706e-13
17.284095	3.19408e-13
17.250285	3.43845e-13
17.216476	3.7015e-13
17.182667	3.98466e-13
17.148858	4.28946e-13
17.115048	4.61756e-13
17.081239	4.97073e-13
17.047430	5.35089e-13
17.013620	5.7601e-13
16.979811	6.20058e-13
16.946002	6.67471e-13
16.912193	7.18506e-13
16.878383	7.7344e-13
16.844574	8.3257e-13
16.810765	8.96217e-13
16.776955	9.64724e-13
16.743146	1.03846e-12
16.709337	1.11783e-12
16.675528	1.20327e-12
16.641718	1.29522e-12
16.607909	1.3942e-12
16.574100	1.50073e-12
16.540290	1.61539e-12
16.506481	1.73881e-12
16.472672	1.87164e-12
16.438863	2.01461e-12
16.405053	2.1685e-12
16.371244	2.33413e-12
16.337435	2.51239e-12
16.303625	2.70426e-12
16.269816	2.91076e-12
16.236007	3.13302e-12
16.202198	3.37223e-12
16.168388	3.62968e-12
16.134579	3.90677e-12
16.100770	4.20499e-12
16.066960	4.52595e-12
16.033151	4.87138e-12
15.999342	5.24315e-12
15.965533	5.64326e-12
15.931723	6.07387e-12
15.897914	6.5373e-12
15.864105	7.03605e-12
15.830295	7.57281e-12
15.796486	8.15047e-12
15.762677	8.77215e-12
15.728868	9.44119e-12
15.695058	1.01612e-11
15.661249	1.09361e-11
15.627440	1.17699e-11
15.593630	1.26673e-11
15.559821	1.3633e-11
15.526012	1.46723e-11
15.492203	1.57907e-11
15.458393	1.69942e-11
15.424584	1.82893e-11
15.390775	1.96831e-11
15.356965	2.11829e-11
15.323156	2.27968e-11
15.289347	2.45336e-11
15.255538	2.64025e-11
15.221728	2.84136e-11
15.187919	3.05776e-11
15.154110	3.29063e-11
15.120300	3.54121e-11
15.086491	3.81085e-11
15.052682	4.10098e-11
15.018873	4.41318e-11
14.985063	4.74912e-11
14.951254	5.11058e-11
14.917445	5.49953e-11
14.883635	5.91803e-11
14.849826	6.36834e-11
14.816017	6.85286e-11
14.782208	7.37419e-11
14.748398	7.93513e-11
14.714589	8.53867e-11
14.680780	9.18805e-11
14.646970	9.88674e-11
14.613161	1.06385e-10
14.579352	1.14473e-10
14.545543	1.23175e-10
14.511733	1.32538e-10
14.477924	1.42611e-10
14.444115	1.53449e-10
14.410305	1.65109e-10
14.376496	1.77654e-10
14.342687	1.9115e-10
14.308878	2.0567e-10
14.275068	2.21291e-10
14.241259	2.38096e-10
14.207450	2.56176e-10
14.173640	2.75626e-10
14.139831	2.9655e-10
14.106022	3.1906e-10
14.072213	3.43276e-10
14.038403	3.69327e-10
14.004594	3.97351e-10
13.970785	4.27498e-10
13.936975	4.59928e-10
13.903166	4.94813e-10
13.869357	5.3234e-10
13.835547	5.72708e-10
13.801738	6.16131e-10
13.767929	6.62841e-10
13.734120	7.13084e-10
13.700310	7.67129e-10
13.666501	8.25262e-10
13.632692	8.87792e-10
13.598882	9.55051e-10
13.565073	1.02739e-09
13.531264	1.10521e-09
13.497455	1.1889e-09
13.463645	1.27892e-09
13.429836	1.37574e-09
13.396027	1.47988e-09
13.362217	1.59188e-09
13.328408	1.71234e-09
13.294599	1.84189e-09
13.260790	1.98123e-09
13.226980	2.13108e-09
13.193171	2.29224e-09
13.159362	2.46556e-09
13.125552	2.65196e-09
13.091743	2.85242e-09
13.057934	3.06799e-09
13.024125	3.29982e-09
12.990315	3.54912e-09
12.956506	3.81722e-09
12.922697	4.10551e-09
12.888887	4.41553e-09
12.855078	4.7489e-09
12.821269	5.10737e-09
12.787460	5.49283e-09
12.753650	5.90731e-09
12.719841	6.35299e-09
12.686032	6.8322e-09
12.652222	7.34746e-09
12.618413	7.90148e-09
12.584604	8.49716e-09
12.550795	9.13762e-09
12.516985	9.82622e-09
12.483176	1.05666e-08
12.449367	1.13625e-08
12.415557	1.22183e-08
12.381748	1.31383e-08
12.347939	1.41274e-08
12.314130	1.51907e-08
12.280320	1.63338e-08
12.246511	1.75627e-08
12.212702	1.88837e-08
12.178892	2.03038e-08
12.145083	2.18303e-08
12.111274	2.34713e-08
12.077465	2.52352e-08
12.043655	2.71312e-08
12.009846	2.91691e-08
11.976037	3.13597e-08
11.942227	3.37141e-08
11.908418	3.62448e-08
11.874609	3.89647e-08
11.840800	4.1888e-08
11.806990	4.50298e-08
11.773181	4.84063e-08
11.739372	5.20352e-08
11.705562	5.5935e-08
11.671753	6.0126e-08
11.637944	6.46298e-08
11.604135	6.94696e-08
11.570325	7.46703e-08
11.536516	8.02589e-08
11.502707	8.6264e-08
11.468897	9.27165e-08
11.435088	9.96496e-08
11.401279	1.07099e-07
11.367470	1.15103e-07
11.333660	1.23702e-07
11.299851	1.32941e-07
11.266042	1.42866e-07
11.232232	1.53529e-07
11.198423	1.64985e-07
11.164614	1.77291e-07
11.130805	1.9051e-07
11.096995	2.0471e-07
11.063186	2.19964e-07
11.029377	2.36348e-07
10.995567	2.53946e-07
10.961758	2.72847e-07
10.927949	2.93148e-07
10.894140	3.14951e-07
10.860330	3.38367e-07
10.826521	3.63513e-07
10.792712	3.90518e-07
10.758902	4.19518e-07
10.725093	4.50657e-07
10.691284	4.84095e-07
10.657474	5.19998e-07
10.623665	5.58547e-07
10.589856	5.99936e-07
10.556047	6.44371e-07
10.522237	6.92077e-07
10.488428	7.4329e-07
10.454619	7.98267e-07
10.420809	8.57281e-07
10.387000	9.20628e-07
10.353191	9.88622e-07
10.319382	1.0616e-06
10.285572	1.13992e-06
10.251763	1.22398e-06
10.217954	1.31419e-06
10.184144	1.41099e-06
10.150335	1.51487e-06
10.116526	1.62633e-06
10.082717	1.74592e-06
10.048907	1.87423e-06
10.015098	2.01188e-06
9.981289	2.15955e-06
9.947479	2.31796e-06
9.913670	2.48788e-06
9.879861	2.67013e-06
9.846052	2.86561e-06
9.812242	3.07524e-06
9.778433	3.30006e-06
9.744624	3.54113e-06
9.710814	3.79963e-06
9.677005	4.07678e-06
9.643196	4.37392e-06
9.609387	4.69246e-06
9.575577	5.03392e-06
9.541768	5.39993e-06
9.507959	5.79221e-06
9.474149	6.21262e-06
9.440340	6.66314e-06
9.406531	7.14588e-06
9.372722	7.66311e-06
9.338912	8.21724e-06
9.305103	8.81085e-06
9.271294	9.44668e-06
9.237484	1.01277e-05
9.203675	1.0857e-05
9.169866	1.16379e-05
9.136057	1.24741e-05
9.102247	1.33693e-05
9.068438	1.43276e-05
9.034629	1.53533e-05
9.000819	1.6451e-05
8.967010	1.76256e-05
8.933201	1.88823e-05
8.899392	2.02268e-05
8.865582	2.16648e-05
8.831773	2.32028e-05
8.797964	2.48474e-05
8.764154	2.66057e-05
8.730345	2.84854e-05
8.696536	3.04943e-05
8.662727	3.2641e-05
8.628917	3.49346e-05
8.595108	3.73846e-05
8.561299	4.00011e-05
8.527489	4.2795e-05
8.493680	4.57775e-05
8.459871	4.89606e-05
8.426062	5.23571e-05
8.392252	5.59803e-05
8.358443	5.98443e-05
8.324634	6.39639e-05
8.290824	6.83548e-05
8.257015	7.30333e-05
8.223206	7.80166e-05
8.189397	8.33228e-05
8.155587	8.89706e-05
8.121778	9.49797e-05
8.087969	0.00010137
8.054159	0.000108164
8.020350	0.000115383
7.986541	0.000123048
7.952732	0.000131185
7.918922	0.000139816
7.885113	0.000148965
7.851304	0.000158658
7.817494	0.000168918
7.783685	0.000179769
7.749876	0.000191236
7.716067	0.000203341
7.682257	0.000216106
7.648448	0.000229551
7.614639	0.000243691
7.580829	0.000258541
7.547020	0.000274108
7.513211	0.000290395
7.479401	0.000307396
7.445592	0.000325095
7.411783	0.000343462
7.377974	0.000362449
7.344164	0.000381987
7.310355	0.000401974
7.276546	0.000422267
7.242736	0.000442665
7.208927	0.000462881
7.175118	0.000482493
7.141309	0.000500843
7.107499	0.000516767
&
```
