## Supplementary material for "All-at-once RNA folding with 3D motif prediction framed by evolutionary information": RF03320_mir-1743.cacofold.helixcov

```
# RMs = 2 L = 79

# RM_HELIX NESTED 4-5 40-41, nbp = 2 nbp_cov = 1
# pvals: 0.999683,1.0819e-06
# aggregated NONE
NESTED  :::<<__________________________________>>::::::::::::::::::::::::::::::::::::::
        ::::<__________________________________>:::::::::::::::::::::::::::::::::::::::

# RM_HELIX NESTED 45-48 76-79, nbp = 4 nbp_cov = 0
# pvals: 0.999683,0.999683,0.999683,0.999683
# aggregated NONE
NESTED  ::::::::::::::::::::::::::::::::::::::::::::<<<<___________________________>>>>
        :::::::::::::::::::::::::::::::::::::::::::::::::::::::::::::::::::::::::::::::
```
