## Supplementary material for "All-at-once RNA folding with 3D motif prediction framed by evolutionary information": RF03320_mir-1743.helixcov

```
# RMs = 1 L = 79

# RM_HELIX NESTED 2-37 43-78, nbp = 31 nbp_cov = 0
# pvals: 0.999683,0.999683,0.999683,0.999683,0.999683,0.999683,0.999683,0.999683,0.999683,0.999683,0.999683,0.999683,0.999683,0.999683,0.999683,0.999683,0.999683,0.999683,0.999683,0.999683,0.999683,0.999683,0.999683,0.999683,0.999683,0.999683,0.999683,0.999683,0.999683,0.999683,0.999683
# aggregated NONE
NESTED  :<<<-<<<<<<<-<<<<<<<-<<<<<-<<<-<<<<<<_____>>>>>>->>>->>>>>->>>>>>>->>>>>>>->>>:
        :::::::::::::::::::::::::::::::::::::::::::::::::::::::::::::::::::::::::::::::
```
