## Supplementary material for "All-at-once RNA folding with 3D motif prediction framed by evolutionary information": RF03320_mir-1743.surv

```
0.000000	0.0322581
-0.001385	1
&
0.566480	0.000327869
0.282547	0.000655738
-0.001385	0.999672
-0.195755	1
&
0.567988	1.0819e-06
0.566480	0.000316997
0.282547	0.000633993
-0.001385	0.999683
-0.195755	1
&
```
