## Supplementary material for "All-at-once RNA folding with 3D motif prediction framed by evolutionary information": RF03321_mir-1006.helixcov

```
# RMs = 4 L = 78

# RM_HELIX NESTED 33-40 46-53, nbp = 8 nbp_cov = 0
# pvals: 0.971082,0.971082,0.971082,0.971082,0.971082,0.971082,0.971082,0.971082
# aggregated NONE
NESTED  ::::::::::::::::::::::::::::::::<<<<<<<<_____>>>>>>>>:::::::::::::::::::::::::
        ::::::::::::::::::::::::::::::::::::::::::::::::::::::::::::::::::::::::::::::

# RM_HELIX NESTED 19-27 56-64, nbp = 9 nbp_cov = 0
# pvals: 0.971082,0.971082,0.971082,0.971082,0.971082,0.971082,0.971082,0.971082,0.971082
# aggregated NONE
NESTED  ::::::::::::::::::<<<<<<<<<____________________________>>>>>>>>>::::::::::::::
        ::::::::::::::::::::::::::::::::::::::::::::::::::::::::::::::::::::::::::::::

# RM_HELIX NESTED 11-16 67-72, nbp = 6 nbp_cov = 0
# pvals: 0.971082,0.971082,0.971082,0.971082,0.971082,0.971082
# aggregated NONE
NESTED  ::::::::::<<<<<<__________________________________________________>>>>>>::::::
        ::::::::::::::::::::::::::::::::::::::::::::::::::::::::::::::::::::::::::::::

# RM_HELIX NESTED 3-6 73-76, nbp = 4 nbp_cov = 0
# pvals: 0.971082,0.971082,0.971082,0.971082
# aggregated NONE
NESTED  ::<<<<__________________________________________________________________>>>>::
        ::::::::::::::::::::::::::::::::::::::::::::::::::::::::::::::::::::::::::::::
```
