## Supplementary material for "All-at-once RNA folding with 3D motif prediction framed by evolutionary information": RF03321_mir-1006.surv

```
0.001226	0.037037
-0.002180	1
&
3.281418	0.000336022
1.291656	0.000672043
0.634936	0.00100806
0.409495	0.00134409
0.213459	0.00168011
0.125243	0.00268817
0.056631	0.00302419
0.017424	0.0131048
0.007622	0.0194892
-0.002180	0.968078
-0.011982	0.990591
-0.021783	0.991599
-0.031585	0.99496
-0.041387	0.996976
-0.080594	0.997312
-0.286432	0.997984
-0.384449	0.998656
-0.482467	0.999328
-0.854935	1
&
3.321728	1.665e-06
3.320625	5.82751e-05
3.281418	0.00014652
3.222607	0.00014985
3.203004	0.0001665
3.193202	0.000181485
3.173598	0.0001998
3.144193	0.000214785
3.124589	0.000218115
3.104986	0.000221445
3.075581	0.000228105
3.036373	0.00022977
2.957959	0.000231435
2.918752	0.000258075
2.908950	0.00025974
2.889347	0.00028971
2.859941	0.000294705
2.810932	0.000304695
2.791329	0.000308025
2.771725	0.00030969
2.761923	0.000311355
2.732518	0.00031302
2.683509	0.000314685
2.644302	0.000318015
2.624698	0.00031968
2.556086	0.000321345
2.497275	0.00032301
2.467870	0.00032634
2.418861	0.000328005
2.291438	0.00032967
1.487691	0.000331335
1.458286	0.00033633
1.409277	0.00033966
1.330863	0.00041292
1.321061	0.000414585
1.291656	0.000431235
1.272052	0.0004329
1.262250	0.000434565
1.252449	0.00043623
1.213241	0.000484515
1.193638	0.000509491
1.174034	0.000519481
1.164233	0.000521146
1.154431	0.000522811
1.115224	0.000524476
1.105422	0.000527806
1.095620	0.000614386
1.085818	0.000616051
1.066215	0.000639361
1.056413	0.000641026
1.046611	0.000662671
1.017206	0.000667666
1.007404	0.000677656
0.977999	0.000682651
0.968197	0.000699301
0.938792	0.000705961
0.919188	0.000709291
0.909386	0.000712621
0.889783	0.000727606
0.879981	0.000742591
0.870179	0.000754246
0.860377	0.000755911
0.850575	0.000762571
0.791765	0.000765901
0.752558	0.000769231
0.713350	0.000772561
0.693747	0.000794206
0.683945	0.000867466
0.674143	0.000894106
0.664342	0.000940726
0.654540	0.000964036
0.644738	0.00102065
0.634936	0.00104396
0.625134	0.00108392
0.615333	0.00109224
0.595729	0.00110723
0.585927	0.00110889
0.507513	0.00112721
0.497711	0.00113054
0.487909	0.0011372
0.438901	0.00114219
0.409495	0.00115884
0.399693	0.00123543
0.380090	0.00126207
0.370288	0.0012654
0.350684	0.00128705
0.340883	0.00129038
0.331081	0.00129537
0.311477	0.0012987
0.301676	0.00130037
0.291874	0.00130703
0.282072	0.00130869
0.262468	0.00131535
0.242865	0.00132534
0.233063	0.00134199
0.213459	0.00138029
0.203658	0.00140193
0.193856	0.0014319
0.184054	0.00145188
0.174252	0.00153014
0.164451	0.0015318
0.154649	0.00154346
0.144847	0.00155012
0.135045	0.0015701
0.125243	0.00205961
0.115442	0.00208958
0.105640	0.00212621
0.095838	0.00212787
0.086036	0.00214619
0.076234	0.00222278
0.066433	0.00222611
0.056631	0.00228105
0.046829	0.0029687
0.037027	0.00335498
0.027226	0.00509324
0.017424	0.0112354
0.007622	0.0151349
-0.002180	0.971082
-0.011982	0.988859
-0.021783	0.991848
-0.031585	0.995736
-0.041387	0.99622
-0.051189	0.99683
-0.060990	0.99689
-0.070792	0.997163
-0.080594	0.997346
-0.090396	0.997449
-0.100198	0.997479
-0.109999	0.997504
-0.119801	0.997541
-0.129603	0.997594
-0.139405	0.997607
-0.149207	0.997611
-0.159008	0.997631
-0.168810	0.997672
-0.178612	0.997679
-0.188414	0.997681
-0.198215	0.997682
-0.208017	0.997684
-0.217819	0.997687
-0.227621	0.997689
-0.247224	0.997696
-0.257026	0.997697
-0.266828	0.997719
-0.276630	0.997766
-0.286432	0.997829
-0.296233	0.9981
-0.306035	0.998173
-0.315837	0.998213
-0.325639	0.99822
-0.335440	0.998233
-0.345242	0.998242
-0.355044	0.99827
-0.364846	0.998305
-0.374648	0.998403
-0.384449	0.998608
-0.394251	0.998648
-0.404053	0.99882
-0.413855	0.99883
-0.423657	0.999098
-0.433458	0.999119
-0.443260	0.999129
-0.453062	0.999134
-0.462864	0.999143
-0.472665	0.999167
-0.482467	0.999201
-0.492269	0.999204
-0.502071	0.999236
-0.521674	0.999252
-0.531476	0.999277
-0.541278	0.999317
-0.551080	0.999349
-0.570683	0.999359
-0.580485	0.999366
-0.590287	0.999369
-0.600089	0.999372
-0.629494	0.999376
-0.639296	0.999377
-0.668701	0.999379
-0.678503	0.999389
-0.688305	0.999401
-0.698106	0.999407
-0.707908	0.999409
-0.717710	0.999444
-0.727512	0.999447
-0.737314	0.999457
-0.747115	0.999459
-0.756917	0.999466
-0.776521	0.999467
-0.786323	0.999494
-0.796124	0.999496
-0.805926	0.999504
-0.825530	0.999542
-0.835331	0.999607
-0.845133	0.999612
-0.854935	0.999644
-0.864737	0.999792
-0.874539	0.999809
-0.884340	0.99981
-0.894142	0.999812
-0.903944	0.999815
-0.933349	0.999837
-0.952953	0.999838
-1.001962	0.99986
-1.011764	0.999862
-1.021565	0.999902
-1.031367	0.999998
-1.041169	1
&
16.729466	1.29124e-08
16.719665	1.29968e-08
16.709863	1.30818e-08
16.700061	1.31674e-08
16.690259	1.32535e-08
16.680457	1.33402e-08
16.670656	1.34274e-08
16.660854	1.35152e-08
16.651052	1.36036e-08
16.641250	1.36925e-08
16.631449	1.37821e-08
16.621647	1.38722e-08
16.611845	1.39629e-08
16.602043	1.40542e-08
16.592241	1.41461e-08
16.582440	1.42386e-08
16.572638	1.43318e-08
16.562836	1.44255e-08
16.553034	1.45198e-08
16.543232	1.46148e-08
16.533431	1.47104e-08
16.523629	1.48066e-08
16.513827	1.49034e-08
16.504025	1.50009e-08
16.494224	1.5099e-08
16.484422	1.51977e-08
16.474620	1.52971e-08
16.464818	1.53971e-08
16.455016	1.54978e-08
16.445215	1.55992e-08
16.435413	1.57012e-08
16.425611	1.58039e-08
16.415809	1.59073e-08
16.406008	1.60113e-08
16.396206	1.6116e-08
16.386404	1.62214e-08
16.376602	1.63275e-08
16.366800	1.64343e-08
16.356999	1.65418e-08
16.347197	1.665e-08
16.337395	1.67589e-08
16.327593	1.68685e-08
16.317791	1.69788e-08
16.307990	1.70899e-08
16.298188	1.72017e-08
16.288386	1.73142e-08
16.278584	1.74274e-08
16.268783	1.75414e-08
16.258981	1.76562e-08
16.249179	1.77717e-08
16.239377	1.78879e-08
16.229575	1.80049e-08
16.219774	1.81227e-08
16.209972	1.82412e-08
16.200170	1.83605e-08
16.190368	1.84806e-08
16.180566	1.86015e-08
16.170765	1.87232e-08
16.160963	1.88457e-08
16.151161	1.8969e-08
16.141359	1.9093e-08
16.131558	1.92179e-08
16.121756	1.93436e-08
16.111954	1.94702e-08
16.102152	1.95975e-08
16.092350	1.97257e-08
16.082549	1.98548e-08
16.072747	1.99847e-08
16.062945	2.01154e-08
16.053143	2.0247e-08
16.043341	2.03794e-08
16.033540	2.05128e-08
16.023738	2.0647e-08
16.013936	2.0782e-08
16.004134	2.0918e-08
15.994333	2.10548e-08
15.984531	2.11926e-08
15.974729	2.13312e-08
15.964927	2.14708e-08
15.955125	2.16112e-08
15.945324	2.17526e-08
15.935522	2.18949e-08
15.925720	2.20382e-08
15.915918	2.21824e-08
15.906116	2.23275e-08
15.896315	2.24736e-08
15.886513	2.26206e-08
15.876711	2.27686e-08
15.866909	2.29176e-08
15.857108	2.30675e-08
15.847306	2.32184e-08
15.837504	2.33703e-08
15.827702	2.35232e-08
15.817900	2.36771e-08
15.808099	2.38321e-08
15.798297	2.3988e-08
15.788495	2.41449e-08
15.778693	2.43029e-08
15.768892	2.44619e-08
15.759090	2.4622e-08
15.749288	2.47831e-08
15.739486	2.49452e-08
15.729684	2.51085e-08
15.719883	2.52728e-08
15.710081	2.54381e-08
15.700279	2.56046e-08
15.690477	2.57721e-08
15.680675	2.59407e-08
15.670874	2.61105e-08
15.661072	2.62813e-08
15.651270	2.64533e-08
15.641468	2.66264e-08
15.631667	2.68006e-08
15.621865	2.6976e-08
15.612063	2.71525e-08
15.602261	2.73302e-08
15.592459	2.75091e-08
15.582658	2.76891e-08
15.572856	2.78703e-08
15.563054	2.80527e-08
15.553252	2.82362e-08
15.543450	2.8421e-08
15.533649	2.8607e-08
15.523847	2.87942e-08
15.514045	2.89826e-08
15.504243	2.91723e-08
15.494442	2.93632e-08
15.484640	2.95554e-08
15.474838	2.97488e-08
15.465036	2.99435e-08
15.455234	3.01394e-08
15.445433	3.03367e-08
15.435631	3.05352e-08
15.425829	3.07351e-08
15.416027	3.09362e-08
15.406225	3.11387e-08
15.396424	3.13425e-08
15.386622	3.15476e-08
15.376820	3.17541e-08
15.367018	3.19619e-08
15.357217	3.21711e-08
15.347415	3.23816e-08
15.337613	3.25936e-08
15.327811	3.28069e-08
15.318009	3.30216e-08
15.308208	3.32378e-08
15.298406	3.34553e-08
15.288604	3.36743e-08
15.278802	3.38947e-08
15.269000	3.41165e-08
15.259199	3.43398e-08
15.249397	3.45646e-08
15.239595	3.47908e-08
15.229793	3.50186e-08
15.219992	3.52478e-08
15.210190	3.54785e-08
15.200388	3.57107e-08
15.190586	3.59445e-08
15.180784	3.61797e-08
15.170983	3.64166e-08
15.161181	3.66549e-08
15.151379	3.68949e-08
15.141577	3.71364e-08
15.131776	3.73795e-08
15.121974	3.76242e-08
15.112172	3.78705e-08
15.102370	3.81184e-08
15.092568	3.83679e-08
15.082767	3.8619e-08
15.072965	3.88719e-08
15.063163	3.91263e-08
15.053361	3.93825e-08
15.043559	3.96403e-08
15.033758	3.98998e-08
15.023956	4.0161e-08
15.014154	4.04239e-08
15.004352	4.06885e-08
14.994551	4.09549e-08
14.984749	4.1223e-08
14.974947	4.14929e-08
14.965145	4.17645e-08
14.955343	4.20379e-08
14.945542	4.23132e-08
14.935740	4.25902e-08
14.925938	4.2869e-08
14.916136	4.31497e-08
14.906334	4.34322e-08
14.896533	4.37165e-08
14.886731	4.40027e-08
14.876929	4.42908e-08
14.867127	4.45808e-08
14.857326	4.48727e-08
14.847524	4.51665e-08
14.837722	4.54622e-08
14.827920	4.57599e-08
14.818118	4.60595e-08
14.808317	4.63611e-08
14.798515	4.66646e-08
14.788713	4.69702e-08
14.778911	4.72777e-08
14.769109	4.75873e-08
14.759308	4.78988e-08
14.749506	4.82125e-08
14.739704	4.85282e-08
14.729902	4.88459e-08
14.720101	4.91658e-08
14.710299	4.94877e-08
14.700497	4.98118e-08
14.690695	5.01379e-08
14.680893	5.04662e-08
14.671092	5.07967e-08
14.661290	5.11293e-08
14.651488	5.14641e-08
14.641686	5.18011e-08
14.631885	5.21404e-08
14.622083	5.24818e-08
14.612281	5.28255e-08
14.602479	5.31714e-08
14.592677	5.35196e-08
14.582876	5.38701e-08
14.573074	5.42229e-08
14.563272	5.4578e-08
14.553470	5.49354e-08
14.543668	5.52951e-08
14.533867	5.56573e-08
14.524065	5.60218e-08
14.514263	5.63886e-08
14.504461	5.67579e-08
14.494660	5.71296e-08
14.484858	5.75038e-08
14.475056	5.78804e-08
14.465254	5.82595e-08
14.455452	5.8641e-08
14.445651	5.90251e-08
14.435849	5.94117e-08
14.426047	5.98008e-08
14.416245	6.01925e-08
14.406443	6.05867e-08
14.396642	6.09835e-08
14.386840	6.13829e-08
14.377038	6.1785e-08
14.367236	6.21897e-08
14.357435	6.2597e-08
14.347633	6.3007e-08
14.337831	6.34197e-08
14.328029	6.38351e-08
14.318227	6.42532e-08
14.308426	6.46741e-08
14.298624	6.50977e-08
14.288822	6.55241e-08
14.279020	6.59533e-08
14.269218	6.63853e-08
14.259417	6.68202e-08
14.249615	6.72578e-08
14.239813	6.76984e-08
14.230011	6.81419e-08
14.220210	6.85882e-08
14.210408	6.90375e-08
14.200606	6.94898e-08
14.190804	6.9945e-08
14.181002	7.04032e-08
14.171201	7.08644e-08
14.161399	7.13286e-08
14.151597	7.17959e-08
14.141795	7.22662e-08
14.131993	7.27396e-08
14.122192	7.32162e-08
14.112390	7.36958e-08
14.102588	7.41786e-08
14.092786	7.46646e-08
14.082985	7.51537e-08
14.073183	7.56461e-08
14.063381	7.61417e-08
14.053579	7.66405e-08
14.043777	7.71426e-08
14.033976	7.7648e-08
14.024174	7.81568e-08
14.014372	7.86688e-08
14.004570	7.91842e-08
13.994769	7.9703e-08
13.984967	8.02252e-08
13.975165	8.07509e-08
13.965363	8.12799e-08
13.955561	8.18125e-08
13.945760	8.23485e-08
13.935958	8.28881e-08
13.926156	8.34312e-08
13.916354	8.39779e-08
13.906552	8.45281e-08
13.896751	8.5082e-08
13.886949	8.56394e-08
13.877147	8.62006e-08
13.867345	8.67654e-08
13.857544	8.7334e-08
13.847742	8.79062e-08
13.837940	8.84823e-08
13.828138	8.90621e-08
13.818336	8.96457e-08
13.808535	9.02331e-08
13.798733	9.08244e-08
13.788931	9.14196e-08
13.779129	9.20186e-08
13.769327	9.26216e-08
13.759526	9.32286e-08
13.749724	9.38396e-08
13.739922	9.44545e-08
13.730120	9.50735e-08
13.720319	9.56966e-08
13.710517	9.63237e-08
13.700715	9.6955e-08
13.690913	9.75904e-08
13.681111	9.82299e-08
13.671310	9.88737e-08
13.661508	9.95217e-08
13.651706	1.00174e-07
13.641904	1.0083e-07
13.632102	1.01491e-07
13.622301	1.02156e-07
13.612499	1.02826e-07
13.602697	1.035e-07
13.592895	1.04178e-07
13.583094	1.04861e-07
13.573292	1.05548e-07
13.563490	1.0624e-07
13.553688	1.06936e-07
13.543886	1.07637e-07
13.534085	1.08343e-07
13.524283	1.09053e-07
13.514481	1.09768e-07
13.504679	1.10487e-07
13.494877	1.11212e-07
13.485076	1.1194e-07
13.475274	1.12674e-07
13.465472	1.13413e-07
13.455670	1.14156e-07
13.445869	1.14905e-07
13.436067	1.15658e-07
13.426265	1.16416e-07
13.416463	1.17179e-07
13.406661	1.17947e-07
13.396860	1.1872e-07
13.387058	1.19499e-07
13.377256	1.20282e-07
13.367454	1.2107e-07
13.357653	1.21864e-07
13.347851	1.22663e-07
13.338049	1.23467e-07
13.328247	1.24277e-07
13.318445	1.25091e-07
13.308644	1.25911e-07
13.298842	1.26737e-07
13.289040	1.27568e-07
13.279238	1.28404e-07
13.269436	1.29246e-07
13.259635	1.30093e-07
13.249833	1.30946e-07
13.240031	1.31805e-07
13.230229	1.32669e-07
13.220428	1.33539e-07
13.210626	1.34414e-07
13.200824	1.35296e-07
13.191022	1.36183e-07
13.181220	1.37075e-07
13.171419	1.37974e-07
13.161617	1.38879e-07
13.151815	1.3979e-07
13.142013	1.40706e-07
13.132211	1.41629e-07
13.122410	1.42557e-07
13.112608	1.43492e-07
13.102806	1.44433e-07
13.093004	1.4538e-07
13.083203	1.46333e-07
13.073401	1.47293e-07
13.063599	1.48259e-07
13.053797	1.49231e-07
13.043995	1.5021e-07
13.034194	1.51195e-07
13.024392	1.52186e-07
13.014590	1.53184e-07
13.004788	1.54189e-07
12.994986	1.552e-07
12.985185	1.56218e-07
12.975383	1.57242e-07
12.965581	1.58273e-07
12.955779	1.59311e-07
12.945978	1.60356e-07
12.936176	1.61408e-07
12.926374	1.62466e-07
12.916572	1.63532e-07
12.906770	1.64604e-07
12.896969	1.65684e-07
12.887167	1.6677e-07
12.877365	1.67864e-07
12.867563	1.68965e-07
12.857762	1.70073e-07
12.847960	1.71189e-07
12.838158	1.72312e-07
12.828356	1.73442e-07
12.818554	1.74579e-07
12.808753	1.75725e-07
12.798951	1.76877e-07
12.789149	1.78037e-07
12.779347	1.79205e-07
12.769545	1.80381e-07
12.759744	1.81564e-07
12.749942	1.82755e-07
12.740140	1.83953e-07
12.730338	1.8516e-07
12.720537	1.86375e-07
12.710735	1.87597e-07
12.700933	1.88828e-07
12.691131	1.90067e-07
12.681329	1.91313e-07
12.671528	1.92568e-07
12.661726	1.93832e-07
12.651924	1.95103e-07
12.642122	1.96383e-07
12.632320	1.97671e-07
12.622519	1.98968e-07
12.612717	2.00274e-07
12.602915	2.01587e-07
12.593113	2.0291e-07
12.583312	2.04241e-07
12.573510	2.05581e-07
12.563708	2.0693e-07
12.553906	2.08288e-07
12.544104	2.09654e-07
12.534303	2.1103e-07
12.524501	2.12414e-07
12.514699	2.13808e-07
12.504897	2.15211e-07
12.495095	2.16623e-07
12.485294	2.18044e-07
12.475492	2.19475e-07
12.465690	2.20915e-07
12.455888	2.22364e-07
12.446087	2.23823e-07
12.436285	2.25292e-07
12.426483	2.2677e-07
12.416681	2.28258e-07
12.406879	2.29756e-07
12.397078	2.31264e-07
12.387276	2.32781e-07
12.377474	2.34309e-07
12.367672	2.35846e-07
12.357870	2.37394e-07
12.348069	2.38952e-07
12.338267	2.4052e-07
12.328465	2.42098e-07
12.318663	2.43687e-07
12.308862	2.45286e-07
12.299060	2.46896e-07
12.289258	2.48516e-07
12.279456	2.50147e-07
12.269654	2.51789e-07
12.259853	2.53441e-07
12.250051	2.55105e-07
12.240249	2.56779e-07
12.230447	2.58464e-07
12.220646	2.60161e-07
12.210844	2.61868e-07
12.201042	2.63587e-07
12.191240	2.65317e-07
12.181438	2.67058e-07
12.171637	2.68811e-07
12.161835	2.70576e-07
12.152033	2.72352e-07
12.142231	2.74139e-07
12.132429	2.75939e-07
12.122628	2.7775e-07
12.112826	2.79573e-07
12.103024	2.81408e-07
12.093222	2.83255e-07
12.083421	2.85115e-07
12.073619	2.86986e-07
12.063817	2.8887e-07
12.054015	2.90766e-07
12.044213	2.92675e-07
12.034412	2.94596e-07
12.024610	2.9653e-07
12.014808	2.98477e-07
12.005006	3.00436e-07
11.995204	3.02409e-07
11.985403	3.04394e-07
11.975601	3.06392e-07
11.965799	3.08404e-07
11.955997	3.10429e-07
11.946196	3.12467e-07
11.936394	3.14518e-07
11.926592	3.16583e-07
11.916790	3.18662e-07
11.906988	3.20754e-07
11.897187	3.2286e-07
11.887385	3.2498e-07
11.877583	3.27113e-07
11.867781	3.29261e-07
11.857979	3.31423e-07
11.848178	3.33599e-07
11.838376	3.3579e-07
11.828574	3.37994e-07
11.818772	3.40214e-07
11.808971	3.42448e-07
11.799169	3.44696e-07
11.789367	3.4696e-07
11.779565	3.49238e-07
11.769763	3.51531e-07
11.759962	3.5384e-07
11.750160	3.56163e-07
11.740358	3.58502e-07
11.730556	3.60857e-07
11.720754	3.63226e-07
11.710953	3.65612e-07
11.701151	3.68013e-07
11.691349	3.7043e-07
11.681547	3.72862e-07
11.671746	3.75311e-07
11.661944	3.77776e-07
11.652142	3.80257e-07
11.642340	3.82754e-07
11.632538	3.85268e-07
11.622737	3.87799e-07
11.612935	3.90346e-07
11.603133	3.92909e-07
11.593331	3.9549e-07
11.583530	3.98088e-07
11.573728	4.00702e-07
11.563926	4.03334e-07
11.554124	4.05984e-07
11.544322	4.0865e-07
11.534521	4.11334e-07
11.524719	4.14036e-07
11.514917	4.16756e-07
11.505115	4.19494e-07
11.495313	4.22249e-07
11.485512	4.25023e-07
11.475710	4.27815e-07
11.465908	4.30625e-07
11.456106	4.33454e-07
11.446305	4.36302e-07
11.436503	4.39168e-07
11.426701	4.42053e-07
11.416899	4.44957e-07
11.407097	4.4788e-07
11.397296	4.50823e-07
11.387494	4.53784e-07
11.377692	4.56766e-07
11.367890	4.59767e-07
11.358088	4.62787e-07
11.348287	4.65828e-07
11.338485	4.68888e-07
11.328683	4.71969e-07
11.318881	4.7507e-07
11.309080	4.78192e-07
11.299278	4.81334e-07
11.289476	4.84496e-07
11.279674	4.8768e-07
11.269872	4.90884e-07
11.260071	4.9411e-07
11.250269	4.97356e-07
11.240467	5.00625e-07
11.230665	5.03914e-07
11.220863	5.07226e-07
11.211062	5.10559e-07
11.201260	5.13914e-07
11.191458	5.17291e-07
11.181656	5.2069e-07
11.171855	5.24112e-07
11.162053	5.27556e-07
11.152251	5.31023e-07
11.142449	5.34513e-07
11.132647	5.38026e-07
11.122846	5.41562e-07
11.113044	5.45121e-07
11.103242	5.48704e-07
11.093440	5.5231e-07
11.083639	5.5594e-07
11.073837	5.59594e-07
11.064035	5.63272e-07
11.054233	5.66974e-07
11.044431	5.70701e-07
11.034630	5.74452e-07
11.024828	5.78228e-07
11.015026	5.82029e-07
11.005224	5.85854e-07
10.995422	5.89705e-07
10.985621	5.93582e-07
10.975819	5.97483e-07
10.966017	6.01411e-07
10.956215	6.05364e-07
10.946414	6.09344e-07
10.936612	6.13349e-07
10.926810	6.17382e-07
10.917008	6.2144e-07
10.907206	6.25526e-07
10.897405	6.29638e-07
10.887603	6.33777e-07
10.877801	6.37944e-07
10.867999	6.42138e-07
10.858197	6.4636e-07
10.848396	6.50609e-07
10.838594	6.54887e-07
10.828792	6.59192e-07
10.818990	6.63526e-07
10.809189	6.67889e-07
10.799387	6.72281e-07
10.789585	6.76701e-07
10.779783	6.8115e-07
10.769981	6.85629e-07
10.760180	6.90137e-07
10.750378	6.94675e-07
10.740576	6.99243e-07
10.730774	7.03841e-07
10.720972	7.0847e-07
10.711171	7.13128e-07
10.701369	7.17818e-07
10.691567	7.22538e-07
10.681765	7.2729e-07
10.671964	7.32073e-07
10.662162	7.36887e-07
10.652360	7.41733e-07
10.642558	7.46611e-07
10.632756	7.51521e-07
10.622955	7.56464e-07
10.613153	7.61439e-07
10.603351	7.66447e-07
10.593549	7.71488e-07
10.583747	7.76562e-07
10.573946	7.8167e-07
10.564144	7.86811e-07
10.554342	7.91986e-07
10.544540	7.97195e-07
10.534739	8.02439e-07
10.524937	8.07717e-07
10.515135	8.1303e-07
10.505333	8.18378e-07
10.495531	8.23761e-07
10.485730	8.2918e-07
10.475928	8.34635e-07
10.466126	8.40125e-07
10.456324	8.45652e-07
10.446523	8.51215e-07
10.436721	8.56815e-07
10.426919	8.62451e-07
10.417117	8.68125e-07
10.407315	8.73836e-07
10.397514	8.79585e-07
10.387712	8.85372e-07
10.377910	8.91197e-07
10.368108	8.97061e-07
10.358306	9.02963e-07
10.348505	9.08904e-07
10.338703	9.14884e-07
10.328901	9.20904e-07
10.319099	9.26963e-07
10.309298	9.33062e-07
10.299496	9.39202e-07
10.289694	9.45382e-07
10.279892	9.51603e-07
10.270090	9.57864e-07
10.260289	9.64168e-07
10.250487	9.70512e-07
10.240685	9.76899e-07
10.230883	9.83327e-07
10.221081	9.89799e-07
10.211280	9.96312e-07
10.201478	1.00287e-06
10.191676	1.00947e-06
10.181874	1.01611e-06
10.172073	1.0228e-06
10.162271	1.02953e-06
10.152469	1.03631e-06
10.142667	1.04313e-06
10.132865	1.04999e-06
10.123064	1.0569e-06
10.113262	1.06386e-06
10.103460	1.07086e-06
10.093658	1.07791e-06
10.083856	1.08501e-06
10.074055	1.09215e-06
10.064253	1.09934e-06
10.054451	1.10657e-06
10.044649	1.11386e-06
10.034848	1.12119e-06
10.025046	1.12857e-06
10.015244	1.136e-06
10.005442	1.14348e-06
9.995640	1.15101e-06
9.985839	1.15858e-06
9.976037	1.16621e-06
9.966235	1.17389e-06
9.956433	1.18162e-06
9.946632	1.1894e-06
9.936830	1.19723e-06
9.927028	1.20511e-06
9.917226	1.21305e-06
9.907424	1.22103e-06
9.897623	1.22907e-06
9.887821	1.23717e-06
9.878019	1.24531e-06
9.868217	1.25351e-06
9.858415	1.26177e-06
9.848614	1.27007e-06
9.838812	1.27844e-06
9.829010	1.28686e-06
9.819208	1.29533e-06
9.809407	1.30386e-06
9.799605	1.31245e-06
9.789803	1.32109e-06
9.780001	1.32979e-06
9.770199	1.33855e-06
9.760398	1.34736e-06
9.750596	1.35624e-06
9.740794	1.36517e-06
9.730992	1.37416e-06
9.721190	1.38321e-06
9.711389	1.39232e-06
9.701587	1.40149e-06
9.691785	1.41072e-06
9.681983	1.42002e-06
9.672182	1.42937e-06
9.662380	1.43879e-06
9.652578	1.44826e-06
9.642776	1.4578e-06
9.632974	1.46741e-06
9.623173	1.47707e-06
9.613371	1.4868e-06
9.603569	1.4966e-06
9.593767	1.50646e-06
9.583965	1.51638e-06
9.574164	1.52637e-06
9.564362	1.53643e-06
9.554560	1.54655e-06
9.544758	1.55674e-06
9.534957	1.567e-06
9.525155	1.57732e-06
9.515353	1.58771e-06
9.505551	1.59817e-06
9.495749	1.60871e-06
9.485948	1.61931e-06
9.476146	1.62998e-06
9.466344	1.64072e-06
9.456542	1.65153e-06
9.446740	1.66241e-06
9.436939	1.67337e-06
9.427137	1.68439e-06
9.417335	1.69549e-06
9.407533	1.70667e-06
9.397732	1.71791e-06
9.387930	1.72924e-06
9.378128	1.74063e-06
9.368326	1.7521e-06
9.358524	1.76365e-06
9.348723	1.77528e-06
9.338921	1.78698e-06
9.329119	1.79875e-06
9.319317	1.81061e-06
9.309516	1.82254e-06
9.299714	1.83456e-06
9.289912	1.84665e-06
9.280110	1.85882e-06
9.270308	1.87108e-06
9.260507	1.88341e-06
9.250705	1.89583e-06
9.240903	1.90832e-06
9.231101	1.9209e-06
9.221299	1.93357e-06
9.211498	1.94632e-06
9.201696	1.95915e-06
9.191894	1.97206e-06
9.182092	1.98507e-06
9.172291	1.99815e-06
9.162489	2.01133e-06
9.152687	2.02459e-06
9.142885	2.03794e-06
9.133083	2.05138e-06
9.123282	2.0649e-06
9.113480	2.07852e-06
9.103678	2.09222e-06
9.093876	2.10602e-06
9.084074	2.11991e-06
9.074273	2.13389e-06
9.064471	2.14796e-06
9.054669	2.16213e-06
9.044867	2.17638e-06
9.035066	2.19074e-06
9.025264	2.20519e-06
9.015462	2.21973e-06
9.005660	2.23437e-06
8.995858	2.24911e-06
8.986057	2.26394e-06
8.976255	2.27887e-06
8.966453	2.2939e-06
8.956651	2.30903e-06
8.946849	2.32427e-06
8.937048	2.3396e-06
8.927246	2.35503e-06
8.917444	2.37057e-06
8.907642	2.3862e-06
8.897841	2.40194e-06
8.888039	2.41779e-06
8.878237	2.43374e-06
8.868435	2.4498e-06
8.858633	2.46596e-06
8.848832	2.48223e-06
8.839030	2.49861e-06
8.829228	2.51509e-06
8.819426	2.53169e-06
8.809624	2.54839e-06
8.799823	2.56521e-06
8.790021	2.58213e-06
8.780219	2.59917e-06
8.770417	2.61632e-06
8.760616	2.63359e-06
8.750814	2.65096e-06
8.741012	2.66846e-06
8.731210	2.68607e-06
8.721408	2.70379e-06
8.711607	2.72164e-06
8.701805	2.7396e-06
8.692003	2.75768e-06
8.682201	2.77588e-06
8.672400	2.7942e-06
8.662598	2.81265e-06
8.652796	2.83121e-06
8.642994	2.8499e-06
8.633192	2.86871e-06
8.623391	2.88764e-06
8.613589	2.90671e-06
8.603787	2.92589e-06
8.593985	2.94521e-06
8.584183	2.96465e-06
8.574382	2.98422e-06
8.564580	3.00392e-06
8.554778	3.02375e-06
8.544976	3.04372e-06
8.535175	3.06381e-06
8.525373	3.08404e-06
8.515571	3.1044e-06
8.505769	3.1249e-06
8.495967	3.14553e-06
8.486166	3.1663e-06
8.476364	3.18721e-06
8.466562	3.20826e-06
8.456760	3.22944e-06
8.446958	3.25077e-06
8.437157	3.27223e-06
8.427355	3.29384e-06
8.417553	3.3156e-06
8.407751	3.33749e-06
8.397950	3.35953e-06
8.388148	3.38172e-06
8.378346	3.40406e-06
8.368544	3.42654e-06
8.358742	3.44917e-06
8.348941	3.47195e-06
8.339139	3.49489e-06
8.329337	3.51797e-06
8.319535	3.54121e-06
8.309733	3.5646e-06
8.299932	3.58815e-06
8.290130	3.61185e-06
8.280328	3.63571e-06
8.270526	3.65973e-06
8.260725	3.68391e-06
8.250923	3.70825e-06
8.241121	3.73275e-06
8.231319	3.75741e-06
8.221517	3.78224e-06
8.211716	3.80723e-06
8.201914	3.83238e-06
8.192112	3.85771e-06
8.182310	3.8832e-06
8.172509	3.90886e-06
8.162707	3.93469e-06
8.152905	3.96069e-06
8.143103	3.98686e-06
8.133301	4.01321e-06
8.123500	4.03973e-06
8.113698	4.06643e-06
8.103896	4.09331e-06
8.094094	4.12036e-06
8.084292	4.14759e-06
8.074491	4.17501e-06
8.064689	4.2026e-06
8.054887	4.23038e-06
8.045085	4.25834e-06
8.035284	4.28649e-06
8.025482	4.31483e-06
8.015680	4.34335e-06
8.005878	4.37207e-06
7.996076	4.40097e-06
7.986275	4.43006e-06
7.976473	4.45935e-06
7.966671	4.48884e-06
7.956869	4.51851e-06
7.947067	4.54839e-06
7.937266	4.57846e-06
7.927464	4.60874e-06
7.917662	4.63921e-06
7.907860	4.66989e-06
7.898059	4.70077e-06
7.888257	4.73185e-06
7.878455	4.76315e-06
7.868653	4.79465e-06
7.858851	4.82636e-06
7.849050	4.85827e-06
7.839248	4.89041e-06
7.829446	4.92275e-06
7.819644	4.95531e-06
7.809842	4.98809e-06
7.800041	5.02108e-06
7.790239	5.05429e-06
7.780437	5.08773e-06
7.770635	5.12138e-06
7.760834	5.15526e-06
7.751032	5.18936e-06
7.741230	5.22369e-06
7.731428	5.25825e-06
7.721626	5.29304e-06
7.711825	5.32806e-06
7.702023	5.36331e-06
7.692221	5.3988e-06
7.682419	5.43452e-06
7.672617	5.47048e-06
7.662816	5.50668e-06
7.653014	5.54312e-06
7.643212	5.5798e-06
7.633410	5.61672e-06
7.623609	5.65389e-06
7.613807	5.69131e-06
7.604005	5.72897e-06
7.594203	5.76689e-06
7.584401	5.80506e-06
7.574600	5.84348e-06
7.564798	5.88216e-06
7.554996	5.92109e-06
7.545194	5.96029e-06
7.535393	5.99974e-06
7.525591	6.03946e-06
7.515789	6.07944e-06
7.505987	6.11968e-06
7.496185	6.1602e-06
7.486384	6.20098e-06
7.476582	6.24204e-06
7.466780	6.28336e-06
7.456978	6.32497e-06
7.447176	6.36684e-06
7.437375	6.409e-06
7.427573	6.45144e-06
7.417771	6.49416e-06
7.407969	6.53716e-06
7.398168	6.58046e-06
7.388366	6.62403e-06
7.378564	6.6679e-06
7.368762	6.71206e-06
7.358960	6.75652e-06
7.349159	6.80127e-06
7.339357	6.84632e-06
7.329555	6.89166e-06
7.319753	6.93731e-06
7.309951	6.98327e-06
7.300150	7.02952e-06
7.290348	7.07609e-06
7.280546	7.12297e-06
7.270744	7.17016e-06
7.260943	7.21766e-06
7.251141	7.26548e-06
7.241339	7.31362e-06
7.231537	7.36207e-06
7.221735	7.41086e-06
7.211934	7.45996e-06
7.202132	7.50939e-06
7.192330	7.55915e-06
7.182528	7.60925e-06
7.172726	7.65967e-06
7.162925	7.71044e-06
7.153123	7.76154e-06
7.143321	7.81298e-06
7.133519	7.86476e-06
7.123718	7.91689e-06
7.113916	7.96936e-06
7.104114	8.02219e-06
7.094312	8.07537e-06
7.084510	8.1289e-06
7.074709	8.18279e-06
7.064907	8.23703e-06
7.055105	8.29164e-06
7.045303	8.34661e-06
7.035501	8.40195e-06
7.025700	8.45766e-06
7.015898	8.51374e-06
7.006096	8.57019e-06
6.996294	8.62702e-06
6.986493	8.68422e-06
6.976691	8.74181e-06
6.966889	8.79979e-06
6.957087	8.85814e-06
6.947285	8.91689e-06
6.937484	8.97603e-06
6.927682	9.03557e-06
6.917880	9.0955e-06
6.908078	9.15583e-06
6.898277	9.21656e-06
6.888475	9.2777e-06
6.878673	9.33924e-06
6.868871	9.4012e-06
6.859069	9.46357e-06
6.849268	9.52635e-06
6.839466	9.58956e-06
6.829664	9.65318e-06
6.819862	9.71723e-06
6.810060	9.78171e-06
6.800259	9.84662e-06
6.790457	9.91196e-06
6.780655	9.97773e-06
6.770853	1.00439e-05
6.761052	1.01106e-05
6.751250	1.01777e-05
6.741448	1.02453e-05
6.731646	1.03133e-05
6.721844	1.03817e-05
6.712043	1.04506e-05
6.702241	1.052e-05
6.692439	1.05898e-05
6.682637	1.06601e-05
6.672835	1.07309e-05
6.663034	1.08021e-05
6.653232	1.08739e-05
6.643430	1.09461e-05
6.633628	1.10187e-05
6.623827	1.10919e-05
6.614025	1.11656e-05
6.604223	1.12397e-05
6.594421	1.13143e-05
6.584619	1.13895e-05
6.574818	1.14651e-05
6.565016	1.15413e-05
6.555214	1.16179e-05
6.545412	1.16951e-05
6.535610	1.17728e-05
6.525809	1.1851e-05
6.516007	1.19297e-05
6.506205	1.20089e-05
6.496403	1.20887e-05
6.486602	1.2169e-05
6.476800	1.22499e-05
6.466998	1.23313e-05
6.457196	1.24132e-05
6.447394	1.24957e-05
6.437593	1.25787e-05
6.427791	1.26623e-05
6.417989	1.27465e-05
6.408187	1.28312e-05
6.398386	1.29164e-05
6.388584	1.30023e-05
6.378782	1.30887e-05
6.368980	1.31757e-05
6.359178	1.32633e-05
6.349377	1.33515e-05
6.339575	1.34402e-05
6.329773	1.35296e-05
6.319971	1.36195e-05
6.310169	1.37101e-05
6.300368	1.38012e-05
6.290566	1.3893e-05
6.280764	1.39854e-05
6.270962	1.40784e-05
6.261161	1.4172e-05
6.251359	1.42662e-05
6.241557	1.43611e-05
6.231755	1.44566e-05
6.221953	1.45528e-05
6.212152	1.46496e-05
6.202350	1.4747e-05
6.192548	1.48451e-05
6.182746	1.49439e-05
6.172944	1.50433e-05
6.163143	1.51433e-05
6.153341	1.52441e-05
6.143539	1.53455e-05
6.133737	1.54476e-05
6.123936	1.55504e-05
6.114134	1.56539e-05
6.104332	1.57581e-05
6.094530	1.58629e-05
6.084728	1.59685e-05
6.074927	1.60748e-05
6.065125	1.61818e-05
6.055323	1.62895e-05
6.045521	1.63979e-05
6.035719	1.65071e-05
6.025918	1.66169e-05
6.016116	1.67276e-05
6.006314	1.68389e-05
5.996512	1.6951e-05
5.986711	1.70639e-05
5.976909	1.71775e-05
5.967107	1.72919e-05
5.957305	1.74071e-05
5.947503	1.7523e-05
5.937702	1.76397e-05
5.927900	1.77572e-05
5.918098	1.78754e-05
5.908296	1.79945e-05
5.898494	1.81144e-05
5.888693	1.8235e-05
5.878891	1.83565e-05
5.869089	1.84788e-05
5.859287	1.86019e-05
5.849486	1.87259e-05
5.839684	1.88506e-05
5.829882	1.89762e-05
5.820080	1.91027e-05
5.810278	1.923e-05
5.800477	1.93582e-05
5.790675	1.94872e-05
5.780873	1.96171e-05
5.771071	1.97478e-05
5.761270	1.98794e-05
5.751468	2.0012e-05
5.741666	2.01454e-05
5.731864	2.02797e-05
5.722062	2.04149e-05
5.712261	2.0551e-05
5.702459	2.0688e-05
5.692657	2.0826e-05
5.682855	2.09648e-05
5.673053	2.11047e-05
5.663252	2.12454e-05
5.653450	2.13871e-05
5.643648	2.15298e-05
5.633846	2.16734e-05
5.624045	2.18179e-05
5.614243	2.19635e-05
5.604441	2.211e-05
5.594639	2.22575e-05
5.584837	2.2406e-05
5.575036	2.25555e-05
5.565234	2.2706e-05
5.555432	2.28576e-05
5.545630	2.30101e-05
5.535828	2.31637e-05
5.526027	2.33183e-05
5.516225	2.34739e-05
5.506423	2.36306e-05
5.496621	2.37883e-05
5.486820	2.39471e-05
5.477018	2.4107e-05
5.467216	2.4268e-05
5.457414	2.443e-05
5.447612	2.45931e-05
5.437811	2.47573e-05
5.428009	2.49227e-05
5.418207	2.50891e-05
5.408405	2.52567e-05
5.398603	2.54254e-05
5.388802	2.55952e-05
5.379000	2.57662e-05
5.369198	2.59383e-05
5.359396	2.61116e-05
5.349595	2.6286e-05
5.339793	2.64617e-05
5.329991	2.66385e-05
5.320189	2.68165e-05
5.310387	2.69957e-05
5.300586	2.71761e-05
5.290784	2.73578e-05
5.280982	2.75406e-05
5.271180	2.77247e-05
5.261378	2.791e-05
5.251577	2.80966e-05
5.241775	2.82845e-05
5.231973	2.84736e-05
5.222171	2.8664e-05
5.212370	2.88556e-05
5.202568	2.90486e-05
5.192766	2.92429e-05
5.182964	2.94384e-05
5.173162	2.96354e-05
5.163361	2.98336e-05
5.153559	3.00331e-05
5.143757	3.02341e-05
5.133955	3.04363e-05
5.124154	3.064e-05
5.114352	3.0845e-05
5.104550	3.10514e-05
5.094748	3.12592e-05
5.084946	3.14684e-05
5.075145	3.1679e-05
5.065343	3.18911e-05
5.055541	3.21045e-05
5.045739	3.23194e-05
5.035937	3.25358e-05
5.026136	3.27536e-05
5.016334	3.29729e-05
5.006532	3.31937e-05
4.996730	3.3416e-05
4.986929	3.36398e-05
4.977127	3.38651e-05
4.967325	3.40919e-05
4.957523	3.43203e-05
4.947721	3.45502e-05
4.937920	3.47817e-05
4.928118	3.50147e-05
4.918316	3.52493e-05
4.908514	3.54855e-05
4.898712	3.57233e-05
4.888911	3.59627e-05
4.879109	3.62037e-05
4.869307	3.64464e-05
4.859505	3.66907e-05
4.849704	3.69367e-05
4.839902	3.71843e-05
4.830100	3.74336e-05
4.820298	3.76846e-05
4.810496	3.79373e-05
4.800695	3.81917e-05
4.790893	3.84479e-05
4.781091	3.87057e-05
4.771289	3.89654e-05
4.761487	3.92267e-05
4.751686	3.94899e-05
4.741884	3.97548e-05
4.732082	4.00216e-05
4.722280	4.02901e-05
4.712479	4.05605e-05
4.702677	4.08327e-05
4.692875	4.11068e-05
4.683073	4.13827e-05
4.673271	4.16605e-05
4.663470	4.19402e-05
4.653668	4.22218e-05
4.643866	4.25053e-05
4.634064	4.27907e-05
4.624263	4.30781e-05
4.614461	4.33674e-05
4.604659	4.36587e-05
4.594857	4.39519e-05
4.585055	4.42472e-05
4.575254	4.45445e-05
4.565452	4.48438e-05
4.555650	4.51451e-05
4.545848	4.54485e-05
4.536046	4.57539e-05
4.526245	4.60614e-05
4.516443	4.6371e-05
4.506641	4.66828e-05
4.496839	4.69966e-05
4.487038	4.73126e-05
4.477236	4.76307e-05
4.467434	4.7951e-05
4.457632	4.82735e-05
4.447830	4.85982e-05
4.438029	4.89251e-05
4.428227	4.92542e-05
4.418425	4.95856e-05
4.408623	4.99192e-05
4.398821	5.02551e-05
4.389020	5.05933e-05
4.379218	5.09338e-05
4.369416	5.12766e-05
4.359614	5.16217e-05
4.349813	5.19693e-05
4.340011	5.23191e-05
4.330209	5.26714e-05
4.320407	5.30261e-05
4.310605	5.33832e-05
4.300804	5.37427e-05
4.291002	5.41047e-05
4.281200	5.44692e-05
4.271398	5.48362e-05
4.261596	5.52056e-05
4.251795	5.55776e-05
4.241993	5.59522e-05
4.232191	5.63293e-05
4.222389	5.6709e-05
4.212588	5.70912e-05
4.202786	5.74761e-05
4.192984	5.78637e-05
4.183182	5.82538e-05
4.173380	5.86467e-05
4.163579	5.90422e-05
4.153777	5.94405e-05
4.143975	5.98414e-05
4.134173	6.02452e-05
4.124371	6.06517e-05
4.114570	6.10609e-05
4.104768	6.1473e-05
4.094966	6.18879e-05
4.085164	6.23057e-05
4.075363	6.27263e-05
4.065561	6.31498e-05
4.055759	6.35762e-05
4.045957	6.40055e-05
4.036155	6.44378e-05
4.026354	6.4873e-05
4.016552	6.53113e-05
4.006750	6.57525e-05
3.996948	6.61968e-05
3.987147	6.66441e-05
3.977345	6.70945e-05
3.967543	6.7548e-05
3.957741	6.80046e-05
3.947939	6.84643e-05
3.938138	6.89273e-05
3.928336	6.93934e-05
3.918534	6.98627e-05
3.908732	7.03352e-05
3.898930	7.0811e-05
3.889129	7.129e-05
3.879327	7.17724e-05
3.869525	7.22581e-05
3.859723	7.27471e-05
3.849922	7.32395e-05
3.840120	7.37353e-05
3.830318	7.42345e-05
3.820516	7.47371e-05
3.810714	7.52433e-05
3.800913	7.57529e-05
3.791111	7.6266e-05
3.781309	7.67826e-05
3.771507	7.73029e-05
3.761705	7.78267e-05
3.751904	7.83541e-05
3.742102	7.88852e-05
3.732300	7.942e-05
3.722498	7.99584e-05
3.712697	8.05006e-05
3.702895	8.10465e-05
3.693093	8.15962e-05
3.683291	8.21497e-05
3.673489	8.2707e-05
3.663688	8.32682e-05
3.653886	8.38333e-05
3.644084	8.44023e-05
3.634282	8.49752e-05
3.624480	8.55521e-05
3.614679	8.6133e-05
3.604877	8.67179e-05
3.595075	8.73069e-05
3.585273	8.79e-05
3.575472	8.84971e-05
3.565670	8.90985e-05
3.555868	8.9704e-05
3.546066	9.03137e-05
3.536264	9.09276e-05
3.526463	9.15458e-05
3.516661	9.21683e-05
3.506859	9.27951e-05
3.497057	9.34263e-05
3.487256	9.40619e-05
3.477454	9.47019e-05
3.467652	9.53463e-05
3.457850	9.59953e-05
3.448048	9.66487e-05
3.438247	9.73067e-05
3.428445	9.79693e-05
3.418643	9.86365e-05
3.408841	9.93084e-05
3.399039	9.9985e-05
3.389238	0.000100666
3.379436	0.000101352
3.369634	0.000102043
3.359832	0.000102739
3.350031	0.000103439
3.340229	0.000104145
3.330427	0.000104855
3.320625	0.00010557
3.310823	0.000106291
3.301022	0.000107016
3.291220	0.000107746
3.281418	0.000108482
3.271616	0.000109222
3.261814	0.000109968
3.252013	0.000110719
3.242211	0.000111476
3.232409	0.000112238
3.222607	0.000113005
3.212806	0.000113777
3.203004	0.000114555
3.193202	0.000115338
3.183400	0.000116127
3.173598	0.000116921
3.163797	0.000117721
3.153995	0.000118527
3.144193	0.000119338
3.134391	0.000120155
3.124589	0.000120978
3.114788	0.000121806
3.104986	0.00012264
3.095184	0.000123481
3.085382	0.000124327
3.075581	0.000125179
3.065779	0.000126037
3.055977	0.000126901
3.046175	0.000127772
3.036373	0.000128648
3.026572	0.000129531
3.016770	0.00013042
3.006968	0.000131315
2.997166	0.000132217
2.987364	0.000133125
2.977563	0.000134039
2.967761	0.00013496
2.957959	0.000135887
2.948157	0.000136821
2.938356	0.000137762
2.928554	0.000138709
2.918752	0.000139663
2.908950	0.000140624
2.899148	0.000141592
2.889347	0.000142567
2.879545	0.000143548
2.869743	0.000144537
2.859941	0.000145532
2.850140	0.000146535
2.840338	0.000147545
2.830536	0.000148562
2.820734	0.000149586
2.810932	0.000150618
2.801131	0.000151657
2.791329	0.000152704
2.781527	0.000153758
2.771725	0.000154819
2.761923	0.000155889
2.752122	0.000156965
2.742320	0.00015805
2.732518	0.000159143
2.722716	0.000160243
2.712915	0.000161351
2.703113	0.000162467
2.693311	0.000163591
2.683509	0.000164724
2.673707	0.000165864
2.663906	0.000167013
2.654104	0.00016817
2.644302	0.000169336
2.634500	0.000170509
2.624698	0.000171692
2.614897	0.000172883
2.605095	0.000174082
2.595293	0.00017529
2.585491	0.000176508
2.575690	0.000177733
2.565888	0.000178968
2.556086	0.000180212
2.546284	0.000181465
2.536482	0.000182727
2.526681	0.000183998
2.516879	0.000185279
2.507077	0.000186569
2.497275	0.000187868
2.487473	0.000189177
2.477672	0.000190495
2.467870	0.000191823
2.458068	0.000193161
2.448266	0.000194509
2.438465	0.000195866
2.428663	0.000197234
2.418861	0.000198612
2.409059	0.000199999
2.399257	0.000201397
2.389456	0.000202806
2.379654	0.000204225
2.369852	0.000205654
2.360050	0.000207094
2.350248	0.000208545
2.340447	0.000210006
2.330645	0.000211478
2.320843	0.000212961
2.311041	0.000214456
2.301240	0.000215961
2.291438	0.000217478
2.281636	0.000219006
2.271834	0.000220545
2.262032	0.000222096
2.252231	0.000223659
2.242429	0.000225234
2.232627	0.00022682
2.222825	0.000228418
2.213024	0.000230028
2.203222	0.000231651
2.193420	0.000233286
2.183618	0.000234933
2.173816	0.000236592
2.164015	0.000238265
2.154213	0.00023995
2.144411	0.000241648
2.134609	0.000243358
2.124807	0.000245082
2.115006	0.000246819
2.105204	0.00024857
2.095402	0.000250334
2.085600	0.000252111
2.075799	0.000253902
2.065997	0.000255707
2.056195	0.000257526
2.046393	0.000259359
2.036591	0.000261207
2.026790	0.000263068
2.016988	0.000264945
2.007186	0.000266835
1.997384	0.000268741
1.987582	0.000270662
1.977781	0.000272597
1.967979	0.000274548
1.958177	0.000276515
1.948375	0.000278497
1.938574	0.000280494
1.928772	0.000282508
1.918970	0.000284538
1.909168	0.000286583
1.899366	0.000288646
1.889565	0.000290724
1.879763	0.00029282
1.869961	0.000294933
1.860159	0.000297062
1.850357	0.000299209
1.840556	0.000301373
1.830754	0.000303556
1.820952	0.000305755
1.811150	0.000307974
1.801349	0.00031021
1.791547	0.000312465
1.781745	0.000314739
1.771943	0.000317031
1.762141	0.000319343
1.752340	0.000321674
1.742538	0.000324025
1.732736	0.000326396
1.722934	0.000328787
1.713133	0.000331198
1.703331	0.000333631
1.693529	0.000336084
1.683727	0.000338558
1.673925	0.000341054
1.664124	0.000343572
1.654322	0.000346112
1.644520	0.000348674
1.634718	0.000351259
1.624916	0.000353868
1.615115	0.0003565
1.605313	0.000359155
1.595511	0.000361835
1.585709	0.00036454
1.575908	0.000367269
1.566106	0.000370024
1.556304	0.000372805
1.546502	0.000375613
1.536700	0.000378447
1.526899	0.000381308
1.517097	0.000384197
1.507295	0.000387115
1.497493	0.000390062
1.487691	0.000393038
1.477890	0.000396044
1.468088	0.000399082
1.458286	0.000402151
1.448484	0.000405252
1.438683	0.000408387
1.428881	0.000411555
1.419079	0.000414759
1.409277	0.000417998
1.399475	0.000421275
1.389674	0.00042459
1.379872	0.000427944
1.370070	0.000431339
1.360268	0.000434777
1.350466	0.000438259
1.340665	0.000441786
1.330863	0.000445362
1.321061	0.000448988
1.311259	0.000452667
1.301458	0.000456403
1.291656	0.000460198
1.281854	0.000464057
1.272052	0.000467986
1.262250	0.00047199
1.252449	0.000476078
1.242647	0.000480259
1.232845	0.000484549
1.223043	0.000488965
1.213241	0.000493539
1.203440	0.000498323
1.193638	0.000503433
&
```
