## Supplementary material for "All-at-once RNA folding with 3D motif prediction framed by evolutionary information": RF03323_mir-3613.cacofold.helixcov

```
# RMs = 3 L = 86

# RM_HELIX NESTED 22-36 50-64, nbp = 15 nbp_cov = 0
# pvals: 0.99274,0.99274,0.99274,0.99274,0.99274,0.99274,0.99274,0.99274,0.99274,0.99274,0.99274,0.99274,0.99274,0.99274,0.99274
# aggregated NONE
NESTED  :::::::::::::::::::::<<<<<<<<<<<<<<<_____________>>>>>>>>>>>>>>>::::::::::::::::::::::
        ::::::::::::::::::::::::::::::::::::::::::::::::::::::::::::::::::::::::::::::::::::::

# RM_HELIX NESTED 16-19 67-70, nbp = 4 nbp_cov = 0
# pvals: 0.99274,0.99274,0.99274,0.99274
# aggregated NONE
NESTED  :::::::::::::::<<<<_______________________________________________>>>>::::::::::::::::
        ::::::::::::::::::::::::::::::::::::::::::::::::::::::::::::::::::::::::::::::::::::::

# RM_HELIX NESTED 6-13 73-80, nbp = 7 nbp_cov = 0
# pvals: 0.99274,0.99274,0.99274,0.99274,0.99274,0.99274,0.99274
# aggregated NONE
NESTED  :::::<<<-<<<<___________________________________________________________>>>>->>>::::::
        ::::::::::::::::::::::::::::::::::::::::::::::::::::::::::::::::::::::::::::::::::::::
```
