## Supplementary material for "All-at-once RNA folding with 3D motif prediction framed by evolutionary information": RF03323_mir-3613.surv

```
0.000000	0.037037
-0.000426	1
&
0.134855	0.000275634
0.134366	0.000551268
0.002025	0.00441014
-0.000426	0.992007
-0.001406	0.999724
-0.061695	1
&
0.134855	1.36799e-06
0.134366	0.000500684
0.002025	0.00400547
-0.000426	0.99274
-0.001406	0.99975
-0.061695	1
&
10.273143	9.06305e-37
10.272653	9.09661e-37
10.272163	9.1303e-37
10.271673	9.16412e-37
10.271183	9.19806e-37
10.270692	9.23213e-37
10.270202	9.26632e-37
10.269712	9.30064e-37
10.269222	9.33509e-37
10.268732	9.36966e-37
10.268242	9.40436e-37
10.267751	9.43919e-37
10.267261	9.47415e-37
10.266771	9.50924e-37
10.266281	9.54446e-37
10.265791	9.57981e-37
10.265301	9.61529e-37
10.264811	9.65091e-37
10.264320	9.68665e-37
10.263830	9.72253e-37
10.263340	9.75854e-37
10.262850	9.79468e-37
10.262360	9.83096e-37
10.261870	9.86737e-37
10.261380	9.90391e-37
10.260889	9.94059e-37
10.260399	9.97741e-37
10.259909	1.00144e-36
10.259419	1.00515e-36
10.258929	1.00887e-36
10.258439	1.0126e-36
10.257948	1.01636e-36
10.257458	1.02012e-36
10.256968	1.0239e-36
10.256478	1.02769e-36
10.255988	1.0315e-36
10.255498	1.03532e-36
10.255008	1.03915e-36
10.254517	1.043e-36
10.254027	1.04686e-36
10.253537	1.05074e-36
10.253047	1.05463e-36
10.252557	1.05854e-36
10.252067	1.06246e-36
10.251577	1.06639e-36
10.251086	1.07034e-36
10.250596	1.07431e-36
10.250106	1.07829e-36
10.249616	1.08228e-36
10.249126	1.08629e-36
10.248636	1.09031e-36
10.248145	1.09435e-36
10.247655	1.0984e-36
10.247165	1.10247e-36
10.246675	1.10655e-36
10.246185	1.11065e-36
10.245695	1.11477e-36
10.245205	1.11889e-36
10.244714	1.12304e-36
10.244224	1.1272e-36
10.243734	1.13137e-36
10.243244	1.13556e-36
10.242754	1.13977e-36
10.242264	1.14399e-36
10.241773	1.14823e-36
10.241283	1.15248e-36
10.240793	1.15675e-36
10.240303	1.16103e-36
10.239813	1.16533e-36
10.239323	1.16965e-36
10.238833	1.17398e-36
10.238342	1.17833e-36
10.237852	1.18269e-36
10.237362	1.18707e-36
10.236872	1.19147e-36
10.236382	1.19588e-36
10.235892	1.20031e-36
10.235402	1.20476e-36
10.234911	1.20922e-36
10.234421	1.2137e-36
10.233931	1.21819e-36
10.233441	1.2227e-36
10.232951	1.22723e-36
10.232461	1.23178e-36
10.231970	1.23634e-36
10.231480	1.24092e-36
10.230990	1.24552e-36
10.230500	1.25013e-36
10.230010	1.25476e-36
10.229520	1.25941e-36
10.229030	1.26407e-36
10.228539	1.26875e-36
10.228049	1.27345e-36
10.227559	1.27817e-36
10.227069	1.2829e-36
10.226579	1.28765e-36
10.226089	1.29242e-36
10.225598	1.29721e-36
10.225108	1.30201e-36
10.224618	1.30684e-36
10.224128	1.31168e-36
10.223638	1.31653e-36
10.223148	1.32141e-36
10.222658	1.3263e-36
10.222167	1.33122e-36
10.221677	1.33615e-36
10.221187	1.3411e-36
10.220697	1.34606e-36
10.220207	1.35105e-36
10.219717	1.35605e-36
10.219227	1.36107e-36
10.218736	1.36612e-36
10.218246	1.37118e-36
10.217756	1.37625e-36
10.217266	1.38135e-36
10.216776	1.38647e-36
10.216286	1.3916e-36
10.215795	1.39676e-36
10.215305	1.40193e-36
10.214815	1.40712e-36
10.214325	1.41233e-36
10.213835	1.41756e-36
10.213345	1.42281e-36
10.212855	1.42808e-36
10.212364	1.43337e-36
10.211874	1.43868e-36
10.211384	1.44401e-36
10.210894	1.44936e-36
10.210404	1.45473e-36
10.209914	1.46011e-36
10.209424	1.46552e-36
10.208933	1.47095e-36
10.208443	1.4764e-36
10.207953	1.48187e-36
10.207463	1.48735e-36
10.206973	1.49286e-36
10.206483	1.49839e-36
10.205992	1.50394e-36
10.205502	1.50951e-36
10.205012	1.5151e-36
10.204522	1.52071e-36
10.204032	1.52635e-36
10.203542	1.532e-36
10.203052	1.53767e-36
10.202561	1.54337e-36
10.202071	1.54909e-36
10.201581	1.55482e-36
10.201091	1.56058e-36
10.200601	1.56636e-36
10.200111	1.57216e-36
10.199620	1.57799e-36
10.199130	1.58383e-36
10.198640	1.5897e-36
10.198150	1.59558e-36
10.197660	1.60149e-36
10.197170	1.60742e-36
10.196680	1.61338e-36
10.196189	1.61935e-36
10.195699	1.62535e-36
10.195209	1.63137e-36
10.194719	1.63741e-36
10.194229	1.64348e-36
10.193739	1.64956e-36
10.193249	1.65567e-36
10.192758	1.66181e-36
10.192268	1.66796e-36
10.191778	1.67414e-36
10.191288	1.68034e-36
10.190798	1.68656e-36
10.190308	1.69281e-36
10.189817	1.69908e-36
10.189327	1.70537e-36
10.188837	1.71169e-36
10.188347	1.71803e-36
10.187857	1.72439e-36
10.187367	1.73078e-36
10.186877	1.73719e-36
10.186386	1.74362e-36
10.185896	1.75008e-36
10.185406	1.75656e-36
10.184916	1.76307e-36
10.184426	1.7696e-36
10.183936	1.77615e-36
10.183445	1.78273e-36
10.182955	1.78933e-36
10.182465	1.79596e-36
10.181975	1.80261e-36
10.181485	1.80929e-36
10.180995	1.81599e-36
10.180505	1.82271e-36
10.180014	1.82946e-36
10.179524	1.83624e-36
10.179034	1.84304e-36
10.178544	1.84987e-36
10.178054	1.85672e-36
10.177564	1.86359e-36
10.177074	1.8705e-36
10.176583	1.87742e-36
10.176093	1.88438e-36
10.175603	1.89136e-36
10.175113	1.89836e-36
10.174623	1.90539e-36
10.174133	1.91245e-36
10.173642	1.91953e-36
10.173152	1.92664e-36
10.172662	1.93378e-36
10.172172	1.94094e-36
10.171682	1.94813e-36
10.171192	1.95534e-36
10.170702	1.96259e-36
10.170211	1.96986e-36
10.169721	1.97715e-36
10.169231	1.98447e-36
10.168741	1.99182e-36
10.168251	1.9992e-36
10.167761	2.00661e-36
10.167271	2.01404e-36
10.166780	2.0215e-36
10.166290	2.02898e-36
10.165800	2.0365e-36
10.165310	2.04404e-36
10.164820	2.05161e-36
10.164330	2.05921e-36
10.163839	2.06684e-36
10.163349	2.07449e-36
10.162859	2.08218e-36
10.162369	2.08989e-36
10.161879	2.09763e-36
10.161389	2.1054e-36
10.160899	2.11319e-36
10.160408	2.12102e-36
10.159918	2.12888e-36
10.159428	2.13676e-36
10.158938	2.14467e-36
10.158448	2.15262e-36
10.157958	2.16059e-36
10.157467	2.16859e-36
10.156977	2.17662e-36
10.156487	2.18469e-36
10.155997	2.19278e-36
10.155507	2.2009e-36
10.155017	2.20905e-36
10.154527	2.21723e-36
10.154036	2.22544e-36
10.153546	2.23369e-36
10.153056	2.24196e-36
10.152566	2.25026e-36
10.152076	2.2586e-36
10.151586	2.26696e-36
10.151096	2.27536e-36
10.150605	2.28379e-36
10.150115	2.29224e-36
10.149625	2.30073e-36
10.149135	2.30926e-36
10.148645	2.31781e-36
10.148155	2.32639e-36
10.147664	2.33501e-36
10.147174	2.34366e-36
10.146684	2.35234e-36
10.146194	2.36105e-36
10.145704	2.36979e-36
10.145214	2.37857e-36
10.144724	2.38738e-36
10.144233	2.39622e-36
10.143743	2.4051e-36
10.143253	2.41401e-36
10.142763	2.42295e-36
10.142273	2.43192e-36
10.141783	2.44093e-36
10.141292	2.44997e-36
10.140802	2.45904e-36
10.140312	2.46815e-36
10.139822	2.47729e-36
10.139332	2.48647e-36
10.138842	2.49567e-36
10.138352	2.50492e-36
10.137861	2.5142e-36
10.137371	2.52351e-36
10.136881	2.53285e-36
10.136391	2.54223e-36
10.135901	2.55165e-36
10.135411	2.5611e-36
10.134921	2.57059e-36
10.134430	2.58011e-36
10.133940	2.58966e-36
10.133450	2.59925e-36
10.132960	2.60888e-36
10.132470	2.61854e-36
10.131980	2.62824e-36
10.131489	2.63798e-36
10.130999	2.64775e-36
10.130509	2.65755e-36
10.130019	2.6674e-36
10.129529	2.67727e-36
10.129039	2.68719e-36
10.128549	2.69714e-36
10.128058	2.70713e-36
10.127568	2.71716e-36
10.127078	2.72722e-36
10.126588	2.73732e-36
10.126098	2.74746e-36
10.125608	2.75764e-36
10.125118	2.76785e-36
10.124627	2.7781e-36
10.124137	2.78839e-36
10.123647	2.79872e-36
10.123157	2.80908e-36
10.122667	2.81949e-36
10.122177	2.82993e-36
10.121686	2.84041e-36
10.121196	2.85093e-36
10.120706	2.86149e-36
10.120216	2.87209e-36
10.119726	2.88273e-36
10.119236	2.8934e-36
10.118746	2.90412e-36
10.118255	2.91488e-36
10.117765	2.92567e-36
10.117275	2.93651e-36
10.116785	2.94738e-36
10.116295	2.9583e-36
10.115805	2.96926e-36
10.115314	2.98025e-36
10.114824	2.99129e-36
10.114334	3.00237e-36
10.113844	3.01349e-36
10.113354	3.02465e-36
10.112864	3.03585e-36
10.112374	3.0471e-36
10.111883	3.05838e-36
10.111393	3.06971e-36
10.110903	3.08108e-36
10.110413	3.09249e-36
10.109923	3.10394e-36
10.109433	3.11544e-36
10.108943	3.12698e-36
10.108452	3.13856e-36
10.107962	3.15018e-36
10.107472	3.16185e-36
10.106982	3.17356e-36
10.106492	3.18532e-36
10.106002	3.19711e-36
10.105511	3.20896e-36
10.105021	3.22084e-36
10.104531	3.23277e-36
10.104041	3.24474e-36
10.103551	3.25676e-36
10.103061	3.26882e-36
10.102571	3.28093e-36
10.102080	3.29308e-36
10.101590	3.30528e-36
10.101100	3.31752e-36
10.100610	3.32981e-36
10.100120	3.34214e-36
10.099630	3.35452e-36
10.099139	3.36694e-36
10.098649	3.37941e-36
10.098159	3.39193e-36
10.097669	3.40449e-36
10.097179	3.4171e-36
10.096689	3.42976e-36
10.096199	3.44246e-36
10.095708	3.45521e-36
10.095218	3.468e-36
10.094728	3.48085e-36
10.094238	3.49374e-36
10.093748	3.50668e-36
10.093258	3.51967e-36
10.092768	3.5327e-36
10.092277	3.54579e-36
10.091787	3.55892e-36
10.091297	3.5721e-36
10.090807	3.58533e-36
10.090317	3.59861e-36
10.089827	3.61194e-36
10.089336	3.62532e-36
10.088846	3.63874e-36
10.088356	3.65222e-36
10.087866	3.66575e-36
10.087376	3.67932e-36
10.086886	3.69295e-36
10.086396	3.70663e-36
10.085905	3.72036e-36
10.085415	3.73414e-36
10.084925	3.74797e-36
10.084435	3.76185e-36
10.083945	3.77578e-36
10.083455	3.78977e-36
10.082965	3.8038e-36
10.082474	3.81789e-36
10.081984	3.83203e-36
10.081494	3.84622e-36
10.081004	3.86047e-36
10.080514	3.87477e-36
10.080024	3.88912e-36
10.079533	3.90352e-36
10.079043	3.91798e-36
10.078553	3.93249e-36
10.078063	3.94705e-36
10.077573	3.96167e-36
10.077083	3.97635e-36
10.076593	3.99107e-36
10.076102	4.00585e-36
10.075612	4.02069e-36
10.075122	4.03558e-36
10.074632	4.05053e-36
10.074142	4.06553e-36
10.073652	4.08059e-36
10.073161	4.0957e-36
10.072671	4.11087e-36
10.072181	4.1261e-36
10.071691	4.14138e-36
10.071201	4.15672e-36
10.070711	4.17211e-36
10.070221	4.18756e-36
10.069730	4.20307e-36
10.069240	4.21864e-36
10.068750	4.23427e-36
10.068260	4.24995e-36
10.067770	4.26569e-36
10.067280	4.28149e-36
10.066790	4.29734e-36
10.066299	4.31326e-36
10.065809	4.32924e-36
10.065319	4.34527e-36
10.064829	4.36136e-36
10.064339	4.37752e-36
10.063849	4.39373e-36
10.063358	4.41e-36
10.062868	4.42634e-36
10.062378	4.44273e-36
10.061888	4.45918e-36
10.061398	4.4757e-36
10.060908	4.49228e-36
10.060418	4.50891e-36
10.059927	4.52561e-36
10.059437	4.54238e-36
10.058947	4.5592e-36
10.058457	4.57608e-36
10.057967	4.59303e-36
10.057477	4.61004e-36
10.056986	4.62712e-36
10.056496	4.64426e-36
10.056006	4.66146e-36
10.055516	4.67872e-36
10.055026	4.69605e-36
10.054536	4.71344e-36
10.054046	4.7309e-36
10.053555	4.74842e-36
10.053065	4.76601e-36
10.052575	4.78366e-36
10.052085	4.80138e-36
10.051595	4.81916e-36
10.051105	4.83701e-36
10.050615	4.85492e-36
10.050124	4.87291e-36
10.049634	4.89095e-36
10.049144	4.90907e-36
10.048654	4.92725e-36
10.048164	4.9455e-36
10.047674	4.96382e-36
10.047183	4.9822e-36
10.046693	5.00065e-36
10.046203	5.01917e-36
10.045713	5.03776e-36
10.045223	5.05642e-36
10.044733	5.07515e-36
10.044243	5.09395e-36
10.043752	5.11281e-36
10.043262	5.13175e-36
10.042772	5.15075e-36
10.042282	5.16983e-36
10.041792	5.18898e-36
10.041302	5.2082e-36
10.040811	5.22749e-36
10.040321	5.24685e-36
10.039831	5.26628e-36
10.039341	5.28579e-36
10.038851	5.30536e-36
10.038361	5.32501e-36
10.037871	5.34473e-36
10.037380	5.36453e-36
10.036890	5.3844e-36
10.036400	5.40434e-36
10.035910	5.42436e-36
10.035420	5.44445e-36
10.034930	5.46461e-36
10.034440	5.48485e-36
10.033949	5.50516e-36
10.033459	5.52555e-36
10.032969	5.54602e-36
10.032479	5.56656e-36
10.031989	5.58718e-36
10.031499	5.60787e-36
10.031008	5.62864e-36
10.030518	5.64949e-36
10.030028	5.67041e-36
10.029538	5.69141e-36
10.029048	5.71249e-36
10.028558	5.73365e-36
10.028068	5.75488e-36
10.027577	5.7762e-36
10.027087	5.79759e-36
10.026597	5.81906e-36
10.026107	5.84062e-36
10.025617	5.86225e-36
10.025127	5.88396e-36
10.024637	5.90575e-36
10.024146	5.92763e-36
10.023656	5.94958e-36
10.023166	5.97162e-36
10.022676	5.99373e-36
10.022186	6.01593e-36
10.021696	6.03821e-36
10.021205	6.06058e-36
10.020715	6.08302e-36
10.020225	6.10555e-36
10.019735	6.12817e-36
10.019245	6.15086e-36
10.018755	6.17364e-36
10.018265	6.19651e-36
10.017774	6.21946e-36
10.017284	6.24249e-36
10.016794	6.26561e-36
10.016304	6.28882e-36
10.015814	6.31211e-36
10.015324	6.33549e-36
10.014833	6.35896e-36
10.014343	6.38251e-36
10.013853	6.40615e-36
10.013363	6.42987e-36
10.012873	6.45369e-36
10.012383	6.47759e-36
10.011893	6.50158e-36
10.011402	6.52566e-36
10.010912	6.54983e-36
10.010422	6.57409e-36
10.009932	6.59844e-36
10.009442	6.62287e-36
10.008952	6.6474e-36
10.008462	6.67202e-36
10.007971	6.69674e-36
10.007481	6.72154e-36
10.006991	6.74643e-36
10.006501	6.77142e-36
10.006011	6.7965e-36
10.005521	6.82167e-36
10.005030	6.84694e-36
10.004540	6.8723e-36
10.004050	6.89775e-36
10.003560	6.9233e-36
10.003070	6.94894e-36
10.002580	6.97467e-36
10.002090	7.00051e-36
10.001599	7.02643e-36
10.001109	7.05246e-36
10.000619	7.07858e-36
10.000129	7.10479e-36
9.999639	7.13111e-36
9.999149	7.15752e-36
9.998658	7.18403e-36
9.998168	7.21064e-36
9.997678	7.23734e-36
9.997188	7.26415e-36
9.996698	7.29105e-36
9.996208	7.31806e-36
9.995718	7.34516e-36
9.995227	7.37236e-36
9.994737	7.39967e-36
9.994247	7.42708e-36
9.993757	7.45458e-36
9.993267	7.48219e-36
9.992777	7.5099e-36
9.992287	7.53772e-36
9.991796	7.56564e-36
9.991306	7.59366e-36
9.990816	7.62178e-36
9.990326	7.65001e-36
9.989836	7.67834e-36
9.989346	7.70678e-36
9.988855	7.73533e-36
9.988365	7.76397e-36
9.987875	7.79273e-36
9.987385	7.82159e-36
9.986895	7.85056e-36
9.986405	7.87964e-36
9.985915	7.90882e-36
9.985424	7.93811e-36
9.984934	7.96751e-36
9.984444	7.99702e-36
9.983954	8.02664e-36
9.983464	8.05637e-36
9.982974	8.08621e-36
9.982484	8.11616e-36
9.981993	8.14622e-36
9.981503	8.17639e-36
9.981013	8.20667e-36
9.980523	8.23707e-36
9.980033	8.26757e-36
9.979543	8.29819e-36
9.979052	8.32893e-36
9.978562	8.35978e-36
9.978072	8.39074e-36
9.977582	8.42181e-36
9.977092	8.45301e-36
9.976602	8.48431e-36
9.976112	8.51574e-36
9.975621	8.54728e-36
9.975131	8.57893e-36
9.974641	8.61071e-36
9.974151	8.6426e-36
9.973661	8.67461e-36
9.973171	8.70674e-36
9.972680	8.73898e-36
9.972190	8.77135e-36
9.971700	8.80384e-36
9.971210	8.83644e-36
9.970720	8.86917e-36
9.970230	8.90202e-36
9.969740	8.93499e-36
9.969249	8.96808e-36
9.968759	9.0013e-36
9.968269	9.03464e-36
9.967779	9.0681e-36
9.967289	9.10168e-36
9.966799	9.13539e-36
9.966309	9.16923e-36
9.965818	9.20319e-36
9.965328	9.23727e-36
9.964838	9.27149e-36
9.964348	9.30582e-36
9.963858	9.34029e-36
9.963368	9.37488e-36
9.962877	9.40961e-36
9.962387	9.44446e-36
9.961897	9.47944e-36
9.961407	9.51454e-36
9.960917	9.54978e-36
9.960427	9.58515e-36
9.959937	9.62065e-36
9.959446	9.65629e-36
9.958956	9.69205e-36
9.958466	9.72795e-36
9.957976	9.76398e-36
9.957486	9.80014e-36
9.956996	9.83643e-36
9.956505	9.87287e-36
9.956015	9.90943e-36
9.955525	9.94613e-36
9.955035	9.98297e-36
9.954545	1.00199e-35
9.954055	1.00571e-35
9.953565	1.00943e-35
9.953074	1.01317e-35
9.952584	1.01692e-35
9.952094	1.02069e-35
9.951604	1.02447e-35
9.951114	1.02826e-35
9.950624	1.03207e-35
9.950134	1.03589e-35
9.949643	1.03973e-35
9.949153	1.04358e-35
9.948663	1.04745e-35
9.948173	1.05133e-35
9.947683	1.05522e-35
9.947193	1.05913e-35
9.946702	1.06305e-35
9.946212	1.06699e-35
9.945722	1.07094e-35
9.945232	1.07491e-35
9.944742	1.07889e-35
9.944252	1.08288e-35
9.943762	1.08689e-35
9.943271	1.09092e-35
9.942781	1.09496e-35
9.942291	1.09901e-35
9.941801	1.10309e-35
9.941311	1.10717e-35
9.940821	1.11127e-35
9.940331	1.11539e-35
9.939840	1.11952e-35
9.939350	1.12366e-35
9.938860	1.12783e-35
9.938370	1.132e-35
9.937880	1.1362e-35
9.937390	1.1404e-35
9.936899	1.14463e-35
9.936409	1.14887e-35
9.935919	1.15312e-35
9.935429	1.15739e-35
9.934939	1.16168e-35
9.934449	1.16598e-35
9.933959	1.1703e-35
9.933468	1.17463e-35
9.932978	1.17899e-35
9.932488	1.18335e-35
9.931998	1.18773e-35
9.931508	1.19213e-35
9.931018	1.19655e-35
9.930527	1.20098e-35
9.930037	1.20543e-35
9.929547	1.20989e-35
9.929057	1.21437e-35
9.928567	1.21887e-35
9.928077	1.22339e-35
9.927587	1.22792e-35
9.927096	1.23247e-35
9.926606	1.23703e-35
9.926116	1.24161e-35
9.925626	1.24621e-35
9.925136	1.25083e-35
9.924646	1.25546e-35
9.924156	1.26011e-35
9.923665	1.26478e-35
9.923175	1.26946e-35
9.922685	1.27416e-35
9.922195	1.27888e-35
9.921705	1.28362e-35
9.921215	1.28837e-35
9.920724	1.29314e-35
9.920234	1.29793e-35
9.919744	1.30274e-35
9.919254	1.30756e-35
9.918764	1.31241e-35
9.918274	1.31727e-35
9.917784	1.32215e-35
9.917293	1.32704e-35
9.916803	1.33196e-35
9.916313	1.33689e-35
9.915823	1.34184e-35
9.915333	1.34681e-35
9.914843	1.3518e-35
9.914352	1.35681e-35
9.913862	1.36183e-35
9.913372	1.36688e-35
9.912882	1.37194e-35
9.912392	1.37702e-35
9.911902	1.38212e-35
9.911412	1.38724e-35
9.910921	1.39238e-35
9.910431	1.39753e-35
9.909941	1.40271e-35
9.909451	1.40791e-35
9.908961	1.41312e-35
9.908471	1.41835e-35
9.907981	1.42361e-35
9.907490	1.42888e-35
9.907000	1.43417e-35
9.906510	1.43948e-35
9.906020	1.44482e-35
9.905530	1.45017e-35
9.905040	1.45554e-35
9.904549	1.46093e-35
9.904059	1.46634e-35
9.903569	1.47177e-35
9.903079	1.47722e-35
9.902589	1.48269e-35
9.902099	1.48818e-35
9.901609	1.4937e-35
9.901118	1.49923e-35
9.900628	1.50478e-35
9.900138	1.51035e-35
9.899648	1.51595e-35
9.899158	1.52156e-35
9.898668	1.5272e-35
9.898178	1.53285e-35
9.897687	1.53853e-35
9.897197	1.54423e-35
9.896707	1.54995e-35
9.896217	1.55569e-35
9.895727	1.56145e-35
9.895237	1.56723e-35
9.894746	1.57304e-35
9.894256	1.57886e-35
9.893766	1.58471e-35
9.893276	1.59058e-35
9.892786	1.59647e-35
9.892296	1.60239e-35
9.891806	1.60832e-35
9.891315	1.61428e-35
9.890825	1.62026e-35
9.890335	1.62626e-35
9.889845	1.63228e-35
9.889355	1.63833e-35
9.888865	1.64439e-35
9.888374	1.65048e-35
9.887884	1.6566e-35
9.887394	1.66273e-35
9.886904	1.66889e-35
9.886414	1.67507e-35
9.885924	1.68128e-35
9.885434	1.6875e-35
9.884943	1.69375e-35
9.884453	1.70003e-35
9.883963	1.70632e-35
9.883473	1.71264e-35
9.882983	1.71898e-35
9.882493	1.72535e-35
9.882003	1.73174e-35
9.881512	1.73816e-35
9.881022	1.74459e-35
9.880532	1.75105e-35
9.880042	1.75754e-35
9.879552	1.76405e-35
9.879062	1.77058e-35
9.878571	1.77714e-35
9.878081	1.78372e-35
9.877591	1.79033e-35
9.877101	1.79696e-35
9.876611	1.80361e-35
9.876121	1.81029e-35
9.875631	1.817e-35
9.875140	1.82373e-35
9.874650	1.83048e-35
9.874160	1.83726e-35
9.873670	1.84407e-35
9.873180	1.8509e-35
9.872690	1.85775e-35
9.872199	1.86463e-35
9.871709	1.87154e-35
9.871219	1.87847e-35
9.870729	1.88543e-35
9.870239	1.89241e-35
9.869749	1.89942e-35
9.869259	1.90646e-35
9.868768	1.91352e-35
9.868278	1.9206e-35
9.867788	1.92772e-35
9.867298	1.93486e-35
9.866808	1.94202e-35
9.866318	1.94922e-35
9.865828	1.95643e-35
9.865337	1.96368e-35
9.864847	1.97095e-35
9.864357	1.97825e-35
9.863867	1.98558e-35
9.863377	1.99293e-35
9.862887	2.00032e-35
9.862396	2.00772e-35
9.861906	2.01516e-35
9.861416	2.02262e-35
9.860926	2.03011e-35
9.860436	2.03763e-35
9.859946	2.04518e-35
9.859456	2.05276e-35
9.858965	2.06036e-35
9.858475	2.06799e-35
9.857985	2.07565e-35
9.857495	2.08334e-35
9.857005	2.09105e-35
9.856515	2.0988e-35
9.856025	2.10657e-35
9.855534	2.11437e-35
9.855044	2.1222e-35
9.854554	2.13006e-35
9.854064	2.13795e-35
9.853574	2.14587e-35
9.853084	2.15382e-35
9.852593	2.1618e-35
9.852103	2.1698e-35
9.851613	2.17784e-35
9.851123	2.1859e-35
9.850633	2.194e-35
9.850143	2.20213e-35
9.849653	2.21028e-35
9.849162	2.21847e-35
9.848672	2.22668e-35
9.848182	2.23493e-35
9.847692	2.24321e-35
9.847202	2.25152e-35
9.846712	2.25986e-35
9.846221	2.26823e-35
9.845731	2.27663e-35
9.845241	2.28506e-35
9.844751	2.29352e-35
9.844261	2.30202e-35
9.843771	2.31054e-35
9.843281	2.3191e-35
9.842790	2.32769e-35
9.842300	2.33631e-35
9.841810	2.34496e-35
9.841320	2.35365e-35
9.840830	2.36237e-35
9.840340	2.37112e-35
9.839850	2.3799e-35
9.839359	2.38871e-35
9.838869	2.39756e-35
9.838379	2.40644e-35
9.837889	2.41535e-35
9.837399	2.4243e-35
9.836909	2.43328e-35
9.836418	2.44229e-35
9.835928	2.45133e-35
9.835438	2.46041e-35
9.834948	2.46952e-35
9.834458	2.47867e-35
9.833968	2.48785e-35
9.833478	2.49707e-35
9.832987	2.50631e-35
9.832497	2.5156e-35
9.832007	2.52491e-35
9.831517	2.53427e-35
9.831027	2.54365e-35
9.830537	2.55307e-35
9.830046	2.56253e-35
9.829556	2.57202e-35
9.829066	2.58155e-35
9.828576	2.59111e-35
9.828086	2.6007e-35
9.827596	2.61034e-35
9.827106	2.62e-35
9.826615	2.62971e-35
9.826125	2.63945e-35
9.825635	2.64922e-35
9.825145	2.65903e-35
9.824655	2.66888e-35
9.824165	2.67877e-35
9.823675	2.68869e-35
9.823184	2.69865e-35
9.822694	2.70864e-35
9.822204	2.71867e-35
9.821714	2.72874e-35
9.821224	2.73885e-35
9.820734	2.74899e-35
9.820243	2.75917e-35
9.819753	2.76939e-35
9.819263	2.77965e-35
9.818773	2.78995e-35
9.818283	2.80028e-35
9.817793	2.81065e-35
9.817303	2.82106e-35
9.816812	2.83151e-35
9.816322	2.842e-35
9.815832	2.85252e-35
9.815342	2.86309e-35
9.814852	2.87369e-35
9.814362	2.88433e-35
9.813871	2.89502e-35
9.813381	2.90574e-35
9.812891	2.9165e-35
9.812401	2.9273e-35
9.811911	2.93814e-35
9.811421	2.94903e-35
9.810931	2.95995e-35
9.810440	2.97091e-35
9.809950	2.98191e-35
9.809460	2.99296e-35
9.808970	3.00404e-35
9.808480	3.01517e-35
9.807990	3.02634e-35
9.807500	3.03755e-35
9.807009	3.0488e-35
9.806519	3.06009e-35
9.806029	3.07142e-35
9.805539	3.0828e-35
9.805049	3.09421e-35
9.804559	3.10567e-35
9.804068	3.11718e-35
9.803578	3.12872e-35
9.803088	3.14031e-35
9.802598	3.15194e-35
9.802108	3.16361e-35
9.801618	3.17533e-35
9.801128	3.18709e-35
9.800637	3.1989e-35
9.800147	3.21074e-35
9.799657	3.22264e-35
9.799167	3.23457e-35
9.798677	3.24655e-35
9.798187	3.25858e-35
9.797697	3.27064e-35
9.797206	3.28276e-35
9.796716	3.29492e-35
9.796226	3.30712e-35
9.795736	3.31937e-35
9.795246	3.33166e-35
9.794756	3.344e-35
9.794265	3.35639e-35
9.793775	3.36882e-35
9.793285	3.38129e-35
9.792795	3.39382e-35
9.792305	3.40639e-35
9.791815	3.419e-35
9.791325	3.43167e-35
9.790834	3.44438e-35
9.790344	3.45713e-35
9.789854	3.46994e-35
9.789364	3.48279e-35
9.788874	3.49569e-35
9.788384	3.50864e-35
9.787893	3.52163e-35
9.787403	3.53467e-35
9.786913	3.54777e-35
9.786423	3.5609e-35
9.785933	3.57409e-35
9.785443	3.58733e-35
9.784953	3.60062e-35
9.784462	3.61395e-35
9.783972	3.62734e-35
9.783482	3.64077e-35
9.782992	3.65426e-35
9.782502	3.66779e-35
9.782012	3.68138e-35
9.781522	3.69501e-35
9.781031	3.7087e-35
9.780541	3.72243e-35
9.780051	3.73622e-35
9.779561	3.75006e-35
9.779071	3.76394e-35
9.778581	3.77789e-35
9.778090	3.79188e-35
9.777600	3.80592e-35
9.777110	3.82002e-35
9.776620	3.83417e-35
9.776130	3.84837e-35
9.775640	3.86262e-35
9.775150	3.87693e-35
9.774659	3.89128e-35
9.774169	3.9057e-35
9.773679	3.92016e-35
9.773189	3.93468e-35
9.772699	3.94925e-35
9.772209	3.96388e-35
9.771718	3.97856e-35
9.771228	3.9933e-35
9.770738	4.00809e-35
9.770248	4.02293e-35
9.769758	4.03783e-35
9.769268	4.05279e-35
9.768778	4.0678e-35
9.768287	4.08286e-35
9.767797	4.09798e-35
9.767307	4.11316e-35
9.766817	4.1284e-35
9.766327	4.14369e-35
9.765837	4.15903e-35
9.765347	4.17444e-35
9.764856	4.1899e-35
9.764366	4.20542e-35
9.763876	4.22099e-35
9.763386	4.23663e-35
9.762896	4.25232e-35
9.762406	4.26807e-35
9.761915	4.28387e-35
9.761425	4.29974e-35
9.760935	4.31566e-35
9.760445	4.33165e-35
9.759955	4.34769e-35
9.759465	4.36379e-35
9.758975	4.37996e-35
9.758484	4.39618e-35
9.757994	4.41246e-35
9.757504	4.4288e-35
9.757014	4.44521e-35
9.756524	4.46167e-35
9.756034	4.47819e-35
9.755544	4.49478e-35
9.755053	4.51143e-35
9.754563	4.52814e-35
9.754073	4.54491e-35
9.753583	4.56174e-35
9.753093	4.57864e-35
9.752603	4.59559e-35
9.752112	4.61261e-35
9.751622	4.6297e-35
9.751132	4.64684e-35
9.750642	4.66406e-35
9.750152	4.68133e-35
9.749662	4.69867e-35
9.749172	4.71607e-35
9.748681	4.73354e-35
9.748191	4.75107e-35
9.747701	4.76867e-35
9.747211	4.78633e-35
9.746721	4.80405e-35
9.746231	4.82185e-35
9.745740	4.83971e-35
9.745250	4.85763e-35
9.744760	4.87562e-35
9.744270	4.89368e-35
9.743780	4.9118e-35
9.743290	4.93e-35
9.742800	4.94826e-35
9.742309	4.96658e-35
9.741819	4.98498e-35
9.741329	5.00344e-35
9.740839	5.02197e-35
9.740349	5.04057e-35
9.739859	5.05924e-35
9.739369	5.07798e-35
9.738878	5.09678e-35
9.738388	5.11566e-35
9.737898	5.13461e-35
9.737408	5.15363e-35
9.736918	5.17271e-35
9.736428	5.19187e-35
9.735937	5.2111e-35
9.735447	5.2304e-35
9.734957	5.24977e-35
9.734467	5.26922e-35
9.733977	5.28873e-35
9.733487	5.30832e-35
9.732997	5.32798e-35
9.732506	5.34771e-35
9.732016	5.36752e-35
9.731526	5.3874e-35
9.731036	5.40735e-35
9.730546	5.42738e-35
9.730056	5.44748e-35
9.729565	5.46766e-35
9.729075	5.48791e-35
9.728585	5.50823e-35
9.728095	5.52863e-35
9.727605	5.54911e-35
9.727115	5.56966e-35
9.726625	5.59029e-35
9.726134	5.611e-35
9.725644	5.63178e-35
9.725154	5.65264e-35
9.724664	5.67357e-35
9.724174	5.69458e-35
9.723684	5.71568e-35
9.723194	5.73684e-35
9.722703	5.75809e-35
9.722213	5.77942e-35
9.721723	5.80082e-35
9.721233	5.82231e-35
9.720743	5.84387e-35
9.720253	5.86552e-35
9.719762	5.88724e-35
9.719272	5.90904e-35
9.718782	5.93093e-35
9.718292	5.9529e-35
9.717802	5.97494e-35
9.717312	5.99707e-35
9.716822	6.01929e-35
9.716331	6.04158e-35
9.715841	6.06395e-35
9.715351	6.08641e-35
9.714861	6.10896e-35
9.714371	6.13158e-35
9.713881	6.15429e-35
9.713391	6.17709e-35
9.712900	6.19996e-35
9.712410	6.22293e-35
9.711920	6.24597e-35
9.711430	6.26911e-35
9.710940	6.29233e-35
9.710450	6.31563e-35
9.709959	6.33902e-35
9.709469	6.3625e-35
9.708979	6.38606e-35
9.708489	6.40972e-35
9.707999	6.43346e-35
9.707509	6.45728e-35
9.707019	6.4812e-35
9.706528	6.5052e-35
9.706038	6.5293e-35
9.705548	6.55348e-35
9.705058	6.57775e-35
9.704568	6.60211e-35
9.704078	6.62657e-35
9.703587	6.65111e-35
9.703097	6.67574e-35
9.702607	6.70047e-35
9.702117	6.72528e-35
9.701627	6.75019e-35
9.701137	6.77519e-35
9.700647	6.80029e-35
9.700156	6.82547e-35
9.699666	6.85075e-35
9.699176	6.87613e-35
9.698686	6.90159e-35
9.698196	6.92715e-35
9.697706	6.95281e-35
9.697216	6.97856e-35
9.696725	7.00441e-35
9.696235	7.03035e-35
9.695745	7.05639e-35
9.695255	7.08252e-35
9.694765	7.10875e-35
9.694275	7.13508e-35
9.693784	7.16151e-35
9.693294	7.18803e-35
9.692804	7.21466e-35
9.692314	7.24138e-35
9.691824	7.2682e-35
9.691334	7.29512e-35
9.690844	7.32213e-35
9.690353	7.34925e-35
9.689863	7.37647e-35
9.689373	7.40379e-35
9.688883	7.43122e-35
9.688393	7.45874e-35
9.687903	7.48636e-35
9.687412	7.51409e-35
9.686922	7.54192e-35
9.686432	7.56985e-35
9.685942	7.59789e-35
9.685452	7.62603e-35
9.684962	7.65427e-35
9.684472	7.68262e-35
9.683981	7.71108e-35
9.683491	7.73964e-35
9.683001	7.7683e-35
9.682511	7.79707e-35
9.682021	7.82595e-35
9.681531	7.85494e-35
9.681041	7.88403e-35
9.680550	7.91323e-35
9.680060	7.94254e-35
9.679570	7.97195e-35
9.679080	8.00148e-35
9.678590	8.03112e-35
9.678100	8.06086e-35
9.677609	8.09072e-35
9.677119	8.12068e-35
9.676629	8.15076e-35
9.676139	8.18095e-35
9.675649	8.21124e-35
9.675159	8.24166e-35
9.674669	8.27218e-35
9.674178	8.30282e-35
9.673688	8.33357e-35
9.673198	8.36444e-35
9.672708	8.39541e-35
9.672218	8.42651e-35
9.671728	8.45772e-35
9.671238	8.48904e-35
9.670747	8.52048e-35
9.670257	8.55204e-35
9.669767	8.58372e-35
9.669277	8.61551e-35
9.668787	8.64742e-35
9.668297	8.67944e-35
9.667806	8.71159e-35
9.667316	8.74385e-35
9.666826	8.77624e-35
9.666336	8.80874e-35
9.665846	8.84137e-35
9.665356	8.87411e-35
9.664866	8.90698e-35
9.664375	8.93997e-35
9.663885	8.97308e-35
9.663395	9.00631e-35
9.662905	9.03967e-35
9.662415	9.07315e-35
9.661925	9.10676e-35
9.661434	9.14048e-35
9.660944	9.17434e-35
9.660454	9.20832e-35
9.659964	9.24242e-35
9.659474	9.27665e-35
9.658984	9.31101e-35
9.658494	9.3455e-35
9.658003	9.38011e-35
9.657513	9.41485e-35
9.657023	9.44972e-35
9.656533	9.48472e-35
9.656043	9.51985e-35
9.655553	9.55511e-35
9.655063	9.5905e-35
9.654572	9.62602e-35
9.654082	9.66167e-35
9.653592	9.69745e-35
9.653102	9.73337e-35
9.652612	9.76942e-35
9.652122	9.8056e-35
9.651631	9.84192e-35
9.651141	9.87837e-35
9.650651	9.91496e-35
9.650161	9.95168e-35
9.649671	9.98854e-35
9.649181	1.00255e-34
9.648691	1.00627e-34
9.648200	1.00999e-34
9.647710	1.01373e-34
9.647220	1.01749e-34
9.646730	1.02126e-34
9.646240	1.02504e-34
9.645750	1.02884e-34
9.645259	1.03265e-34
9.644769	1.03647e-34
9.644279	1.04031e-34
9.643789	1.04416e-34
9.643299	1.04803e-34
9.642809	1.05191e-34
9.642319	1.05581e-34
9.641828	1.05972e-34
9.641338	1.06364e-34
9.640848	1.06758e-34
9.640358	1.07154e-34
9.639868	1.0755e-34
9.639378	1.07949e-34
9.638888	1.08349e-34
9.638397	1.0875e-34
9.637907	1.09153e-34
9.637417	1.09557e-34
9.636927	1.09963e-34
9.636437	1.1037e-34
9.635947	1.10779e-34
9.635456	1.11189e-34
9.634966	1.11601e-34
9.634476	1.12014e-34
9.633986	1.12429e-34
9.633496	1.12845e-34
9.633006	1.13263e-34
9.632516	1.13683e-34
9.632025	1.14104e-34
9.631535	1.14527e-34
9.631045	1.14951e-34
9.630555	1.15376e-34
9.630065	1.15804e-34
9.629575	1.16233e-34
9.629085	1.16663e-34
9.628594	1.17095e-34
9.628104	1.17529e-34
9.627614	1.17964e-34
9.627124	1.18401e-34
9.626634	1.1884e-34
9.626144	1.1928e-34
9.625653	1.19722e-34
9.625163	1.20165e-34
9.624673	1.2061e-34
9.624183	1.21057e-34
9.623693	1.21505e-34
9.623203	1.21955e-34
9.622713	1.22407e-34
9.622222	1.2286e-34
9.621732	1.23315e-34
9.621242	1.23772e-34
9.620752	1.2423e-34
9.620262	1.2469e-34
9.619772	1.25152e-34
9.619281	1.25616e-34
9.618791	1.26081e-34
9.618301	1.26548e-34
9.617811	1.27017e-34
9.617321	1.27487e-34
9.616831	1.27959e-34
9.616341	1.28433e-34
9.615850	1.28909e-34
9.615360	1.29386e-34
9.614870	1.29866e-34
9.614380	1.30347e-34
9.613890	1.30829e-34
9.613400	1.31314e-34
9.612910	1.318e-34
9.612419	1.32288e-34
9.611929	1.32778e-34
9.611439	1.3327e-34
9.610949	1.33764e-34
9.610459	1.34259e-34
9.609969	1.34756e-34
9.609478	1.35255e-34
9.608988	1.35756e-34
9.608498	1.36259e-34
9.608008	1.36764e-34
9.607518	1.3727e-34
9.607028	1.37779e-34
9.606538	1.38289e-34
9.606047	1.38801e-34
9.605557	1.39315e-34
9.605067	1.39831e-34
9.604577	1.40349e-34
9.604087	1.40869e-34
9.603597	1.41391e-34
9.603106	1.41914e-34
9.602616	1.4244e-34
9.602126	1.42968e-34
9.601636	1.43497e-34
9.601146	1.44029e-34
9.600656	1.44562e-34
9.600166	1.45097e-34
9.599675	1.45635e-34
9.599185	1.46174e-34
9.598695	1.46716e-34
9.598205	1.47259e-34
9.597715	1.47804e-34
9.597225	1.48352e-34
9.596735	1.48901e-34
9.596244	1.49453e-34
9.595754	1.50006e-34
9.595264	1.50562e-34
9.594774	1.5112e-34
9.594284	1.51679e-34
9.593794	1.52241e-34
9.593303	1.52805e-34
9.592813	1.53371e-34
9.592323	1.53939e-34
9.591833	1.54509e-34
9.591343	1.55081e-34
9.590853	1.55656e-34
9.590363	1.56232e-34
9.589872	1.56811e-34
9.589382	1.57392e-34
9.588892	1.57974e-34
9.588402	1.5856e-34
9.587912	1.59147e-34
9.587422	1.59736e-34
9.586932	1.60328e-34
9.586441	1.60922e-34
9.585951	1.61518e-34
9.585461	1.62116e-34
9.584971	1.62716e-34
9.584481	1.63319e-34
9.583991	1.63924e-34
9.583500	1.64531e-34
9.583010	1.6514e-34
9.582520	1.65752e-34
9.582030	1.66366e-34
9.581540	1.66982e-34
9.581050	1.676e-34
9.580560	1.68221e-34
9.580069	1.68844e-34
9.579579	1.6947e-34
9.579089	1.70097e-34
9.578599	1.70727e-34
9.578109	1.7136e-34
9.577619	1.71994e-34
9.577128	1.72631e-34
9.576638	1.73271e-34
9.576148	1.73912e-34
9.575658	1.74557e-34
9.575168	1.75203e-34
9.574678	1.75852e-34
9.574188	1.76503e-34
9.573697	1.77157e-34
9.573207	1.77813e-34
9.572717	1.78472e-34
9.572227	1.79133e-34
9.571737	1.79796e-34
9.571247	1.80462e-34
9.570757	1.8113e-34
9.570266	1.81801e-34
9.569776	1.82475e-34
9.569286	1.8315e-34
9.568796	1.83829e-34
9.568306	1.8451e-34
9.567816	1.85193e-34
9.567325	1.85879e-34
9.566835	1.86567e-34
9.566345	1.87258e-34
9.565855	1.87952e-34
9.565365	1.88648e-34
9.564875	1.89347e-34
9.564385	1.90048e-34
9.563894	1.90752e-34
9.563404	1.91458e-34
9.562914	1.92167e-34
9.562424	1.92879e-34
9.561934	1.93594e-34
9.561444	1.94311e-34
9.560953	1.9503e-34
9.560463	1.95753e-34
9.559973	1.96478e-34
9.559483	1.97205e-34
9.558993	1.97936e-34
9.558503	1.98669e-34
9.558013	1.99405e-34
9.557522	2.00143e-34
9.557032	2.00884e-34
9.556542	2.01628e-34
9.556052	2.02375e-34
9.555562	2.03125e-34
9.555072	2.03877e-34
9.554582	2.04632e-34
9.554091	2.0539e-34
9.553601	2.06151e-34
9.553111	2.06914e-34
9.552621	2.07681e-34
9.552131	2.0845e-34
9.551641	2.09222e-34
9.551150	2.09997e-34
9.550660	2.10774e-34
9.550170	2.11555e-34
9.549680	2.12339e-34
9.549190	2.13125e-34
9.548700	2.13914e-34
9.548210	2.14707e-34
9.547719	2.15502e-34
9.547229	2.163e-34
9.546739	2.17101e-34
9.546249	2.17905e-34
9.545759	2.18712e-34
9.545269	2.19522e-34
9.544778	2.20335e-34
9.544288	2.21151e-34
9.543798	2.2197e-34
9.543308	2.22793e-34
9.542818	2.23618e-34
9.542328	2.24446e-34
9.541838	2.25277e-34
9.541347	2.26112e-34
9.540857	2.26949e-34
9.540367	2.2779e-34
9.539877	2.28633e-34
9.539387	2.2948e-34
9.538897	2.3033e-34
9.538407	2.31183e-34
9.537916	2.32039e-34
9.537426	2.32899e-34
9.536936	2.33761e-34
9.536446	2.34627e-34
9.535956	2.35496e-34
9.535466	2.36368e-34
9.534975	2.37244e-34
9.534485	2.38122e-34
9.533995	2.39004e-34
9.533505	2.39889e-34
9.533015	2.40778e-34
9.532525	2.4167e-34
9.532035	2.42565e-34
9.531544	2.43463e-34
9.531054	2.44365e-34
9.530564	2.4527e-34
9.530074	2.46178e-34
9.529584	2.4709e-34
9.529094	2.48005e-34
9.528604	2.48924e-34
9.528113	2.49846e-34
9.527623	2.50771e-34
9.527133	2.517e-34
9.526643	2.52632e-34
9.526153	2.53568e-34
9.525663	2.54507e-34
9.525172	2.5545e-34
9.524682	2.56396e-34
9.524192	2.57345e-34
9.523702	2.58298e-34
9.523212	2.59255e-34
9.522722	2.60215e-34
9.522232	2.61179e-34
9.521741	2.62146e-34
9.521251	2.63117e-34
9.520761	2.64092e-34
9.520271	2.6507e-34
9.519781	2.66052e-34
9.519291	2.67037e-34
9.518800	2.68026e-34
9.518310	2.69019e-34
9.517820	2.70015e-34
9.517330	2.71015e-34
9.516840	2.72019e-34
9.516350	2.73026e-34
9.515860	2.74038e-34
9.515369	2.75053e-34
9.514879	2.76071e-34
9.514389	2.77094e-34
9.513899	2.7812e-34
9.513409	2.7915e-34
9.512919	2.80184e-34
9.512429	2.81222e-34
9.511938	2.82263e-34
9.511448	2.83309e-34
9.510958	2.84358e-34
9.510468	2.85411e-34
9.509978	2.86468e-34
9.509488	2.87529e-34
9.508997	2.88594e-34
9.508507	2.89663e-34
9.508017	2.90736e-34
9.507527	2.91813e-34
9.507037	2.92893e-34
9.506547	2.93978e-34
9.506057	2.95067e-34
9.505566	2.9616e-34
9.505076	2.97257e-34
9.504586	2.98358e-34
9.504096	2.99463e-34
9.503606	3.00572e-34
9.503116	3.01685e-34
9.502625	3.02802e-34
9.502135	3.03924e-34
9.501645	3.0505e-34
9.501155	3.06179e-34
9.500665	3.07313e-34
9.500175	3.08452e-34
9.499685	3.09594e-34
9.499194	3.10741e-34
9.498704	3.11891e-34
9.498214	3.13047e-34
9.497724	3.14206e-34
9.497234	3.1537e-34
9.496744	3.16538e-34
9.496254	3.1771e-34
9.495763	3.18887e-34
9.495273	3.20068e-34
9.494783	3.21253e-34
9.494293	3.22443e-34
9.493803	3.23637e-34
9.493313	3.24836e-34
9.492822	3.26039e-34
9.492332	3.27247e-34
9.491842	3.28459e-34
9.491352	3.29675e-34
9.490862	3.30896e-34
9.490372	3.32122e-34
9.489882	3.33352e-34
9.489391	3.34587e-34
9.488901	3.35826e-34
9.488411	3.3707e-34
9.487921	3.38318e-34
9.487431	3.39571e-34
9.486941	3.40829e-34
9.486451	3.42091e-34
9.485960	3.43358e-34
9.485470	3.4463e-34
9.484980	3.45906e-34
9.484490	3.47187e-34
9.484000	3.48473e-34
9.483510	3.49764e-34
9.483019	3.51059e-34
9.482529	3.52359e-34
9.482039	3.53664e-34
9.481549	3.54974e-34
9.481059	3.56289e-34
9.480569	3.57609e-34
9.480079	3.58933e-34
9.479588	3.60262e-34
9.479098	3.61597e-34
9.478608	3.62936e-34
9.478118	3.6428e-34
9.477628	3.65629e-34
9.477138	3.66984e-34
9.476647	3.68343e-34
9.476157	3.69707e-34
9.475667	3.71076e-34
9.475177	3.72451e-34
9.474687	3.7383e-34
9.474197	3.75215e-34
9.473707	3.76604e-34
9.473216	3.77999e-34
9.472726	3.79399e-34
9.472236	3.80804e-34
9.471746	3.82215e-34
9.471256	3.8363e-34
9.470766	3.85051e-34
9.470276	3.86477e-34
9.469785	3.87909e-34
9.469295	3.89345e-34
9.468805	3.90787e-34
9.468315	3.92235e-34
9.467825	3.93687e-34
9.467335	3.95146e-34
9.466844	3.96609e-34
9.466354	3.98078e-34
9.465864	3.99552e-34
9.465374	4.01032e-34
9.464884	4.02517e-34
9.464394	4.04008e-34
9.463904	4.05505e-34
9.463413	4.07006e-34
9.462923	4.08514e-34
9.462433	4.10027e-34
9.461943	4.11545e-34
9.461453	4.1307e-34
9.460963	4.146e-34
9.460472	4.16135e-34
9.459982	4.17676e-34
9.459492	4.19223e-34
9.459002	4.20776e-34
9.458512	4.22334e-34
9.458022	4.23899e-34
9.457532	4.25469e-34
9.457041	4.27044e-34
9.456551	4.28626e-34
9.456061	4.30214e-34
9.455571	4.31807e-34
9.455081	4.33406e-34
9.454591	4.35011e-34
9.454101	4.36623e-34
9.453610	4.3824e-34
9.453120	4.39863e-34
9.452630	4.41492e-34
9.452140	4.43127e-34
9.451650	4.44768e-34
9.451160	4.46416e-34
9.450669	4.48069e-34
9.450179	4.49729e-34
9.449689	4.51394e-34
9.449199	4.53066e-34
9.448709	4.54744e-34
9.448219	4.56428e-34
9.447729	4.58119e-34
9.447238	4.59815e-34
9.446748	4.61519e-34
9.446258	4.63228e-34
9.445768	4.64943e-34
9.445278	4.66666e-34
9.444788	4.68394e-34
9.444298	4.70129e-34
9.443807	4.7187e-34
9.443317	4.73618e-34
9.442827	4.75372e-34
9.442337	4.77132e-34
9.441847	4.78899e-34
9.441357	4.80673e-34
9.440866	4.82453e-34
9.440376	4.8424e-34
9.439886	4.86034e-34
9.439396	4.87834e-34
9.438906	4.89641e-34
9.438416	4.91454e-34
9.437926	4.93274e-34
9.437435	4.95101e-34
9.436945	4.96935e-34
9.436455	4.98776e-34
9.435965	5.00623e-34
9.435475	5.02477e-34
9.434985	5.04338e-34
9.434494	5.06206e-34
9.434004	5.08081e-34
9.433514	5.09963e-34
9.433024	5.11851e-34
9.432534	5.13747e-34
9.432044	5.1565e-34
9.431554	5.1756e-34
9.431063	5.19477e-34
9.430573	5.21401e-34
9.430083	5.23332e-34
9.429593	5.2527e-34
9.429103	5.27215e-34
9.428613	5.29168e-34
9.428123	5.31128e-34
9.427632	5.33095e-34
9.427142	5.35069e-34
9.426652	5.37051e-34
9.426162	5.3904e-34
9.425672	5.41037e-34
9.425182	5.4304e-34
9.424691	5.45052e-34
9.424201	5.4707e-34
9.423711	5.49097e-34
9.423221	5.5113e-34
9.422731	5.53172e-34
9.422241	5.5522e-34
9.421751	5.57277e-34
9.421260	5.59341e-34
9.420770	5.61412e-34
9.420280	5.63492e-34
9.419790	5.65579e-34
9.419300	5.67673e-34
9.418810	5.69776e-34
9.418319	5.71886e-34
9.417829	5.74004e-34
9.417339	5.7613e-34
9.416849	5.78264e-34
9.416359	5.80406e-34
9.415869	5.82555e-34
9.415379	5.84713e-34
9.414888	5.86879e-34
9.414398	5.89052e-34
9.413908	5.91234e-34
9.413418	5.93424e-34
9.412928	5.95621e-34
9.412438	5.97827e-34
9.411948	6.00042e-34
9.411457	6.02264e-34
9.410967	6.04495e-34
9.410477	6.06733e-34
9.409987	6.08981e-34
9.409497	6.11236e-34
9.409007	6.135e-34
9.408516	6.15772e-34
9.408026	6.18053e-34
9.407536	6.20342e-34
9.407046	6.22639e-34
9.406556	6.24946e-34
9.406066	6.2726e-34
9.405576	6.29583e-34
9.405085	6.31915e-34
9.404595	6.34256e-34
9.404105	6.36605e-34
9.403615	6.38962e-34
9.403125	6.41329e-34
9.402635	6.43704e-34
9.402145	6.46088e-34
9.401654	6.48481e-34
9.401164	6.50883e-34
9.400674	6.53294e-34
9.400184	6.55713e-34
9.399694	6.58142e-34
9.399204	6.60579e-34
9.398713	6.63026e-34
9.398223	6.65482e-34
9.397733	6.67946e-34
9.397243	6.7042e-34
9.396753	6.72903e-34
9.396263	6.75396e-34
9.395773	6.77897e-34
9.395282	6.80408e-34
9.394792	6.82928e-34
9.394302	6.85457e-34
9.393812	6.87996e-34
9.393322	6.90544e-34
9.392832	6.93102e-34
9.392341	6.95669e-34
9.391851	6.98245e-34
9.391361	7.00831e-34
9.390871	7.03427e-34
9.390381	7.06032e-34
9.389891	7.08647e-34
9.389401	7.11272e-34
9.388910	7.13906e-34
9.388420	7.1655e-34
9.387930	7.19204e-34
9.387440	7.21868e-34
9.386950	7.24541e-34
9.386460	7.27225e-34
9.385970	7.29918e-34
9.385479	7.32622e-34
9.384989	7.35335e-34
9.384499	7.38058e-34
9.384009	7.40792e-34
9.383519	7.43536e-34
9.383029	7.4629e-34
9.382538	7.49054e-34
9.382048	7.51828e-34
9.381558	7.54612e-34
9.381068	7.57407e-34
9.380578	7.60212e-34
9.380088	7.63028e-34
9.379598	7.65854e-34
9.379107	7.68691e-34
9.378617	7.71538e-34
9.378127	7.74395e-34
9.377637	7.77263e-34
9.377147	7.80142e-34
9.376657	7.83031e-34
9.376166	7.85932e-34
9.375676	7.88842e-34
9.375186	7.91764e-34
9.374696	7.94696e-34
9.374206	7.9764e-34
9.373716	8.00594e-34
9.373226	8.03559e-34
9.372735	8.06535e-34
9.372245	8.09522e-34
9.371755	8.12521e-34
9.371265	8.1553e-34
9.370775	8.18551e-34
9.370285	8.21582e-34
9.369795	8.24625e-34
9.369304	8.27679e-34
9.368814	8.30745e-34
9.368324	8.33822e-34
9.367834	8.3691e-34
9.367344	8.40009e-34
9.366854	8.43121e-34
9.366363	8.46243e-34
9.365873	8.49377e-34
9.365383	8.52523e-34
9.364893	8.55681e-34
9.364403	8.5885e-34
9.363913	8.62031e-34
9.363423	8.65224e-34
9.362932	8.68428e-34
9.362442	8.71645e-34
9.361952	8.74873e-34
9.361462	8.78113e-34
9.360972	8.81365e-34
9.360482	8.8463e-34
9.359992	8.87906e-34
9.359501	8.91195e-34
9.359011	8.94495e-34
9.358521	8.97808e-34
9.358031	9.01133e-34
9.357541	9.04471e-34
9.357051	9.07821e-34
9.356560	9.11183e-34
9.356070	9.14558e-34
9.355580	9.17945e-34
9.355090	9.21345e-34
9.354600	9.24757e-34
9.354110	9.28182e-34
9.353620	9.3162e-34
9.353129	9.35071e-34
9.352639	9.38534e-34
9.352149	9.4201e-34
9.351659	9.45499e-34
9.351169	9.49001e-34
9.350679	9.52515e-34
9.350188	9.56043e-34
9.349698	9.59584e-34
9.349208	9.63138e-34
9.348718	9.66705e-34
9.348228	9.70286e-34
9.347738	9.73879e-34
9.347248	9.77486e-34
9.346757	9.81107e-34
9.346267	9.8474e-34
9.345777	9.88388e-34
9.345287	9.92048e-34
9.344797	9.95722e-34
9.344307	9.9941e-34
9.343817	1.00311e-33
9.343326	1.00683e-33
9.342836	1.01056e-33
9.342346	1.0143e-33
9.341856	1.01806e-33
9.341366	1.02183e-33
9.340876	1.02561e-33
9.340385	1.02941e-33
9.339895	1.03322e-33
9.339405	1.03705e-33
9.338915	1.04089e-33
9.338425	1.04474e-33
9.337935	1.04861e-33
9.337445	1.0525e-33
9.336954	1.0564e-33
9.336464	1.06031e-33
9.335974	1.06424e-33
9.335484	1.06818e-33
9.334994	1.07213e-33
9.334504	1.0761e-33
9.334013	1.08009e-33
9.333523	1.08409e-33
9.333033	1.08811e-33
9.332543	1.09214e-33
9.332053	1.09618e-33
9.331563	1.10024e-33
9.331073	1.10432e-33
9.330582	1.10841e-33
9.330092	1.11251e-33
9.329602	1.11663e-33
9.329112	1.12077e-33
9.328622	1.12492e-33
9.328132	1.12908e-33
9.327642	1.13327e-33
9.327151	1.13746e-33
9.326661	1.14168e-33
9.326171	1.1459e-33
9.325681	1.15015e-33
9.325191	1.15441e-33
9.324701	1.15868e-33
9.324210	1.16297e-33
9.323720	1.16728e-33
9.323230	1.17161e-33
9.322740	1.17594e-33
9.322250	1.1803e-33
9.321760	1.18467e-33
9.321270	1.18906e-33
9.320779	1.19346e-33
9.320289	1.19788e-33
9.319799	1.20232e-33
9.319309	1.20677e-33
9.318819	1.21124e-33
9.318329	1.21573e-33
9.317839	1.22023e-33
9.317348	1.22475e-33
9.316858	1.22929e-33
9.316368	1.23384e-33
9.315878	1.23841e-33
9.315388	1.243e-33
9.314898	1.2476e-33
9.314407	1.25222e-33
9.313917	1.25686e-33
9.313427	1.26151e-33
9.312937	1.26619e-33
9.312447	1.27088e-33
9.311957	1.27558e-33
9.311467	1.28031e-33
9.310976	1.28505e-33
9.310486	1.28981e-33
9.309996	1.29458e-33
9.309506	1.29938e-33
9.309016	1.30419e-33
9.308526	1.30902e-33
9.308035	1.31387e-33
9.307545	1.31874e-33
9.307055	1.32362e-33
9.306565	1.32852e-33
9.306075	1.33344e-33
9.305585	1.33838e-33
9.305095	1.34334e-33
9.304604	1.34831e-33
9.304114	1.35331e-33
9.303624	1.35832e-33
9.303134	1.36335e-33
9.302644	1.3684e-33
9.302154	1.37347e-33
9.301664	1.37856e-33
9.301173	1.38366e-33
9.300683	1.38879e-33
9.300193	1.39393e-33
9.299703	1.39909e-33
9.299213	1.40427e-33
9.298723	1.40948e-33
9.298232	1.4147e-33
9.297742	1.41994e-33
9.297252	1.42519e-33
9.296762	1.43047e-33
9.296272	1.43577e-33
9.295782	1.44109e-33
9.295292	1.44643e-33
9.294801	1.45178e-33
9.294311	1.45716e-33
9.293821	1.46256e-33
9.293331	1.46797e-33
9.292841	1.47341e-33
9.292351	1.47887e-33
9.291860	1.48435e-33
9.291370	1.48984e-33
9.290880	1.49536e-33
9.290390	1.5009e-33
9.289900	1.50646e-33
9.289410	1.51204e-33
9.288920	1.51764e-33
9.288429	1.52326e-33
9.287939	1.5289e-33
9.287449	1.53456e-33
9.286959	1.54025e-33
9.286469	1.54595e-33
9.285979	1.55168e-33
9.285489	1.55742e-33
9.284998	1.56319e-33
9.284508	1.56898e-33
9.284018	1.57479e-33
9.283528	1.58063e-33
9.283038	1.58648e-33
9.282548	1.59236e-33
9.282057	1.59825e-33
9.281567	1.60417e-33
9.281077	1.61011e-33
9.280587	1.61608e-33
9.280097	1.62206e-33
9.279607	1.62807e-33
9.279117	1.6341e-33
9.278626	1.64015e-33
9.278136	1.64623e-33
9.277646	1.65232e-33
9.277156	1.65844e-33
9.276666	1.66459e-33
9.276176	1.67075e-33
9.275685	1.67694e-33
9.275195	1.68315e-33
9.274705	1.68938e-33
9.274215	1.69564e-33
9.273725	1.70192e-33
9.273235	1.70822e-33
9.272745	1.71455e-33
9.272254	1.7209e-33
9.271764	1.72728e-33
9.271274	1.73367e-33
9.270784	1.74009e-33
9.270294	1.74654e-33
9.269804	1.75301e-33
9.269314	1.7595e-33
9.268823	1.76602e-33
9.268333	1.77256e-33
9.267843	1.77912e-33
9.267353	1.78571e-33
9.266863	1.79232e-33
9.266373	1.79896e-33
9.265882	1.80563e-33
9.265392	1.81231e-33
9.264902	1.81903e-33
9.264412	1.82576e-33
9.263922	1.83252e-33
9.263432	1.83931e-33
9.262942	1.84612e-33
9.262451	1.85296e-33
9.261961	1.85982e-33
9.261471	1.86671e-33
9.260981	1.87363e-33
9.260491	1.88057e-33
9.260001	1.88753e-33
9.259511	1.89452e-33
9.259020	1.90154e-33
9.258530	1.90858e-33
9.258040	1.91565e-33
9.257550	1.92275e-33
9.257060	1.92987e-33
9.256570	1.93701e-33
9.256079	1.94419e-33
9.255589	1.95139e-33
9.255099	1.95862e-33
9.254609	1.96587e-33
9.254119	1.97315e-33
9.253629	1.98046e-33
9.253139	1.98779e-33
9.252648	1.99516e-33
9.252158	2.00255e-33
9.251668	2.00996e-33
9.251178	2.01741e-33
9.250688	2.02488e-33
9.250198	2.03238e-33
9.249707	2.03991e-33
9.249217	2.04746e-33
9.248727	2.05504e-33
9.248237	2.06266e-33
9.247747	2.07029e-33
9.247257	2.07796e-33
9.246767	2.08566e-33
9.246276	2.09338e-33
9.245786	2.10114e-33
9.245296	2.10892e-33
9.244806	2.11673e-33
9.244316	2.12457e-33
9.243826	2.13244e-33
9.243336	2.14034e-33
9.242845	2.14826e-33
9.242355	2.15622e-33
9.241865	2.16421e-33
9.241375	2.17222e-33
9.240885	2.18027e-33
9.240395	2.18834e-33
9.239904	2.19645e-33
9.239414	2.20458e-33
9.238924	2.21275e-33
9.238434	2.22094e-33
9.237944	2.22917e-33
9.237454	2.23742e-33
9.236964	2.24571e-33
9.236473	2.25403e-33
9.235983	2.26238e-33
9.235493	2.27076e-33
9.235003	2.27917e-33
9.234513	2.28761e-33
9.234023	2.29608e-33
9.233532	2.30458e-33
9.233042	2.31312e-33
9.232552	2.32169e-33
9.232062	2.33028e-33
9.231572	2.33892e-33
9.231082	2.34758e-33
9.230592	2.35627e-33
9.230101	2.365e-33
9.229611	2.37376e-33
9.229121	2.38255e-33
9.228631	2.39138e-33
9.228141	2.40023e-33
9.227651	2.40912e-33
9.227161	2.41804e-33
9.226670	2.427e-33
9.226180	2.43599e-33
9.225690	2.44501e-33
9.225200	2.45407e-33
9.224710	2.46316e-33
9.224220	2.47228e-33
9.223729	2.48144e-33
9.223239	2.49063e-33
9.222749	2.49985e-33
9.222259	2.50911e-33
9.221769	2.5184e-33
9.221279	2.52773e-33
9.220789	2.53709e-33
9.220298	2.54649e-33
9.219808	2.55592e-33
9.219318	2.56539e-33
9.218828	2.57489e-33
9.218338	2.58442e-33
9.217848	2.594e-33
9.217358	2.6036e-33
9.216867	2.61325e-33
9.216377	2.62292e-33
9.215887	2.63264e-33
9.215397	2.64239e-33
9.214907	2.65218e-33
9.214417	2.662e-33
9.213926	2.67186e-33
9.213436	2.68175e-33
9.212946	2.69169e-33
9.212456	2.70166e-33
9.211966	2.71166e-33
9.211476	2.72171e-33
9.210986	2.73179e-33
9.210495	2.7419e-33
9.210005	2.75206e-33
9.209515	2.76225e-33
9.209025	2.77248e-33
9.208535	2.78275e-33
9.208045	2.79306e-33
9.207554	2.8034e-33
9.207064	2.81378e-33
9.206574	2.82421e-33
9.206084	2.83467e-33
9.205594	2.84516e-33
9.205104	2.8557e-33
9.204614	2.86628e-33
9.204123	2.87689e-33
9.203633	2.88755e-33
9.203143	2.89824e-33
9.202653	2.90898e-33
9.202163	2.91975e-33
9.201673	2.93057e-33
9.201183	2.94142e-33
9.200692	2.95231e-33
9.200202	2.96325e-33
9.199712	2.97422e-33
9.199222	2.98524e-33
9.198732	2.9963e-33
9.198242	3.00739e-33
9.197751	3.01853e-33
9.197261	3.02971e-33
9.196771	3.04093e-33
9.196281	3.0522e-33
9.195791	3.0635e-33
9.195301	3.07485e-33
9.194811	3.08623e-33
9.194320	3.09766e-33
9.193830	3.10914e-33
9.193340	3.12065e-33
9.192850	3.13221e-33
9.192360	3.14381e-33
9.191870	3.15546e-33
9.191379	3.16714e-33
9.190889	3.17887e-33
9.190399	3.19065e-33
9.189909	3.20246e-33
9.189419	3.21432e-33
9.188929	3.22623e-33
9.188439	3.23818e-33
9.187948	3.25017e-33
9.187458	3.26221e-33
9.186968	3.27429e-33
9.186478	3.28642e-33
9.185988	3.29859e-33
9.185498	3.31081e-33
9.185008	3.32307e-33
9.184517	3.33538e-33
9.184027	3.34773e-33
9.183537	3.36013e-33
9.183047	3.37257e-33
9.182557	3.38507e-33
9.182067	3.3976e-33
9.181576	3.41019e-33
9.181086	3.42282e-33
9.180596	3.43549e-33
9.180106	3.44822e-33
9.179616	3.46099e-33
9.179126	3.47381e-33
9.178636	3.48667e-33
9.178145	3.49959e-33
9.177655	3.51255e-33
9.177165	3.52556e-33
9.176675	3.53862e-33
9.176185	3.55172e-33
9.175695	3.56488e-33
9.175205	3.57808e-33
9.174714	3.59133e-33
9.174224	3.60463e-33
9.173734	3.61798e-33
9.173244	3.63138e-33
9.172754	3.64483e-33
9.172264	3.65833e-33
9.171773	3.67188e-33
9.171283	3.68548e-33
9.170793	3.69913e-33
9.170303	3.71283e-33
9.169813	3.72658e-33
9.169323	3.74038e-33
9.168833	3.75424e-33
9.168342	3.76814e-33
9.167852	3.7821e-33
9.167362	3.79611e-33
9.166872	3.81017e-33
9.166382	3.82428e-33
9.165892	3.83844e-33
9.165401	3.85266e-33
9.164911	3.86693e-33
9.164421	3.88125e-33
9.163931	3.89562e-33
9.163441	3.91005e-33
9.162951	3.92453e-33
9.162461	3.93907e-33
9.161970	3.95366e-33
9.161480	3.9683e-33
9.160990	3.983e-33
9.160500	3.99775e-33
9.160010	4.01256e-33
9.159520	4.02742e-33
9.159030	4.04233e-33
9.158539	4.05731e-33
9.158049	4.07233e-33
9.157559	4.08742e-33
9.157069	4.10255e-33
9.156579	4.11775e-33
9.156089	4.133e-33
9.155598	4.14831e-33
9.155108	4.16367e-33
9.154618	4.17909e-33
9.154128	4.19457e-33
9.153638	4.21011e-33
9.153148	4.2257e-33
9.152658	4.24135e-33
9.152167	4.25706e-33
9.151677	4.27283e-33
9.151187	4.28865e-33
9.150697	4.30453e-33
9.150207	4.32048e-33
9.149717	4.33648e-33
9.149226	4.35254e-33
9.148736	4.36866e-33
9.148246	4.38484e-33
9.147756	4.40108e-33
9.147266	4.41738e-33
9.146776	4.43374e-33
9.146286	4.45016e-33
9.145795	4.46664e-33
9.145305	4.48319e-33
9.144815	4.49979e-33
9.144325	4.51646e-33
9.143835	4.53319e-33
9.143345	4.54998e-33
9.142855	4.56683e-33
9.142364	4.58374e-33
9.141874	4.60072e-33
9.141384	4.61776e-33
9.140894	4.63486e-33
9.140404	4.65203e-33
9.139914	4.66926e-33
9.139423	4.68655e-33
9.138933	4.70391e-33
9.138443	4.72133e-33
9.137953	4.73882e-33
9.137463	4.75637e-33
9.136973	4.77398e-33
9.136483	4.79166e-33
9.135992	4.80941e-33
9.135502	4.82722e-33
9.135012	4.8451e-33
9.134522	4.86305e-33
9.134032	4.88106e-33
9.133542	4.89914e-33
9.133052	4.91728e-33
9.132561	4.93549e-33
9.132071	4.95377e-33
9.131581	4.97212e-33
9.131091	4.99054e-33
9.130601	5.00902e-33
9.130111	5.02757e-33
9.129620	5.04619e-33
9.129130	5.06488e-33
9.128640	5.08364e-33
9.128150	5.10247e-33
9.127660	5.12137e-33
9.127170	5.14033e-33
9.126680	5.15937e-33
9.126189	5.17848e-33
9.125699	5.19766e-33
9.125209	5.21691e-33
9.124719	5.23623e-33
9.124229	5.25563e-33
9.123739	5.27509e-33
9.123248	5.29463e-33
9.122758	5.31424e-33
9.122268	5.33392e-33
9.121778	5.35368e-33
9.121288	5.3735e-33
9.120798	5.39341e-33
9.120308	5.41338e-33
9.119817	5.43343e-33
9.119327	5.45356e-33
9.118837	5.47375e-33
9.118347	5.49403e-33
9.117857	5.51438e-33
9.117367	5.5348e-33
9.116877	5.5553e-33
9.116386	5.57587e-33
9.115896	5.59652e-33
9.115406	5.61725e-33
9.114916	5.63806e-33
9.114426	5.65894e-33
9.113936	5.6799e-33
9.113445	5.70093e-33
9.112955	5.72205e-33
9.112465	5.74324e-33
9.111975	5.76451e-33
9.111485	5.78586e-33
9.110995	5.80729e-33
9.110505	5.8288e-33
9.110014	5.85039e-33
9.109524	5.87206e-33
9.109034	5.89381e-33
9.108544	5.91563e-33
9.108054	5.93754e-33
9.107564	5.95953e-33
9.107073	5.98161e-33
9.106583	6.00376e-33
9.106093	6.026e-33
9.105603	6.04832e-33
9.105113	6.07072e-33
9.104623	6.0932e-33
9.104133	6.11577e-33
9.103642	6.13842e-33
9.103152	6.16115e-33
9.102662	6.18397e-33
9.102172	6.20688e-33
9.101682	6.22987e-33
9.101192	6.25294e-33
9.100702	6.2761e-33
9.100211	6.29934e-33
9.099721	6.32267e-33
9.099231	6.34609e-33
9.098741	6.36959e-33
9.098251	6.39319e-33
9.097761	6.41686e-33
9.097270	6.44063e-33
9.096780	6.46448e-33
9.096290	6.48843e-33
9.095800	6.51246e-33
9.095310	6.53658e-33
9.094820	6.56079e-33
9.094330	6.58509e-33
9.093839	6.60948e-33
9.093349	6.63396e-33
9.092859	6.65853e-33
9.092369	6.68319e-33
9.091879	6.70794e-33
9.091389	6.73278e-33
9.090899	6.75772e-33
9.090408	6.78275e-33
9.089918	6.80787e-33
9.089428	6.83308e-33
9.088938	6.85839e-33
9.088448	6.88379e-33
9.087958	6.90929e-33
9.087467	6.93488e-33
9.086977	6.96056e-33
9.086487	6.98634e-33
9.085997	7.01222e-33
9.085507	7.03819e-33
9.085017	7.06426e-33
9.084527	7.09042e-33
9.084036	7.11668e-33
9.083546	7.14304e-33
9.083056	7.1695e-33
9.082566	7.19605e-33
9.082076	7.2227e-33
9.081586	7.24945e-33
9.081095	7.2763e-33
9.080605	7.30325e-33
9.080115	7.3303e-33
9.079625	7.35745e-33
9.079135	7.3847e-33
9.078645	7.41205e-33
9.078155	7.4395e-33
9.077664	7.46706e-33
9.077174	7.49471e-33
9.076684	7.52247e-33
9.076194	7.55033e-33
9.075704	7.57829e-33
9.075214	7.60636e-33
9.074724	7.63453e-33
9.074233	7.66281e-33
9.073743	7.69119e-33
9.073253	7.71968e-33
9.072763	7.74827e-33
9.072273	7.77696e-33
9.071783	7.80577e-33
9.071292	7.83468e-33
9.070802	7.8637e-33
9.070312	7.89282e-33
9.069822	7.92205e-33
9.069332	7.95139e-33
9.068842	7.98084e-33
9.068352	8.0104e-33
9.067861	8.04007e-33
9.067371	8.06985e-33
9.066881	8.09974e-33
9.066391	8.12974e-33
9.065901	8.15985e-33
9.065411	8.19007e-33
9.064920	8.2204e-33
9.064430	8.25085e-33
9.063940	8.28141e-33
9.063450	8.31208e-33
9.062960	8.34286e-33
9.062470	8.37376e-33
9.061980	8.40478e-33
9.061489	8.43591e-33
9.060999	8.46715e-33
9.060509	8.49851e-33
9.060019	8.52998e-33
9.059529	8.56158e-33
9.059039	8.59329e-33
9.058549	8.62511e-33
9.058058	8.65706e-33
9.057568	8.68912e-33
9.057078	8.7213e-33
9.056588	8.7536e-33
9.056098	8.78603e-33
9.055608	8.81857e-33
9.055117	8.85123e-33
9.054627	8.88401e-33
9.054137	8.91691e-33
9.053647	8.94994e-33
9.053157	8.98309e-33
9.052667	9.01636e-33
9.052177	9.04975e-33
9.051686	9.08327e-33
9.051196	9.11691e-33
9.050706	9.15068e-33
9.050216	9.18457e-33
9.049726	9.21859e-33
9.049236	9.25273e-33
9.048745	9.287e-33
9.048255	9.32139e-33
9.047765	9.35592e-33
9.047275	9.39057e-33
9.046785	9.42535e-33
9.046295	9.46026e-33
9.045805	9.4953e-33
9.045314	9.53046e-33
9.044824	9.56576e-33
9.044334	9.60119e-33
9.043844	9.63675e-33
9.043354	9.67244e-33
9.042864	9.70827e-33
9.042374	9.74422e-33
9.041883	9.78031e-33
9.041393	9.81653e-33
9.040903	9.85289e-33
9.040413	9.88938e-33
9.039923	9.92601e-33
9.039433	9.96277e-33
9.038942	9.99967e-33
9.038452	1.00367e-32
9.037962	1.00739e-32
9.037472	1.01112e-32
9.036982	1.01486e-32
9.036492	1.01862e-32
9.036002	1.0224e-32
9.035511	1.02618e-32
9.035021	1.02998e-32
9.034531	1.0338e-32
9.034041	1.03763e-32
9.033551	1.04147e-32
9.033061	1.04533e-32
9.032571	1.0492e-32
9.032080	1.05308e-32
9.031590	1.05698e-32
9.031100	1.0609e-32
9.030610	1.06483e-32
9.030120	1.06877e-32
9.029630	1.07273e-32
9.029139	1.0767e-32
9.028649	1.08069e-32
9.028159	1.08469e-32
9.027669	1.08871e-32
9.027179	1.09274e-32
9.026689	1.09679e-32
9.026199	1.10085e-32
9.025708	1.10493e-32
9.025218	1.10902e-32
9.024728	1.11313e-32
9.024238	1.11725e-32
9.023748	1.12139e-32
9.023258	1.12554e-32
9.022767	1.12971e-32
9.022277	1.1339e-32
9.021787	1.1381e-32
9.021297	1.14231e-32
9.020807	1.14654e-32
9.020317	1.15079e-32
9.019827	1.15505e-32
9.019336	1.15933e-32
9.018846	1.16362e-32
9.018356	1.16793e-32
9.017866	1.17226e-32
9.017376	1.1766e-32
9.016886	1.18096e-32
9.016396	1.18533e-32
9.015905	1.18972e-32
9.015415	1.19413e-32
9.014925	1.19855e-32
9.014435	1.20299e-32
9.013945	1.20745e-32
9.013455	1.21192e-32
9.012964	1.21641e-32
9.012474	1.22091e-32
9.011984	1.22543e-32
9.011494	1.22997e-32
9.011004	1.23453e-32
9.010514	1.2391e-32
9.010024	1.24369e-32
9.009533	1.2483e-32
9.009043	1.25292e-32
9.008553	1.25756e-32
9.008063	1.26222e-32
9.007573	1.26689e-32
9.007083	1.27158e-32
9.006592	1.27629e-32
9.006102	1.28102e-32
9.005612	1.28576e-32
9.005122	1.29053e-32
9.004632	1.29531e-32
9.004142	1.3001e-32
9.003652	1.30492e-32
9.003161	1.30975e-32
9.002671	1.3146e-32
9.002181	1.31947e-32
9.001691	1.32436e-32
9.001201	1.32926e-32
9.000711	1.33419e-32
9.000221	1.33913e-32
8.999730	1.34409e-32
8.999240	1.34907e-32
8.998750	1.35406e-32
8.998260	1.35908e-32
8.997770	1.36411e-32
8.997280	1.36916e-32
8.996789	1.37423e-32
8.996299	1.37932e-32
8.995809	1.38443e-32
8.995319	1.38956e-32
8.994829	1.39471e-32
8.994339	1.39987e-32
8.993849	1.40506e-32
8.993358	1.41026e-32
8.992868	1.41548e-32
8.992378	1.42073e-32
8.991888	1.42599e-32
8.991398	1.43127e-32
8.990908	1.43657e-32
8.990418	1.44189e-32
8.989927	1.44723e-32
8.989437	1.45259e-32
8.988947	1.45797e-32
8.988457	1.46337e-32
8.987967	1.46879e-32
8.987477	1.47423e-32
8.986986	1.47969e-32
8.986496	1.48517e-32
8.986006	1.49067e-32
8.985516	1.49619e-32
8.985026	1.50174e-32
8.984536	1.5073e-32
8.984046	1.51288e-32
8.983555	1.51848e-32
8.983065	1.52411e-32
8.982575	1.52975e-32
8.982085	1.53542e-32
8.981595	1.54111e-32
8.981105	1.54681e-32
8.980614	1.55254e-32
8.980124	1.55829e-32
8.979634	1.56406e-32
8.979144	1.56986e-32
8.978654	1.57567e-32
8.978164	1.58151e-32
8.977674	1.58736e-32
8.977183	1.59324e-32
8.976693	1.59914e-32
8.976203	1.60507e-32
8.975713	1.61101e-32
8.975223	1.61698e-32
8.974733	1.62297e-32
8.974243	1.62898e-32
8.973752	1.63501e-32
8.973262	1.64107e-32
8.972772	1.64714e-32
8.972282	1.65324e-32
8.971792	1.65937e-32
8.971302	1.66551e-32
8.970811	1.67168e-32
8.970321	1.67787e-32
8.969831	1.68409e-32
8.969341	1.69033e-32
8.968851	1.69659e-32
8.968361	1.70287e-32
8.967871	1.70918e-32
8.967380	1.71551e-32
8.966890	1.72186e-32
8.966400	1.72824e-32
8.965910	1.73464e-32
8.965420	1.74106e-32
8.964930	1.74751e-32
8.964439	1.75398e-32
8.963949	1.76048e-32
8.963459	1.767e-32
8.962969	1.77354e-32
8.962479	1.78011e-32
8.961989	1.78671e-32
8.961499	1.79332e-32
8.961008	1.79997e-32
8.960518	1.80663e-32
8.960028	1.81332e-32
8.959538	1.82004e-32
8.959048	1.82678e-32
8.958558	1.83355e-32
8.958068	1.84034e-32
8.957577	1.84715e-32
8.957087	1.85399e-32
8.956597	1.86086e-32
8.956107	1.86775e-32
8.955617	1.87467e-32
8.955127	1.88161e-32
8.954636	1.88858e-32
8.954146	1.89558e-32
8.953656	1.9026e-32
8.953166	1.90965e-32
8.952676	1.91672e-32
8.952186	1.92382e-32
8.951696	1.93094e-32
8.951205	1.93809e-32
8.950715	1.94527e-32
8.950225	1.95248e-32
8.949735	1.95971e-32
8.949245	1.96697e-32
8.948755	1.97425e-32
8.948265	1.98156e-32
8.947774	1.9889e-32
8.947284	1.99627e-32
8.946794	2.00366e-32
8.946304	2.01108e-32
8.945814	2.01853e-32
8.945324	2.02601e-32
8.944833	2.03351e-32
8.944343	2.04104e-32
8.943853	2.0486e-32
8.943363	2.05619e-32
8.942873	2.06381e-32
8.942383	2.07145e-32
8.941893	2.07912e-32
8.941402	2.08682e-32
8.940912	2.09455e-32
8.940422	2.10231e-32
8.939932	2.11009e-32
8.939442	2.11791e-32
8.938952	2.12575e-32
8.938461	2.13363e-32
8.937971	2.14153e-32
8.937481	2.14946e-32
8.936991	2.15742e-32
8.936501	2.16541e-32
8.936011	2.17343e-32
8.935521	2.18148e-32
8.935030	2.18956e-32
8.934540	2.19767e-32
8.934050	2.20581e-32
8.933560	2.21398e-32
8.933070	2.22218e-32
8.932580	2.23041e-32
8.932090	2.23867e-32
8.931599	2.24696e-32
8.931109	2.25528e-32
8.930619	2.26364e-32
8.930129	2.27202e-32
8.929639	2.28044e-32
8.929149	2.28888e-32
8.928658	2.29736e-32
8.928168	2.30587e-32
8.927678	2.31441e-32
8.927188	2.32298e-32
8.926698	2.33158e-32
8.926208	2.34022e-32
8.925718	2.34889e-32
8.925227	2.35759e-32
8.924737	2.36632e-32
8.924247	2.37508e-32
8.923757	2.38388e-32
8.923267	2.39271e-32
8.922777	2.40157e-32
8.922286	2.41046e-32
8.921796	2.41939e-32
8.921306	2.42835e-32
8.920816	2.43735e-32
8.920326	2.44637e-32
8.919836	2.45543e-32
8.919346	2.46453e-32
8.918855	2.47366e-32
8.918365	2.48282e-32
8.917875	2.49201e-32
8.917385	2.50124e-32
8.916895	2.51051e-32
8.916405	2.51981e-32
8.915915	2.52914e-32
8.915424	2.53851e-32
8.914934	2.54791e-32
8.914444	2.55734e-32
8.913954	2.56682e-32
8.913464	2.57632e-32
8.912974	2.58586e-32
8.912483	2.59544e-32
8.911993	2.60505e-32
8.911503	2.6147e-32
8.911013	2.62439e-32
8.910523	2.63411e-32
8.910033	2.64386e-32
8.909543	2.65365e-32
8.909052	2.66348e-32
8.908562	2.67335e-32
8.908072	2.68325e-32
8.907582	2.69319e-32
8.907092	2.70316e-32
8.906602	2.71317e-32
8.906112	2.72322e-32
8.905621	2.73331e-32
8.905131	2.74343e-32
8.904641	2.75359e-32
8.904151	2.76379e-32
8.903661	2.77403e-32
8.903171	2.7843e-32
8.902680	2.79461e-32
8.902190	2.80496e-32
8.901700	2.81535e-32
8.901210	2.82578e-32
8.900720	2.83625e-32
8.900230	2.84675e-32
8.899740	2.85729e-32
8.899249	2.86788e-32
8.898759	2.8785e-32
8.898269	2.88916e-32
8.897779	2.89986e-32
8.897289	2.9106e-32
8.896799	2.92138e-32
8.896308	2.9322e-32
8.895818	2.94306e-32
8.895328	2.95396e-32
8.894838	2.9649e-32
8.894348	2.97588e-32
8.893858	2.9869e-32
8.893368	2.99797e-32
8.892877	3.00907e-32
8.892387	3.02021e-32
8.891897	3.0314e-32
8.891407	3.04263e-32
8.890917	3.0539e-32
8.890427	3.06521e-32
8.889937	3.07656e-32
8.889446	3.08795e-32
8.888956	3.09939e-32
8.888466	3.11087e-32
8.887976	3.12239e-32
8.887486	3.13396e-32
8.886996	3.14556e-32
8.886505	3.15721e-32
8.886015	3.16891e-32
8.885525	3.18064e-32
8.885035	3.19242e-32
8.884545	3.20425e-32
8.884055	3.21612e-32
8.883565	3.22803e-32
8.883074	3.23998e-32
8.882584	3.25198e-32
8.882094	3.26403e-32
8.881604	3.27612e-32
8.881114	3.28825e-32
8.880624	3.30043e-32
8.880133	3.31265e-32
8.879643	3.32492e-32
8.879153	3.33724e-32
8.878663	3.3496e-32
8.878173	3.362e-32
8.877683	3.37445e-32
8.877193	3.38695e-32
8.876702	3.3995e-32
8.876212	3.41209e-32
8.875722	3.42472e-32
8.875232	3.43741e-32
8.874742	3.45014e-32
8.874252	3.46292e-32
8.873762	3.47574e-32
8.873271	3.48862e-32
8.872781	3.50154e-32
8.872291	3.51451e-32
8.871801	3.52752e-32
8.871311	3.54059e-32
8.870821	3.5537e-32
8.870330	3.56686e-32
8.869840	3.58007e-32
8.869350	3.59333e-32
8.868860	3.60664e-32
8.868370	3.62e-32
8.867880	3.63341e-32
8.867390	3.64686e-32
8.866899	3.66037e-32
8.866409	3.67393e-32
8.865919	3.68753e-32
8.865429	3.70119e-32
8.864939	3.7149e-32
8.864449	3.72866e-32
8.863959	3.74247e-32
8.863468	3.75633e-32
8.862978	3.77024e-32
8.862488	3.78421e-32
8.861998	3.79822e-32
8.861508	3.81229e-32
8.861018	3.82641e-32
8.860527	3.84058e-32
8.860037	3.85481e-32
8.859547	3.86908e-32
8.859057	3.88341e-32
8.858567	3.89779e-32
8.858077	3.91223e-32
8.857587	3.92672e-32
8.857096	3.94126e-32
8.856606	3.95586e-32
8.856116	3.97051e-32
8.855626	3.98522e-32
8.855136	3.99998e-32
8.854646	4.01479e-32
8.854155	4.02966e-32
8.853665	4.04459e-32
8.853175	4.05957e-32
8.852685	4.0746e-32
8.852195	4.08969e-32
8.851705	4.10484e-32
8.851215	4.12004e-32
8.850724	4.1353e-32
8.850234	4.15062e-32
8.849744	4.16599e-32
8.849254	4.18142e-32
8.848764	4.19691e-32
8.848274	4.21245e-32
8.847784	4.22805e-32
8.847293	4.24371e-32
8.846803	4.25943e-32
8.846313	4.27521e-32
8.845823	4.29104e-32
8.845333	4.30693e-32
8.844843	4.32289e-32
8.844352	4.3389e-32
8.843862	4.35497e-32
8.843372	4.3711e-32
8.842882	4.38728e-32
8.842392	4.40353e-32
8.841902	4.41984e-32
8.841412	4.43621e-32
8.840921	4.45264e-32
8.840431	4.46913e-32
8.839941	4.48569e-32
8.839451	4.5023e-32
8.838961	4.51898e-32
8.838471	4.53571e-32
8.837980	4.55251e-32
8.837490	4.56937e-32
8.837000	4.5863e-32
8.836510	4.60328e-32
8.836020	4.62033e-32
8.835530	4.63744e-32
8.835040	4.65462e-32
8.834549	4.67186e-32
8.834059	4.68916e-32
8.833569	4.70653e-32
8.833079	4.72396e-32
8.832589	4.74146e-32
8.832099	4.75902e-32
8.831609	4.77664e-32
8.831118	4.79434e-32
8.830628	4.81209e-32
8.830138	4.82991e-32
8.829648	4.8478e-32
8.829158	4.86576e-32
8.828668	4.88378e-32
8.828177	4.90187e-32
8.827687	4.92002e-32
8.827197	4.93824e-32
8.826707	4.95653e-32
8.826217	4.97489e-32
8.825727	4.99332e-32
8.825237	5.01181e-32
8.824746	5.03037e-32
8.824256	5.049e-32
8.823766	5.0677e-32
8.823276	5.08647e-32
8.822786	5.10531e-32
8.822296	5.12422e-32
8.821806	5.1432e-32
8.821315	5.16225e-32
8.820825	5.18137e-32
8.820335	5.20056e-32
8.819845	5.21982e-32
8.819355	5.23915e-32
8.818865	5.25856e-32
8.818374	5.27803e-32
8.817884	5.29758e-32
8.817394	5.3172e-32
8.816904	5.33689e-32
8.816414	5.35666e-32
8.815924	5.3765e-32
8.815434	5.39641e-32
8.814943	5.4164e-32
8.814453	5.43646e-32
8.813963	5.4566e-32
8.813473	5.47681e-32
8.812983	5.49709e-32
8.812493	5.51745e-32
8.812002	5.53788e-32
8.811512	5.55839e-32
8.811022	5.57898e-32
8.810532	5.59964e-32
8.810042	5.62038e-32
8.809552	5.6412e-32
8.809062	5.66209e-32
8.808571	5.68306e-32
8.808081	5.70411e-32
8.807591	5.72524e-32
8.807101	5.74644e-32
8.806611	5.76773e-32
8.806121	5.78909e-32
8.805631	5.81053e-32
8.805140	5.83205e-32
8.804650	5.85365e-32
8.804160	5.87533e-32
8.803670	5.89709e-32
8.803180	5.91893e-32
8.802690	5.94085e-32
8.802199	5.96286e-32
8.801709	5.98494e-32
8.801219	6.00711e-32
8.800729	6.02936e-32
8.800239	6.05169e-32
8.799749	6.0741e-32
8.799259	6.0966e-32
8.798768	6.11918e-32
8.798278	6.14184e-32
8.797788	6.16459e-32
8.797298	6.18742e-32
8.796808	6.21034e-32
8.796318	6.23334e-32
8.795827	6.25642e-32
8.795337	6.2796e-32
8.794847	6.30285e-32
8.794357	6.3262e-32
8.793867	6.34963e-32
8.793377	6.37314e-32
8.792887	6.39675e-32
8.792396	6.42044e-32
8.791906	6.44422e-32
8.791416	6.46809e-32
8.790926	6.49204e-32
8.790436	6.51609e-32
8.789946	6.54022e-32
8.789456	6.56444e-32
8.788965	6.58876e-32
8.788475	6.61316e-32
8.787985	6.63765e-32
8.787495	6.66224e-32
8.787005	6.68691e-32
8.786515	6.71168e-32
8.786024	6.73654e-32
8.785534	6.76149e-32
8.785044	6.78653e-32
8.784554	6.81166e-32
8.784064	6.83689e-32
8.783574	6.86221e-32
8.783084	6.88763e-32
8.782593	6.91314e-32
8.782103	6.93874e-32
8.781613	6.96444e-32
8.781123	6.99024e-32
8.780633	7.01613e-32
8.780143	7.04211e-32
8.779652	7.06819e-32
8.779162	7.09437e-32
8.778672	7.12065e-32
8.778182	7.14702e-32
8.777692	7.17349e-32
8.777202	7.20006e-32
8.776712	7.22673e-32
8.776221	7.25349e-32
8.775731	7.28036e-32
8.775241	7.30732e-32
8.774751	7.33439e-32
8.774261	7.36155e-32
8.773771	7.38882e-32
8.773281	7.41618e-32
8.772790	7.44365e-32
8.772300	7.47122e-32
8.771810	7.49889e-32
8.771320	7.52666e-32
8.770830	7.55454e-32
8.770340	7.58252e-32
8.769849	7.6106e-32
8.769359	7.63879e-32
8.768869	7.66708e-32
8.768379	7.69548e-32
8.767889	7.72398e-32
8.767399	7.75259e-32
8.766909	7.7813e-32
8.766418	7.81012e-32
8.765928	7.83905e-32
8.765438	7.86808e-32
8.764948	7.89722e-32
8.764458	7.92647e-32
8.763968	7.95583e-32
8.763478	7.98529e-32
8.762987	8.01487e-32
8.762497	8.04455e-32
8.762007	8.07435e-32
8.761517	8.10425e-32
8.761027	8.13427e-32
8.760537	8.16439e-32
8.760046	8.19463e-32
8.759556	8.22498e-32
8.759066	8.25545e-32
8.758576	8.28602e-32
8.758086	8.31671e-32
8.757596	8.34751e-32
8.757106	8.37843e-32
8.756615	8.40946e-32
8.756125	8.44061e-32
8.755635	8.47187e-32
8.755145	8.50325e-32
8.754655	8.53474e-32
8.754165	8.56635e-32
8.753674	8.59808e-32
8.753184	8.62992e-32
8.752694	8.66188e-32
8.752204	8.69397e-32
8.751714	8.72616e-32
8.751224	8.75848e-32
8.750734	8.79092e-32
8.750243	8.82348e-32
8.749753	8.85616e-32
8.749263	8.88896e-32
8.748773	8.92188e-32
8.748283	8.95493e-32
8.747793	8.98809e-32
8.747303	9.02138e-32
8.746812	9.0548e-32
8.746322	9.08833e-32
8.745832	9.12199e-32
8.745342	9.15578e-32
8.744852	9.18969e-32
8.744362	9.22372e-32
8.743871	9.25789e-32
8.743381	9.29217e-32
8.742891	9.32659e-32
8.742401	9.36113e-32
8.741911	9.3958e-32
8.741421	9.4306e-32
8.740931	9.46553e-32
8.740440	9.50059e-32
8.739950	9.53578e-32
8.739460	9.57109e-32
8.738970	9.60654e-32
8.738480	9.64212e-32
8.737990	9.67783e-32
8.737499	9.71368e-32
8.737009	9.74965e-32
8.736519	9.78576e-32
8.736029	9.82201e-32
8.735539	9.85838e-32
8.735049	9.8949e-32
8.734559	9.93154e-32
8.734068	9.96833e-32
8.733578	1.00052e-31
8.733088	1.00423e-31
8.732598	1.00795e-31
8.732108	1.01168e-31
8.731618	1.01543e-31
8.731128	1.01919e-31
8.730637	1.02297e-31
8.730147	1.02675e-31
8.729657	1.03056e-31
8.729167	1.03437e-31
8.728677	1.0382e-31
8.728187	1.04205e-31
8.727696	1.04591e-31
8.727206	1.04978e-31
8.726716	1.05367e-31
8.726226	1.05757e-31
8.725736	1.06149e-31
8.725246	1.06542e-31
8.724756	1.06937e-31
8.724265	1.07333e-31
8.723775	1.0773e-31
8.723285	1.08129e-31
8.722795	1.0853e-31
8.722305	1.08932e-31
8.721815	1.09335e-31
8.721325	1.0974e-31
8.720834	1.10147e-31
8.720344	1.10555e-31
8.719854	1.10964e-31
8.719364	1.11375e-31
8.718874	1.11788e-31
8.718384	1.12202e-31
8.717893	1.12617e-31
8.717403	1.13034e-31
8.716913	1.13453e-31
8.716423	1.13873e-31
8.715933	1.14295e-31
8.715443	1.14718e-31
8.714953	1.15143e-31
8.714462	1.1557e-31
8.713972	1.15998e-31
8.713482	1.16427e-31
8.712992	1.16858e-31
8.712502	1.17291e-31
8.712012	1.17726e-31
8.711521	1.18162e-31
8.711031	1.18599e-31
8.710541	1.19039e-31
8.710051	1.19479e-31
8.709561	1.19922e-31
8.709071	1.20366e-31
8.708581	1.20812e-31
8.708090	1.21259e-31
8.707600	1.21708e-31
8.707110	1.22159e-31
8.706620	1.22612e-31
8.706130	1.23066e-31
8.705640	1.23522e-31
8.705150	1.23979e-31
8.704659	1.24438e-31
8.704169	1.24899e-31
8.703679	1.25362e-31
8.703189	1.25826e-31
8.702699	1.26292e-31
8.702209	1.2676e-31
8.701718	1.27229e-31
8.701228	1.277e-31
8.700738	1.28173e-31
8.700248	1.28648e-31
8.699758	1.29125e-31
8.699268	1.29603e-31
8.698778	1.30083e-31
8.698287	1.30565e-31
8.697797	1.31048e-31
8.697307	1.31534e-31
8.696817	1.32021e-31
8.696327	1.3251e-31
8.695837	1.33e-31
8.695346	1.33493e-31
8.694856	1.33988e-31
8.694366	1.34484e-31
8.693876	1.34982e-31
8.693386	1.35482e-31
8.692896	1.35984e-31
8.692406	1.36487e-31
8.691915	1.36993e-31
8.691425	1.375e-31
8.690935	1.38009e-31
8.690445	1.3852e-31
8.689955	1.39034e-31
8.689465	1.39548e-31
8.688975	1.40065e-31
8.688484	1.40584e-31
8.687994	1.41105e-31
8.687504	1.41627e-31
8.687014	1.42152e-31
8.686524	1.42678e-31
8.686034	1.43207e-31
8.685543	1.43737e-31
8.685053	1.4427e-31
8.684563	1.44804e-31
8.684073	1.4534e-31
8.683583	1.45879e-31
8.683093	1.46419e-31
8.682603	1.46961e-31
8.682112	1.47505e-31
8.681622	1.48052e-31
8.681132	1.486e-31
8.680642	1.4915e-31
8.680152	1.49703e-31
8.679662	1.50257e-31
8.679172	1.50814e-31
8.678681	1.51372e-31
8.678191	1.51933e-31
8.677701	1.52496e-31
8.677211	1.53061e-31
8.676721	1.53627e-31
8.676231	1.54196e-31
8.675740	1.54768e-31
8.675250	1.55341e-31
8.674760	1.55916e-31
8.674270	1.56494e-31
8.673780	1.57073e-31
8.673290	1.57655e-31
8.672800	1.58239e-31
8.672309	1.58825e-31
8.671819	1.59413e-31
8.671329	1.60004e-31
8.670839	1.60596e-31
8.670349	1.61191e-31
8.669859	1.61788e-31
8.669368	1.62387e-31
8.668878	1.62989e-31
8.668388	1.63592e-31
8.667898	1.64198e-31
8.667408	1.64806e-31
8.666918	1.65417e-31
8.666428	1.66029e-31
8.665937	1.66644e-31
8.665447	1.67261e-31
8.664957	1.67881e-31
8.664467	1.68503e-31
8.663977	1.69127e-31
8.663487	1.69753e-31
8.662997	1.70382e-31
8.662506	1.71013e-31
8.662016	1.71646e-31
8.661526	1.72282e-31
8.661036	1.7292e-31
8.660546	1.73561e-31
8.660056	1.74203e-31
8.659565	1.74849e-31
8.659075	1.75496e-31
8.658585	1.76146e-31
8.658095	1.76799e-31
8.657605	1.77453e-31
8.657115	1.78111e-31
8.656625	1.7877e-31
8.656134	1.79432e-31
8.655644	1.80097e-31
8.655154	1.80764e-31
8.654664	1.81433e-31
8.654174	1.82105e-31
8.653684	1.8278e-31
8.653193	1.83457e-31
8.652703	1.84136e-31
8.652213	1.84818e-31
8.651723	1.85503e-31
8.651233	1.8619e-31
8.650743	1.86879e-31
8.650253	1.87572e-31
8.649762	1.88266e-31
8.649272	1.88964e-31
8.648782	1.89663e-31
8.648292	1.90366e-31
8.647802	1.91071e-31
8.647312	1.91779e-31
8.646822	1.92489e-31
8.646331	1.93202e-31
8.645841	1.93917e-31
8.645351	1.94636e-31
8.644861	1.95356e-31
8.644371	1.9608e-31
8.643881	1.96806e-31
8.643390	1.97535e-31
8.642900	1.98267e-31
8.642410	1.99001e-31
8.641920	1.99738e-31
8.641430	2.00478e-31
8.640940	2.0122e-31
8.640450	2.01966e-31
8.639959	2.02714e-31
8.639469	2.03464e-31
8.638979	2.04218e-31
8.638489	2.04974e-31
8.637999	2.05734e-31
8.637509	2.06496e-31
8.637019	2.0726e-31
8.636528	2.08028e-31
8.636038	2.08798e-31
8.635548	2.09572e-31
8.635058	2.10348e-31
8.634568	2.11127e-31
8.634078	2.11909e-31
8.633587	2.12694e-31
8.633097	2.13482e-31
8.632607	2.14272e-31
8.632117	2.15066e-31
8.631627	2.15862e-31
8.631137	2.16662e-31
8.630647	2.17464e-31
8.630156	2.1827e-31
8.629666	2.19078e-31
8.629176	2.1989e-31
8.628686	2.20704e-31
8.628196	2.21521e-31
8.627706	2.22342e-31
8.627215	2.23165e-31
8.626725	2.23992e-31
8.626235	2.24821e-31
8.625745	2.25654e-31
8.625255	2.2649e-31
8.624765	2.27329e-31
8.624275	2.28171e-31
8.623784	2.29016e-31
8.623294	2.29864e-31
8.622804	2.30715e-31
8.622314	2.3157e-31
8.621824	2.32427e-31
8.621334	2.33288e-31
8.620844	2.34152e-31
8.620353	2.3502e-31
8.619863	2.3589e-31
8.619373	2.36764e-31
8.618883	2.37641e-31
8.618393	2.38521e-31
8.617903	2.39404e-31
8.617412	2.40291e-31
8.616922	2.41181e-31
8.616432	2.42074e-31
8.615942	2.42971e-31
8.615452	2.43871e-31
8.614962	2.44774e-31
8.614472	2.4568e-31
8.613981	2.4659e-31
8.613491	2.47504e-31
8.613001	2.4842e-31
8.612511	2.4934e-31
8.612021	2.50264e-31
8.611531	2.51191e-31
8.611040	2.52121e-31
8.610550	2.53055e-31
8.610060	2.53992e-31
8.609570	2.54933e-31
8.609080	2.55877e-31
8.608590	2.56825e-31
8.608100	2.57776e-31
8.607609	2.58731e-31
8.607119	2.59689e-31
8.606629	2.60651e-31
8.606139	2.61616e-31
8.605649	2.62585e-31
8.605159	2.63557e-31
8.604669	2.64534e-31
8.604178	2.65513e-31
8.603688	2.66497e-31
8.603198	2.67484e-31
8.602708	2.68474e-31
8.602218	2.69469e-31
8.601728	2.70467e-31
8.601237	2.71469e-31
8.600747	2.72474e-31
8.600257	2.73483e-31
8.599767	2.74496e-31
8.599277	2.75513e-31
8.598787	2.76533e-31
8.598297	2.77557e-31
8.597806	2.78585e-31
8.597316	2.79617e-31
8.596826	2.80653e-31
8.596336	2.81692e-31
8.595846	2.82735e-31
8.595356	2.83783e-31
8.594866	2.84834e-31
8.594375	2.85889e-31
8.593885	2.86947e-31
8.593395	2.8801e-31
8.592905	2.89077e-31
8.592415	2.90148e-31
8.591925	2.91222e-31
8.591434	2.92301e-31
8.590944	2.93383e-31
8.590454	2.9447e-31
8.589964	2.95561e-31
8.589474	2.96655e-31
8.588984	2.97754e-31
8.588494	2.98857e-31
8.588003	2.99964e-31
8.587513	3.01075e-31
8.587023	3.0219e-31
8.586533	3.03309e-31
8.586043	3.04432e-31
8.585553	3.0556e-31
8.585062	3.06692e-31
8.584572	3.07827e-31
8.584082	3.08968e-31
8.583592	3.10112e-31
8.583102	3.1126e-31
8.582612	3.12413e-31
8.582122	3.1357e-31
8.581631	3.14732e-31
8.581141	3.15897e-31
8.580651	3.17067e-31
8.580161	3.18242e-31
8.579671	3.1942e-31
8.579181	3.20603e-31
8.578691	3.21791e-31
8.578200	3.22983e-31
8.577710	3.24179e-31
8.577220	3.2538e-31
8.576730	3.26585e-31
8.576240	3.27794e-31
8.575750	3.29008e-31
8.575259	3.30227e-31
8.574769	3.3145e-31
8.574279	3.32677e-31
8.573789	3.3391e-31
8.573299	3.35146e-31
8.572809	3.36388e-31
8.572319	3.37633e-31
8.571828	3.38884e-31
8.571338	3.40139e-31
8.570848	3.41399e-31
8.570358	3.42663e-31
8.569868	3.43932e-31
8.569378	3.45206e-31
8.568887	3.46485e-31
8.568397	3.47768e-31
8.567907	3.49056e-31
8.567417	3.50349e-31
8.566927	3.51646e-31
8.566437	3.52949e-31
8.565947	3.54256e-31
8.565456	3.55568e-31
8.564966	3.56885e-31
8.564476	3.58207e-31
8.563986	3.59534e-31
8.563496	3.60865e-31
8.563006	3.62202e-31
8.562516	3.63543e-31
8.562025	3.6489e-31
8.561535	3.66241e-31
8.561045	3.67598e-31
8.560555	3.68959e-31
8.560065	3.70326e-31
8.559575	3.71697e-31
8.559084	3.73074e-31
8.558594	3.74456e-31
8.558104	3.75842e-31
8.557614	3.77234e-31
8.557124	3.78632e-31
8.556634	3.80034e-31
8.556144	3.81441e-31
8.555653	3.82854e-31
8.555163	3.84272e-31
8.554673	3.85695e-31
8.554183	3.87124e-31
8.553693	3.88558e-31
8.553203	3.89997e-31
8.552713	3.91441e-31
8.552222	3.92891e-31
8.551732	3.94346e-31
8.551242	3.95807e-31
8.550752	3.97273e-31
8.550262	3.98744e-31
8.549772	4.00221e-31
8.549281	4.01703e-31
8.548791	4.03191e-31
8.548301	4.04684e-31
8.547811	4.06183e-31
8.547321	4.07687e-31
8.546831	4.09197e-31
8.546341	4.10713e-31
8.545850	4.12234e-31
8.545360	4.13761e-31
8.544870	4.15293e-31
8.544380	4.16831e-31
8.543890	4.18375e-31
8.543400	4.19925e-31
8.542909	4.2148e-31
8.542419	4.23041e-31
8.541929	4.24608e-31
8.541439	4.26181e-31
8.540949	4.27759e-31
8.540459	4.29343e-31
8.539969	4.30933e-31
8.539478	4.32529e-31
8.538988	4.34131e-31
8.538498	4.35739e-31
8.538008	4.37353e-31
8.537518	4.38973e-31
8.537028	4.40599e-31
8.536538	4.42231e-31
8.536047	4.43869e-31
8.535557	4.45512e-31
8.535067	4.47163e-31
8.534577	4.48819e-31
8.534087	4.50481e-31
8.533597	4.52149e-31
8.533106	4.53824e-31
8.532616	4.55505e-31
8.532126	4.57192e-31
8.531636	4.58885e-31
8.531146	4.60585e-31
8.530656	4.62291e-31
8.530166	4.64003e-31
8.529675	4.65721e-31
8.529185	4.67446e-31
8.528695	4.69178e-31
8.528205	4.70915e-31
8.527715	4.72659e-31
8.527225	4.7441e-31
8.526734	4.76167e-31
8.526244	4.77931e-31
8.525754	4.79701e-31
8.525264	4.81477e-31
8.524774	4.83261e-31
8.524284	4.85051e-31
8.523794	4.86847e-31
8.523303	4.8865e-31
8.522813	4.9046e-31
8.522323	4.92276e-31
8.521833	4.941e-31
8.521343	4.9593e-31
8.520853	4.97766e-31
8.520363	4.9961e-31
8.519872	5.0146e-31
8.519382	5.03318e-31
8.518892	5.05182e-31
8.518402	5.07053e-31
8.517912	5.08931e-31
8.517422	5.10816e-31
8.516931	5.12708e-31
8.516441	5.14607e-31
8.515951	5.16513e-31
8.515461	5.18426e-31
8.514971	5.20346e-31
8.514481	5.22273e-31
8.513991	5.24207e-31
8.513500	5.26149e-31
8.513010	5.28097e-31
8.512520	5.30053e-31
8.512030	5.32016e-31
8.511540	5.33987e-31
8.511050	5.35965e-31
8.510559	5.3795e-31
8.510069	5.39942e-31
8.509579	5.41942e-31
8.509089	5.43949e-31
8.508599	5.45964e-31
8.508109	5.47986e-31
8.507619	5.50015e-31
8.507128	5.52052e-31
8.506638	5.54097e-31
8.506148	5.56149e-31
8.505658	5.58209e-31
8.505168	5.60277e-31
8.504678	5.62352e-31
8.504188	5.64434e-31
8.503697	5.66525e-31
8.503207	5.68623e-31
8.502717	5.70729e-31
8.502227	5.72843e-31
8.501737	5.74965e-31
8.501247	5.77094e-31
8.500756	5.79231e-31
8.500266	5.81377e-31
8.499776	5.8353e-31
8.499286	5.85691e-31
8.498796	5.8786e-31
8.498306	5.90038e-31
8.497816	5.92223e-31
8.497325	5.94416e-31
8.496835	5.96618e-31
8.496345	5.98828e-31
8.495855	6.01046e-31
8.495365	6.03272e-31
8.494875	6.05506e-31
8.494385	6.07749e-31
8.493894	6.1e-31
8.493404	6.12259e-31
8.492914	6.14526e-31
8.492424	6.16802e-31
8.491934	6.19087e-31
8.491444	6.2138e-31
8.490953	6.23681e-31
8.490463	6.25991e-31
8.489973	6.2831e-31
8.489483	6.30637e-31
8.488993	6.32972e-31
8.488503	6.35317e-31
8.488013	6.3767e-31
8.487522	6.40031e-31
8.487032	6.42402e-31
8.486542	6.44781e-31
8.486052	6.47169e-31
8.485562	6.49566e-31
8.485072	6.51972e-31
8.484581	6.54387e-31
8.484091	6.5681e-31
8.483601	6.59243e-31
8.483111	6.61685e-31
8.482621	6.64135e-31
8.482131	6.66595e-31
8.481641	6.69064e-31
8.481150	6.71542e-31
8.480660	6.74029e-31
8.480170	6.76526e-31
8.479680	6.79031e-31
8.479190	6.81546e-31
8.478700	6.8407e-31
8.478210	6.86604e-31
8.477719	6.89147e-31
8.477229	6.91699e-31
8.476739	6.94261e-31
8.476249	6.96833e-31
8.475759	6.99413e-31
8.475269	7.02004e-31
8.474778	7.04604e-31
8.474288	7.07213e-31
8.473798	7.09833e-31
8.473308	7.12462e-31
8.472818	7.151e-31
8.472328	7.17749e-31
8.471838	7.20407e-31
8.471347	7.23076e-31
8.470857	7.25754e-31
8.470367	7.28442e-31
8.469877	7.31139e-31
8.469387	7.33847e-31
8.468897	7.36565e-31
8.468406	7.39293e-31
8.467916	7.42031e-31
8.467426	7.4478e-31
8.466936	7.47538e-31
8.466446	7.50307e-31
8.465956	7.53086e-31
8.465466	7.55875e-31
8.464975	7.58674e-31
8.464485	7.61484e-31
8.463995	7.64305e-31
8.463505	7.67135e-31
8.463015	7.69977e-31
8.462525	7.72828e-31
8.462035	7.75691e-31
8.461544	7.78564e-31
8.461054	7.81447e-31
8.460564	7.84342e-31
8.460074	7.87246e-31
8.459584	7.90162e-31
8.459094	7.93089e-31
8.458603	7.96026e-31
8.458113	7.98974e-31
8.457623	8.01933e-31
8.457133	8.04904e-31
8.456643	8.07885e-31
8.456153	8.10877e-31
8.455663	8.1388e-31
8.455172	8.16894e-31
8.454682	8.1992e-31
8.454192	8.22957e-31
8.453702	8.26005e-31
8.453212	8.29064e-31
8.452722	8.32135e-31
8.452232	8.35217e-31
8.451741	8.3831e-31
8.451251	8.41415e-31
8.450761	8.44531e-31
8.450271	8.47659e-31
8.449781	8.50799e-31
8.449291	8.5395e-31
8.448800	8.57112e-31
8.448310	8.60287e-31
8.447820	8.63473e-31
8.447330	8.66671e-31
8.446840	8.69881e-31
8.446350	8.73103e-31
8.445860	8.76337e-31
8.445369	8.79582e-31
8.444879	8.8284e-31
8.444389	8.8611e-31
8.443899	8.89392e-31
8.443409	8.92686e-31
8.442919	8.95992e-31
8.442428	8.9931e-31
8.441938	9.02641e-31
8.441448	9.05984e-31
8.440958	9.0934e-31
8.440468	9.12708e-31
8.439978	9.16088e-31
8.439488	9.19481e-31
8.438997	9.22886e-31
8.438507	9.26305e-31
8.438017	9.29735e-31
8.437527	9.33179e-31
8.437037	9.36635e-31
8.436547	9.40104e-31
8.436057	9.43586e-31
8.435566	9.47081e-31
8.435076	9.50588e-31
8.434586	9.54109e-31
8.434096	9.57643e-31
8.433606	9.6119e-31
8.433116	9.6475e-31
8.432625	9.68323e-31
8.432135	9.71909e-31
8.431645	9.75509e-31
8.431155	9.79122e-31
8.430665	9.82748e-31
8.430175	9.86388e-31
8.429685	9.90041e-31
8.429194	9.93708e-31
8.428704	9.97388e-31
8.428214	1.00108e-30
8.427724	1.00479e-30
8.427234	1.00851e-30
8.426744	1.01225e-30
8.426253	1.016e-30
8.425763	1.01976e-30
8.425273	1.02354e-30
8.424783	1.02733e-30
8.424293	1.03113e-30
8.423803	1.03495e-30
8.423313	1.03878e-30
8.422822	1.04263e-30
8.422332	1.04649e-30
8.421842	1.05037e-30
8.421352	1.05426e-30
8.420862	1.05816e-30
8.420372	1.06208e-30
8.419882	1.06602e-30
8.419391	1.06996e-30
8.418901	1.07393e-30
8.418411	1.0779e-30
8.417921	1.0819e-30
8.417431	1.0859e-30
8.416941	1.08993e-30
8.416450	1.09396e-30
8.415960	1.09801e-30
8.415470	1.10208e-30
8.414980	1.10616e-30
8.414490	1.11026e-30
8.414000	1.11437e-30
8.413510	1.1185e-30
8.413019	1.12264e-30
8.412529	1.1268e-30
8.412039	1.13097e-30
8.411549	1.13516e-30
8.411059	1.13937e-30
8.410569	1.14359e-30
8.410079	1.14782e-30
8.409588	1.15207e-30
8.409098	1.15634e-30
8.408608	1.16062e-30
8.408118	1.16492e-30
8.407628	1.16924e-30
8.407138	1.17357e-30
8.406647	1.17791e-30
8.406157	1.18227e-30
8.405667	1.18665e-30
8.405177	1.19105e-30
8.404687	1.19546e-30
8.404197	1.19989e-30
8.403707	1.20433e-30
8.403216	1.20879e-30
8.402726	1.21327e-30
8.402236	1.21776e-30
8.401746	1.22227e-30
8.401256	1.2268e-30
8.400766	1.23134e-30
8.400275	1.2359e-30
8.399785	1.24048e-30
8.399295	1.24508e-30
8.398805	1.24969e-30
8.398315	1.25432e-30
8.397825	1.25896e-30
8.397335	1.26362e-30
8.396844	1.2683e-30
8.396354	1.273e-30
8.395864	1.27772e-30
8.395374	1.28245e-30
8.394884	1.2872e-30
8.394394	1.29197e-30
8.393904	1.29675e-30
8.393413	1.30155e-30
8.392923	1.30637e-30
8.392433	1.31121e-30
8.391943	1.31607e-30
8.391453	1.32094e-30
8.390963	1.32584e-30
8.390472	1.33075e-30
8.389982	1.33567e-30
8.389492	1.34062e-30
8.389002	1.34559e-30
8.388512	1.35057e-30
8.388022	1.35557e-30
8.387532	1.36059e-30
8.387041	1.36563e-30
8.386551	1.37069e-30
8.386061	1.37577e-30
8.385571	1.38086e-30
8.385081	1.38598e-30
8.384591	1.39111e-30
8.384100	1.39626e-30
8.383610	1.40143e-30
8.383120	1.40662e-30
8.382630	1.41183e-30
8.382140	1.41706e-30
8.381650	1.42231e-30
8.381160	1.42758e-30
8.380669	1.43287e-30
8.380179	1.43817e-30
8.379689	1.4435e-30
8.379199	1.44885e-30
8.378709	1.45421e-30
8.378219	1.4596e-30
8.377729	1.465e-30
8.377238	1.47043e-30
8.376748	1.47588e-30
8.376258	1.48134e-30
8.375768	1.48683e-30
8.375278	1.49234e-30
8.374788	1.49786e-30
8.374297	1.50341e-30
8.373807	1.50898e-30
8.373317	1.51457e-30
8.372827	1.52018e-30
8.372337	1.52581e-30
8.371847	1.53146e-30
8.371357	1.53713e-30
8.370866	1.54282e-30
8.370376	1.54854e-30
8.369886	1.55427e-30
8.369396	1.56003e-30
8.368906	1.56581e-30
8.368416	1.57161e-30
8.367926	1.57743e-30
8.367435	1.58327e-30
8.366945	1.58913e-30
8.366455	1.59502e-30
8.365965	1.60093e-30
8.365475	1.60686e-30
8.364985	1.61281e-30
8.364494	1.61878e-30
8.364004	1.62478e-30
8.363514	1.63079e-30
8.363024	1.63683e-30
8.362534	1.6429e-30
8.362044	1.64898e-30
8.361554	1.65509e-30
8.361063	1.66122e-30
8.360573	1.66737e-30
8.360083	1.67355e-30
8.359593	1.67974e-30
8.359103	1.68597e-30
8.358613	1.69221e-30
8.358122	1.69848e-30
8.357632	1.70477e-30
8.357142	1.71108e-30
8.356652	1.71742e-30
8.356162	1.72378e-30
8.355672	1.73017e-30
8.355182	1.73657e-30
8.354691	1.743e-30
8.354201	1.74946e-30
8.353711	1.75594e-30
8.353221	1.76244e-30
8.352731	1.76897e-30
8.352241	1.77552e-30
8.351751	1.7821e-30
8.351260	1.7887e-30
8.350770	1.79532e-30
8.350280	1.80197e-30
8.349790	1.80865e-30
8.349300	1.81535e-30
8.348810	1.82207e-30
8.348319	1.82882e-30
8.347829	1.83559e-30
8.347339	1.84239e-30
8.346849	1.84921e-30
8.346359	1.85606e-30
8.345869	1.86294e-30
8.345379	1.86984e-30
8.344888	1.87676e-30
8.344398	1.88371e-30
8.343908	1.89069e-30
8.343418	1.89769e-30
8.342928	1.90472e-30
8.342438	1.91177e-30
8.341947	1.91886e-30
8.341457	1.92596e-30
8.340967	1.9331e-30
8.340477	1.94025e-30
8.339987	1.94744e-30
8.339497	1.95465e-30
8.339007	1.96189e-30
8.338516	1.96916e-30
8.338026	1.97645e-30
8.337536	1.98377e-30
8.337046	1.99112e-30
8.336556	1.99849e-30
8.336066	2.0059e-30
8.335576	2.01333e-30
8.335085	2.02078e-30
8.334595	2.02827e-30
8.334105	2.03578e-30
8.333615	2.04332e-30
8.333125	2.05089e-30
8.332635	2.05848e-30
8.332144	2.06611e-30
8.331654	2.07376e-30
8.331164	2.08144e-30
8.330674	2.08915e-30
8.330184	2.09689e-30
8.329694	2.10465e-30
8.329204	2.11245e-30
8.328713	2.12027e-30
8.328223	2.12812e-30
8.327733	2.13601e-30
8.327243	2.14392e-30
8.326753	2.15186e-30
8.326263	2.15983e-30
8.325773	2.16783e-30
8.325282	2.17586e-30
8.324792	2.18391e-30
8.324302	2.192e-30
8.323812	2.20012e-30
8.323322	2.20827e-30
8.322832	2.21645e-30
8.322341	2.22466e-30
8.321851	2.2329e-30
8.321361	2.24117e-30
8.320871	2.24947e-30
8.320381	2.2578e-30
8.319891	2.26616e-30
8.319401	2.27455e-30
8.318910	2.28298e-30
8.318420	2.29143e-30
8.317930	2.29992e-30
8.317440	2.30844e-30
8.316950	2.31699e-30
8.316460	2.32557e-30
8.315969	2.33418e-30
8.315479	2.34283e-30
8.314989	2.35151e-30
8.314499	2.36022e-30
8.314009	2.36896e-30
8.313519	2.37773e-30
8.313029	2.38654e-30
8.312538	2.39538e-30
8.312048	2.40425e-30
8.311558	2.41315e-30
8.311068	2.42209e-30
8.310578	2.43106e-30
8.310088	2.44006e-30
8.309598	2.4491e-30
8.309107	2.45817e-30
8.308617	2.46728e-30
8.308127	2.47642e-30
8.307637	2.48559e-30
8.307147	2.49479e-30
8.306657	2.50403e-30
8.306166	2.51331e-30
8.305676	2.52262e-30
8.305186	2.53196e-30
8.304696	2.54134e-30
8.304206	2.55075e-30
8.303716	2.5602e-30
8.303226	2.56968e-30
8.302735	2.5792e-30
8.302245	2.58875e-30
8.301755	2.59834e-30
8.301265	2.60796e-30
8.300775	2.61762e-30
8.300285	2.62731e-30
8.299794	2.63704e-30
8.299304	2.64681e-30
8.298814	2.65661e-30
8.298324	2.66645e-30
8.297834	2.67633e-30
8.297344	2.68624e-30
8.296854	2.69619e-30
8.296363	2.70618e-30
8.295873	2.7162e-30
8.295383	2.72626e-30
8.294893	2.73636e-30
8.294403	2.74649e-30
8.293913	2.75666e-30
8.293423	2.76687e-30
8.292932	2.77712e-30
8.292442	2.78741e-30
8.291952	2.79773e-30
8.291462	2.80809e-30
8.290972	2.81849e-30
8.290482	2.82893e-30
8.289991	2.83941e-30
8.289501	2.84992e-30
8.289011	2.86048e-30
8.288521	2.87107e-30
8.288031	2.88171e-30
8.287541	2.89238e-30
8.287051	2.90309e-30
8.286560	2.91385e-30
8.286070	2.92464e-30
8.285580	2.93547e-30
8.285090	2.94634e-30
8.284600	2.95725e-30
8.284110	2.96821e-30
8.283620	2.9792e-30
8.283129	2.99023e-30
8.282639	3.00131e-30
8.282149	3.01243e-30
8.281659	3.02358e-30
8.281169	3.03478e-30
8.280679	3.04602e-30
8.280188	3.0573e-30
8.279698	3.06863e-30
8.279208	3.07999e-30
8.278718	3.0914e-30
8.278228	3.10285e-30
8.277738	3.11434e-30
8.277248	3.12587e-30
8.276757	3.13745e-30
8.276267	3.14907e-30
8.275777	3.16073e-30
8.275287	3.17244e-30
8.274797	3.18419e-30
8.274307	3.19598e-30
8.273816	3.20782e-30
8.273326	3.2197e-30
8.272836	3.23163e-30
8.272346	3.2436e-30
8.271856	3.25561e-30
8.271366	3.26767e-30
8.270876	3.27977e-30
8.270385	3.29192e-30
8.269895	3.30411e-30
8.269405	3.31635e-30
8.268915	3.32863e-30
8.268425	3.34096e-30
8.267935	3.35333e-30
8.267445	3.36575e-30
8.266954	3.37822e-30
8.266464	3.39073e-30
8.265974	3.40329e-30
8.265484	3.41589e-30
8.264994	3.42854e-30
8.264504	3.44124e-30
8.264013	3.45399e-30
8.263523	3.46678e-30
8.263033	3.47962e-30
8.262543	3.49251e-30
8.262053	3.50544e-30
8.261563	3.51843e-30
8.261073	3.53146e-30
8.260582	3.54454e-30
8.260092	3.55766e-30
8.259602	3.57084e-30
8.259112	3.58407e-30
8.258622	3.59734e-30
8.258132	3.61066e-30
8.257641	3.62404e-30
8.257151	3.63746e-30
8.256661	3.65093e-30
8.256171	3.66445e-30
8.255681	3.67802e-30
8.255191	3.69165e-30
8.254701	3.70532e-30
8.254210	3.71904e-30
8.253720	3.73282e-30
8.253230	3.74664e-30
8.252740	3.76052e-30
8.252250	3.77445e-30
8.251760	3.78843e-30
8.251270	3.80246e-30
8.250779	3.81654e-30
8.250289	3.83068e-30
8.249799	3.84486e-30
8.249309	3.8591e-30
8.248819	3.8734e-30
8.248329	3.88774e-30
8.247838	3.90214e-30
8.247348	3.91659e-30
8.246858	3.9311e-30
8.246368	3.94566e-30
8.245878	3.96027e-30
8.245388	3.97494e-30
8.244898	3.98966e-30
8.244407	4.00444e-30
8.243917	4.01927e-30
8.243427	4.03416e-30
8.242937	4.0491e-30
8.242447	4.06409e-30
8.241957	4.07915e-30
8.241466	4.09425e-30
8.240976	4.10942e-30
8.240486	4.12464e-30
8.239996	4.13991e-30
8.239506	4.15525e-30
8.239016	4.17064e-30
8.238526	4.18608e-30
8.238035	4.20159e-30
8.237545	4.21715e-30
8.237055	4.23277e-30
8.236565	4.24845e-30
8.236075	4.26418e-30
8.235585	4.27997e-30
8.235095	4.29583e-30
8.234604	4.31174e-30
8.234114	4.32771e-30
8.233624	4.34373e-30
8.233134	4.35982e-30
8.232644	4.37597e-30
8.232154	4.39218e-30
8.231663	4.40844e-30
8.231173	4.42477e-30
8.230683	4.44116e-30
8.230193	4.45761e-30
8.229703	4.47412e-30
8.229213	4.49069e-30
8.228723	4.50732e-30
8.228232	4.52401e-30
8.227742	4.54077e-30
8.227252	4.55759e-30
8.226762	4.57447e-30
8.226272	4.59141e-30
8.225782	4.60842e-30
8.225292	4.62548e-30
8.224801	4.64261e-30
8.224311	4.65981e-30
8.223821	4.67707e-30
8.223331	4.69439e-30
8.222841	4.71178e-30
8.222351	4.72923e-30
8.221860	4.74674e-30
8.221370	4.76432e-30
8.220880	4.78197e-30
8.220390	4.79968e-30
8.219900	4.81746e-30
8.219410	4.8353e-30
8.218920	4.85321e-30
8.218429	4.87118e-30
8.217939	4.88922e-30
8.217449	4.90733e-30
8.216959	4.92551e-30
8.216469	4.94375e-30
8.215979	4.96206e-30
8.215488	4.98044e-30
8.214998	4.99889e-30
8.214508	5.0174e-30
8.214018	5.03598e-30
8.213528	5.05463e-30
8.213038	5.07336e-30
8.212548	5.09215e-30
8.212057	5.11101e-30
8.211567	5.12993e-30
8.211077	5.14893e-30
8.210587	5.168e-30
8.210097	5.18715e-30
8.209607	5.20636e-30
8.209117	5.22564e-30
8.208626	5.24499e-30
8.208136	5.26442e-30
8.207646	5.28392e-30
8.207156	5.30349e-30
8.206666	5.32313e-30
8.206176	5.34285e-30
8.205685	5.36263e-30
8.205195	5.3825e-30
8.204705	5.40243e-30
8.204215	5.42244e-30
8.203725	5.44252e-30
8.203235	5.46268e-30
8.202745	5.48291e-30
8.202254	5.50322e-30
8.201764	5.5236e-30
8.201274	5.54406e-30
8.200784	5.56459e-30
8.200294	5.5852e-30
8.199804	5.60589e-30
8.199313	5.62665e-30
8.198823	5.64749e-30
8.198333	5.66841e-30
8.197843	5.6894e-30
8.197353	5.71047e-30
8.196863	5.73162e-30
8.196373	5.75285e-30
8.195882	5.77416e-30
8.195392	5.79554e-30
8.194902	5.81701e-30
8.194412	5.83855e-30
8.193922	5.86018e-30
8.193432	5.88188e-30
8.192942	5.90367e-30
8.192451	5.92553e-30
8.191961	5.94748e-30
8.191471	5.96951e-30
8.190981	5.99161e-30
8.190491	6.01381e-30
8.190001	6.03608e-30
8.189510	6.05844e-30
8.189020	6.08087e-30
8.188530	6.1034e-30
8.188040	6.126e-30
8.187550	6.14869e-30
8.187060	6.17146e-30
8.186570	6.19432e-30
8.186079	6.21726e-30
8.185589	6.24029e-30
8.185099	6.2634e-30
8.184609	6.2866e-30
8.184119	6.30988e-30
8.183629	6.33325e-30
8.183139	6.35671e-30
8.182648	6.38025e-30
8.182158	6.40388e-30
8.181668	6.4276e-30
8.181178	6.45141e-30
8.180688	6.4753e-30
8.180198	6.49928e-30
8.179707	6.52335e-30
8.179217	6.54751e-30
8.178727	6.57176e-30
8.178237	6.5961e-30
8.177747	6.62053e-30
8.177257	6.64506e-30
8.176767	6.66967e-30
8.176276	6.69437e-30
8.175786	6.71916e-30
8.175296	6.74405e-30
8.174806	6.76903e-30
8.174316	6.7941e-30
8.173826	6.81926e-30
8.173335	6.84452e-30
8.172845	6.86987e-30
8.172355	6.89531e-30
8.171865	6.92085e-30
8.171375	6.94648e-30
8.170885	6.97221e-30
8.170395	6.99803e-30
8.169904	7.02395e-30
8.169414	7.04997e-30
8.168924	7.07608e-30
8.168434	7.10228e-30
8.167944	7.12859e-30
8.167454	7.15499e-30
8.166964	7.18149e-30
8.166473	7.20809e-30
8.165983	7.23479e-30
8.165493	7.26158e-30
8.165003	7.28848e-30
8.164513	7.31547e-30
8.164023	7.34256e-30
8.163532	7.36976e-30
8.163042	7.39705e-30
8.162552	7.42445e-30
8.162062	7.45195e-30
8.161572	7.47955e-30
8.161082	7.50725e-30
8.160592	7.53506e-30
8.160101	7.56296e-30
8.159611	7.59097e-30
8.159121	7.61909e-30
8.158631	7.64731e-30
8.158141	7.67563e-30
8.157651	7.70406e-30
8.157160	7.73259e-30
8.156670	7.76123e-30
8.156180	7.78998e-30
8.155690	7.81883e-30
8.155200	7.84779e-30
8.154710	7.87685e-30
8.154220	7.90603e-30
8.153729	7.93531e-30
8.153239	7.9647e-30
8.152749	7.9942e-30
8.152259	8.0238e-30
8.151769	8.05352e-30
8.151279	8.08335e-30
8.150789	8.11329e-30
8.150298	8.14334e-30
8.149808	8.1735e-30
8.149318	8.20377e-30
8.148828	8.23415e-30
8.148338	8.26465e-30
8.147848	8.29526e-30
8.147357	8.32598e-30
8.146867	8.35682e-30
8.146377	8.38777e-30
8.145887	8.41884e-30
8.145397	8.45002e-30
8.144907	8.48132e-30
8.144417	8.51273e-30
8.143926	8.54426e-30
8.143436	8.5759e-30
8.142946	8.60766e-30
8.142456	8.63954e-30
8.141966	8.67154e-30
8.141476	8.70366e-30
8.140986	8.7359e-30
8.140495	8.76825e-30
8.140005	8.80073e-30
8.139515	8.83332e-30
8.139025	8.86604e-30
8.138535	8.89887e-30
8.138045	8.93183e-30
8.137554	8.96491e-30
8.137064	8.99812e-30
8.136574	9.03144e-30
8.136084	9.06489e-30
8.135594	9.09847e-30
8.135104	9.13216e-30
8.134614	9.16599e-30
8.134123	9.19994e-30
8.133633	9.23401e-30
8.133143	9.26821e-30
8.132653	9.30254e-30
8.132163	9.33699e-30
8.131673	9.37157e-30
8.131182	9.40628e-30
8.130692	9.44112e-30
8.130202	9.47609e-30
8.129712	9.51118e-30
8.129222	9.54641e-30
8.128732	9.58177e-30
8.128242	9.61725e-30
8.127751	9.65287e-30
8.127261	9.68862e-30
8.126771	9.72451e-30
8.126281	9.76052e-30
8.125791	9.79667e-30
8.125301	9.83296e-30
8.124811	9.86938e-30
8.124320	9.90593e-30
8.123830	9.94262e-30
8.123340	9.97944e-30
8.122850	1.00164e-29
8.122360	1.00535e-29
8.121870	1.00907e-29
8.121379	1.01281e-29
8.120889	1.01656e-29
8.120399	1.02033e-29
8.119909	1.02411e-29
8.119419	1.0279e-29
8.118929	1.03171e-29
8.118439	1.03553e-29
8.117948	1.03936e-29
8.117458	1.04321e-29
8.116968	1.04708e-29
8.116478	1.05095e-29
8.115988	1.05485e-29
8.115498	1.05875e-29
8.115007	1.06267e-29
8.114517	1.06661e-29
8.114027	1.07056e-29
8.113537	1.07453e-29
8.113047	1.07851e-29
8.112557	1.0825e-29
8.112067	1.08651e-29
8.111576	1.09053e-29
8.111086	1.09457e-29
8.110596	1.09863e-29
8.110106	1.1027e-29
8.109616	1.10678e-29
8.109126	1.11088e-29
8.108636	1.11499e-29
8.108145	1.11912e-29
8.107655	1.12327e-29
8.107165	1.12743e-29
8.106675	1.1316e-29
8.106185	1.13579e-29
8.105695	1.14e-29
8.105204	1.14422e-29
8.104714	1.14846e-29
8.104224	1.15271e-29
8.103734	1.15698e-29
8.103244	1.16127e-29
8.102754	1.16557e-29
8.102264	1.16989e-29
8.101773	1.17422e-29
8.101283	1.17857e-29
8.100793	1.18293e-29
8.100303	1.18732e-29
8.099813	1.19171e-29
8.099323	1.19613e-29
8.098833	1.20056e-29
8.098342	1.205e-29
8.097852	1.20947e-29
8.097362	1.21395e-29
8.096872	1.21844e-29
8.096382	1.22295e-29
8.095892	1.22748e-29
8.095401	1.23203e-29
8.094911	1.23659e-29
8.094421	1.24117e-29
8.093931	1.24577e-29
8.093441	1.25038e-29
8.092951	1.25501e-29
8.092461	1.25966e-29
8.091970	1.26433e-29
8.091480	1.26901e-29
8.090990	1.27371e-29
8.090500	1.27843e-29
8.090010	1.28316e-29
8.089520	1.28792e-29
8.089029	1.29269e-29
8.088539	1.29747e-29
8.088049	1.30228e-29
8.087559	1.3071e-29
8.087069	1.31194e-29
8.086579	1.3168e-29
8.086089	1.32168e-29
8.085598	1.32657e-29
8.085108	1.33149e-29
8.084618	1.33642e-29
8.084128	1.34137e-29
8.083638	1.34634e-29
8.083148	1.35132e-29
8.082658	1.35633e-29
8.082167	1.36135e-29
8.081677	1.36639e-29
8.081187	1.37145e-29
8.080697	1.37653e-29
8.080207	1.38163e-29
8.079717	1.38675e-29
8.079226	1.39189e-29
8.078736	1.39704e-29
8.078246	1.40222e-29
8.077756	1.40741e-29
8.077266	1.41262e-29
8.076776	1.41785e-29
8.076286	1.4231e-29
8.075795	1.42837e-29
8.075305	1.43367e-29
8.074815	1.43898e-29
8.074325	1.4443e-29
8.073835	1.44965e-29
8.073345	1.45502e-29
8.072854	1.46041e-29
8.072364	1.46582e-29
8.071874	1.47125e-29
8.071384	1.4767e-29
8.070894	1.48217e-29
8.070404	1.48766e-29
8.069914	1.49317e-29
8.069423	1.4987e-29
8.068933	1.50425e-29
8.068443	1.50982e-29
8.067953	1.51541e-29
8.067463	1.52102e-29
8.066973	1.52666e-29
8.066483	1.53231e-29
8.065992	1.53799e-29
8.065502	1.54368e-29
8.065012	1.5494e-29
8.064522	1.55514e-29
8.064032	1.5609e-29
8.063542	1.56668e-29
8.063051	1.57248e-29
8.062561	1.57831e-29
8.062071	1.58415e-29
8.061581	1.59002e-29
8.061091	1.59591e-29
8.060601	1.60182e-29
8.060111	1.60775e-29
8.059620	1.61371e-29
8.059130	1.61968e-29
8.058640	1.62568e-29
8.058150	1.6317e-29
8.057660	1.63775e-29
8.057170	1.64381e-29
8.056680	1.6499e-29
8.056189	1.65601e-29
8.055699	1.66214e-29
8.055209	1.6683e-29
8.054719	1.67448e-29
8.054229	1.68068e-29
8.053739	1.68691e-29
8.053248	1.69315e-29
8.052758	1.69942e-29
8.052268	1.70572e-29
8.051778	1.71204e-29
8.051288	1.71838e-29
8.050798	1.72474e-29
8.050308	1.73113e-29
8.049817	1.73754e-29
8.049327	1.74398e-29
8.048837	1.75044e-29
8.048347	1.75692e-29
8.047857	1.76343e-29
8.047367	1.76996e-29
8.046876	1.77651e-29
8.046386	1.78309e-29
8.045896	1.7897e-29
8.045406	1.79632e-29
8.044916	1.80298e-29
8.044426	1.80966e-29
8.043936	1.81636e-29
8.043445	1.82308e-29
8.042955	1.82984e-29
8.042465	1.83661e-29
8.041975	1.84342e-29
8.041485	1.85024e-29
8.040995	1.8571e-29
8.040505	1.86397e-29
8.040014	1.87088e-29
8.039524	1.87781e-29
8.039034	1.88476e-29
8.038544	1.89174e-29
8.038054	1.89875e-29
8.037564	1.90578e-29
8.037073	1.91284e-29
8.036583	1.91992e-29
8.036093	1.92704e-29
8.035603	1.93417e-29
8.035113	1.94134e-29
8.034623	1.94853e-29
8.034133	1.95574e-29
8.033642	1.96299e-29
8.033152	1.97026e-29
8.032662	1.97755e-29
8.032172	1.98488e-29
8.031682	1.99223e-29
8.031192	1.99961e-29
8.030701	2.00701e-29
8.030211	2.01445e-29
8.029721	2.02191e-29
8.029231	2.0294e-29
8.028741	2.03691e-29
8.028251	2.04446e-29
8.027761	2.05203e-29
8.027270	2.05963e-29
8.026780	2.06726e-29
8.026290	2.07491e-29
8.025800	2.0826e-29
8.025310	2.09031e-29
8.024820	2.09805e-29
8.024330	2.10583e-29
8.023839	2.11362e-29
8.023349	2.12145e-29
8.022859	2.12931e-29
8.022369	2.1372e-29
8.021879	2.14511e-29
8.021389	2.15306e-29
8.020898	2.16103e-29
8.020408	2.16903e-29
8.019918	2.17707e-29
8.019428	2.18513e-29
8.018938	2.19322e-29
8.018448	2.20135e-29
8.017958	2.2095e-29
8.017467	2.21768e-29
8.016977	2.2259e-29
8.016487	2.23414e-29
8.015997	2.24242e-29
8.015507	2.25072e-29
8.015017	2.25906e-29
8.014526	2.26742e-29
8.014036	2.27582e-29
8.013546	2.28425e-29
8.013056	2.29271e-29
8.012566	2.3012e-29
8.012076	2.30973e-29
8.011586	2.31828e-29
8.011095	2.32687e-29
8.010605	2.33548e-29
8.010115	2.34413e-29
8.009625	2.35282e-29
8.009135	2.36153e-29
8.008645	2.37028e-29
8.008155	2.37906e-29
8.007664	2.38787e-29
8.007174	2.39671e-29
8.006684	2.40559e-29
8.006194	2.4145e-29
8.005704	2.42344e-29
8.005214	2.43242e-29
8.004723	2.44142e-29
8.004233	2.45047e-29
8.003743	2.45954e-29
8.003253	2.46865e-29
8.002763	2.4778e-29
8.002273	2.48697e-29
8.001783	2.49618e-29
8.001292	2.50543e-29
8.000802	2.51471e-29
8.000312	2.52402e-29
7.999822	2.53337e-29
7.999332	2.54275e-29
7.998842	2.55217e-29
7.998352	2.56162e-29
7.997861	2.57111e-29
7.997371	2.58063e-29
7.996881	2.59019e-29
7.996391	2.59978e-29
7.995901	2.60941e-29
7.995411	2.61908e-29
7.994920	2.62878e-29
7.994430	2.63851e-29
7.993940	2.64829e-29
7.993450	2.65809e-29
7.992960	2.66794e-29
7.992470	2.67782e-29
7.991980	2.68774e-29
7.991489	2.69769e-29
7.990999	2.70768e-29
7.990509	2.71771e-29
7.990019	2.72778e-29
7.989529	2.73788e-29
7.989039	2.74802e-29
7.988548	2.7582e-29
7.988058	2.76841e-29
7.987568	2.77867e-29
7.987078	2.78896e-29
7.986588	2.79929e-29
7.986098	2.80966e-29
7.985608	2.82006e-29
7.985117	2.83051e-29
7.984627	2.84099e-29
7.984137	2.85151e-29
7.983647	2.86207e-29
7.983157	2.87267e-29
7.982667	2.88331e-29
7.982177	2.89399e-29
7.981686	2.90471e-29
7.981196	2.91547e-29
7.980706	2.92627e-29
7.980216	2.93711e-29
7.979726	2.94798e-29
7.979236	2.9589e-29
7.978745	2.96986e-29
7.978255	2.98086e-29
7.977765	2.9919e-29
7.977275	3.00298e-29
7.976785	3.0141e-29
7.976295	3.02527e-29
7.975805	3.03647e-29
7.975314	3.04772e-29
7.974824	3.05901e-29
7.974334	3.07034e-29
7.973844	3.08171e-29
7.973354	3.09312e-29
7.972864	3.10458e-29
7.972373	3.11608e-29
7.971883	3.12762e-29
7.971393	3.1392e-29
7.970903	3.15083e-29
7.970413	3.1625e-29
7.969923	3.17421e-29
7.969433	3.18597e-29
7.968942	3.19777e-29
7.968452	3.20961e-29
7.967962	3.2215e-29
7.967472	3.23343e-29
7.966982	3.2454e-29
7.966492	3.25742e-29
7.966002	3.26949e-29
7.965511	3.2816e-29
7.965021	3.29375e-29
7.964531	3.30595e-29
7.964041	3.3182e-29
7.963551	3.33048e-29
7.963061	3.34282e-29
7.962570	3.3552e-29
7.962080	3.36763e-29
7.961590	3.3801e-29
7.961100	3.39262e-29
7.960610	3.40518e-29
7.960120	3.4178e-29
7.959630	3.43045e-29
7.959139	3.44316e-29
7.958649	3.45591e-29
7.958159	3.46871e-29
7.957669	3.48156e-29
7.957179	3.49445e-29
7.956689	3.5074e-29
7.956199	3.52039e-29
7.955708	3.53342e-29
7.955218	3.54651e-29
7.954728	3.55965e-29
7.954238	3.57283e-29
7.953748	3.58606e-29
7.953258	3.59934e-29
7.952767	3.61268e-29
7.952277	3.62606e-29
7.951787	3.63949e-29
7.951297	3.65297e-29
7.950807	3.66649e-29
7.950317	3.68007e-29
7.949827	3.6937e-29
7.949336	3.70738e-29
7.948846	3.72112e-29
7.948356	3.7349e-29
7.947866	3.74873e-29
7.947376	3.76261e-29
7.946886	3.77655e-29
7.946395	3.79054e-29
7.945905	3.80458e-29
7.945415	3.81867e-29
7.944925	3.83281e-29
7.944435	3.84701e-29
7.943945	3.86125e-29
7.943455	3.87556e-29
7.942964	3.88991e-29
7.942474	3.90432e-29
7.941984	3.91878e-29
7.941494	3.93329e-29
7.941004	3.94786e-29
7.940514	3.96248e-29
7.940024	3.97716e-29
7.939533	3.99189e-29
7.939043	4.00667e-29
7.938553	4.02151e-29
7.938063	4.0364e-29
7.937573	4.05135e-29
7.937083	4.06636e-29
7.936592	4.08142e-29
7.936102	4.09654e-29
7.935612	4.11171e-29
7.935122	4.12694e-29
7.934632	4.14222e-29
7.934142	4.15756e-29
7.933652	4.17296e-29
7.933161	4.18842e-29
7.932671	4.20393e-29
7.932181	4.2195e-29
7.931691	4.23513e-29
7.931201	4.25081e-29
7.930711	4.26656e-29
7.930220	4.28236e-29
7.929730	4.29822e-29
7.929240	4.31414e-29
7.928750	4.33012e-29
7.928260	4.34616e-29
7.927770	4.36225e-29
7.927280	4.37841e-29
7.926789	4.39462e-29
7.926299	4.4109e-29
7.925809	4.42724e-29
7.925319	4.44363e-29
7.924829	4.46009e-29
7.924339	4.47661e-29
7.923849	4.49319e-29
7.923358	4.50983e-29
7.922868	4.52654e-29
7.922378	4.5433e-29
7.921888	4.56013e-29
7.921398	4.57702e-29
7.920908	4.59397e-29
7.920417	4.61098e-29
7.919927	4.62806e-29
7.919437	4.6452e-29
7.918947	4.66241e-29
7.918457	4.67968e-29
7.917967	4.69701e-29
7.917477	4.7144e-29
7.916986	4.73186e-29
7.916496	4.74939e-29
7.916006	4.76698e-29
7.915516	4.78464e-29
7.915026	4.80236e-29
7.914536	4.82014e-29
7.914046	4.838e-29
7.913555	4.85591e-29
7.913065	4.8739e-29
7.912575	4.89195e-29
7.912085	4.91007e-29
7.911595	4.92825e-29
7.911105	4.94651e-29
7.910614	4.96483e-29
7.910124	4.98322e-29
7.909634	5.00167e-29
7.909144	5.0202e-29
7.908654	5.03879e-29
7.908164	5.05745e-29
7.907674	5.07618e-29
7.907183	5.09498e-29
7.906693	5.11385e-29
7.906203	5.13279e-29
7.905713	5.1518e-29
7.905223	5.17089e-29
7.904733	5.19004e-29
7.904242	5.20926e-29
7.903752	5.22855e-29
7.903262	5.24792e-29
7.902772	5.26735e-29
7.902282	5.28686e-29
7.901792	5.30644e-29
7.901302	5.3261e-29
7.900811	5.34582e-29
7.900321	5.36562e-29
7.899831	5.3855e-29
7.899341	5.40544e-29
7.898851	5.42546e-29
7.898361	5.44556e-29
7.897871	5.46572e-29
7.897380	5.48597e-29
7.896890	5.50629e-29
7.896400	5.52668e-29
7.895910	5.54715e-29
7.895420	5.56769e-29
7.894930	5.58832e-29
7.894439	5.60901e-29
7.893949	5.62979e-29
7.893459	5.65064e-29
7.892969	5.67157e-29
7.892479	5.69257e-29
7.891989	5.71366e-29
7.891499	5.73482e-29
7.891008	5.75606e-29
7.890518	5.77738e-29
7.890028	5.79877e-29
7.889538	5.82025e-29
7.889048	5.84181e-29
7.888558	5.86344e-29
7.888067	5.88516e-29
7.887577	5.90696e-29
7.887087	5.92883e-29
7.886597	5.95079e-29
7.886107	5.97283e-29
7.885617	5.99495e-29
7.885127	6.01716e-29
7.884636	6.03944e-29
7.884146	6.06181e-29
7.883656	6.08426e-29
7.883166	6.1068e-29
7.882676	6.12942e-29
7.882186	6.15212e-29
7.881696	6.1749e-29
7.881205	6.19777e-29
7.880715	6.22073e-29
7.880225	6.24377e-29
7.879735	6.26689e-29
7.879245	6.2901e-29
7.878755	6.3134e-29
7.878264	6.33678e-29
7.877774	6.36025e-29
7.877284	6.38381e-29
7.876794	6.40745e-29
7.876304	6.43118e-29
7.875814	6.455e-29
7.875324	6.47891e-29
7.874833	6.50291e-29
7.874343	6.52699e-29
7.873853	6.55116e-29
7.873363	6.57543e-29
7.872873	6.59978e-29
7.872383	6.62422e-29
7.871893	6.64876e-29
7.871402	6.67338e-29
7.870912	6.6981e-29
7.870422	6.72291e-29
7.869932	6.74781e-29
7.869442	6.7728e-29
7.868952	6.79788e-29
7.868461	6.82306e-29
7.867971	6.84833e-29
7.867481	6.8737e-29
7.866991	6.89915e-29
7.866501	6.92471e-29
7.866011	6.95035e-29
7.865521	6.9761e-29
7.865030	7.00193e-29
7.864540	7.02787e-29
7.864050	7.05389e-29
7.863560	7.08002e-29
7.863070	7.10624e-29
7.862580	7.13256e-29
7.862089	7.15898e-29
7.861599	7.18549e-29
7.861109	7.21211e-29
7.860619	7.23882e-29
7.860129	7.26563e-29
7.859639	7.29254e-29
7.859149	7.31955e-29
7.858658	7.34666e-29
7.858168	7.37387e-29
7.857678	7.40118e-29
7.857188	7.42859e-29
7.856698	7.4561e-29
7.856208	7.48372e-29
7.855718	7.51143e-29
7.855227	7.53926e-29
7.854737	7.56718e-29
7.854247	7.5952e-29
7.853757	7.62334e-29
7.853267	7.65157e-29
7.852777	7.67991e-29
7.852286	7.70835e-29
7.851796	7.7369e-29
7.851306	7.76556e-29
7.850816	7.79432e-29
7.850326	7.82319e-29
7.849836	7.85216e-29
7.849346	7.88124e-29
7.848855	7.91043e-29
7.848365	7.93973e-29
7.847875	7.96914e-29
7.847385	7.99865e-29
7.846895	8.02828e-29
7.846405	8.05801e-29
7.845914	8.08786e-29
7.845424	8.11781e-29
7.844934	8.14788e-29
7.844444	8.17805e-29
7.843954	8.20834e-29
7.843464	8.23874e-29
7.842974	8.26926e-29
7.842483	8.29989e-29
7.841993	8.33063e-29
7.841503	8.36148e-29
7.841013	8.39245e-29
7.840523	8.42353e-29
7.840033	8.45473e-29
7.839543	8.48604e-29
7.839052	8.51747e-29
7.838562	8.54902e-29
7.838072	8.58068e-29
7.837582	8.61246e-29
7.837092	8.64436e-29
7.836602	8.67638e-29
7.836111	8.70851e-29
7.835621	8.74076e-29
7.835131	8.77314e-29
7.834641	8.80563e-29
7.834151	8.83824e-29
7.833661	8.87098e-29
7.833171	8.90383e-29
7.832680	8.93681e-29
7.832190	8.96991e-29
7.831700	9.00313e-29
7.831210	9.03648e-29
7.830720	9.06995e-29
7.830230	9.10354e-29
7.829740	9.13725e-29
7.829249	9.1711e-29
7.828759	9.20506e-29
7.828269	9.23916e-29
7.827779	9.27338e-29
7.827289	9.30772e-29
7.826799	9.34219e-29
7.826308	9.37679e-29
7.825818	9.41152e-29
7.825328	9.44638e-29
7.824838	9.48137e-29
7.824348	9.51648e-29
7.823858	9.55173e-29
7.823368	9.58711e-29
7.822877	9.62261e-29
7.822387	9.65825e-29
7.821897	9.69402e-29
7.821407	9.72993e-29
7.820917	9.76597e-29
7.820427	9.80214e-29
7.819936	9.83844e-29
7.819446	9.87488e-29
7.818956	9.91145e-29
7.818466	9.94816e-29
7.817976	9.98501e-29
7.817486	1.0022e-28
7.816996	1.00591e-28
7.816505	1.00964e-28
7.816015	1.01338e-28
7.815525	1.01713e-28
7.815035	1.0209e-28
7.814545	1.02468e-28
7.814055	1.02847e-28
7.813565	1.03228e-28
7.813074	1.0361e-28
7.812584	1.03994e-28
7.812094	1.04379e-28
7.811604	1.04766e-28
7.811114	1.05154e-28
7.810624	1.05543e-28
7.810133	1.05934e-28
7.809643	1.06327e-28
7.809153	1.0672e-28
7.808663	1.07116e-28
7.808173	1.07512e-28
7.807683	1.07911e-28
7.807193	1.0831e-28
7.806702	1.08711e-28
7.806212	1.09114e-28
7.805722	1.09518e-28
7.805232	1.09924e-28
7.804742	1.10331e-28
7.804252	1.1074e-28
7.803761	1.1115e-28
7.803271	1.11561e-28
7.802781	1.11975e-28
7.802291	1.12389e-28
7.801801	1.12806e-28
7.801311	1.13223e-28
7.800821	1.13643e-28
7.800330	1.14064e-28
7.799840	1.14486e-28
7.799350	1.1491e-28
7.798860	1.15336e-28
7.798370	1.15763e-28
7.797880	1.16192e-28
7.797390	1.16622e-28
7.796899	1.17054e-28
7.796409	1.17487e-28
7.795919	1.17923e-28
7.795429	1.18359e-28
7.794939	1.18798e-28
7.794449	1.19238e-28
7.793958	1.19679e-28
7.793468	1.20123e-28
7.792978	1.20567e-28
7.792488	1.21014e-28
7.791998	1.21462e-28
7.791508	1.21912e-28
7.791018	1.22364e-28
7.790527	1.22817e-28
7.790037	1.23272e-28
7.789547	1.23728e-28
7.789057	1.24186e-28
7.788567	1.24646e-28
7.788077	1.25108e-28
7.787587	1.25571e-28
7.787096	1.26037e-28
7.786606	1.26503e-28
7.786116	1.26972e-28
7.785626	1.27442e-28
7.785136	1.27914e-28
7.784646	1.28388e-28
7.784155	1.28863e-28
7.783665	1.29341e-28
7.783175	1.2982e-28
7.782685	1.30301e-28
7.782195	1.30783e-28
7.781705	1.31267e-28
7.781215	1.31754e-28
7.780724	1.32242e-28
7.780234	1.32731e-28
7.779744	1.33223e-28
7.779254	1.33716e-28
7.778764	1.34212e-28
7.778274	1.34709e-28
7.777783	1.35208e-28
7.777293	1.35708e-28
7.776803	1.36211e-28
7.776313	1.36716e-28
7.775823	1.37222e-28
7.775333	1.3773e-28
7.774843	1.3824e-28
7.774352	1.38752e-28
7.773862	1.39266e-28
7.773372	1.39782e-28
7.772882	1.403e-28
7.772392	1.40819e-28
7.771902	1.41341e-28
7.771412	1.41864e-28
7.770921	1.4239e-28
7.770431	1.42917e-28
7.769941	1.43446e-28
7.769451	1.43978e-28
7.768961	1.44511e-28
7.768471	1.45046e-28
7.767980	1.45583e-28
7.767490	1.46123e-28
7.767000	1.46664e-28
7.766510	1.47207e-28
7.766020	1.47752e-28
7.765530	1.48299e-28
7.765040	1.48849e-28
7.764549	1.494e-28
7.764059	1.49953e-28
7.763569	1.50509e-28
7.763079	1.51066e-28
7.762589	1.51626e-28
7.762099	1.52187e-28
7.761608	1.52751e-28
7.761118	1.53317e-28
7.760628	1.53884e-28
7.760138	1.54454e-28
7.759648	1.55026e-28
7.759158	1.55601e-28
7.758668	1.56177e-28
7.758177	1.56755e-28
7.757687	1.57336e-28
7.757197	1.57919e-28
7.756707	1.58504e-28
7.756217	1.59091e-28
7.755727	1.5968e-28
7.755237	1.60271e-28
7.754746	1.60865e-28
7.754256	1.61461e-28
7.753766	1.62059e-28
7.753276	1.62659e-28
7.752786	1.63261e-28
7.752296	1.63866e-28
7.751805	1.64473e-28
7.751315	1.65082e-28
7.750825	1.65693e-28
7.750335	1.66307e-28
7.749845	1.66923e-28
7.749355	1.67541e-28
7.748865	1.68162e-28
7.748374	1.68785e-28
7.747884	1.6941e-28
7.747394	1.70037e-28
7.746904	1.70667e-28
7.746414	1.71299e-28
7.745924	1.71933e-28
7.745433	1.7257e-28
7.744943	1.73209e-28
7.744453	1.73851e-28
7.743963	1.74495e-28
7.743473	1.75141e-28
7.742983	1.7579e-28
7.742493	1.76441e-28
7.742002	1.77094e-28
7.741512	1.7775e-28
7.741022	1.78409e-28
7.740532	1.79069e-28
7.740042	1.79733e-28
7.739552	1.80398e-28
7.739062	1.81066e-28
7.738571	1.81737e-28
7.738081	1.8241e-28
7.737591	1.83086e-28
7.737101	1.83764e-28
7.736611	1.84444e-28
7.736121	1.85128e-28
7.735630	1.85813e-28
7.735140	1.86501e-28
7.734650	1.87192e-28
7.734160	1.87885e-28
7.733670	1.88581e-28
7.733180	1.8928e-28
7.732690	1.89981e-28
7.732199	1.90684e-28
7.731709	1.91391e-28
7.731219	1.92099e-28
7.730729	1.92811e-28
7.730239	1.93525e-28
7.729749	1.94242e-28
7.729259	1.94961e-28
7.728768	1.95683e-28
7.728278	1.96408e-28
7.727788	1.97136e-28
7.727298	1.97866e-28
7.726808	1.98598e-28
7.726318	1.99334e-28
7.725827	2.00072e-28
7.725337	2.00813e-28
7.724847	2.01557e-28
7.724357	2.02304e-28
7.723867	2.03053e-28
7.723377	2.03805e-28
7.722887	2.0456e-28
7.722396	2.05317e-28
7.721906	2.06078e-28
7.721416	2.06841e-28
7.720926	2.07607e-28
7.720436	2.08376e-28
7.719946	2.09148e-28
7.719455	2.09922e-28
7.718965	2.107e-28
7.718475	2.1148e-28
7.717985	2.12264e-28
7.717495	2.1305e-28
7.717005	2.13839e-28
7.716515	2.14631e-28
7.716024	2.15426e-28
7.715534	2.16224e-28
7.715044	2.17024e-28
7.714554	2.17828e-28
7.714064	2.18635e-28
7.713574	2.19445e-28
7.713084	2.20257e-28
7.712593	2.21073e-28
7.712103	2.21892e-28
7.711613	2.22714e-28
7.711123	2.23539e-28
7.710633	2.24367e-28
7.710143	2.25198e-28
7.709652	2.26032e-28
7.709162	2.26869e-28
7.708672	2.27709e-28
7.708182	2.28552e-28
7.707692	2.29399e-28
7.707202	2.30249e-28
7.706712	2.31101e-28
7.706221	2.31957e-28
7.705731	2.32816e-28
7.705241	2.33679e-28
7.704751	2.34544e-28
7.704261	2.35413e-28
7.703771	2.36285e-28
7.703280	2.3716e-28
7.702790	2.38038e-28
7.702300	2.3892e-28
7.701810	2.39805e-28
7.701320	2.40693e-28
7.700830	2.41584e-28
7.700340	2.42479e-28
7.699849	2.43377e-28
7.699359	2.44279e-28
7.698869	2.45183e-28
7.698379	2.46091e-28
7.697889	2.47003e-28
7.697399	2.47918e-28
7.696909	2.48836e-28
7.696418	2.49757e-28
7.695928	2.50683e-28
7.695438	2.51611e-28
7.694948	2.52543e-28
7.694458	2.53478e-28
7.693968	2.54417e-28
7.693477	2.55359e-28
7.692987	2.56305e-28
7.692497	2.57254e-28
7.692007	2.58207e-28
7.691517	2.59163e-28
7.691027	2.60123e-28
7.690537	2.61087e-28
7.690046	2.62054e-28
7.689556	2.63024e-28
7.689066	2.63998e-28
7.688576	2.64976e-28
7.688086	2.65958e-28
7.687596	2.66943e-28
7.687106	2.67931e-28
7.686615	2.68924e-28
7.686125	2.6992e-28
7.685635	2.70919e-28
7.685145	2.71923e-28
7.684655	2.7293e-28
7.684165	2.73941e-28
7.683674	2.74955e-28
7.683184	2.75974e-28
7.682694	2.76996e-28
7.682204	2.78022e-28
7.681714	2.79051e-28
7.681224	2.80085e-28
7.680734	2.81122e-28
7.680243	2.82163e-28
7.679753	2.83209e-28
7.679263	2.84257e-28
7.678773	2.8531e-28
7.678283	2.86367e-28
7.677793	2.87428e-28
7.677302	2.88492e-28
7.676812	2.89561e-28
7.676322	2.90633e-28
7.675832	2.91709e-28
7.675342	2.9279e-28
7.674852	2.93874e-28
7.674362	2.94963e-28
7.673871	2.96055e-28
7.673381	2.97152e-28
7.672891	2.98252e-28
7.672401	2.99357e-28
7.671911	3.00466e-28
7.671421	3.01578e-28
7.670931	3.02695e-28
7.670440	3.03816e-28
7.669950	3.04942e-28
7.669460	3.06071e-28
7.668970	3.07205e-28
7.668480	3.08343e-28
7.667990	3.09485e-28
7.667499	3.10631e-28
7.667009	3.11781e-28
7.666519	3.12936e-28
7.666029	3.14095e-28
7.665539	3.15258e-28
7.665049	3.16426e-28
7.664559	3.17598e-28
7.664068	3.18774e-28
7.663578	3.19955e-28
7.663088	3.2114e-28
7.662598	3.22329e-28
7.662108	3.23523e-28
7.661618	3.24721e-28
7.661127	3.25924e-28
7.660637	3.27131e-28
7.660147	3.28343e-28
7.659657	3.29559e-28
7.659167	3.30779e-28
7.658677	3.32004e-28
7.658187	3.33234e-28
7.657696	3.34468e-28
7.657206	3.35707e-28
7.656716	3.3695e-28
7.656226	3.38198e-28
7.655736	3.39451e-28
7.655246	3.40708e-28
7.654756	3.4197e-28
7.654265	3.43237e-28
7.653775	3.44508e-28
7.653285	3.45784e-28
7.652795	3.47065e-28
7.652305	3.4835e-28
7.651815	3.4964e-28
7.651324	3.50935e-28
7.650834	3.52235e-28
7.650344	3.53539e-28
7.649854	3.54849e-28
7.649364	3.56163e-28
7.648874	3.57482e-28
7.648384	3.58806e-28
7.647893	3.60135e-28
7.647403	3.61469e-28
7.646913	3.62808e-28
7.646423	3.64151e-28
7.645933	3.655e-28
7.645443	3.66854e-28
7.644953	3.68213e-28
7.644462	3.69576e-28
7.643972	3.70945e-28
7.643482	3.72319e-28
7.642992	3.73698e-28
7.642502	3.75082e-28
7.642012	3.76471e-28
7.641521	3.77866e-28
7.641031	3.79265e-28
7.640541	3.8067e-28
7.640051	3.8208e-28
7.639561	3.83495e-28
7.639071	3.84915e-28
7.638581	3.86341e-28
7.638090	3.87772e-28
7.637600	3.89208e-28
7.637110	3.90649e-28
7.636620	3.92096e-28
7.636130	3.93548e-28
7.635640	3.95006e-28
7.635149	3.96469e-28
7.634659	3.97937e-28
7.634169	3.99411e-28
7.633679	4.0089e-28
7.633189	4.02375e-28
7.632699	4.03865e-28
7.632209	4.05361e-28
7.631718	4.06863e-28
7.631228	4.0837e-28
7.630738	4.09882e-28
7.630248	4.114e-28
7.629758	4.12924e-28
7.629268	4.14453e-28
7.628778	4.15988e-28
7.628287	4.17529e-28
7.627797	4.19075e-28
7.627307	4.20627e-28
7.626817	4.22185e-28
7.626327	4.23749e-28
7.625837	4.25318e-28
7.625346	4.26894e-28
7.624856	4.28475e-28
7.624366	4.30062e-28
7.623876	4.31654e-28
7.623386	4.33253e-28
7.622896	4.34858e-28
7.622406	4.36468e-28
7.621915	4.38085e-28
7.621425	4.39707e-28
7.620935	4.41336e-28
7.620445	4.42971e-28
7.619955	4.44611e-28
7.619465	4.46258e-28
7.618974	4.47911e-28
7.618484	4.4957e-28
7.617994	4.51235e-28
7.617504	4.52906e-28
7.617014	4.54583e-28
7.616524	4.56267e-28
7.616034	4.57957e-28
7.615543	4.59653e-28
7.615053	4.61355e-28
7.614563	4.63064e-28
7.614073	4.64779e-28
7.613583	4.66501e-28
7.613093	4.68228e-28
7.612603	4.69963e-28
7.612112	4.71703e-28
7.611622	4.7345e-28
7.611132	4.75204e-28
7.610642	4.76964e-28
7.610152	4.7873e-28
7.609662	4.80503e-28
7.609171	4.82283e-28
7.608681	4.84069e-28
7.608191	4.85862e-28
7.607701	4.87662e-28
7.607211	4.89468e-28
7.606721	4.91281e-28
7.606231	4.931e-28
7.605740	4.94926e-28
7.605250	4.96759e-28
7.604760	4.98599e-28
7.604270	5.00446e-28
7.603780	5.02299e-28
7.603290	5.0416e-28
7.602800	5.06027e-28
7.602309	5.07901e-28
7.601819	5.09782e-28
7.601329	5.1167e-28
7.600839	5.13566e-28
7.600349	5.15468e-28
7.599859	5.17377e-28
7.599368	5.19293e-28
7.598878	5.21216e-28
7.598388	5.23147e-28
7.597898	5.25084e-28
7.597408	5.27029e-28
7.596918	5.28981e-28
7.596428	5.3094e-28
7.595937	5.32907e-28
7.595447	5.3488e-28
7.594957	5.36861e-28
7.594467	5.3885e-28
7.593977	5.40845e-28
7.593487	5.42849e-28
7.592996	5.44859e-28
7.592506	5.46877e-28
7.592016	5.48903e-28
7.591526	5.50936e-28
7.591036	5.52976e-28
7.590546	5.55024e-28
7.590056	5.5708e-28
7.589565	5.59143e-28
7.589075	5.61214e-28
7.588585	5.63293e-28
7.588095	5.65379e-28
7.587605	5.67473e-28
7.587115	5.69575e-28
7.586625	5.71684e-28
7.586134	5.73801e-28
7.585644	5.75927e-28
7.585154	5.7806e-28
7.584664	5.80201e-28
7.584174	5.82349e-28
7.583684	5.84506e-28
7.583193	5.86671e-28
7.582703	5.88844e-28
7.582213	5.91025e-28
7.581723	5.93214e-28
7.581233	5.95411e-28
7.580743	5.97616e-28
7.580253	5.9983e-28
7.579762	6.02051e-28
7.579272	6.04281e-28
7.578782	6.06519e-28
7.578292	6.08765e-28
7.577802	6.1102e-28
7.577312	6.13283e-28
7.576821	6.15555e-28
7.576331	6.17834e-28
7.575841	6.20123e-28
7.575351	6.22419e-28
7.574861	6.24725e-28
7.574371	6.27038e-28
7.573881	6.29361e-28
7.573390	6.31692e-28
7.572900	6.34031e-28
7.572410	6.3638e-28
7.571920	6.38737e-28
7.571430	6.41102e-28
7.570940	6.43477e-28
7.570450	6.4586e-28
7.569959	6.48252e-28
7.569469	6.50653e-28
7.568979	6.53063e-28
7.568489	6.55482e-28
7.567999	6.57909e-28
7.567509	6.60346e-28
7.567018	6.62792e-28
7.566528	6.65246e-28
7.566038	6.6771e-28
7.565548	6.70183e-28
7.565058	6.72666e-28
7.564568	6.75157e-28
7.564078	6.77657e-28
7.563587	6.80167e-28
7.563097	6.82686e-28
7.562607	6.85215e-28
7.562117	6.87753e-28
7.561627	6.903e-28
7.561137	6.92857e-28
7.560647	6.95423e-28
7.560156	6.97998e-28
7.559666	7.00584e-28
7.559176	7.03178e-28
7.558686	7.05783e-28
7.558196	7.08397e-28
7.557706	7.1102e-28
7.557215	7.13654e-28
7.556725	7.16297e-28
7.556235	7.1895e-28
7.555745	7.21613e-28
7.555255	7.24285e-28
7.554765	7.26968e-28
7.554275	7.2966e-28
7.553784	7.32363e-28
7.553294	7.35075e-28
7.552804	7.37798e-28
7.552314	7.4053e-28
7.551824	7.43273e-28
7.551334	7.46026e-28
7.550843	7.48789e-28
7.550353	7.51562e-28
7.549863	7.54346e-28
7.549373	7.5714e-28
7.548883	7.59944e-28
7.548393	7.62758e-28
7.547903	7.65583e-28
7.547412	7.68419e-28
7.546922	7.71265e-28
7.546432	7.74121e-28
7.545942	7.76989e-28
7.545452	7.79866e-28
7.544962	7.82755e-28
7.544472	7.85654e-28
7.543981	7.88564e-28
7.543491	7.91484e-28
7.543001	7.94416e-28
7.542511	7.97358e-28
7.542021	8.00311e-28
7.541531	8.03275e-28
7.541040	8.0625e-28
7.540550	8.09236e-28
7.540060	8.12234e-28
7.539570	8.15242e-28
7.539080	8.18261e-28
7.538590	8.21292e-28
7.538100	8.24334e-28
7.537609	8.27387e-28
7.537119	8.30451e-28
7.536629	8.33527e-28
7.536139	8.36614e-28
7.535649	8.39713e-28
7.535159	8.42823e-28
7.534668	8.45944e-28
7.534178	8.49077e-28
7.533688	8.52222e-28
7.533198	8.55378e-28
7.532708	8.58546e-28
7.532218	8.61726e-28
7.531728	8.64918e-28
7.531237	8.68121e-28
7.530747	8.71337e-28
7.530257	8.74564e-28
7.529767	8.77803e-28
7.529277	8.81054e-28
7.528787	8.84317e-28
7.528297	8.87592e-28
7.527806	8.9088e-28
7.527316	8.94179e-28
7.526826	8.97491e-28
7.526336	9.00815e-28
7.525846	9.04151e-28
7.525356	9.075e-28
7.524865	9.10861e-28
7.524375	9.14235e-28
7.523885	9.17621e-28
7.523395	9.21019e-28
7.522905	9.24431e-28
7.522415	9.27854e-28
7.521925	9.31291e-28
7.521434	9.3474e-28
7.520944	9.38202e-28
7.520454	9.41677e-28
7.519964	9.45165e-28
7.519474	9.48665e-28
7.518984	9.52179e-28
7.518494	9.55705e-28
7.518003	9.59245e-28
7.517513	9.62798e-28
7.517023	9.66364e-28
7.516533	9.69943e-28
7.516043	9.73535e-28
7.515553	9.77141e-28
7.515062	9.8076e-28
7.514572	9.84392e-28
7.514082	9.88038e-28
7.513592	9.91698e-28
7.513102	9.95371e-28
7.512612	9.99057e-28
7.512122	1.00276e-27
7.511631	1.00647e-27
7.511141	1.0102e-27
7.510651	1.01394e-27
7.510161	1.0177e-27
7.509671	1.02146e-27
7.509181	1.02525e-27
7.508690	1.02905e-27
7.508200	1.03286e-27
7.507710	1.03668e-27
7.507220	1.04052e-27
7.506730	1.04438e-27
7.506240	1.04824e-27
7.505750	1.05213e-27
7.505259	1.05602e-27
7.504769	1.05993e-27
7.504279	1.06386e-27
7.503789	1.0678e-27
7.503299	1.07175e-27
7.502809	1.07572e-27
7.502319	1.07971e-27
7.501828	1.08371e-27
7.501338	1.08772e-27
7.500848	1.09175e-27
7.500358	1.09579e-27
7.499868	1.09985e-27
7.499378	1.10392e-27
7.498887	1.10801e-27
7.498397	1.11212e-27
7.497907	1.11624e-27
7.497417	1.12037e-27
7.496927	1.12452e-27
7.496437	1.12868e-27
7.495947	1.13287e-27
7.495456	1.13706e-27
7.494966	1.14127e-27
7.494476	1.1455e-27
7.493986	1.14974e-27
7.493496	1.154e-27
7.493006	1.15827e-27
7.492515	1.16256e-27
7.492025	1.16687e-27
7.491535	1.17119e-27
7.491045	1.17553e-27
7.490555	1.17988e-27
7.490065	1.18425e-27
7.489575	1.18864e-27
7.489084	1.19304e-27
7.488594	1.19746e-27
7.488104	1.2019e-27
7.487614	1.20635e-27
7.487124	1.21081e-27
7.486634	1.2153e-27
7.486144	1.2198e-27
7.485653	1.22432e-27
7.485163	1.22885e-27
7.484673	1.2334e-27
7.484183	1.23797e-27
7.483693	1.24256e-27
7.483203	1.24716e-27
7.482712	1.25178e-27
7.482222	1.25641e-27
7.481732	1.26107e-27
7.481242	1.26574e-27
7.480752	1.27043e-27
7.480262	1.27513e-27
7.479772	1.27985e-27
7.479281	1.28459e-27
7.478791	1.28935e-27
7.478301	1.29413e-27
7.477811	1.29892e-27
7.477321	1.30373e-27
7.476831	1.30856e-27
7.476340	1.31341e-27
7.475850	1.31827e-27
7.475360	1.32315e-27
7.474870	1.32805e-27
7.474380	1.33297e-27
7.473890	1.33791e-27
7.473400	1.34286e-27
7.472909	1.34784e-27
7.472419	1.35283e-27
7.471929	1.35784e-27
7.471439	1.36287e-27
7.470949	1.36792e-27
7.470459	1.37298e-27
7.469969	1.37807e-27
7.469478	1.38317e-27
7.468988	1.3883e-27
7.468498	1.39344e-27
7.468008	1.3986e-27
7.467518	1.40378e-27
7.467028	1.40898e-27
7.466537	1.4142e-27
7.466047	1.41943e-27
7.465557	1.42469e-27
7.465067	1.42997e-27
7.464577	1.43526e-27
7.464087	1.44058e-27
7.463597	1.44592e-27
7.463106	1.45127e-27
7.462616	1.45665e-27
7.462126	1.46204e-27
7.461636	1.46746e-27
7.461146	1.47289e-27
7.460656	1.47835e-27
7.460166	1.48382e-27
7.459675	1.48932e-27
7.459185	1.49483e-27
7.458695	1.50037e-27
7.458205	1.50593e-27
7.457715	1.5115e-27
7.457225	1.5171e-27
7.456734	1.52272e-27
7.456244	1.52836e-27
7.455754	1.53402e-27
7.455264	1.5397e-27
7.454774	1.5454e-27
7.454284	1.55113e-27
7.453794	1.55687e-27
7.453303	1.56264e-27
7.452813	1.56843e-27
7.452323	1.57424e-27
7.451833	1.58007e-27
7.451343	1.58592e-27
7.450853	1.59179e-27
7.450362	1.59769e-27
7.449872	1.60361e-27
7.449382	1.60954e-27
7.448892	1.61551e-27
7.448402	1.62149e-27
7.447912	1.62749e-27
7.447422	1.63352e-27
7.446931	1.63957e-27
7.446441	1.64565e-27
7.445951	1.65174e-27
7.445461	1.65786e-27
7.444971	1.664e-27
7.444481	1.67016e-27
7.443991	1.67635e-27
7.443500	1.68256e-27
7.443010	1.68879e-27
7.442520	1.69504e-27
7.442030	1.70132e-27
7.441540	1.70762e-27
7.441050	1.71395e-27
7.440559	1.72029e-27
7.440069	1.72666e-27
7.439579	1.73306e-27
7.439089	1.73948e-27
7.438599	1.74592e-27
7.438109	1.75239e-27
7.437619	1.75888e-27
7.437128	1.76539e-27
7.436638	1.77193e-27
7.436148	1.77849e-27
7.435658	1.78508e-27
7.435168	1.79169e-27
7.434678	1.79833e-27
7.434187	1.80499e-27
7.433697	1.81167e-27
7.433207	1.81838e-27
7.432717	1.82512e-27
7.432227	1.83188e-27
7.431737	1.83866e-27
7.431247	1.84547e-27
7.430756	1.85231e-27
7.430266	1.85917e-27
7.429776	1.86605e-27
7.429286	1.87296e-27
7.428796	1.8799e-27
7.428306	1.88686e-27
7.427816	1.89385e-27
7.427325	1.90087e-27
7.426835	1.90791e-27
7.426345	1.91497e-27
7.425855	1.92207e-27
7.425365	1.92918e-27
7.424875	1.93633e-27
7.424384	1.9435e-27
7.423894	1.9507e-27
7.423404	1.95792e-27
7.422914	1.96518e-27
7.422424	1.97245e-27
7.421934	1.97976e-27
7.421444	1.98709e-27
7.420953	1.99445e-27
7.420463	2.00184e-27
7.419973	2.00925e-27
7.419483	2.01669e-27
7.418993	2.02416e-27
7.418503	2.03166e-27
7.418013	2.03919e-27
7.417522	2.04674e-27
7.417032	2.05432e-27
7.416542	2.06193e-27
7.416052	2.06956e-27
7.415562	2.07723e-27
7.415072	2.08492e-27
7.414581	2.09264e-27
7.414091	2.10039e-27
7.413601	2.10817e-27
7.413111	2.11598e-27
7.412621	2.12382e-27
7.412131	2.13168e-27
7.411641	2.13958e-27
7.411150	2.1475e-27
7.410660	2.15546e-27
7.410170	2.16344e-27
7.409680	2.17145e-27
7.409190	2.1795e-27
7.408700	2.18757e-27
7.408209	2.19567e-27
7.407719	2.2038e-27
7.407229	2.21196e-27
7.406739	2.22016e-27
7.406249	2.22838e-27
7.405759	2.23663e-27
7.405269	2.24492e-27
7.404778	2.25323e-27
7.404288	2.26158e-27
7.403798	2.26995e-27
7.403308	2.27836e-27
7.402818	2.2868e-27
7.402328	2.29527e-27
7.401838	2.30377e-27
7.401347	2.3123e-27
7.400857	2.32087e-27
7.400367	2.32946e-27
7.399877	2.33809e-27
7.399387	2.34675e-27
7.398897	2.35544e-27
7.398406	2.36416e-27
7.397916	2.37292e-27
7.397426	2.38171e-27
7.396936	2.39053e-27
7.396446	2.39938e-27
7.395956	2.40827e-27
7.395466	2.41719e-27
7.394975	2.42614e-27
7.394485	2.43513e-27
7.393995	2.44415e-27
7.393505	2.4532e-27
7.393015	2.46229e-27
7.392525	2.47141e-27
7.392034	2.48056e-27
7.391544	2.48975e-27
7.391054	2.49897e-27
7.390564	2.50822e-27
7.390074	2.51751e-27
7.389584	2.52684e-27
7.389094	2.53619e-27
7.388603	2.54559e-27
7.388113	2.55502e-27
7.387623	2.56448e-27
7.387133	2.57398e-27
7.386643	2.58351e-27
7.386153	2.59308e-27
7.385663	2.60268e-27
7.385172	2.61232e-27
7.384682	2.622e-27
7.384192	2.63171e-27
7.383702	2.64146e-27
7.383212	2.65124e-27
7.382722	2.66106e-27
7.382231	2.67091e-27
7.381741	2.68081e-27
7.381251	2.69074e-27
7.380761	2.7007e-27
7.380271	2.7107e-27
7.379781	2.72074e-27
7.379291	2.73082e-27
7.378800	2.74093e-27
7.378310	2.75109e-27
7.377820	2.76128e-27
7.377330	2.7715e-27
7.376840	2.78177e-27
7.376350	2.79207e-27
7.375860	2.80241e-27
7.375369	2.81279e-27
7.374879	2.82321e-27
7.374389	2.83366e-27
7.373899	2.84416e-27
7.373409	2.85469e-27
7.372919	2.86527e-27
7.372428	2.87588e-27
7.371938	2.88653e-27
7.371448	2.89722e-27
7.370958	2.90795e-27
7.370468	2.91872e-27
7.369978	2.92953e-27
7.369488	2.94038e-27
7.368997	2.95127e-27
7.368507	2.9622e-27
7.368017	2.97317e-27
7.367527	2.98418e-27
7.367037	2.99524e-27
7.366547	3.00633e-27
7.366056	3.01747e-27
7.365566	3.02864e-27
7.365076	3.03986e-27
7.364586	3.05112e-27
7.364096	3.06242e-27
7.363606	3.07376e-27
7.363116	3.08514e-27
7.362625	3.09657e-27
7.362135	3.10804e-27
7.361645	3.11955e-27
7.361155	3.1311e-27
7.360665	3.1427e-27
7.360175	3.15434e-27
7.359685	3.16602e-27
7.359194	3.17775e-27
7.358704	3.18952e-27
7.358214	3.20133e-27
7.357724	3.21319e-27
7.357234	3.22509e-27
7.356744	3.23703e-27
7.356253	3.24902e-27
7.355763	3.26106e-27
7.355273	3.27313e-27
7.354783	3.28526e-27
7.354293	3.29742e-27
7.353803	3.30964e-27
7.353313	3.3219e-27
7.352822	3.3342e-27
7.352332	3.34655e-27
7.351842	3.35894e-27
7.351352	3.37138e-27
7.350862	3.38387e-27
7.350372	3.3964e-27
7.349881	3.40898e-27
7.349391	3.42161e-27
7.348901	3.43428e-27
7.348411	3.447e-27
7.347921	3.45977e-27
7.347431	3.47258e-27
7.346941	3.48544e-27
7.346450	3.49835e-27
7.345960	3.51131e-27
7.345470	3.52431e-27
7.344980	3.53736e-27
7.344490	3.55047e-27
7.344000	3.56362e-27
7.343510	3.57681e-27
7.343019	3.59006e-27
7.342529	3.60336e-27
7.342039	3.6167e-27
7.341549	3.6301e-27
7.341059	3.64354e-27
7.340569	3.65704e-27
7.340078	3.67058e-27
7.339588	3.68418e-27
7.339098	3.69782e-27
7.338608	3.71152e-27
7.338118	3.72527e-27
7.337628	3.73906e-27
7.337138	3.75291e-27
7.336647	3.76681e-27
7.336157	3.78076e-27
7.335667	3.79476e-27
7.335177	3.80882e-27
7.334687	3.82293e-27
7.334197	3.83708e-27
7.333707	3.8513e-27
7.333216	3.86556e-27
7.332726	3.87988e-27
7.332236	3.89425e-27
7.331746	3.90867e-27
7.331256	3.92315e-27
7.330766	3.93768e-27
7.330275	3.95226e-27
7.329785	3.9669e-27
7.329295	3.98159e-27
7.328805	3.99634e-27
7.328315	4.01114e-27
7.327825	4.02599e-27
7.327335	4.04091e-27
7.326844	4.05587e-27
7.326354	4.07089e-27
7.325864	4.08597e-27
7.325374	4.1011e-27
7.324884	4.11629e-27
7.324394	4.13154e-27
7.323903	4.14684e-27
7.323413	4.1622e-27
7.322923	4.17762e-27
7.322433	4.19309e-27
7.321943	4.20862e-27
7.321453	4.22421e-27
7.320963	4.23985e-27
7.320472	4.25555e-27
7.319982	4.27132e-27
7.319492	4.28713e-27
7.319002	4.30301e-27
7.318512	4.31895e-27
7.318022	4.33495e-27
7.317532	4.351e-27
7.317041	4.36712e-27
7.316551	4.38329e-27
7.316061	4.39953e-27
7.315571	4.41582e-27
7.315081	4.43217e-27
7.314591	4.44859e-27
7.314100	4.46507e-27
7.313610	4.4816e-27
7.313120	4.4982e-27
7.312630	4.51486e-27
7.312140	4.53158e-27
7.311650	4.54837e-27
7.311160	4.56521e-27
7.310669	4.58212e-27
7.310179	4.59909e-27
7.309689	4.61613e-27
7.309199	4.63322e-27
7.308709	4.65038e-27
7.308219	4.66761e-27
7.307728	4.68489e-27
7.307238	4.70225e-27
7.306748	4.71966e-27
7.306258	4.73714e-27
7.305768	4.75469e-27
7.305278	4.7723e-27
7.304788	4.78997e-27
7.304297	4.80771e-27
7.303807	4.82552e-27
7.303317	4.84339e-27
7.302827	4.86133e-27
7.302337	4.87933e-27
7.301847	4.89741e-27
7.301357	4.91554e-27
7.300866	4.93375e-27
7.300376	4.95202e-27
7.299886	4.97036e-27
7.299396	4.98877e-27
7.298906	5.00725e-27
7.298416	5.02579e-27
7.297925	5.04441e-27
7.297435	5.06309e-27
7.296945	5.08184e-27
7.296455	5.10067e-27
7.295965	5.11956e-27
7.295475	5.13852e-27
7.294985	5.15755e-27
7.294494	5.17665e-27
7.294004	5.19582e-27
7.293514	5.21507e-27
7.293024	5.23438e-27
7.292534	5.25377e-27
7.292044	5.27323e-27
7.291554	5.29276e-27
7.291063	5.31236e-27
7.290573	5.33204e-27
7.290083	5.35178e-27
7.289593	5.37161e-27
7.289103	5.3915e-27
7.288613	5.41147e-27
7.288122	5.43151e-27
7.287632	5.45163e-27
7.287142	5.47182e-27
7.286652	5.49209e-27
7.286162	5.51243e-27
7.285672	5.53284e-27
7.285182	5.55334e-27
7.284691	5.5739e-27
7.284201	5.59455e-27
7.283711	5.61527e-27
7.283221	5.63606e-27
7.282731	5.65694e-27
7.282241	5.67789e-27
7.281750	5.69892e-27
7.281260	5.72003e-27
7.280770	5.74121e-27
7.280280	5.76248e-27
7.279790	5.78382e-27
7.279300	5.80524e-27
7.278810	5.82674e-27
7.278319	5.84832e-27
7.277829	5.86998e-27
7.277339	5.89172e-27
7.276849	5.91354e-27
7.276359	5.93545e-27
7.275869	5.95743e-27
7.275379	5.97949e-27
7.274888	6.00164e-27
7.274398	6.02387e-27
7.273908	6.04618e-27
7.273418	6.06857e-27
7.272928	6.09105e-27
7.272438	6.11361e-27
7.271947	6.13625e-27
7.271457	6.15898e-27
7.270967	6.18179e-27
7.270477	6.20468e-27
7.269987	6.22766e-27
7.269497	6.25073e-27
7.269007	6.27388e-27
7.268516	6.29712e-27
7.268026	6.32044e-27
7.267536	6.34385e-27
7.267046	6.36734e-27
7.266556	6.39093e-27
7.266066	6.4146e-27
7.265575	6.43835e-27
7.265085	6.4622e-27
7.264595	6.48613e-27
7.264105	6.51016e-27
7.263615	6.53427e-27
7.263125	6.55847e-27
7.262635	6.58276e-27
7.262144	6.60714e-27
7.261654	6.63161e-27
7.261164	6.65617e-27
7.260674	6.68083e-27
7.260184	6.70557e-27
7.259694	6.7304e-27
7.259204	6.75533e-27
7.258713	6.78035e-27
7.258223	6.80546e-27
7.257733	6.83067e-27
7.257243	6.85597e-27
7.256753	6.88136e-27
7.256263	6.90685e-27
7.255772	6.93243e-27
7.255282	6.9581e-27
7.254792	6.98387e-27
7.254302	7.00974e-27
7.253812	7.0357e-27
7.253322	7.06176e-27
7.252832	7.08792e-27
7.252341	7.11417e-27
7.251851	7.14052e-27
7.251361	7.16696e-27
7.250871	7.19351e-27
7.250381	7.22015e-27
7.249891	7.24689e-27
7.249400	7.27373e-27
7.248910	7.30067e-27
7.248420	7.32771e-27
7.247930	7.35485e-27
7.247440	7.38209e-27
7.246950	7.40943e-27
7.246460	7.43687e-27
7.245969	7.46442e-27
7.245479	7.49206e-27
7.244989	7.51981e-27
7.244499	7.54766e-27
7.244009	7.57562e-27
7.243519	7.60367e-27
7.243029	7.63184e-27
7.242538	7.6601e-27
7.242048	7.68847e-27
7.241558	7.71695e-27
7.241068	7.74553e-27
7.240578	7.77422e-27
7.240088	7.80301e-27
7.239597	7.83191e-27
7.239107	7.86092e-27
7.238617	7.89003e-27
7.238127	7.91925e-27
7.237637	7.94858e-27
7.237147	7.97802e-27
7.236657	8.00757e-27
7.236166	8.03723e-27
7.235676	8.067e-27
7.235186	8.09687e-27
7.234696	8.12686e-27
7.234206	8.15696e-27
7.233716	8.18717e-27
7.233226	8.2175e-27
7.232735	8.24793e-27
7.232245	8.27848e-27
7.231755	8.30914e-27
7.231265	8.33991e-27
7.230775	8.3708e-27
7.230285	8.40181e-27
7.229794	8.43292e-27
7.229304	8.46416e-27
7.228814	8.49551e-27
7.228324	8.52697e-27
7.227834	8.55855e-27
7.227344	8.59025e-27
7.226854	8.62207e-27
7.226363	8.654e-27
7.225873	8.68605e-27
7.225383	8.71822e-27
7.224893	8.75051e-27
7.224403	8.78292e-27
7.223913	8.81545e-27
7.223422	8.8481e-27
7.222932	8.88087e-27
7.222442	8.91376e-27
7.221952	8.94678e-27
7.221462	8.97991e-27
7.220972	9.01317e-27
7.220482	9.04655e-27
7.219991	9.08006e-27
7.219501	9.11369e-27
7.219011	9.14744e-27
7.218521	9.18132e-27
7.218031	9.21533e-27
7.217541	9.24946e-27
7.217051	9.28372e-27
7.216560	9.3181e-27
7.216070	9.35261e-27
7.215580	9.38725e-27
7.215090	9.42202e-27
7.214600	9.45691e-27
7.214110	9.49194e-27
7.213619	9.5271e-27
7.213129	9.56238e-27
7.212639	9.5978e-27
7.212149	9.63334e-27
7.211659	9.66902e-27
7.211169	9.70483e-27
7.210679	9.74078e-27
7.210188	9.77686e-27
7.209698	9.81307e-27
7.209208	9.84941e-27
7.208718	9.88589e-27
7.208228	9.9225e-27
7.207738	9.95925e-27
7.207247	9.99614e-27
7.206757	1.00332e-26
7.206267	1.00703e-26
7.205777	1.01076e-26
7.205287	1.01451e-26
7.204797	1.01826e-26
7.204307	1.02203e-26
7.203816	1.02582e-26
7.203326	1.02962e-26
7.202836	1.03343e-26
7.202346	1.03726e-26
7.201856	1.0411e-26
7.201366	1.04496e-26
7.200876	1.04883e-26
7.200385	1.05271e-26
7.199895	1.05661e-26
7.199405	1.06052e-26
7.198915	1.06445e-26
7.198425	1.06839e-26
7.197935	1.07235e-26
7.197444	1.07632e-26
7.196954	1.08031e-26
7.196464	1.08431e-26
7.195974	1.08833e-26
7.195484	1.09236e-26
7.194994	1.0964e-26
7.194504	1.10046e-26
7.194013	1.10454e-26
7.193523	1.10863e-26
7.193033	1.11274e-26
7.192543	1.11686e-26
7.192053	1.12099e-26
7.191563	1.12515e-26
7.191073	1.12931e-26
7.190582	1.1335e-26
7.190092	1.13769e-26
7.189602	1.14191e-26
7.189112	1.14614e-26
7.188622	1.15038e-26
7.188132	1.15464e-26
7.187641	1.15892e-26
7.187151	1.16321e-26
7.186661	1.16752e-26
7.186171	1.17184e-26
7.185681	1.17618e-26
7.185191	1.18054e-26
7.184701	1.18491e-26
7.184210	1.1893e-26
7.183720	1.19371e-26
7.183230	1.19813e-26
7.182740	1.20257e-26
7.182250	1.20702e-26
7.181760	1.21149e-26
7.181269	1.21598e-26
7.180779	1.22048e-26
7.180289	1.225e-26
7.179799	1.22954e-26
7.179309	1.23409e-26
7.178819	1.23866e-26
7.178329	1.24325e-26
7.177838	1.24785e-26
7.177348	1.25248e-26
7.176858	1.25711e-26
7.176368	1.26177e-26
7.175878	1.26644e-26
7.175388	1.27113e-26
7.174898	1.27584e-26
7.174407	1.28057e-26
7.173917	1.28531e-26
7.173427	1.29007e-26
7.172937	1.29485e-26
7.172447	1.29964e-26
7.171957	1.30446e-26
7.171466	1.30929e-26
7.170976	1.31414e-26
7.170486	1.31901e-26
7.169996	1.32389e-26
7.169506	1.32879e-26
7.169016	1.33372e-26
7.168526	1.33866e-26
7.168035	1.34361e-26
7.167545	1.34859e-26
7.167055	1.35358e-26
7.166565	1.3586e-26
7.166075	1.36363e-26
7.165585	1.36868e-26
7.165094	1.37375e-26
7.164604	1.37884e-26
7.164114	1.38394e-26
7.163624	1.38907e-26
7.163134	1.39421e-26
7.162644	1.39938e-26
7.162154	1.40456e-26
7.161663	1.40976e-26
7.161173	1.41498e-26
7.160683	1.42023e-26
7.160193	1.42549e-26
7.159703	1.43076e-26
7.159213	1.43606e-26
7.158723	1.44138e-26
7.158232	1.44672e-26
7.157742	1.45208e-26
7.157252	1.45746e-26
7.156762	1.46286e-26
7.156272	1.46827e-26
7.155782	1.47371e-26
7.155291	1.47917e-26
7.154801	1.48465e-26
7.154311	1.49015e-26
7.153821	1.49567e-26
7.153331	1.50121e-26
7.152841	1.50677e-26
7.152351	1.51235e-26
7.151860	1.51795e-26
7.151370	1.52357e-26
7.150880	1.52921e-26
7.150390	1.53488e-26
7.149900	1.54056e-26
7.149410	1.54627e-26
7.148920	1.55199e-26
7.148429	1.55774e-26
7.147939	1.56351e-26
7.147449	1.5693e-26
7.146959	1.57511e-26
7.146469	1.58095e-26
7.145979	1.5868e-26
7.145488	1.59268e-26
7.144998	1.59858e-26
7.144508	1.6045e-26
7.144018	1.61044e-26
7.143528	1.61641e-26
7.143038	1.62239e-26
7.142548	1.6284e-26
7.142057	1.63443e-26
7.141567	1.64049e-26
7.141077	1.64656e-26
7.140587	1.65266e-26
7.140097	1.65878e-26
7.139607	1.66493e-26
7.139116	1.67109e-26
7.138626	1.67728e-26
7.138136	1.68349e-26
7.137646	1.68973e-26
7.137156	1.69599e-26
7.136666	1.70227e-26
7.136176	1.70857e-26
7.135685	1.7149e-26
7.135195	1.72125e-26
7.134705	1.72763e-26
7.134215	1.73403e-26
7.133725	1.74045e-26
7.133235	1.74689e-26
7.132745	1.75336e-26
7.132254	1.75986e-26
7.131764	1.76638e-26
7.131274	1.77292e-26
7.130784	1.77948e-26
7.130294	1.78608e-26
7.129804	1.79269e-26
7.129313	1.79933e-26
7.128823	1.80599e-26
7.128333	1.81268e-26
7.127843	1.8194e-26
7.127353	1.82614e-26
7.126863	1.8329e-26
7.126373	1.83969e-26
7.125882	1.8465e-26
7.125392	1.85334e-26
7.124902	1.8602e-26
7.124412	1.86709e-26
7.123922	1.87401e-26
7.123432	1.88095e-26
7.122941	1.88792e-26
7.122451	1.89491e-26
7.121961	1.90193e-26
7.121471	1.90897e-26
7.120981	1.91604e-26
7.120491	1.92314e-26
7.120001	1.93026e-26
7.119510	1.93741e-26
7.119020	1.94458e-26
7.118530	1.95179e-26
7.118040	1.95902e-26
7.117550	1.96627e-26
7.117060	1.97355e-26
7.116570	1.98086e-26
7.116079	1.9882e-26
7.115589	1.99556e-26
7.115099	2.00295e-26
7.114609	2.01037e-26
7.114119	2.01782e-26
7.113629	2.02529e-26
7.113138	2.03279e-26
7.112648	2.04032e-26
7.112158	2.04788e-26
7.111668	2.05546e-26
7.111178	2.06308e-26
7.110688	2.07072e-26
7.110198	2.07839e-26
7.109707	2.08608e-26
7.109217	2.09381e-26
7.108727	2.10157e-26
7.108237	2.10935e-26
7.107747	2.11716e-26
7.107257	2.125e-26
7.106767	2.13287e-26
7.106276	2.14077e-26
7.105786	2.1487e-26
7.105296	2.15666e-26
7.104806	2.16465e-26
7.104316	2.17266e-26
7.103826	2.18071e-26
7.103335	2.18879e-26
7.102845	2.19689e-26
7.102355	2.20503e-26
7.101865	2.2132e-26
7.101375	2.22139e-26
7.100885	2.22962e-26
7.100395	2.23788e-26
7.099904	2.24617e-26
7.099414	2.25449e-26
7.098924	2.26284e-26
7.098434	2.27122e-26
7.097944	2.27963e-26
7.097454	2.28807e-26
7.096963	2.29655e-26
7.096473	2.30505e-26
7.095983	2.31359e-26
7.095493	2.32216e-26
7.095003	2.33076e-26
7.094513	2.33939e-26
7.094023	2.34806e-26
7.093532	2.35675e-26
7.093042	2.36548e-26
7.092552	2.37424e-26
7.092062	2.38304e-26
7.091572	2.39186e-26
7.091082	2.40072e-26
7.090592	2.40961e-26
7.090101	2.41854e-26
7.089611	2.42749e-26
7.089121	2.43649e-26
7.088631	2.44551e-26
7.088141	2.45457e-26
7.087651	2.46366e-26
7.087160	2.47278e-26
7.086670	2.48194e-26
7.086180	2.49113e-26
7.085690	2.50036e-26
7.085200	2.50962e-26
7.084710	2.51892e-26
7.084220	2.52824e-26
7.083729	2.53761e-26
7.083239	2.54701e-26
7.082749	2.55644e-26
7.082259	2.56591e-26
7.081769	2.57541e-26
7.081279	2.58495e-26
7.080788	2.59452e-26
7.080298	2.60413e-26
7.079808	2.61378e-26
7.079318	2.62346e-26
7.078828	2.63318e-26
7.078338	2.64293e-26
7.077848	2.65272e-26
7.077357	2.66254e-26
7.076867	2.6724e-26
7.076377	2.6823e-26
7.075887	2.69224e-26
7.075397	2.70221e-26
7.074907	2.71221e-26
7.074417	2.72226e-26
7.073926	2.73234e-26
7.073436	2.74246e-26
7.072946	2.75262e-26
7.072456	2.76281e-26
7.071966	2.77305e-26
7.071476	2.78332e-26
7.070985	2.79363e-26
7.070495	2.80397e-26
7.070005	2.81436e-26
7.069515	2.82478e-26
7.069025	2.83524e-26
7.068535	2.84574e-26
7.068045	2.85628e-26
7.067554	2.86686e-26
7.067064	2.87748e-26
7.066574	2.88814e-26
7.066084	2.89884e-26
7.065594	2.90957e-26
7.065104	2.92035e-26
7.064614	2.93116e-26
7.064123	2.94202e-26
7.063633	2.95292e-26
7.063143	2.96385e-26
7.062653	2.97483e-26
7.062163	2.98585e-26
7.061673	2.99691e-26
7.061182	3.00801e-26
7.060692	3.01915e-26
7.060202	3.03033e-26
7.059712	3.04155e-26
7.059222	3.05282e-26
7.058732	3.06412e-26
7.058242	3.07547e-26
7.057751	3.08686e-26
7.057261	3.0983e-26
7.056771	3.10977e-26
7.056281	3.12129e-26
7.055791	3.13285e-26
7.055301	3.14445e-26
7.054810	3.1561e-26
7.054320	3.16779e-26
7.053830	3.17952e-26
7.053340	3.1913e-26
7.052850	3.20312e-26
7.052360	3.21498e-26
7.051870	3.22689e-26
7.051379	3.23884e-26
7.050889	3.25083e-26
7.050399	3.26287e-26
7.049909	3.27496e-26
7.049419	3.28709e-26
7.048929	3.29926e-26
7.048439	3.31148e-26
7.047948	3.32375e-26
7.047458	3.33606e-26
7.046968	3.34841e-26
7.046478	3.36081e-26
7.045988	3.37326e-26
7.045498	3.38576e-26
7.045007	3.39829e-26
7.044517	3.41088e-26
7.044027	3.42351e-26
7.043537	3.43619e-26
7.043047	3.44892e-26
7.042557	3.46169e-26
7.042067	3.47452e-26
7.041576	3.48738e-26
7.041086	3.5003e-26
7.040596	3.51326e-26
7.040106	3.52628e-26
7.039616	3.53934e-26
7.039126	3.55245e-26
7.038635	3.5656e-26
7.038145	3.57881e-26
7.037655	3.59206e-26
7.037165	3.60537e-26
7.036675	3.61872e-26
7.036185	3.63212e-26
7.035695	3.64558e-26
7.035204	3.65908e-26
7.034714	3.67263e-26
7.034224	3.68623e-26
7.033734	3.69988e-26
7.033244	3.71359e-26
7.032754	3.72734e-26
7.032264	3.74115e-26
7.031773	3.755e-26
7.031283	3.76891e-26
7.030793	3.78287e-26
7.030303	3.79688e-26
7.029813	3.81094e-26
7.029323	3.82506e-26
7.028832	3.83922e-26
7.028342	3.85344e-26
7.027852	3.86771e-26
7.027362	3.88204e-26
7.026872	3.89642e-26
7.026382	3.91085e-26
7.025892	3.92533e-26
7.025401	3.93987e-26
7.024911	3.95446e-26
7.024421	3.96911e-26
7.023931	3.98381e-26
7.023441	3.99857e-26
7.022951	4.01337e-26
7.022461	4.02824e-26
7.021970	4.04316e-26
7.021480	4.05813e-26
7.020990	4.07316e-26
7.020500	4.08825e-26
7.020010	4.10339e-26
7.019520	4.11859e-26
7.019029	4.13384e-26
7.018539	4.14915e-26
7.018049	4.16452e-26
7.017559	4.17994e-26
7.017069	4.19543e-26
7.016579	4.21096e-26
7.016089	4.22656e-26
7.015598	4.24221e-26
7.015108	4.25793e-26
7.014618	4.2737e-26
7.014128	4.28952e-26
7.013638	4.30541e-26
7.013148	4.32136e-26
7.012657	4.33736e-26
7.012167	4.35343e-26
7.011677	4.36955e-26
7.011187	4.38573e-26
7.010697	4.40198e-26
7.010207	4.41828e-26
7.009717	4.43465e-26
7.009226	4.45107e-26
7.008736	4.46756e-26
7.008246	4.4841e-26
7.007756	4.50071e-26
7.007266	4.51738e-26
7.006776	4.53411e-26
7.006286	4.5509e-26
7.005795	4.56776e-26
7.005305	4.58468e-26
7.004815	4.60166e-26
7.004325	4.6187e-26
7.003835	4.63581e-26
7.003345	4.65297e-26
7.002854	4.67021e-26
7.002364	4.6875e-26
7.001874	4.70487e-26
7.001384	4.72229e-26
7.000894	4.73978e-26
7.000404	4.75734e-26
6.999914	4.77496e-26
6.999423	4.79264e-26
6.998933	4.81039e-26
6.998443	4.82821e-26
6.997953	4.84609e-26
6.997463	4.86404e-26
6.996973	4.88205e-26
6.996482	4.90013e-26
6.995992	4.91828e-26
6.995502	4.9365e-26
6.995012	4.95478e-26
6.994522	4.97313e-26
6.994032	4.99155e-26
6.993542	5.01004e-26
6.993051	5.0286e-26
6.992561	5.04722e-26
6.992071	5.06591e-26
6.991581	5.08468e-26
6.991091	5.10351e-26
6.990601	5.12241e-26
6.990111	5.14138e-26
6.989620	5.16042e-26
6.989130	5.17954e-26
6.988640	5.19872e-26
6.988150	5.21797e-26
6.987660	5.2373e-26
6.987170	5.2567e-26
6.986679	5.27617e-26
6.986189	5.29571e-26
6.985699	5.31532e-26
6.985209	5.33501e-26
6.984719	5.35477e-26
6.984229	5.3746e-26
6.983739	5.39451e-26
6.983248	5.41449e-26
6.982758	5.43454e-26
6.982268	5.45467e-26
6.981778	5.47487e-26
6.981288	5.49515e-26
6.980798	5.5155e-26
6.980307	5.53593e-26
6.979817	5.55643e-26
6.979327	5.57701e-26
6.978837	5.59767e-26
6.978347	5.6184e-26
6.977857	5.63921e-26
6.977367	5.66009e-26
6.976876	5.68106e-26
6.976386	5.7021e-26
6.975896	5.72322e-26
6.975406	5.74441e-26
6.974916	5.76569e-26
6.974426	5.78704e-26
6.973936	5.80848e-26
6.973445	5.82999e-26
6.972955	5.85158e-26
6.972465	5.87325e-26
6.971975	5.89501e-26
6.971485	5.91684e-26
6.970995	5.93875e-26
6.970504	5.96075e-26
6.970014	5.98283e-26
6.969524	6.00498e-26
6.969034	6.02723e-26
6.968544	6.04955e-26
6.968054	6.07195e-26
6.967564	6.09444e-26
6.967073	6.11701e-26
6.966583	6.13967e-26
6.966093	6.16241e-26
6.965603	6.18523e-26
6.965113	6.20814e-26
6.964623	6.23113e-26
6.964133	6.25421e-26
6.963642	6.27738e-26
6.963152	6.30063e-26
6.962662	6.32396e-26
6.962172	6.34738e-26
6.961682	6.37089e-26
6.961192	6.39449e-26
6.960701	6.41817e-26
6.960211	6.44194e-26
6.959721	6.4658e-26
6.959231	6.48975e-26
6.958741	6.51379e-26
6.958251	6.53791e-26
6.957761	6.56213e-26
6.957270	6.58643e-26
6.956780	6.61082e-26
6.956290	6.63531e-26
6.955800	6.65988e-26
6.955310	6.68455e-26
6.954820	6.70931e-26
6.954329	6.73416e-26
6.953839	6.7591e-26
6.953349	6.78413e-26
6.952859	6.80926e-26
6.952369	6.83448e-26
6.951879	6.85979e-26
6.951389	6.8852e-26
6.950898	6.9107e-26
6.950408	6.93629e-26
6.949918	6.96198e-26
6.949428	6.98777e-26
6.948938	7.01365e-26
6.948448	7.03962e-26
6.947958	7.0657e-26
6.947467	7.09187e-26
6.946977	7.11813e-26
6.946487	7.1445e-26
6.945997	7.17096e-26
6.945507	7.19752e-26
6.945017	7.22417e-26
6.944526	7.25093e-26
6.944036	7.27778e-26
6.943546	7.30474e-26
6.943056	7.33179e-26
6.942566	7.35895e-26
6.942076	7.3862e-26
6.941586	7.41356e-26
6.941095	7.44102e-26
6.940605	7.46858e-26
6.940115	7.49624e-26
6.939625	7.524e-26
6.939135	7.55187e-26
6.938645	7.57984e-26
6.938154	7.60791e-26
6.937664	7.63609e-26
6.937174	7.66437e-26
6.936684	7.69276e-26
6.936194	7.72125e-26
6.935704	7.74985e-26
6.935214	7.77855e-26
6.934723	7.80736e-26
6.934233	7.83628e-26
6.933743	7.8653e-26
6.933253	7.89443e-26
6.932763	7.92367e-26
6.932273	7.95301e-26
6.931783	7.98247e-26
6.931292	8.01204e-26
6.930802	8.04171e-26
6.930312	8.07149e-26
6.929822	8.10139e-26
6.929332	8.13139e-26
6.928842	8.16151e-26
6.928351	8.19174e-26
6.927861	8.22208e-26
6.927371	8.25253e-26
6.926881	8.28309e-26
6.926391	8.31377e-26
6.925901	8.34456e-26
6.925411	8.37547e-26
6.924920	8.40649e-26
6.924430	8.43762e-26
6.923940	8.46887e-26
6.923450	8.50024e-26
6.922960	8.53172e-26
6.922470	8.56332e-26
6.921980	8.59504e-26
6.921489	8.62687e-26
6.920999	8.65882e-26
6.920509	8.69089e-26
6.920019	8.72308e-26
6.919529	8.75539e-26
6.919039	8.78782e-26
6.918548	8.82036e-26
6.918058	8.85303e-26
6.917568	8.88582e-26
6.917078	8.91873e-26
6.916588	8.95176e-26
6.916098	8.98492e-26
6.915608	9.0182e-26
6.915117	9.0516e-26
6.914627	9.08512e-26
6.914137	9.11877e-26
6.913647	9.15254e-26
6.913157	9.18644e-26
6.912667	9.22046e-26
6.912176	9.25461e-26
6.911686	9.28889e-26
6.911196	9.32329e-26
6.910706	9.35782e-26
6.910216	9.39248e-26
6.909726	9.42727e-26
6.909236	9.46219e-26
6.908745	9.49723e-26
6.908255	9.53241e-26
6.907765	9.56771e-26
6.907275	9.60315e-26
6.906785	9.63871e-26
6.906295	9.67441e-26
6.905805	9.71024e-26
6.905314	9.74621e-26
6.904824	9.7823e-26
6.904334	9.81854e-26
6.903844	9.8549e-26
6.903354	9.8914e-26
6.902864	9.92803e-26
6.902373	9.96481e-26
6.901883	1.00017e-25
6.901393	1.00388e-25
6.900903	1.00759e-25
6.900413	1.01133e-25
6.899923	1.01507e-25
6.899433	1.01883e-25
6.898942	1.0226e-25
6.898452	1.02639e-25
6.897962	1.03019e-25
6.897472	1.03401e-25
6.896982	1.03784e-25
6.896492	1.04168e-25
6.896001	1.04554e-25
6.895511	1.04941e-25
6.895021	1.0533e-25
6.894531	1.0572e-25
6.894041	1.06112e-25
6.893551	1.06505e-25
6.893061	1.06899e-25
6.892570	1.07295e-25
6.892080	1.07692e-25
6.891590	1.08091e-25
6.891100	1.08492e-25
6.890610	1.08893e-25
6.890120	1.09297e-25
6.889630	1.09701e-25
6.889139	1.10108e-25
6.888649	1.10516e-25
6.888159	1.10925e-25
6.887669	1.11336e-25
6.887179	1.11748e-25
6.886689	1.12162e-25
6.886198	1.12577e-25
6.885708	1.12994e-25
6.885218	1.13413e-25
6.884728	1.13833e-25
6.884238	1.14254e-25
6.883748	1.14678e-25
6.883258	1.15102e-25
6.882767	1.15529e-25
6.882277	1.15957e-25
6.881787	1.16386e-25
6.881297	1.16817e-25
6.880807	1.1725e-25
6.880317	1.17684e-25
6.879827	1.1812e-25
6.879336	1.18557e-25
6.878846	1.18996e-25
6.878356	1.19437e-25
6.877866	1.1988e-25
6.877376	1.20324e-25
6.876886	1.20769e-25
6.876395	1.21216e-25
6.875905	1.21665e-25
6.875415	1.22116e-25
6.874925	1.22568e-25
6.874435	1.23022e-25
6.873945	1.23478e-25
6.873455	1.23935e-25
6.872964	1.24394e-25
6.872474	1.24855e-25
6.871984	1.25317e-25
6.871494	1.25782e-25
6.871004	1.26247e-25
6.870514	1.26715e-25
6.870023	1.27184e-25
6.869533	1.27655e-25
6.869043	1.28128e-25
6.868553	1.28603e-25
6.868063	1.29079e-25
6.867573	1.29557e-25
6.867083	1.30037e-25
6.866592	1.30519e-25
6.866102	1.31002e-25
6.865612	1.31487e-25
6.865122	1.31974e-25
6.864632	1.32463e-25
6.864142	1.32953e-25
6.863652	1.33446e-25
6.863161	1.3394e-25
6.862671	1.34436e-25
6.862181	1.34934e-25
6.861691	1.35434e-25
6.861201	1.35936e-25
6.860711	1.36439e-25
6.860220	1.36944e-25
6.859730	1.37451e-25
6.859240	1.37961e-25
6.858750	1.38472e-25
6.858260	1.38984e-25
6.857770	1.39499e-25
6.857280	1.40016e-25
6.856789	1.40534e-25
6.856299	1.41055e-25
6.855809	1.41577e-25
6.855319	1.42102e-25
6.854829	1.42628e-25
6.854339	1.43156e-25
6.853848	1.43686e-25
6.853358	1.44219e-25
6.852868	1.44753e-25
6.852378	1.45289e-25
6.851888	1.45827e-25
6.851398	1.46367e-25
6.850908	1.46909e-25
6.850417	1.47453e-25
6.849927	1.47999e-25
6.849437	1.48548e-25
6.848947	1.49098e-25
6.848457	1.4965e-25
6.847967	1.50204e-25
6.847477	1.50761e-25
6.846986	1.51319e-25
6.846496	1.51879e-25
6.846006	1.52442e-25
6.845516	1.53006e-25
6.845026	1.53573e-25
6.844536	1.54142e-25
6.844045	1.54713e-25
6.843555	1.55286e-25
6.843065	1.55861e-25
6.842575	1.56438e-25
6.842085	1.57018e-25
6.841595	1.57599e-25
6.841105	1.58183e-25
6.840614	1.58769e-25
6.840124	1.59357e-25
6.839634	1.59947e-25
6.839144	1.60539e-25
6.838654	1.61134e-25
6.838164	1.61731e-25
6.837674	1.6233e-25
6.837183	1.62931e-25
6.836693	1.63534e-25
6.836203	1.6414e-25
6.835713	1.64748e-25
6.835223	1.65358e-25
6.834733	1.65971e-25
6.834242	1.66585e-25
6.833752	1.67202e-25
6.833262	1.67822e-25
6.832772	1.68443e-25
6.832282	1.69067e-25
6.831792	1.69693e-25
6.831302	1.70322e-25
6.830811	1.70952e-25
6.830321	1.71586e-25
6.829831	1.72221e-25
6.829341	1.72859e-25
6.828851	1.73499e-25
6.828361	1.74142e-25
6.827870	1.74787e-25
6.827380	1.75434e-25
6.826890	1.76084e-25
6.826400	1.76736e-25
6.825910	1.77391e-25
6.825420	1.78048e-25
6.824930	1.78707e-25
6.824439	1.79369e-25
6.823949	1.80033e-25
6.823459	1.807e-25
6.822969	1.81369e-25
6.822479	1.82041e-25
6.821989	1.82715e-25
6.821499	1.83392e-25
6.821008	1.84071e-25
6.820518	1.84753e-25
6.820028	1.85437e-25
6.819538	1.86124e-25
6.819048	1.86813e-25
6.818558	1.87505e-25
6.818067	1.882e-25
6.817577	1.88897e-25
6.817087	1.89596e-25
6.816597	1.90299e-25
6.816107	1.91003e-25
6.815617	1.91711e-25
6.815127	1.92421e-25
6.814636	1.93134e-25
6.814146	1.93849e-25
6.813656	1.94567e-25
6.813166	1.95287e-25
6.812676	1.96011e-25
6.812186	1.96737e-25
6.811695	1.97465e-25
6.811205	1.98197e-25
6.810715	1.98931e-25
6.810225	1.99668e-25
6.809735	2.00407e-25
6.809245	2.01149e-25
6.808755	2.01894e-25
6.808264	2.02642e-25
6.807774	2.03393e-25
6.807284	2.04146e-25
6.806794	2.04902e-25
6.806304	2.05661e-25
6.805814	2.06423e-25
6.805324	2.07187e-25
6.804833	2.07954e-25
6.804343	2.08725e-25
6.803853	2.09498e-25
6.803363	2.10274e-25
6.802873	2.11052e-25
6.802383	2.11834e-25
6.801892	2.12619e-25
6.801402	2.13406e-25
6.800912	2.14197e-25
6.800422	2.1499e-25
6.799932	2.15786e-25
6.799442	2.16585e-25
6.798952	2.17387e-25
6.798461	2.18193e-25
6.797971	2.19001e-25
6.797481	2.19812e-25
6.796991	2.20626e-25
6.796501	2.21443e-25
6.796011	2.22263e-25
6.795521	2.23086e-25
6.795030	2.23913e-25
6.794540	2.24742e-25
6.794050	2.25574e-25
6.793560	2.2641e-25
6.793070	2.27248e-25
6.792580	2.2809e-25
6.792089	2.28935e-25
6.791599	2.29783e-25
6.791109	2.30634e-25
6.790619	2.31488e-25
6.790129	2.32345e-25
6.789639	2.33206e-25
6.789149	2.3407e-25
6.788658	2.34937e-25
6.788168	2.35807e-25
6.787678	2.3668e-25
6.787188	2.37557e-25
6.786698	2.38436e-25
6.786208	2.3932e-25
6.785717	2.40206e-25
6.785227	2.41096e-25
6.784737	2.41989e-25
6.784247	2.42885e-25
6.783757	2.43784e-25
6.783267	2.44687e-25
6.782777	2.45594e-25
6.782286	2.46503e-25
6.781796	2.47416e-25
6.781306	2.48332e-25
6.780816	2.49252e-25
6.780326	2.50175e-25
6.779836	2.51102e-25
6.779346	2.52032e-25
6.778855	2.52965e-25
6.778365	2.53902e-25
6.777875	2.54843e-25
6.777385	2.55787e-25
6.776895	2.56734e-25
6.776405	2.57685e-25
6.775914	2.58639e-25
6.775424	2.59597e-25
6.774934	2.60559e-25
6.774444	2.61524e-25
6.773954	2.62492e-25
6.773464	2.63464e-25
6.772974	2.6444e-25
6.772483	2.6542e-25
6.771993	2.66403e-25
6.771503	2.67389e-25
6.771013	2.6838e-25
6.770523	2.69374e-25
6.770033	2.70371e-25
6.769542	2.71373e-25
6.769052	2.72378e-25
6.768562	2.73387e-25
6.768072	2.74399e-25
6.767582	2.75415e-25
6.767092	2.76435e-25
6.766602	2.77459e-25
6.766111	2.78487e-25
6.765621	2.79518e-25
6.765131	2.80554e-25
6.764641	2.81593e-25
6.764151	2.82636e-25
6.763661	2.83682e-25
6.763171	2.84733e-25
6.762680	2.85788e-25
6.762190	2.86846e-25
6.761700	2.87908e-25
6.761210	2.88975e-25
6.760720	2.90045e-25
6.760230	2.91119e-25
6.759739	2.92198e-25
6.759249	2.9328e-25
6.758759	2.94366e-25
6.758269	2.95456e-25
6.757779	2.9655e-25
6.757289	2.97649e-25
6.756799	2.98751e-25
6.756308	2.99858e-25
6.755818	3.00968e-25
6.755328	3.02083e-25
6.754838	3.03202e-25
6.754348	3.04325e-25
6.753858	3.05452e-25
6.753368	3.06583e-25
6.752877	3.07719e-25
6.752387	3.08858e-25
6.751897	3.10002e-25
6.751407	3.1115e-25
6.750917	3.12303e-25
6.750427	3.1346e-25
6.749936	3.14621e-25
6.749446	3.15786e-25
6.748956	3.16955e-25
6.748466	3.18129e-25
6.747976	3.19308e-25
6.747486	3.2049e-25
6.746996	3.21677e-25
6.746505	3.22869e-25
6.746015	3.24064e-25
6.745525	3.25265e-25
6.745035	3.26469e-25
6.744545	3.27678e-25
6.744055	3.28892e-25
6.743564	3.3011e-25
6.743074	3.31333e-25
6.742584	3.3256e-25
6.742094	3.33792e-25
6.741604	3.35028e-25
6.741114	3.36269e-25
6.740624	3.37514e-25
6.740133	3.38764e-25
6.739643	3.40019e-25
6.739153	3.41278e-25
6.738663	3.42542e-25
6.738173	3.43811e-25
6.737683	3.45084e-25
6.737193	3.46362e-25
6.736702	3.47645e-25
6.736212	3.48933e-25
6.735722	3.50225e-25
6.735232	3.51522e-25
6.734742	3.52824e-25
6.734252	3.54131e-25
6.733761	3.55443e-25
6.733271	3.56759e-25
6.732781	3.5808e-25
6.732291	3.59407e-25
6.731801	3.60738e-25
6.731311	3.62074e-25
6.730821	3.63415e-25
6.730330	3.64761e-25
6.729840	3.66112e-25
6.729350	3.67468e-25
6.728860	3.68829e-25
6.728370	3.70195e-25
6.727880	3.71566e-25
6.727389	3.72942e-25
6.726899	3.74323e-25
6.726409	3.7571e-25
6.725919	3.77101e-25
6.725429	3.78498e-25
6.724939	3.799e-25
6.724449	3.81307e-25
6.723958	3.82719e-25
6.723468	3.84136e-25
6.722978	3.85559e-25
6.722488	3.86987e-25
6.721998	3.8842e-25
6.721508	3.89859e-25
6.721018	3.91303e-25
6.720527	3.92752e-25
6.720037	3.94207e-25
6.719547	3.95667e-25
6.719057	3.97132e-25
6.718567	3.98603e-25
6.718077	4.00079e-25
6.717586	4.01561e-25
6.717096	4.03048e-25
6.716606	4.04541e-25
6.716116	4.06039e-25
6.715626	4.07543e-25
6.715136	4.09053e-25
6.714646	4.10568e-25
6.714155	4.12088e-25
6.713665	4.13615e-25
6.713175	4.15147e-25
6.712685	4.16684e-25
6.712195	4.18227e-25
6.711705	4.19776e-25
6.711214	4.21331e-25
6.710724	4.22892e-25
6.710234	4.24458e-25
6.709744	4.2603e-25
6.709254	4.27608e-25
6.708764	4.29192e-25
6.708274	4.30781e-25
6.707783	4.32377e-25
6.707293	4.33978e-25
6.706803	4.35585e-25
6.706313	4.37199e-25
6.705823	4.38818e-25
6.705333	4.40443e-25
6.704843	4.42074e-25
6.704352	4.43712e-25
6.703862	4.45355e-25
6.703372	4.47005e-25
6.702882	4.4866e-25
6.702392	4.50322e-25
6.701902	4.5199e-25
6.701411	4.53664e-25
6.700921	4.55344e-25
6.700431	4.5703e-25
6.699941	4.58723e-25
6.699451	4.60422e-25
6.698961	4.62127e-25
6.698471	4.63839e-25
6.697980	4.65557e-25
6.697490	4.67281e-25
6.697000	4.69012e-25
6.696510	4.70749e-25
6.696020	4.72492e-25
6.695530	4.74242e-25
6.695040	4.75999e-25
6.694549	4.77762e-25
6.694059	4.79531e-25
6.693569	4.81307e-25
6.693079	4.8309e-25
6.692589	4.84879e-25
6.692099	4.86675e-25
6.691608	4.88477e-25
6.691118	4.90287e-25
6.690628	4.92102e-25
6.690138	4.93925e-25
6.689648	4.95754e-25
6.689158	4.97591e-25
6.688668	4.99433e-25
6.688177	5.01283e-25
6.687687	5.0314e-25
6.687197	5.05003e-25
6.686707	5.06874e-25
6.686217	5.08751e-25
6.685727	5.10635e-25
6.685236	5.12527e-25
6.684746	5.14425e-25
6.684256	5.1633e-25
6.683766	5.18242e-25
6.683276	5.20162e-25
6.682786	5.22088e-25
6.682296	5.24022e-25
6.681805	5.25963e-25
6.681315	5.27911e-25
6.680825	5.29866e-25
6.680335	5.31828e-25
6.679845	5.33798e-25
6.679355	5.35775e-25
6.678865	5.3776e-25
6.678374	5.39751e-25
6.677884	5.4175e-25
6.677394	5.43757e-25
6.676904	5.45771e-25
6.676414	5.47792e-25
6.675924	5.49821e-25
6.675433	5.51857e-25
6.674943	5.53901e-25
6.674453	5.55953e-25
6.673963	5.58012e-25
6.673473	5.60079e-25
6.672983	5.62153e-25
6.672493	5.64235e-25
6.672002	5.66325e-25
6.671512	5.68422e-25
6.671022	5.70527e-25
6.670532	5.72641e-25
6.670042	5.74761e-25
6.669552	5.7689e-25
6.669061	5.79027e-25
6.668571	5.81171e-25
6.668081	5.83324e-25
6.667591	5.85484e-25
6.667101	5.87653e-25
6.666611	5.89829e-25
6.666121	5.92014e-25
6.665630	5.94206e-25
6.665140	5.96407e-25
6.664650	5.98616e-25
6.664160	6.00833e-25
6.663670	6.03058e-25
6.663180	6.05292e-25
6.662690	6.07534e-25
6.662199	6.09784e-25
6.661709	6.12042e-25
6.661219	6.14309e-25
6.660729	6.16584e-25
6.660239	6.18868e-25
6.659749	6.2116e-25
6.659258	6.23461e-25
6.658768	6.2577e-25
6.658278	6.28088e-25
6.657788	6.30414e-25
6.657298	6.32749e-25
6.656808	6.35092e-25
6.656318	6.37444e-25
6.655827	6.39805e-25
6.655337	6.42175e-25
6.654847	6.44553e-25
6.654357	6.46941e-25
6.653867	6.49337e-25
6.653377	6.51742e-25
6.652887	6.54155e-25
6.652396	6.56578e-25
6.651906	6.5901e-25
6.651416	6.61451e-25
6.650926	6.63901e-25
6.650436	6.6636e-25
6.649946	6.68828e-25
6.649455	6.71305e-25
6.648965	6.73791e-25
6.648475	6.76286e-25
6.647985	6.78791e-25
6.647495	6.81305e-25
6.647005	6.83829e-25
6.646515	6.86361e-25
6.646024	6.88903e-25
6.645534	6.91455e-25
6.645044	6.94016e-25
6.644554	6.96586e-25
6.644064	6.99166e-25
6.643574	7.01756e-25
6.643083	7.04355e-25
6.642593	7.06964e-25
6.642103	7.09582e-25
6.641613	7.1221e-25
6.641123	7.14848e-25
6.640633	7.17495e-25
6.640143	7.20153e-25
6.639652	7.2282e-25
6.639162	7.25497e-25
6.638672	7.28184e-25
6.638182	7.30881e-25
6.637692	7.33588e-25
6.637202	7.36305e-25
6.636712	7.39032e-25
6.636221	7.41769e-25
6.635731	7.44517e-25
6.635241	7.47274e-25
6.634751	7.50042e-25
6.634261	7.5282e-25
6.633771	7.55608e-25
6.633280	7.58406e-25
6.632790	7.61215e-25
6.632300	7.64035e-25
6.631810	7.66864e-25
6.631320	7.69705e-25
6.630830	7.72555e-25
6.630340	7.75417e-25
6.629849	7.78289e-25
6.629359	7.81171e-25
6.628869	7.84064e-25
6.628379	7.86968e-25
6.627889	7.89883e-25
6.627399	7.92808e-25
6.626908	7.95745e-25
6.626418	7.98692e-25
6.625928	8.0165e-25
6.625438	8.04619e-25
6.624948	8.07599e-25
6.624458	8.1059e-25
6.623968	8.13593e-25
6.623477	8.16606e-25
6.622987	8.1963e-25
6.622497	8.22666e-25
6.622007	8.25713e-25
6.621517	8.28771e-25
6.621027	8.31841e-25
6.620537	8.34921e-25
6.620046	8.38014e-25
6.619556	8.41118e-25
6.619066	8.44233e-25
6.618576	8.4736e-25
6.618086	8.50498e-25
6.617596	8.53648e-25
6.617105	8.5681e-25
6.616615	8.59983e-25
6.616125	8.63168e-25
6.615635	8.66365e-25
6.615145	8.69574e-25
6.614655	8.72794e-25
6.614165	8.76027e-25
6.613674	8.79271e-25
6.613184	8.82528e-25
6.612694	8.85797e-25
6.612204	8.89077e-25
6.611714	8.9237e-25
6.611224	8.95675e-25
6.610734	8.98993e-25
6.610243	9.02322e-25
6.609753	9.05664e-25
6.609263	9.09018e-25
6.608773	9.12385e-25
6.608283	9.15764e-25
6.607793	9.19156e-25
6.607302	9.2256e-25
6.606812	9.25977e-25
6.606322	9.29407e-25
6.605832	9.32849e-25
6.605342	9.36304e-25
6.604852	9.39772e-25
6.604362	9.43252e-25
6.603871	9.46746e-25
6.603381	9.50252e-25
6.602891	9.53772e-25
6.602401	9.57304e-25
6.601911	9.6085e-25
6.601421	9.64409e-25
6.600930	9.67981e-25
6.600440	9.71566e-25
6.599950	9.75164e-25
6.599460	9.78776e-25
6.598970	9.82401e-25
6.598480	9.86039e-25
6.597990	9.89691e-25
6.597499	9.93357e-25
6.597009	9.97036e-25
6.596519	1.00073e-24
6.596029	1.00444e-24
6.595539	1.00816e-24
6.595049	1.01189e-24
6.594559	1.01564e-24
6.594068	1.0194e-24
6.593578	1.02317e-24
6.593088	1.02696e-24
6.592598	1.03077e-24
6.592108	1.03458e-24
6.591618	1.03842e-24
6.591127	1.04226e-24
6.590637	1.04612e-24
6.590147	1.05e-24
6.589657	1.05389e-24
6.589167	1.05779e-24
6.588677	1.06171e-24
6.588187	1.06564e-24
6.587696	1.06959e-24
6.587206	1.07355e-24
6.586716	1.07752e-24
6.586226	1.08151e-24
6.585736	1.08552e-24
6.585246	1.08954e-24
6.584755	1.09358e-24
6.584265	1.09763e-24
6.583775	1.10169e-24
6.583285	1.10577e-24
6.582795	1.10987e-24
6.582305	1.11398e-24
6.581815	1.1181e-24
6.581324	1.12224e-24
6.580834	1.1264e-24
6.580344	1.13057e-24
6.579854	1.13476e-24
6.579364	1.13896e-24
6.578874	1.14318e-24
6.578384	1.14742e-24
6.577893	1.15167e-24
6.577403	1.15593e-24
6.576913	1.16021e-24
6.576423	1.16451e-24
6.575933	1.16882e-24
6.575443	1.17315e-24
6.574952	1.1775e-24
6.574462	1.18186e-24
6.573972	1.18623e-24
6.573482	1.19063e-24
6.572992	1.19504e-24
6.572502	1.19946e-24
6.572012	1.20391e-24
6.571521	1.20836e-24
6.571031	1.21284e-24
6.570541	1.21733e-24
6.570051	1.22184e-24
6.569561	1.22637e-24
6.569071	1.23091e-24
6.568581	1.23547e-24
6.568090	1.24004e-24
6.567600	1.24464e-24
6.567110	1.24925e-24
6.566620	1.25387e-24
6.566130	1.25852e-24
6.565640	1.26318e-24
6.565149	1.26786e-24
6.564659	1.27255e-24
6.564169	1.27726e-24
6.563679	1.282e-24
6.563189	1.28674e-24
6.562699	1.29151e-24
6.562209	1.29629e-24
6.561718	1.30109e-24
6.561228	1.30591e-24
6.560738	1.31075e-24
6.560248	1.3156e-24
6.559758	1.32048e-24
6.559268	1.32537e-24
6.558777	1.33028e-24
6.558287	1.3352e-24
6.557797	1.34015e-24
6.557307	1.34511e-24
6.556817	1.35009e-24
6.556327	1.35509e-24
6.555837	1.36011e-24
6.555346	1.36515e-24
6.554856	1.37021e-24
6.554366	1.37528e-24
6.553876	1.38037e-24
6.553386	1.38549e-24
6.552896	1.39062e-24
6.552406	1.39577e-24
6.551915	1.40094e-24
6.551425	1.40613e-24
6.550935	1.41134e-24
6.550445	1.41656e-24
6.549955	1.42181e-24
6.549465	1.42707e-24
6.548974	1.43236e-24
6.548484	1.43767e-24
6.547994	1.44299e-24
6.547504	1.44833e-24
6.547014	1.4537e-24
6.546524	1.45908e-24
6.546034	1.46449e-24
6.545543	1.46991e-24
6.545053	1.47535e-24
6.544563	1.48082e-24
6.544073	1.4863e-24
6.543583	1.49181e-24
6.543093	1.49733e-24
6.542602	1.50288e-24
6.542112	1.50845e-24
6.541622	1.51403e-24
6.541132	1.51964e-24
6.540642	1.52527e-24
6.540152	1.53092e-24
6.539662	1.53659e-24
6.539171	1.54228e-24
6.538681	1.54799e-24
6.538191	1.55372e-24
6.537701	1.55948e-24
6.537211	1.56525e-24
6.536721	1.57105e-24
6.536231	1.57687e-24
6.535740	1.58271e-24
6.535250	1.58857e-24
6.534760	1.59446e-24
6.534270	1.60036e-24
6.533780	1.60629e-24
6.533290	1.61224e-24
6.532799	1.61821e-24
6.532309	1.6242e-24
6.531819	1.63022e-24
6.531329	1.63626e-24
6.530839	1.64232e-24
6.530349	1.6484e-24
6.529859	1.6545e-24
6.529368	1.66063e-24
6.528878	1.66678e-24
6.528388	1.67296e-24
6.527898	1.67915e-24
6.527408	1.68537e-24
6.526918	1.69161e-24
6.526428	1.69788e-24
6.525937	1.70417e-24
6.525447	1.71048e-24
6.524957	1.71681e-24
6.524467	1.72317e-24
6.523977	1.72955e-24
6.523487	1.73596e-24
6.522996	1.74239e-24
6.522506	1.74884e-24
6.522016	1.75532e-24
6.521526	1.76182e-24
6.521036	1.76835e-24
6.520546	1.7749e-24
6.520056	1.78147e-24
6.519565	1.78807e-24
6.519075	1.79469e-24
6.518585	1.80134e-24
6.518095	1.80801e-24
6.517605	1.8147e-24
6.517115	1.82143e-24
6.516624	1.82817e-24
6.516134	1.83494e-24
6.515644	1.84174e-24
6.515154	1.84856e-24
6.514664	1.85541e-24
6.514174	1.86228e-24
6.513684	1.86918e-24
6.513193	1.8761e-24
6.512703	1.88305e-24
6.512213	1.89002e-24
6.511723	1.89702e-24
6.511233	1.90405e-24
6.510743	1.9111e-24
6.510253	1.91818e-24
6.509762	1.92528e-24
6.509272	1.93241e-24
6.508782	1.93957e-24
6.508292	1.94675e-24
6.507802	1.95396e-24
6.507312	1.9612e-24
6.506821	1.96846e-24
6.506331	1.97575e-24
6.505841	1.98307e-24
6.505351	1.99042e-24
6.504861	1.99779e-24
6.504371	2.00519e-24
6.503881	2.01261e-24
6.503390	2.02007e-24
6.502900	2.02755e-24
6.502410	2.03506e-24
6.501920	2.0426e-24
6.501430	2.05016e-24
6.500940	2.05776e-24
6.500449	2.06538e-24
6.499959	2.07303e-24
6.499469	2.0807e-24
6.498979	2.08841e-24
6.498489	2.09614e-24
6.497999	2.10391e-24
6.497509	2.1117e-24
6.497018	2.11952e-24
6.496528	2.12737e-24
6.496038	2.13525e-24
6.495548	2.14316e-24
6.495058	2.1511e-24
6.494568	2.15906e-24
6.494078	2.16706e-24
6.493587	2.17509e-24
6.493097	2.18314e-24
6.492607	2.19123e-24
6.492117	2.19934e-24
6.491627	2.20749e-24
6.491137	2.21567e-24
6.490646	2.22387e-24
6.490156	2.23211e-24
6.489666	2.24038e-24
6.489176	2.24867e-24
6.488686	2.257e-24
6.488196	2.26536e-24
6.487706	2.27375e-24
6.487215	2.28217e-24
6.486725	2.29062e-24
6.486235	2.29911e-24
6.485745	2.30762e-24
6.485255	2.31617e-24
6.484765	2.32475e-24
6.484275	2.33336e-24
6.483784	2.342e-24
6.483294	2.35068e-24
6.482804	2.35938e-24
6.482314	2.36812e-24
6.481824	2.37689e-24
6.481334	2.38569e-24
6.480843	2.39453e-24
6.480353	2.4034e-24
6.479863	2.4123e-24
6.479373	2.42123e-24
6.478883	2.4302e-24
6.478393	2.4392e-24
6.477903	2.44824e-24
6.477412	2.4573e-24
6.476922	2.46641e-24
6.476432	2.47554e-24
6.475942	2.48471e-24
6.475452	2.49391e-24
6.474962	2.50315e-24
6.474471	2.51242e-24
6.473981	2.52172e-24
6.473491	2.53106e-24
6.473001	2.54044e-24
6.472511	2.54985e-24
6.472021	2.55929e-24
6.471531	2.56877e-24
6.471040	2.57828e-24
6.470550	2.58783e-24
6.470060	2.59742e-24
6.469570	2.60704e-24
6.469080	2.61669e-24
6.468590	2.62638e-24
6.468100	2.63611e-24
6.467609	2.64588e-24
6.467119	2.65567e-24
6.466629	2.66551e-24
6.466139	2.67538e-24
6.465649	2.68529e-24
6.465159	2.69524e-24
6.464668	2.70522e-24
6.464178	2.71524e-24
6.463688	2.7253e-24
6.463198	2.73539e-24
6.462708	2.74552e-24
6.462218	2.75569e-24
6.461728	2.76589e-24
6.461237	2.77614e-24
6.460747	2.78642e-24
6.460257	2.79674e-24
6.459767	2.8071e-24
6.459277	2.8175e-24
6.458787	2.82793e-24
6.458296	2.8384e-24
6.457806	2.84892e-24
6.457316	2.85947e-24
6.456826	2.87006e-24
6.456336	2.88069e-24
6.455846	2.89136e-24
6.455356	2.90207e-24
6.454865	2.91282e-24
6.454375	2.9236e-24
6.453885	2.93443e-24
6.453395	2.9453e-24
6.452905	2.95621e-24
6.452415	2.96716e-24
6.451925	2.97815e-24
6.451434	2.98918e-24
6.450944	3.00025e-24
6.450454	3.01136e-24
6.449964	3.02251e-24
6.449474	3.03371e-24
6.448984	3.04494e-24
6.448493	3.05622e-24
6.448003	3.06754e-24
6.447513	3.0789e-24
6.447023	3.09031e-24
6.446533	3.10175e-24
6.446043	3.11324e-24
6.445553	3.12477e-24
6.445062	3.13634e-24
6.444572	3.14796e-24
6.444082	3.15962e-24
6.443592	3.17132e-24
6.443102	3.18307e-24
6.442612	3.19486e-24
6.442121	3.20669e-24
6.441631	3.21856e-24
6.441141	3.23049e-24
6.440651	3.24245e-24
6.440161	3.25446e-24
6.439671	3.26651e-24
6.439181	3.27861e-24
6.438690	3.29075e-24
6.438200	3.30294e-24
6.437710	3.31517e-24
6.437220	3.32745e-24
6.436730	3.33978e-24
6.436240	3.35215e-24
6.435750	3.36456e-24
6.435259	3.37702e-24
6.434769	3.38953e-24
6.434279	3.40208e-24
6.433789	3.41468e-24
6.433299	3.42733e-24
6.432809	3.44003e-24
6.432318	3.45277e-24
6.431828	3.46555e-24
6.431338	3.47839e-24
6.430848	3.49127e-24
6.430358	3.5042e-24
6.429868	3.51718e-24
6.429378	3.53021e-24
6.428887	3.54328e-24
6.428397	3.55641e-24
6.427907	3.56958e-24
6.427417	3.5828e-24
6.426927	3.59607e-24
6.426437	3.60939e-24
6.425947	3.62276e-24
6.425456	3.63617e-24
6.424966	3.64964e-24
6.424476	3.66316e-24
6.423986	3.67672e-24
6.423496	3.69034e-24
6.423006	3.70401e-24
6.422515	3.71773e-24
6.422025	3.7315e-24
6.421535	3.74532e-24
6.421045	3.75919e-24
6.420555	3.77311e-24
6.420065	3.78709e-24
6.419575	3.80111e-24
6.419084	3.81519e-24
6.418594	3.82932e-24
6.418104	3.8435e-24
6.417614	3.85774e-24
6.417124	3.87203e-24
6.416634	3.88637e-24
6.416143	3.90076e-24
6.415653	3.91521e-24
6.415163	3.92971e-24
6.414673	3.94426e-24
6.414183	3.95887e-24
6.413693	3.97354e-24
6.413203	3.98825e-24
6.412712	4.00302e-24
6.412222	4.01785e-24
6.411732	4.03273e-24
6.411242	4.04767e-24
6.410752	4.06266e-24
6.410262	4.0777e-24
6.409772	4.09281e-24
6.409281	4.10797e-24
6.408791	4.12318e-24
6.408301	4.13845e-24
6.407811	4.15378e-24
6.407321	4.16916e-24
6.406831	4.18461e-24
6.406340	4.2001e-24
6.405850	4.21566e-24
6.405360	4.23127e-24
6.404870	4.24694e-24
6.404380	4.26267e-24
6.403890	4.27846e-24
6.403400	4.29431e-24
6.402909	4.31021e-24
6.402419	4.32618e-24
6.401929	4.3422e-24
6.401439	4.35828e-24
6.400949	4.37442e-24
6.400459	4.39062e-24
6.399968	4.40689e-24
6.399478	4.42321e-24
6.398988	4.43959e-24
6.398498	4.45603e-24
6.398008	4.47254e-24
6.397518	4.4891e-24
6.397028	4.50573e-24
6.396537	4.52242e-24
6.396047	4.53917e-24
6.395557	4.55598e-24
6.395067	4.57285e-24
6.394577	4.58979e-24
6.394087	4.60679e-24
6.393597	4.62385e-24
6.393106	4.64097e-24
6.392616	4.65816e-24
6.392126	4.67542e-24
6.391636	4.69273e-24
6.391146	4.71011e-24
6.390656	4.72756e-24
6.390165	4.74507e-24
6.389675	4.76264e-24
6.389185	4.78028e-24
6.388695	4.79799e-24
6.388205	4.81576e-24
6.387715	4.83359e-24
6.387225	4.85149e-24
6.386734	4.86946e-24
6.386244	4.8875e-24
6.385754	4.9056e-24
6.385264	4.92377e-24
6.384774	4.942e-24
6.384284	4.96031e-24
6.383794	4.97868e-24
6.383303	4.99712e-24
6.382813	5.01563e-24
6.382323	5.0342e-24
6.381833	5.05285e-24
6.381343	5.07156e-24
6.380853	5.09035e-24
6.380362	5.1092e-24
6.379872	5.12812e-24
6.379382	5.14711e-24
6.378892	5.16618e-24
6.378402	5.18531e-24
6.377912	5.20452e-24
6.377422	5.22379e-24
6.376931	5.24314e-24
6.376441	5.26256e-24
6.375951	5.28205e-24
6.375461	5.30161e-24
6.374971	5.32125e-24
6.374481	5.34096e-24
6.373990	5.36074e-24
6.373500	5.38059e-24
6.373010	5.40052e-24
6.372520	5.42052e-24
6.372030	5.4406e-24
6.371540	5.46075e-24
6.371050	5.48097e-24
6.370559	5.50127e-24
6.370069	5.52165e-24
6.369579	5.5421e-24
6.369089	5.56263e-24
6.368599	5.58323e-24
6.368109	5.60391e-24
6.367619	5.62466e-24
6.367128	5.64549e-24
6.366638	5.6664e-24
6.366148	5.68739e-24
6.365658	5.70845e-24
6.365168	5.7296e-24
6.364678	5.75082e-24
6.364187	5.77212e-24
6.363697	5.7935e-24
6.363207	5.81495e-24
6.362717	5.83649e-24
6.362227	5.85811e-24
6.361737	5.8798e-24
6.361247	5.90158e-24
6.360756	5.92344e-24
6.360266	5.94538e-24
6.359776	5.9674e-24
6.359286	5.9895e-24
6.358796	6.01168e-24
6.358306	6.03395e-24
6.357815	6.05629e-24
6.357325	6.07872e-24
6.356835	6.10124e-24
6.356345	6.12384e-24
6.355855	6.14652e-24
6.355365	6.16928e-24
6.354875	6.19213e-24
6.354384	6.21506e-24
6.353894	6.23808e-24
6.353404	6.26119e-24
6.352914	6.28438e-24
6.352424	6.30765e-24
6.351934	6.33101e-24
6.351444	6.35446e-24
6.350953	6.378e-24
6.350463	6.40162e-24
6.349973	6.42533e-24
6.349483	6.44913e-24
6.348993	6.47301e-24
6.348503	6.49699e-24
6.348012	6.52105e-24
6.347522	6.5452e-24
6.347032	6.56944e-24
6.346542	6.59377e-24
6.346052	6.6182e-24
6.345562	6.64271e-24
6.345072	6.66731e-24
6.344581	6.692e-24
6.344091	6.71679e-24
6.343601	6.74167e-24
6.343111	6.76663e-24
6.342621	6.7917e-24
6.342131	6.81685e-24
6.341641	6.8421e-24
6.341150	6.86744e-24
6.340660	6.89287e-24
6.340170	6.9184e-24
6.339680	6.94403e-24
6.339190	6.96975e-24
6.338700	6.99556e-24
6.338209	7.02147e-24
6.337719	7.04747e-24
6.337229	7.07358e-24
6.336739	7.09977e-24
6.336249	7.12607e-24
6.335759	7.15246e-24
6.335269	7.17895e-24
6.334778	7.20554e-24
6.334288	7.23223e-24
6.333798	7.25901e-24
6.333308	7.2859e-24
6.332818	7.31288e-24
6.332328	7.33997e-24
6.331837	7.36715e-24
6.331347	7.39444e-24
6.330857	7.42183e-24
6.330367	7.44932e-24
6.329877	7.47691e-24
6.329387	7.5046e-24
6.328897	7.53239e-24
6.328406	7.56029e-24
6.327916	7.58829e-24
6.327426	7.6164e-24
6.326936	7.6446e-24
6.326446	7.67292e-24
6.325956	7.70134e-24
6.325466	7.72986e-24
6.324975	7.75849e-24
6.324485	7.78722e-24
6.323995	7.81607e-24
6.323505	7.84501e-24
6.323015	7.87407e-24
6.322525	7.90323e-24
6.322034	7.9325e-24
6.321544	7.96188e-24
6.321054	7.99137e-24
6.320564	8.02097e-24
6.320074	8.05068e-24
6.319584	8.08049e-24
6.319094	8.11042e-24
6.318603	8.14046e-24
6.318113	8.17061e-24
6.317623	8.20087e-24
6.317133	8.23124e-24
6.316643	8.26173e-24
6.316153	8.29233e-24
6.315662	8.32304e-24
6.315172	8.35387e-24
6.314682	8.38481e-24
6.314192	8.41586e-24
6.313702	8.44703e-24
6.313212	8.47832e-24
6.312722	8.50972e-24
6.312231	8.54124e-24
6.311741	8.57287e-24
6.311251	8.60462e-24
6.310761	8.63649e-24
6.310271	8.66848e-24
6.309781	8.70058e-24
6.309291	8.73281e-24
6.308800	8.76515e-24
6.308310	8.79762e-24
6.307820	8.8302e-24
6.307330	8.8629e-24
6.306840	8.89573e-24
6.306350	8.92868e-24
6.305859	8.96175e-24
6.305369	8.99494e-24
6.304879	9.02825e-24
6.304389	9.06169e-24
6.303899	9.09525e-24
6.303409	9.12894e-24
6.302919	9.16275e-24
6.302428	9.19668e-24
6.301938	9.23075e-24
6.301448	9.26493e-24
6.300958	9.29925e-24
6.300468	9.33369e-24
6.299978	9.36826e-24
6.299488	9.40296e-24
6.298997	9.43778e-24
6.298507	9.47274e-24
6.298017	9.50782e-24
6.297527	9.54304e-24
6.297037	9.57838e-24
6.296547	9.61386e-24
6.296056	9.64946e-24
6.295566	9.6852e-24
6.295076	9.72107e-24
6.294586	9.75708e-24
6.294096	9.79321e-24
6.293606	9.82948e-24
6.293116	9.86589e-24
6.292625	9.90243e-24
6.292135	9.93911e-24
6.291645	9.97592e-24
6.291155	1.00129e-23
6.290665	1.00499e-23
6.290175	1.00872e-23
6.289684	1.01245e-23
6.289194	1.0162e-23
6.288704	1.01997e-23
6.288214	1.02374e-23
6.287724	1.02754e-23
6.287234	1.03134e-23
6.286744	1.03516e-23
6.286253	1.039e-23
6.285763	1.04284e-23
6.285273	1.04671e-23
6.284783	1.05058e-23
6.284293	1.05447e-23
6.283803	1.05838e-23
6.283313	1.0623e-23
6.282822	1.06623e-23
6.282332	1.07018e-23
6.281842	1.07415e-23
6.281352	1.07812e-23
6.280862	1.08212e-23
6.280372	1.08613e-23
6.279881	1.09015e-23
6.279391	1.09419e-23
6.278901	1.09824e-23
6.278411	1.10231e-23
6.277921	1.10639e-23
6.277431	1.11049e-23
6.276941	1.1146e-23
6.276450	1.11873e-23
6.275960	1.12287e-23
6.275470	1.12703e-23
6.274980	1.1312e-23
6.274490	1.13539e-23
6.274000	1.1396e-23
6.273509	1.14382e-23
6.273019	1.14806e-23
6.272529	1.15231e-23
6.272039	1.15658e-23
6.271549	1.16086e-23
6.271059	1.16516e-23
6.270569	1.16947e-23
6.270078	1.1738e-23
6.269588	1.17815e-23
6.269098	1.18252e-23
6.268608	1.1869e-23
6.268118	1.19129e-23
6.267628	1.1957e-23
6.267138	1.20013e-23
6.266647	1.20458e-23
6.266157	1.20904e-23
6.265667	1.21352e-23
6.265177	1.21801e-23
6.264687	1.22252e-23
6.264197	1.22705e-23
6.263706	1.23159e-23
6.263216	1.23616e-23
6.262726	1.24073e-23
6.262236	1.24533e-23
6.261746	1.24994e-23
6.261256	1.25457e-23
6.260766	1.25922e-23
6.260275	1.26388e-23
6.259785	1.26856e-23
6.259295	1.27326e-23
6.258805	1.27798e-23
6.258315	1.28271e-23
6.257825	1.28746e-23
6.257335	1.29223e-23
6.256844	1.29702e-23
6.256354	1.30182e-23
6.255864	1.30664e-23
6.255374	1.31148e-23
6.254884	1.31634e-23
6.254394	1.32121e-23
6.253903	1.32611e-23
6.253413	1.33102e-23
6.252923	1.33595e-23
6.252433	1.3409e-23
6.251943	1.34586e-23
6.251453	1.35085e-23
6.250963	1.35585e-23
6.250472	1.36087e-23
6.249982	1.36591e-23
6.249492	1.37097e-23
6.249002	1.37605e-23
6.248512	1.38114e-23
6.248022	1.38626e-23
6.247531	1.39139e-23
6.247041	1.39655e-23
6.246551	1.40172e-23
6.246061	1.40691e-23
6.245571	1.41212e-23
6.245081	1.41735e-23
6.244591	1.4226e-23
6.244100	1.42787e-23
6.243610	1.43316e-23
6.243120	1.43847e-23
6.242630	1.44379e-23
6.242140	1.44914e-23
6.241650	1.45451e-23
6.241160	1.4599e-23
6.240669	1.4653e-23
6.240179	1.47073e-23
6.239689	1.47618e-23
6.239199	1.48164e-23
6.238709	1.48713e-23
6.238219	1.49264e-23
6.237728	1.49817e-23
6.237238	1.50372e-23
6.236748	1.50929e-23
6.236258	1.51488e-23
6.235768	1.52049e-23
6.235278	1.52612e-23
6.234788	1.53177e-23
6.234297	1.53744e-23
6.233807	1.54314e-23
6.233317	1.54885e-23
6.232827	1.55459e-23
6.232337	1.56035e-23
6.231847	1.56613e-23
6.231356	1.57193e-23
6.230866	1.57775e-23
6.230376	1.58359e-23
6.229886	1.58946e-23
6.229396	1.59534e-23
6.228906	1.60125e-23
6.228416	1.60718e-23
6.227925	1.61314e-23
6.227435	1.61911e-23
6.226945	1.62511e-23
6.226455	1.63113e-23
6.225965	1.63717e-23
6.225475	1.64323e-23
6.224985	1.64932e-23
6.224494	1.65543e-23
6.224004	1.66156e-23
6.223514	1.66771e-23
6.223024	1.67389e-23
6.222534	1.68009e-23
6.222044	1.68631e-23
6.221553	1.69256e-23
6.221063	1.69882e-23
6.220573	1.70512e-23
6.220083	1.71143e-23
6.219593	1.71777e-23
6.219103	1.72413e-23
6.218613	1.73052e-23
6.218122	1.73693e-23
6.217632	1.74336e-23
6.217142	1.74982e-23
6.216652	1.7563e-23
6.216162	1.7628e-23
6.215672	1.76933e-23
6.215181	1.77588e-23
6.214691	1.78246e-23
6.214201	1.78906e-23
6.213711	1.79569e-23
6.213221	1.80234e-23
6.212731	1.80902e-23
6.212241	1.81572e-23
6.211750	1.82244e-23
6.211260	1.82919e-23
6.210770	1.83597e-23
6.210280	1.84276e-23
6.209790	1.84959e-23
6.209300	1.85644e-23
6.208810	1.86332e-23
6.208319	1.87022e-23
6.207829	1.87714e-23
6.207339	1.8841e-23
6.206849	1.89107e-23
6.206359	1.89808e-23
6.205869	1.90511e-23
6.205378	1.91216e-23
6.204888	1.91925e-23
6.204398	1.92635e-23
6.203908	1.93349e-23
6.203418	1.94065e-23
6.202928	1.94784e-23
6.202438	1.95505e-23
6.201947	1.96229e-23
6.201457	1.96956e-23
6.200967	1.97686e-23
6.200477	1.98418e-23
6.199987	1.99153e-23
6.199497	1.9989e-23
6.199007	2.00631e-23
6.198516	2.01374e-23
6.198026	2.02119e-23
6.197536	2.02868e-23
6.197046	2.03619e-23
6.196556	2.04374e-23
6.196066	2.0513e-23
6.195575	2.0589e-23
6.195085	2.06653e-23
6.194595	2.07418e-23
6.194105	2.08186e-23
6.193615	2.08957e-23
6.193125	2.09731e-23
6.192635	2.10508e-23
6.192144	2.11288e-23
6.191654	2.1207e-23
6.191164	2.12856e-23
6.190674	2.13644e-23
6.190184	2.14435e-23
6.189694	2.1523e-23
6.189203	2.16027e-23
6.188713	2.16827e-23
6.188223	2.1763e-23
6.187733	2.18436e-23
6.187243	2.19245e-23
6.186753	2.20057e-23
6.186263	2.20872e-23
6.185772	2.2169e-23
6.185282	2.22511e-23
6.184792	2.23335e-23
6.184302	2.24162e-23
6.183812	2.24993e-23
6.183322	2.25826e-23
6.182832	2.26662e-23
6.182341	2.27502e-23
6.181851	2.28344e-23
6.181361	2.2919e-23
6.180871	2.30039e-23
6.180381	2.30891e-23
6.179891	2.31746e-23
6.179400	2.32604e-23
6.178910	2.33466e-23
6.178420	2.34331e-23
6.177930	2.35199e-23
6.177440	2.3607e-23
6.176950	2.36944e-23
6.176460	2.37822e-23
6.175969	2.38702e-23
6.175479	2.39586e-23
6.174989	2.40474e-23
6.174499	2.41364e-23
6.174009	2.42258e-23
6.173519	2.43156e-23
6.173028	2.44056e-23
6.172538	2.4496e-23
6.172048	2.45867e-23
6.171558	2.46778e-23
6.171068	2.47692e-23
6.170578	2.48609e-23
6.170088	2.4953e-23
6.169597	2.50454e-23
6.169107	2.51382e-23
6.168617	2.52313e-23
6.168127	2.53247e-23
6.167637	2.54185e-23
6.167147	2.55127e-23
6.166657	2.56072e-23
6.166166	2.5702e-23
6.165676	2.57972e-23
6.165186	2.58928e-23
6.164696	2.59887e-23
6.164206	2.60849e-23
6.163716	2.61815e-23
6.163225	2.62785e-23
6.162735	2.63758e-23
6.162245	2.64735e-23
6.161755	2.65716e-23
6.161265	2.667e-23
6.160775	2.67687e-23
6.160285	2.68679e-23
6.159794	2.69674e-23
6.159304	2.70673e-23
6.158814	2.71675e-23
6.158324	2.72681e-23
6.157834	2.73691e-23
6.157344	2.74705e-23
6.156854	2.75722e-23
6.156363	2.76744e-23
6.155873	2.77769e-23
6.155383	2.78797e-23
6.154893	2.7983e-23
6.154403	2.80866e-23
6.153913	2.81907e-23
6.153422	2.82951e-23
6.152932	2.83999e-23
6.152442	2.85051e-23
6.151952	2.86106e-23
6.151462	2.87166e-23
6.150972	2.8823e-23
6.150482	2.89297e-23
6.149991	2.90369e-23
6.149501	2.91444e-23
6.149011	2.92523e-23
6.148521	2.93607e-23
6.148031	2.94694e-23
6.147541	2.95786e-23
6.147050	2.96881e-23
6.146560	2.97981e-23
6.146070	2.99084e-23
6.145580	3.00192e-23
6.145090	3.01304e-23
6.144600	3.0242e-23
6.144110	3.0354e-23
6.143619	3.04664e-23
6.143129	3.05793e-23
6.142639	3.06925e-23
6.142149	3.08062e-23
6.141659	3.09203e-23
6.141169	3.10348e-23
6.140679	3.11497e-23
6.140188	3.12651e-23
6.139698	3.13809e-23
6.139208	3.14971e-23
6.138718	3.16138e-23
6.138228	3.17309e-23
6.137738	3.18484e-23
6.137247	3.19664e-23
6.136757	3.20848e-23
6.136267	3.22036e-23
6.135777	3.23229e-23
6.135287	3.24426e-23
6.134797	3.25627e-23
6.134307	3.26833e-23
6.133816	3.28044e-23
6.133326	3.29259e-23
6.132836	3.30478e-23
6.132346	3.31702e-23
6.131856	3.32931e-23
6.131366	3.34164e-23
6.130875	3.35401e-23
6.130385	3.36644e-23
6.129895	3.37891e-23
6.129405	3.39142e-23
6.128915	3.40398e-23
6.128425	3.41659e-23
6.127935	3.42924e-23
6.127444	3.44194e-23
6.126954	3.45469e-23
6.126464	3.46749e-23
6.125974	3.48033e-23
6.125484	3.49322e-23
6.124994	3.50616e-23
6.124504	3.51914e-23
6.124013	3.53218e-23
6.123523	3.54526e-23
6.123033	3.55839e-23
6.122543	3.57157e-23
6.122053	3.5848e-23
6.121563	3.59807e-23
6.121072	3.6114e-23
6.120582	3.62477e-23
6.120092	3.6382e-23
6.119602	3.65167e-23
6.119112	3.6652e-23
6.118622	3.67877e-23
6.118132	3.6924e-23
6.117641	3.70607e-23
6.117151	3.7198e-23
6.116661	3.73358e-23
6.116171	3.74741e-23
6.115681	3.76129e-23
6.115191	3.77522e-23
6.114701	3.7892e-23
6.114210	3.80323e-23
6.113720	3.81732e-23
6.113230	3.83146e-23
6.112740	3.84565e-23
6.112250	3.85989e-23
6.111760	3.87419e-23
6.111269	3.88853e-23
6.110779	3.90294e-23
6.110289	3.91739e-23
6.109799	3.9319e-23
6.109309	3.94646e-23
6.108819	3.96108e-23
6.108329	3.97575e-23
6.107838	3.99048e-23
6.107348	4.00526e-23
6.106858	4.02009e-23
6.106368	4.03498e-23
6.105878	4.04992e-23
6.105388	4.06492e-23
6.104897	4.07998e-23
6.104407	4.09509e-23
6.103917	4.11026e-23
6.103427	4.12548e-23
6.102937	4.14076e-23
6.102447	4.15609e-23
6.101957	4.17149e-23
6.101466	4.18694e-23
6.100976	4.20244e-23
6.100486	4.21801e-23
6.099996	4.23363e-23
6.099506	4.24931e-23
6.099016	4.26505e-23
6.098526	4.28085e-23
6.098035	4.2967e-23
6.097545	4.31261e-23
6.097055	4.32859e-23
6.096565	4.34462e-23
6.096075	4.36071e-23
6.095585	4.37686e-23
6.095094	4.39307e-23
6.094604	4.40934e-23
6.094114	4.42567e-23
6.093624	4.44206e-23
6.093134	4.45852e-23
6.092644	4.47503e-23
6.092154	4.4916e-23
6.091663	4.50824e-23
6.091173	4.52494e-23
6.090683	4.5417e-23
6.090193	4.55852e-23
6.089703	4.5754e-23
6.089213	4.59235e-23
6.088722	4.60935e-23
6.088232	4.62643e-23
6.087742	4.64356e-23
6.087252	4.66076e-23
6.086762	4.67802e-23
6.086272	4.69535e-23
6.085782	4.71274e-23
6.085291	4.73019e-23
6.084801	4.74771e-23
6.084311	4.7653e-23
6.083821	4.78294e-23
6.083331	4.80066e-23
6.082841	4.81844e-23
6.082351	4.83629e-23
6.081860	4.8542e-23
6.081370	4.87218e-23
6.080880	4.89022e-23
6.080390	4.90833e-23
6.079900	4.92651e-23
6.079410	4.94476e-23
6.078919	4.96307e-23
6.078429	4.98145e-23
6.077939	4.9999e-23
6.077449	5.01842e-23
6.076959	5.03701e-23
6.076469	5.05566e-23
6.075979	5.07439e-23
6.075488	5.09318e-23
6.074998	5.11205e-23
6.074508	5.13098e-23
6.074018	5.14998e-23
6.073528	5.16906e-23
6.073038	5.1882e-23
6.072548	5.20742e-23
6.072057	5.2267e-23
6.071567	5.24606e-23
6.071077	5.26549e-23
6.070587	5.28499e-23
6.070097	5.30457e-23
6.069607	5.32422e-23
6.069116	5.34393e-23
6.068626	5.36373e-23
6.068136	5.38359e-23
6.067646	5.40353e-23
6.067156	5.42354e-23
6.066666	5.44363e-23
6.066176	5.46379e-23
6.065685	5.48403e-23
6.065195	5.50434e-23
6.064705	5.52473e-23
6.064215	5.54519e-23
6.063725	5.56573e-23
6.063235	5.58634e-23
6.062744	5.60703e-23
6.062254	5.6278e-23
6.061764	5.64864e-23
6.061274	5.66956e-23
6.060784	5.69056e-23
6.060294	5.71164e-23
6.059804	5.73279e-23
6.059313	5.75402e-23
6.058823	5.77533e-23
6.058333	5.79672e-23
6.057843	5.81819e-23
6.057353	5.83974e-23
6.056863	5.86137e-23
6.056373	5.88308e-23
6.055882	5.90487e-23
6.055392	5.92674e-23
6.054902	5.94869e-23
6.054412	5.97072e-23
6.053922	5.99284e-23
6.053432	6.01503e-23
6.052941	6.03731e-23
6.052451	6.05967e-23
6.051961	6.08211e-23
6.051471	6.10464e-23
6.050981	6.12725e-23
6.050491	6.14994e-23
6.050001	6.17272e-23
6.049510	6.19558e-23
6.049020	6.21853e-23
6.048530	6.24156e-23
6.048040	6.26468e-23
6.047550	6.28788e-23
6.047060	6.31117e-23
6.046569	6.33454e-23
6.046079	6.358e-23
6.045589	6.38155e-23
6.045099	6.40519e-23
6.044609	6.42891e-23
6.044119	6.45272e-23
6.043629	6.47662e-23
6.043138	6.50061e-23
6.042648	6.52468e-23
6.042158	6.54885e-23
6.041668	6.5731e-23
6.041178	6.59745e-23
6.040688	6.62188e-23
6.040198	6.64641e-23
6.039707	6.67103e-23
6.039217	6.69573e-23
6.038727	6.72053e-23
6.038237	6.74542e-23
6.037747	6.77041e-23
6.037257	6.79548e-23
6.036766	6.82065e-23
6.036276	6.84591e-23
6.035786	6.87127e-23
6.035296	6.89672e-23
6.034806	6.92226e-23
6.034316	6.9479e-23
6.033826	6.97363e-23
6.033335	6.99946e-23
6.032845	7.02538e-23
6.032355	7.0514e-23
6.031865	7.07752e-23
6.031375	7.10373e-23
6.030885	7.13004e-23
6.030395	7.15645e-23
6.029904	7.18295e-23
6.029414	7.20956e-23
6.028924	7.23626e-23
6.028434	7.26306e-23
6.027944	7.28996e-23
6.027454	7.31696e-23
6.026963	7.34406e-23
6.026473	7.37126e-23
6.025983	7.39856e-23
6.025493	7.42596e-23
6.025003	7.45347e-23
6.024513	7.48107e-23
6.024023	7.50878e-23
6.023532	7.53659e-23
6.023042	7.5645e-23
6.022552	7.59252e-23
6.022062	7.62064e-23
6.021572	7.64887e-23
6.021082	7.67719e-23
6.020591	7.70563e-23
6.020101	7.73417e-23
6.019611	7.76281e-23
6.019121	7.79156e-23
6.018631	7.82042e-23
6.018141	7.84939e-23
6.017651	7.87846e-23
6.017160	7.90764e-23
6.016670	7.93693e-23
6.016180	7.96632e-23
6.015690	7.99583e-23
6.015200	8.02544e-23
6.014710	8.05516e-23
6.014220	8.085e-23
6.013729	8.11494e-23
6.013239	8.145e-23
6.012749	8.17516e-23
6.012259	8.20544e-23
6.011769	8.23583e-23
6.011279	8.26634e-23
6.010788	8.29695e-23
6.010298	8.32768e-23
6.009808	8.35852e-23
6.009318	8.38948e-23
6.008828	8.42055e-23
6.008338	8.45174e-23
6.007848	8.48304e-23
6.007357	8.51446e-23
6.006867	8.546e-23
6.006377	8.57765e-23
6.005887	8.60942e-23
6.005397	8.64131e-23
6.004907	8.67331e-23
6.004416	8.70543e-23
6.003926	8.73768e-23
6.003436	8.77004e-23
6.002946	8.80252e-23
6.002456	8.83512e-23
6.001966	8.86784e-23
6.001476	8.90069e-23
6.000985	8.93365e-23
6.000495	8.96674e-23
6.000005	8.99995e-23
5.999515	9.03328e-23
5.999025	9.06674e-23
5.998535	9.10032e-23
5.998045	9.13403e-23
5.997554	9.16786e-23
5.997064	9.20181e-23
5.996574	9.23589e-23
5.996084	9.2701e-23
5.995594	9.30443e-23
5.995104	9.33889e-23
5.994613	9.37348e-23
5.994123	9.4082e-23
5.993633	9.44304e-23
5.993143	9.47802e-23
5.992653	9.51312e-23
5.992163	9.54835e-23
5.991673	9.58372e-23
5.991182	9.61921e-23
5.990692	9.65484e-23
5.990202	9.6906e-23
5.989712	9.72649e-23
5.989222	9.76251e-23
5.988732	9.79867e-23
5.988242	9.83496e-23
5.987751	9.87139e-23
5.987261	9.90795e-23
5.986771	9.94465e-23
5.986281	9.98148e-23
5.985791	1.00184e-22
5.985301	1.00556e-22
5.984810	1.00928e-22
5.984320	1.01302e-22
5.983830	1.01677e-22
5.983340	1.02054e-22
5.982850	1.02431e-22
5.982360	1.02811e-22
5.981870	1.03192e-22
5.981379	1.03574e-22
5.980889	1.03957e-22
5.980399	1.04342e-22
5.979909	1.04729e-22
5.979419	1.05117e-22
5.978929	1.05506e-22
5.978438	1.05897e-22
5.977948	1.06289e-22
5.977458	1.06683e-22
5.976968	1.07078e-22
5.976478	1.07474e-22
5.975988	1.07873e-22
5.975498	1.08272e-22
5.975007	1.08673e-22
5.974517	1.09076e-22
5.974027	1.0948e-22
5.973537	1.09885e-22
5.973047	1.10292e-22
5.972557	1.107e-22
5.972067	1.1111e-22
5.971576	1.11522e-22
5.971086	1.11935e-22
5.970596	1.1235e-22
5.970106	1.12766e-22
5.969616	1.13183e-22
5.969126	1.13603e-22
5.968635	1.14023e-22
5.968145	1.14446e-22
5.967655	1.1487e-22
5.967165	1.15295e-22
5.966675	1.15722e-22
5.966185	1.16151e-22
5.965695	1.16581e-22
5.965204	1.17013e-22
5.964714	1.17446e-22
5.964224	1.17881e-22
5.963734	1.18317e-22
5.963244	1.18756e-22
5.962754	1.19196e-22
5.962263	1.19637e-22
5.961773	1.2008e-22
5.961283	1.20525e-22
5.960793	1.20971e-22
5.960303	1.21419e-22
5.959813	1.21869e-22
5.959323	1.2232e-22
5.958832	1.22773e-22
5.958342	1.23228e-22
5.957852	1.23684e-22
5.957362	1.24143e-22
5.956872	1.24602e-22
5.956382	1.25064e-22
5.955892	1.25527e-22
5.955401	1.25992e-22
5.954911	1.26459e-22
5.954421	1.26927e-22
5.953931	1.27397e-22
5.953441	1.27869e-22
5.952951	1.28343e-22
5.952460	1.28818e-22
5.951970	1.29295e-22
5.951480	1.29774e-22
5.950990	1.30254e-22
5.950500	1.30737e-22
5.950010	1.31221e-22
5.949520	1.31707e-22
5.949029	1.32195e-22
5.948539	1.32685e-22
5.948049	1.33176e-22
5.947559	1.33669e-22
5.947069	1.34164e-22
5.946579	1.34661e-22
5.946088	1.3516e-22
5.945598	1.3566e-22
5.945108	1.36163e-22
5.944618	1.36667e-22
5.944128	1.37173e-22
5.943638	1.37681e-22
5.943148	1.38191e-22
5.942657	1.38703e-22
5.942167	1.39217e-22
5.941677	1.39733e-22
5.941187	1.4025e-22
5.940697	1.4077e-22
5.940207	1.41291e-22
5.939717	1.41814e-22
5.939226	1.42339e-22
5.938736	1.42867e-22
5.938246	1.43396e-22
5.937756	1.43927e-22
5.937266	1.4446e-22
5.936776	1.44995e-22
5.936285	1.45532e-22
5.935795	1.46071e-22
5.935305	1.46612e-22
5.934815	1.47155e-22
5.934325	1.477e-22
5.933835	1.48247e-22
5.933345	1.48796e-22
5.932854	1.49347e-22
5.932364	1.499e-22
5.931874	1.50456e-22
5.931384	1.51013e-22
5.930894	1.51572e-22
5.930404	1.52133e-22
5.929914	1.52697e-22
5.929423	1.53262e-22
5.928933	1.5383e-22
5.928443	1.544e-22
5.927953	1.54972e-22
5.927463	1.55546e-22
5.926973	1.56122e-22
5.926482	1.567e-22
5.925992	1.5728e-22
5.925502	1.57863e-22
5.925012	1.58448e-22
5.924522	1.59034e-22
5.924032	1.59623e-22
5.923542	1.60215e-22
5.923051	1.60808e-22
5.922561	1.61404e-22
5.922071	1.62001e-22
5.921581	1.62601e-22
5.921091	1.63204e-22
5.920601	1.63808e-22
5.920110	1.64415e-22
5.919620	1.65024e-22
5.919130	1.65635e-22
5.918640	1.66248e-22
5.918150	1.66864e-22
5.917660	1.67482e-22
5.917170	1.68102e-22
5.916679	1.68725e-22
5.916189	1.6935e-22
5.915699	1.69977e-22
5.915209	1.70607e-22
5.914719	1.71239e-22
5.914229	1.71873e-22
5.913739	1.72509e-22
5.913248	1.73148e-22
5.912758	1.7379e-22
5.912268	1.74433e-22
5.911778	1.75079e-22
5.911288	1.75728e-22
5.910798	1.76379e-22
5.910307	1.77032e-22
5.909817	1.77687e-22
5.909327	1.78346e-22
5.908837	1.79006e-22
5.908347	1.79669e-22
5.907857	1.80334e-22
5.907367	1.81002e-22
5.906876	1.81673e-22
5.906386	1.82346e-22
5.905896	1.83021e-22
5.905406	1.83699e-22
5.904916	1.84379e-22
5.904426	1.85062e-22
5.903935	1.85748e-22
5.903445	1.86435e-22
5.902955	1.87126e-22
5.902465	1.87819e-22
5.901975	1.88515e-22
5.901485	1.89213e-22
5.900995	1.89914e-22
5.900504	1.90617e-22
5.900014	1.91323e-22
5.899524	1.92032e-22
5.899034	1.92743e-22
5.898544	1.93457e-22
5.898054	1.94173e-22
5.897564	1.94892e-22
5.897073	1.95614e-22
5.896583	1.96339e-22
5.896093	1.97066e-22
5.895603	1.97796e-22
5.895113	1.98528e-22
5.894623	1.99264e-22
5.894132	2.00002e-22
5.893642	2.00742e-22
5.893152	2.01486e-22
5.892662	2.02232e-22
5.892172	2.02981e-22
5.891682	2.03733e-22
5.891192	2.04487e-22
5.890701	2.05245e-22
5.890211	2.06005e-22
5.889721	2.06768e-22
5.889231	2.07534e-22
5.888741	2.08302e-22
5.888251	2.09074e-22
5.887761	2.09848e-22
5.887270	2.10625e-22
5.886780	2.11406e-22
5.886290	2.12189e-22
5.885800	2.12974e-22
5.885310	2.13763e-22
5.884820	2.14555e-22
5.884329	2.1535e-22
5.883839	2.16147e-22
5.883349	2.16948e-22
5.882859	2.17751e-22
5.882369	2.18558e-22
5.881879	2.19367e-22
5.881389	2.2018e-22
5.880898	2.20995e-22
5.880408	2.21814e-22
5.879918	2.22635e-22
5.879428	2.2346e-22
5.878938	2.24287e-22
5.878448	2.25118e-22
5.877957	2.25952e-22
5.877467	2.26789e-22
5.876977	2.27629e-22
5.876487	2.28472e-22
5.875997	2.29318e-22
5.875507	2.30167e-22
5.875017	2.3102e-22
5.874526	2.31875e-22
5.874036	2.32734e-22
5.873546	2.33596e-22
5.873056	2.34461e-22
5.872566	2.3533e-22
5.872076	2.36201e-22
5.871586	2.37076e-22
5.871095	2.37954e-22
5.870605	2.38835e-22
5.870115	2.3972e-22
5.869625	2.40608e-22
5.869135	2.41499e-22
5.868645	2.42393e-22
5.868154	2.43291e-22
5.867664	2.44192e-22
5.867174	2.45097e-22
5.866684	2.46004e-22
5.866194	2.46916e-22
5.865704	2.4783e-22
5.865214	2.48748e-22
5.864723	2.49669e-22
5.864233	2.50594e-22
5.863743	2.51522e-22
5.863253	2.52454e-22
5.862763	2.53389e-22
5.862273	2.54327e-22
5.861782	2.55269e-22
5.861292	2.56214e-22
5.860802	2.57163e-22
5.860312	2.58116e-22
5.859822	2.59072e-22
5.859332	2.60031e-22
5.858842	2.60994e-22
5.858351	2.61961e-22
5.857861	2.62931e-22
5.857371	2.63905e-22
5.856881	2.64883e-22
5.856391	2.65864e-22
5.855901	2.66848e-22
5.855411	2.67837e-22
5.854920	2.68829e-22
5.854430	2.69824e-22
5.853940	2.70824e-22
5.853450	2.71827e-22
5.852960	2.72833e-22
5.852470	2.73844e-22
5.851979	2.74858e-22
5.851489	2.75876e-22
5.850999	2.76898e-22
5.850509	2.77923e-22
5.850019	2.78953e-22
5.849529	2.79986e-22
5.849039	2.81023e-22
5.848548	2.82064e-22
5.848058	2.83108e-22
5.847568	2.84157e-22
5.847078	2.85209e-22
5.846588	2.86266e-22
5.846098	2.87326e-22
5.845608	2.8839e-22
5.845117	2.89458e-22
5.844627	2.9053e-22
5.844137	2.91606e-22
5.843647	2.92686e-22
5.843157	2.9377e-22
5.842667	2.94858e-22
5.842176	2.95951e-22
5.841686	2.97047e-22
5.841196	2.98147e-22
5.840706	2.99251e-22
5.840216	3.00359e-22
5.839726	3.01472e-22
5.839236	3.02588e-22
5.838745	3.03709e-22
5.838255	3.04834e-22
5.837765	3.05963e-22
5.837275	3.07096e-22
5.836785	3.08234e-22
5.836295	3.09375e-22
5.835804	3.10521e-22
5.835314	3.11671e-22
5.834824	3.12825e-22
5.834334	3.13984e-22
5.833844	3.15147e-22
5.833354	3.16314e-22
5.832864	3.17486e-22
5.832373	3.18662e-22
5.831883	3.19842e-22
5.831393	3.21026e-22
5.830903	3.22215e-22
5.830413	3.23409e-22
5.829923	3.24607e-22
5.829433	3.25809e-22
5.828942	3.27015e-22
5.828452	3.28227e-22
5.827962	3.29442e-22
5.827472	3.30662e-22
5.826982	3.31887e-22
5.826492	3.33116e-22
5.826001	3.3435e-22
5.825511	3.35588e-22
5.825021	3.36831e-22
5.824531	3.38079e-22
5.824041	3.39331e-22
5.823551	3.40588e-22
5.823061	3.41849e-22
5.822570	3.43115e-22
5.822080	3.44386e-22
5.821590	3.45662e-22
5.821100	3.46942e-22
5.820610	3.48227e-22
5.820120	3.49517e-22
5.819629	3.50811e-22
5.819139	3.5211e-22
5.818649	3.53414e-22
5.818159	3.54723e-22
5.817669	3.56037e-22
5.817179	3.57356e-22
5.816689	3.58679e-22
5.816198	3.60008e-22
5.815708	3.61341e-22
5.815218	3.6268e-22
5.814728	3.64023e-22
5.814238	3.65371e-22
5.813748	3.66724e-22
5.813258	3.68082e-22
5.812767	3.69446e-22
5.812277	3.70814e-22
5.811787	3.72187e-22
5.811297	3.73566e-22
5.810807	3.74949e-22
5.810317	3.76338e-22
5.809826	3.77732e-22
5.809336	3.79131e-22
5.808846	3.80535e-22
5.808356	3.81945e-22
5.807866	3.83359e-22
5.807376	3.84779e-22
5.806886	3.86204e-22
5.806395	3.87635e-22
5.805905	3.8907e-22
5.805415	3.90511e-22
5.804925	3.91958e-22
5.804435	3.93409e-22
5.803945	3.94866e-22
5.803455	3.96329e-22
5.802964	3.97797e-22
5.802474	3.9927e-22
5.801984	4.00749e-22
5.801494	4.02233e-22
5.801004	4.03723e-22
5.800514	4.05218e-22
5.800023	4.06719e-22
5.799533	4.08225e-22
5.799043	4.09737e-22
5.798553	4.11255e-22
5.798063	4.12778e-22
5.797573	4.14307e-22
5.797083	4.15841e-22
5.796592	4.17381e-22
5.796102	4.18927e-22
5.795612	4.20479e-22
5.795122	4.22036e-22
5.794632	4.23599e-22
5.794142	4.25168e-22
5.793651	4.26743e-22
5.793161	4.28323e-22
5.792671	4.2991e-22
5.792181	4.31502e-22
5.791691	4.331e-22
5.791201	4.34704e-22
5.790711	4.36314e-22
5.790220	4.3793e-22
5.789730	4.39552e-22
5.789240	4.4118e-22
5.788750	4.42814e-22
5.788260	4.44454e-22
5.787770	4.461e-22
5.787280	4.47752e-22
5.786789	4.49411e-22
5.786299	4.51075e-22
5.785809	4.52746e-22
5.785319	4.54423e-22
5.784829	4.56106e-22
5.784339	4.57795e-22
5.783848	4.59491e-22
5.783358	4.61192e-22
5.782868	4.62901e-22
5.782378	4.64615e-22
5.781888	4.66336e-22
5.781398	4.68063e-22
5.780908	4.69796e-22
5.780417	4.71536e-22
5.779927	4.73283e-22
5.779437	4.75036e-22
5.778947	4.76795e-22
5.778457	4.78561e-22
5.777967	4.80334e-22
5.777476	4.82113e-22
5.776986	4.83898e-22
5.776496	4.8569e-22
5.776006	4.87489e-22
5.775516	4.89295e-22
5.775026	4.91107e-22
5.774536	4.92926e-22
5.774045	4.94751e-22
5.773555	4.96584e-22
5.773065	4.98423e-22
5.772575	5.00269e-22
5.772085	5.02122e-22
5.771595	5.03982e-22
5.771105	5.05848e-22
5.770614	5.07722e-22
5.770124	5.09602e-22
5.769634	5.1149e-22
5.769144	5.13384e-22
5.768654	5.15285e-22
5.768164	5.17194e-22
5.767673	5.19109e-22
5.767183	5.21032e-22
5.766693	5.22962e-22
5.766203	5.24899e-22
5.765713	5.26843e-22
5.765223	5.28794e-22
5.764733	5.30753e-22
5.764242	5.32718e-22
5.763752	5.34691e-22
5.763262	5.36672e-22
5.762772	5.38659e-22
5.762282	5.40654e-22
5.761792	5.42657e-22
5.761302	5.44667e-22
5.760811	5.46684e-22
5.760321	5.48709e-22
5.759831	5.50741e-22
5.759341	5.52781e-22
5.758851	5.54828e-22
5.758361	5.56883e-22
5.757870	5.58945e-22
5.757380	5.61016e-22
5.756890	5.63093e-22
5.756400	5.65179e-22
5.755910	5.67272e-22
5.755420	5.69373e-22
5.754930	5.71482e-22
5.754439	5.73599e-22
5.753949	5.75723e-22
5.753459	5.77855e-22
5.752969	5.79996e-22
5.752479	5.82144e-22
5.751989	5.843e-22
5.751498	5.86464e-22
5.751008	5.88636e-22
5.750518	5.90816e-22
5.750028	5.93004e-22
5.749538	5.95201e-22
5.749048	5.97405e-22
5.748558	5.99618e-22
5.748067	6.01838e-22
5.747577	6.04067e-22
5.747087	6.06305e-22
5.746597	6.0855e-22
5.746107	6.10804e-22
5.745617	6.13066e-22
5.745127	6.15337e-22
5.744636	6.17616e-22
5.744146	6.19904e-22
5.743656	6.22199e-22
5.743166	6.24504e-22
5.742676	6.26817e-22
5.742186	6.29138e-22
5.741695	6.31469e-22
5.741205	6.33807e-22
5.740715	6.36155e-22
5.740225	6.38511e-22
5.739735	6.40876e-22
5.739245	6.43249e-22
5.738755	6.45632e-22
5.738264	6.48023e-22
5.737774	6.50423e-22
5.737284	6.52832e-22
5.736794	6.5525e-22
5.736304	6.57677e-22
5.735814	6.60113e-22
5.735323	6.62557e-22
5.734833	6.65011e-22
5.734343	6.67474e-22
5.733853	6.69947e-22
5.733363	6.72428e-22
5.732873	6.74918e-22
5.732383	6.77418e-22
5.731892	6.79927e-22
5.731402	6.82445e-22
5.730912	6.84973e-22
5.730422	6.8751e-22
5.729932	6.90056e-22
5.729442	6.92612e-22
5.728952	6.95177e-22
5.728461	6.97752e-22
5.727971	7.00336e-22
5.727481	7.0293e-22
5.726991	7.05533e-22
5.726501	7.08146e-22
5.726011	7.10769e-22
5.725520	7.13402e-22
5.725030	7.16044e-22
5.724540	7.18696e-22
5.724050	7.21358e-22
5.723560	7.24029e-22
5.723070	7.26711e-22
5.722580	7.29402e-22
5.722089	7.32104e-22
5.721599	7.34815e-22
5.721109	7.37537e-22
5.720619	7.40269e-22
5.720129	7.4301e-22
5.719639	7.45762e-22
5.719149	7.48524e-22
5.718658	7.51297e-22
5.718168	7.54079e-22
5.717678	7.56872e-22
5.717188	7.59675e-22
5.716698	7.62489e-22
5.716208	7.65313e-22
5.715717	7.68147e-22
5.715227	7.70992e-22
5.714737	7.73848e-22
5.714247	7.76714e-22
5.713757	7.79591e-22
5.713267	7.82478e-22
5.712777	7.85376e-22
5.712286	7.88285e-22
5.711796	7.91205e-22
5.711306	7.94135e-22
5.710816	7.97076e-22
5.710326	8.00028e-22
5.709836	8.02991e-22
5.709345	8.05965e-22
5.708855	8.0895e-22
5.708365	8.11947e-22
5.707875	8.14954e-22
5.707385	8.17972e-22
5.706895	8.21002e-22
5.706405	8.24042e-22
5.705914	8.27094e-22
5.705424	8.30158e-22
5.704934	8.33232e-22
5.704444	8.36318e-22
5.703954	8.39416e-22
5.703464	8.42525e-22
5.702974	8.45645e-22
5.702483	8.48777e-22
5.701993	8.51921e-22
5.701503	8.55076e-22
5.701013	8.58243e-22
5.700523	8.61422e-22
5.700033	8.64612e-22
5.699542	8.67814e-22
5.699052	8.71029e-22
5.698562	8.74255e-22
5.698072	8.77493e-22
5.697582	8.80743e-22
5.697092	8.84005e-22
5.696602	8.87279e-22
5.696111	8.90565e-22
5.695621	8.93863e-22
5.695131	8.97174e-22
5.694641	9.00497e-22
5.694151	9.03832e-22
5.693661	9.07179e-22
5.693170	9.10539e-22
5.692680	9.13912e-22
5.692190	9.17297e-22
5.691700	9.20694e-22
5.691210	9.24104e-22
5.690720	9.27527e-22
5.690230	9.30962e-22
5.689739	9.3441e-22
5.689249	9.37871e-22
5.688759	9.41344e-22
5.688269	9.44831e-22
5.687779	9.4833e-22
5.687289	9.51842e-22
5.686799	9.55368e-22
5.686308	9.58906e-22
5.685818	9.62458e-22
5.685328	9.66022e-22
5.684838	9.696e-22
5.684348	9.73191e-22
5.683858	9.76796e-22
5.683367	9.80413e-22
5.682877	9.84044e-22
5.682387	9.87689e-22
5.681897	9.91347e-22
5.681407	9.95019e-22
5.680917	9.98704e-22
5.680427	1.0024e-21
5.679936	1.00612e-21
5.679446	1.00984e-21
5.678956	1.01358e-21
5.678466	1.01734e-21
5.677976	1.0211e-21
5.677486	1.02489e-21
5.676995	1.02868e-21
5.676505	1.03249e-21
5.676015	1.03632e-21
5.675525	1.04015e-21
5.675035	1.04401e-21
5.674545	1.04787e-21
5.674055	1.05175e-21
5.673564	1.05565e-21
5.673074	1.05956e-21
5.672584	1.06348e-21
5.672094	1.06742e-21
5.671604	1.07138e-21
5.671114	1.07534e-21
5.670624	1.07933e-21
5.670133	1.08332e-21
5.669643	1.08734e-21
5.669153	1.09136e-21
5.668663	1.09541e-21
5.668173	1.09946e-21
5.667683	1.10353e-21
5.667192	1.10762e-21
5.666702	1.11172e-21
5.666212	1.11584e-21
5.665722	1.11997e-21
5.665232	1.12412e-21
5.664742	1.12829e-21
5.664252	1.13246e-21
5.663761	1.13666e-21
5.663271	1.14087e-21
5.662781	1.14509e-21
5.662291	1.14934e-21
5.661801	1.15359e-21
5.661311	1.15786e-21
5.660821	1.16215e-21
5.660330	1.16646e-21
5.659840	1.17078e-21
5.659350	1.17511e-21
5.658860	1.17947e-21
5.658370	1.18383e-21
5.657880	1.18822e-21
5.657389	1.19262e-21
5.656899	1.19704e-21
5.656409	1.20147e-21
5.655919	1.20592e-21
5.655429	1.21039e-21
5.654939	1.21487e-21
5.654449	1.21937e-21
5.653958	1.22389e-21
5.653468	1.22842e-21
5.652978	1.23297e-21
5.652488	1.23753e-21
5.651998	1.24212e-21
5.651508	1.24672e-21
5.651017	1.25134e-21
5.650527	1.25597e-21
5.650037	1.26062e-21
5.649547	1.26529e-21
5.649057	1.26998e-21
5.648567	1.27468e-21
5.648077	1.2794e-21
5.647586	1.28414e-21
5.647096	1.2889e-21
5.646606	1.29367e-21
5.646116	1.29846e-21
5.645626	1.30327e-21
5.645136	1.3081e-21
5.644646	1.31294e-21
5.644155	1.31781e-21
5.643665	1.32269e-21
5.643175	1.32758e-21
5.642685	1.3325e-21
5.642195	1.33744e-21
5.641705	1.34239e-21
5.641214	1.34736e-21
5.640724	1.35235e-21
5.640234	1.35736e-21
5.639744	1.36239e-21
5.639254	1.36743e-21
5.638764	1.3725e-21
5.638274	1.37758e-21
5.637783	1.38268e-21
5.637293	1.38781e-21
5.636803	1.39295e-21
5.636313	1.3981e-21
5.635823	1.40328e-21
5.635333	1.40848e-21
5.634842	1.4137e-21
5.634352	1.41893e-21
5.633862	1.42419e-21
5.633372	1.42946e-21
5.632882	1.43476e-21
5.632392	1.44007e-21
5.631902	1.4454e-21
5.631411	1.45076e-21
5.630921	1.45613e-21
5.630431	1.46152e-21
5.629941	1.46694e-21
5.629451	1.47237e-21
5.628961	1.47782e-21
5.628471	1.4833e-21
5.627980	1.48879e-21
5.627490	1.4943e-21
5.627000	1.49984e-21
5.626510	1.50539e-21
5.626020	1.51097e-21
5.625530	1.51657e-21
5.625039	1.52218e-21
5.624549	1.52782e-21
5.624059	1.53348e-21
5.623569	1.53916e-21
5.623079	1.54486e-21
5.622589	1.55058e-21
5.622099	1.55632e-21
5.621608	1.56209e-21
5.621118	1.56787e-21
5.620628	1.57368e-21
5.620138	1.57951e-21
5.619648	1.58536e-21
5.619158	1.59123e-21
5.618668	1.59712e-21
5.618177	1.60304e-21
5.617687	1.60898e-21
5.617197	1.61494e-21
5.616707	1.62092e-21
5.616217	1.62692e-21
5.615727	1.63295e-21
5.615236	1.63899e-21
5.614746	1.64506e-21
5.614256	1.65116e-21
5.613766	1.65727e-21
5.613276	1.66341e-21
5.612786	1.66957e-21
5.612296	1.67575e-21
5.611805	1.68196e-21
5.611315	1.68819e-21
5.610825	1.69444e-21
5.610335	1.70072e-21
5.609845	1.70702e-21
5.609355	1.71334e-21
5.608864	1.71969e-21
5.608374	1.72605e-21
5.607884	1.73245e-21
5.607394	1.73886e-21
5.606904	1.7453e-21
5.606414	1.75177e-21
5.605924	1.75826e-21
5.605433	1.76477e-21
5.604943	1.7713e-21
5.604453	1.77786e-21
5.603963	1.78445e-21
5.603473	1.79106e-21
5.602983	1.79769e-21
5.602493	1.80435e-21
5.602002	1.81103e-21
5.601512	1.81774e-21
5.601022	1.82447e-21
5.600532	1.83123e-21
5.600042	1.83801e-21
5.599552	1.84482e-21
5.599061	1.85165e-21
5.598571	1.85851e-21
5.598081	1.86539e-21
5.597591	1.8723e-21
5.597101	1.87924e-21
5.596611	1.8862e-21
5.596121	1.89318e-21
5.595630	1.90019e-21
5.595140	1.90723e-21
5.594650	1.9143e-21
5.594160	1.92139e-21
5.593670	1.9285e-21
5.593180	1.93565e-21
5.592689	1.94281e-21
5.592199	1.95001e-21
5.591709	1.95723e-21
5.591219	1.96448e-21
5.590729	1.97176e-21
5.590239	1.97906e-21
5.589749	1.98639e-21
5.589258	1.99375e-21
5.588768	2.00113e-21
5.588278	2.00854e-21
5.587788	2.01598e-21
5.587298	2.02345e-21
5.586808	2.03094e-21
5.586318	2.03846e-21
5.585827	2.04601e-21
5.585337	2.05359e-21
5.584847	2.0612e-21
5.584357	2.06883e-21
5.583867	2.07649e-21
5.583377	2.08419e-21
5.582886	2.0919e-21
5.582396	2.09965e-21
5.581906	2.10743e-21
5.581416	2.11523e-21
5.580926	2.12307e-21
5.580436	2.13093e-21
5.579946	2.13882e-21
5.579455	2.14675e-21
5.578965	2.1547e-21
5.578475	2.16268e-21
5.577985	2.17069e-21
5.577495	2.17873e-21
5.577005	2.1868e-21
5.576515	2.19489e-21
5.576024	2.20302e-21
5.575534	2.21118e-21
5.575044	2.21937e-21
5.574554	2.22759e-21
5.574064	2.23584e-21
5.573574	2.24412e-21
5.573083	2.25244e-21
5.572593	2.26078e-21
5.572103	2.26915e-21
5.571613	2.27756e-21
5.571123	2.28599e-21
5.570633	2.29446e-21
5.570143	2.30296e-21
5.569652	2.31148e-21
5.569162	2.32005e-21
5.568672	2.32864e-21
5.568182	2.33726e-21
5.567692	2.34592e-21
5.567202	2.35461e-21
5.566711	2.36333e-21
5.566221	2.37208e-21
5.565731	2.38087e-21
5.565241	2.38969e-21
5.564751	2.39854e-21
5.564261	2.40742e-21
5.563771	2.41634e-21
5.563280	2.42529e-21
5.562790	2.43427e-21
5.562300	2.44328e-21
5.561810	2.45233e-21
5.561320	2.46142e-21
5.560830	2.47053e-21
5.560340	2.47968e-21
5.559849	2.48887e-21
5.559359	2.49808e-21
5.558869	2.50734e-21
5.558379	2.51662e-21
5.557889	2.52594e-21
5.557399	2.5353e-21
5.556908	2.54469e-21
5.556418	2.55411e-21
5.555928	2.56357e-21
5.555438	2.57307e-21
5.554948	2.5826e-21
5.554458	2.59216e-21
5.553968	2.60176e-21
5.553477	2.6114e-21
5.552987	2.62107e-21
5.552497	2.63078e-21
5.552007	2.64052e-21
5.551517	2.6503e-21
5.551027	2.66012e-21
5.550536	2.66997e-21
5.550046	2.67986e-21
5.549556	2.68978e-21
5.549066	2.69975e-21
5.548576	2.70975e-21
5.548086	2.71978e-21
5.547596	2.72986e-21
5.547105	2.73997e-21
5.546615	2.75011e-21
5.546125	2.7603e-21
5.545635	2.77052e-21
5.545145	2.78078e-21
5.544655	2.79108e-21
5.544165	2.80142e-21
5.543674	2.8118e-21
5.543184	2.82221e-21
5.542694	2.83266e-21
5.542204	2.84315e-21
5.541714	2.85368e-21
5.541224	2.86425e-21
5.540733	2.87486e-21
5.540243	2.88551e-21
5.539753	2.8962e-21
5.539263	2.90692e-21
5.538773	2.91769e-21
5.538283	2.9285e-21
5.537793	2.93934e-21
5.537302	2.95023e-21
5.536812	2.96116e-21
5.536322	2.97212e-21
5.535832	2.98313e-21
5.535342	2.99418e-21
5.534852	3.00527e-21
5.534362	3.0164e-21
5.533871	3.02757e-21
5.533381	3.03878e-21
5.532891	3.05004e-21
5.532401	3.06134e-21
5.531911	3.07267e-21
5.531421	3.08405e-21
5.530930	3.09548e-21
5.530440	3.10694e-21
5.529950	3.11845e-21
5.529460	3.13e-21
5.528970	3.14159e-21
5.528480	3.15323e-21
5.527990	3.1649e-21
5.527499	3.17663e-21
5.527009	3.18839e-21
5.526519	3.2002e-21
5.526029	3.21205e-21
5.525539	3.22395e-21
5.525049	3.23589e-21
5.524558	3.24787e-21
5.524068	3.2599e-21
5.523578	3.27198e-21
5.523088	3.2841e-21
5.522598	3.29626e-21
5.522108	3.30847e-21
5.521618	3.32072e-21
5.521127	3.33302e-21
5.520637	3.34536e-21
5.520147	3.35775e-21
5.519657	3.37019e-21
5.519167	3.38267e-21
5.518677	3.3952e-21
5.518187	3.40778e-21
5.517696	3.4204e-21
5.517206	3.43307e-21
5.516716	3.44578e-21
5.516226	3.45854e-21
5.515736	3.47135e-21
5.515246	3.48421e-21
5.514755	3.49711e-21
5.514265	3.51007e-21
5.513775	3.52307e-21
5.513285	3.53611e-21
5.512795	3.54921e-21
5.512305	3.56236e-21
5.511815	3.57555e-21
5.511324	3.58879e-21
5.510834	3.60209e-21
5.510344	3.61543e-21
5.509854	3.62882e-21
5.509364	3.64226e-21
5.508874	3.65575e-21
5.508383	3.66929e-21
5.507893	3.68288e-21
5.507403	3.69652e-21
5.506913	3.71021e-21
5.506423	3.72395e-21
5.505933	3.73774e-21
5.505443	3.75158e-21
5.504952	3.76548e-21
5.504462	3.77943e-21
5.503972	3.79342e-21
5.503482	3.80747e-21
5.502992	3.82157e-21
5.502502	3.83573e-21
5.502012	3.84994e-21
5.501521	3.86419e-21
5.501031	3.87851e-21
5.500541	3.89287e-21
5.500051	3.90729e-21
5.499561	3.92176e-21
5.499071	3.93629e-21
5.498580	3.95086e-21
5.498090	3.9655e-21
5.497600	3.98018e-21
5.497110	3.99493e-21
5.496620	4.00972e-21
5.496130	4.02457e-21
5.495640	4.03948e-21
5.495149	4.05444e-21
5.494659	4.06946e-21
5.494169	4.08453e-21
5.493679	4.09966e-21
5.493189	4.11484e-21
5.492699	4.13008e-21
5.492209	4.14538e-21
5.491718	4.16073e-21
5.491228	4.17614e-21
5.490738	4.19161e-21
5.490248	4.20713e-21
5.489758	4.22271e-21
5.489268	4.23835e-21
5.488777	4.25405e-21
5.488287	4.26981e-21
5.487797	4.28562e-21
5.487307	4.30149e-21
5.486817	4.31742e-21
5.486327	4.33341e-21
5.485837	4.34946e-21
5.485346	4.36557e-21
5.484856	4.38174e-21
5.484366	4.39797e-21
5.483876	4.41426e-21
5.483386	4.43061e-21
5.482896	4.44702e-21
5.482405	4.46349e-21
5.481915	4.48002e-21
5.481425	4.49661e-21
5.480935	4.51327e-21
5.480445	4.52998e-21
5.479955	4.54676e-21
5.479465	4.5636e-21
5.478974	4.5805e-21
5.478484	4.59747e-21
5.477994	4.61449e-21
5.477504	4.63159e-21
5.477014	4.64874e-21
5.476524	4.66596e-21
5.476034	4.68324e-21
5.475543	4.70058e-21
5.475053	4.71799e-21
5.474563	4.73547e-21
5.474073	4.75301e-21
5.473583	4.77061e-21
5.473093	4.78828e-21
5.472602	4.80601e-21
5.472112	4.82381e-21
5.471622	4.84168e-21
5.471132	4.85961e-21
5.470642	4.87761e-21
5.470152	4.89567e-21
5.469662	4.91381e-21
5.469171	4.93201e-21
5.468681	4.95027e-21
5.468191	4.96861e-21
5.467701	4.98701e-21
5.467211	5.00548e-21
5.466721	5.02402e-21
5.466230	5.04263e-21
5.465740	5.0613e-21
5.465250	5.08005e-21
5.464760	5.09886e-21
5.464270	5.11775e-21
5.463780	5.1367e-21
5.463290	5.15573e-21
5.462799	5.17482e-21
5.462309	5.19399e-21
5.461819	5.21322e-21
5.461329	5.23253e-21
5.460839	5.25191e-21
5.460349	5.27136e-21
5.459859	5.29089e-21
5.459368	5.31048e-21
5.458878	5.33015e-21
5.458388	5.34989e-21
5.457898	5.36971e-21
5.457408	5.3896e-21
5.456918	5.40956e-21
5.456427	5.42959e-21
5.455937	5.4497e-21
5.455447	5.46989e-21
5.454957	5.49014e-21
5.454467	5.51048e-21
5.453977	5.53089e-21
5.453487	5.55137e-21
5.452996	5.57193e-21
5.452506	5.59257e-21
5.452016	5.61328e-21
5.451526	5.63407e-21
5.451036	5.65494e-21
5.450546	5.67588e-21
5.450056	5.69691e-21
5.449565	5.71801e-21
5.449075	5.73918e-21
5.448585	5.76044e-21
5.448095	5.78177e-21
5.447605	5.80319e-21
5.447115	5.82468e-21
5.446624	5.84625e-21
5.446134	5.86791e-21
5.445644	5.88964e-21
5.445154	5.91145e-21
5.444664	5.93335e-21
5.444174	5.95532e-21
5.443684	5.97738e-21
5.443193	5.99952e-21
5.442703	6.02174e-21
5.442213	6.04404e-21
5.441723	6.06643e-21
5.441233	6.0889e-21
5.440743	6.11145e-21
5.440252	6.13408e-21
5.439762	6.1568e-21
5.439272	6.1796e-21
5.438782	6.20249e-21
5.438292	6.22546e-21
5.437802	6.24852e-21
5.437312	6.27166e-21
5.436821	6.29489e-21
5.436331	6.31821e-21
5.435841	6.34161e-21
5.435351	6.36509e-21
5.434861	6.38867e-21
5.434371	6.41233e-21
5.433881	6.43608e-21
5.433390	6.45992e-21
5.432900	6.48384e-21
5.432410	6.50786e-21
5.431920	6.53196e-21
5.431430	6.55615e-21
5.430940	6.58043e-21
5.430449	6.60481e-21
5.429959	6.62927e-21
5.429469	6.65382e-21
5.428979	6.67846e-21
5.428489	6.7032e-21
5.427999	6.72803e-21
5.427509	6.75294e-21
5.427018	6.77796e-21
5.426528	6.80306e-21
5.426038	6.82826e-21
5.425548	6.85355e-21
5.425058	6.87893e-21
5.424568	6.90441e-21
5.424077	6.92998e-21
5.423587	6.95564e-21
5.423097	6.98141e-21
5.422607	7.00726e-21
5.422117	7.03322e-21
5.421627	7.05927e-21
5.421137	7.08541e-21
5.420646	7.11165e-21
5.420156	7.13799e-21
5.419666	7.16443e-21
5.419176	7.19096e-21
5.418686	7.2176e-21
5.418196	7.24433e-21
5.417706	7.27116e-21
5.417215	7.29809e-21
5.416725	7.32512e-21
5.416235	7.35225e-21
5.415745	7.37948e-21
5.415255	7.40681e-21
5.414765	7.43424e-21
5.414274	7.46178e-21
5.413784	7.48941e-21
5.413294	7.51715e-21
5.412804	7.54499e-21
5.412314	7.57294e-21
5.411824	7.60099e-21
5.411334	7.62914e-21
5.410843	7.65739e-21
5.410353	7.68576e-21
5.409863	7.71422e-21
5.409373	7.74279e-21
5.408883	7.77147e-21
5.408393	7.80025e-21
5.407902	7.82914e-21
5.407412	7.85814e-21
5.406922	7.88724e-21
5.406432	7.91646e-21
5.405942	7.94578e-21
5.405452	7.9752e-21
5.404962	8.00474e-21
5.404471	8.03439e-21
5.403981	8.06415e-21
5.403491	8.09401e-21
5.403001	8.12399e-21
5.402511	8.15408e-21
5.402021	8.18428e-21
5.401531	8.21459e-21
5.401040	8.24502e-21
5.400550	8.27555e-21
5.400060	8.3062e-21
5.399570	8.33697e-21
5.399080	8.36785e-21
5.398590	8.39884e-21
5.398099	8.42994e-21
5.397609	8.46117e-21
5.397119	8.4925e-21
5.396629	8.52396e-21
5.396139	8.55553e-21
5.395649	8.58721e-21
5.395159	8.61902e-21
5.394668	8.65094e-21
5.394178	8.68298e-21
5.393688	8.71514e-21
5.393198	8.74742e-21
5.392708	8.77982e-21
5.392218	8.81233e-21
5.391728	8.84497e-21
5.391237	8.87773e-21
5.390747	8.91061e-21
5.390257	8.94361e-21
5.389767	8.97674e-21
5.389277	9.00999e-21
5.388787	9.04336e-21
5.388296	9.07685e-21
5.387806	9.11047e-21
5.387316	9.14421e-21
5.386826	9.17808e-21
5.386336	9.21207e-21
5.385846	9.24619e-21
5.385356	9.28044e-21
5.384865	9.31481e-21
5.384375	9.34931e-21
5.383885	9.38393e-21
5.383395	9.41869e-21
5.382905	9.45357e-21
5.382415	9.48859e-21
5.381924	9.52373e-21
5.381434	9.559e-21
5.380944	9.59441e-21
5.380454	9.62994e-21
5.379964	9.66561e-21
5.379474	9.70141e-21
5.378984	9.73734e-21
5.378493	9.7734e-21
5.378003	9.8096e-21
5.377513	9.84593e-21
5.377023	9.8824e-21
5.376533	9.919e-21
5.376043	9.95573e-21
5.375553	9.99261e-21
5.375062	1.00296e-20
5.374572	1.00668e-20
5.374082	1.0104e-20
5.373592	1.01415e-20
5.373102	1.0179e-20
5.372612	1.02167e-20
5.372121	1.02546e-20
5.371631	1.02926e-20
5.371141	1.03307e-20
5.370651	1.03689e-20
5.370161	1.04073e-20
5.369671	1.04459e-20
5.369181	1.04846e-20
5.368690	1.05234e-20
5.368200	1.05624e-20
5.367710	1.06015e-20
5.367220	1.06408e-20
5.366730	1.06802e-20
5.366240	1.07197e-20
5.365749	1.07594e-20
5.365259	1.07993e-20
5.364769	1.08393e-20
5.364279	1.08794e-20
5.363789	1.09197e-20
5.363299	1.09602e-20
5.362809	1.10008e-20
5.362318	1.10415e-20
5.361828	1.10824e-20
5.361338	1.11234e-20
5.360848	1.11646e-20
5.360358	1.1206e-20
5.359868	1.12475e-20
5.359378	1.12891e-20
5.358887	1.1331e-20
5.358397	1.13729e-20
5.357907	1.1415e-20
5.357417	1.14573e-20
5.356927	1.14998e-20
5.356437	1.15424e-20
5.355946	1.15851e-20
5.355456	1.1628e-20
5.354966	1.16711e-20
5.354476	1.17143e-20
5.353986	1.17577e-20
5.353496	1.18012e-20
5.353006	1.18449e-20
5.352515	1.18888e-20
5.352025	1.19328e-20
5.351535	1.1977e-20
5.351045	1.20214e-20
5.350555	1.20659e-20
5.350065	1.21106e-20
5.349575	1.21555e-20
5.349084	1.22005e-20
5.348594	1.22457e-20
5.348104	1.2291e-20
5.347614	1.23366e-20
5.347124	1.23822e-20
5.346634	1.24281e-20
5.346143	1.24741e-20
5.345653	1.25203e-20
5.345163	1.25667e-20
5.344673	1.26132e-20
5.344183	1.266e-20
5.343693	1.27069e-20
5.343203	1.27539e-20
5.342712	1.28012e-20
5.342222	1.28486e-20
5.341732	1.28961e-20
5.341242	1.29439e-20
5.340752	1.29919e-20
5.340262	1.304e-20
5.339771	1.30883e-20
5.339281	1.31367e-20
5.338791	1.31854e-20
5.338301	1.32342e-20
5.337811	1.32832e-20
5.337321	1.33324e-20
5.336831	1.33818e-20
5.336340	1.34314e-20
5.335850	1.34811e-20
5.335360	1.35311e-20
5.334870	1.35812e-20
5.334380	1.36315e-20
5.333890	1.3682e-20
5.333400	1.37326e-20
5.332909	1.37835e-20
5.332419	1.38345e-20
5.331929	1.38858e-20
5.331439	1.39372e-20
5.330949	1.39888e-20
5.330459	1.40406e-20
5.329968	1.40926e-20
5.329478	1.41448e-20
5.328988	1.41972e-20
5.328498	1.42498e-20
5.328008	1.43026e-20
5.327518	1.43556e-20
5.327028	1.44087e-20
5.326537	1.44621e-20
5.326047	1.45157e-20
5.325557	1.45694e-20
5.325067	1.46234e-20
5.324577	1.46775e-20
5.324087	1.47319e-20
5.323596	1.47865e-20
5.323106	1.48412e-20
5.322616	1.48962e-20
5.322126	1.49514e-20
5.321636	1.50067e-20
5.321146	1.50623e-20
5.320656	1.51181e-20
5.320165	1.51741e-20
5.319675	1.52303e-20
5.319185	1.52867e-20
5.318695	1.53433e-20
5.318205	1.54002e-20
5.317715	1.54572e-20
5.317225	1.55144e-20
5.316734	1.55719e-20
5.316244	1.56296e-20
5.315754	1.56875e-20
5.315264	1.57456e-20
5.314774	1.58039e-20
5.314284	1.58624e-20
5.313793	1.59212e-20
5.313303	1.59801e-20
5.312813	1.60393e-20
5.312323	1.60987e-20
5.311833	1.61584e-20
5.311343	1.62182e-20
5.310853	1.62783e-20
5.310362	1.63386e-20
5.309872	1.63991e-20
5.309382	1.64598e-20
5.308892	1.65208e-20
5.308402	1.6582e-20
5.307912	1.66434e-20
5.307422	1.6705e-20
5.306931	1.67669e-20
5.306441	1.6829e-20
5.305951	1.68913e-20
5.305461	1.69539e-20
5.304971	1.70167e-20
5.304481	1.70797e-20
5.303990	1.71429e-20
5.303500	1.72064e-20
5.303010	1.72702e-20
5.302520	1.73341e-20
5.302030	1.73983e-20
5.301540	1.74628e-20
5.301050	1.75274e-20
5.300559	1.75924e-20
5.300069	1.76575e-20
5.299579	1.77229e-20
5.299089	1.77886e-20
5.298599	1.78544e-20
5.298109	1.79206e-20
5.297618	1.79869e-20
5.297128	1.80536e-20
5.296638	1.81204e-20
5.296148	1.81875e-20
5.295658	1.82549e-20
5.295168	1.83225e-20
5.294678	1.83904e-20
5.294187	1.84585e-20
5.293697	1.85268e-20
5.293207	1.85955e-20
5.292717	1.86643e-20
5.292227	1.87335e-20
5.291737	1.88028e-20
5.291247	1.88725e-20
5.290756	1.89424e-20
5.290266	1.90125e-20
5.289776	1.9083e-20
5.289286	1.91536e-20
5.288796	1.92246e-20
5.288306	1.92958e-20
5.287815	1.93672e-20
5.287325	1.9439e-20
5.286835	1.9511e-20
5.286345	1.95832e-20
5.285855	1.96558e-20
5.285365	1.97286e-20
5.284875	1.98016e-20
5.284384	1.9875e-20
5.283894	1.99486e-20
5.283404	2.00225e-20
5.282914	2.00966e-20
5.282424	2.01711e-20
5.281934	2.02458e-20
5.281443	2.03207e-20
5.280953	2.0396e-20
5.280463	2.04715e-20
5.279973	2.05474e-20
5.279483	2.06235e-20
5.278993	2.06999e-20
5.278503	2.07765e-20
5.278012	2.08535e-20
5.277522	2.09307e-20
5.277032	2.10082e-20
5.276542	2.1086e-20
5.276052	2.11641e-20
5.275562	2.12425e-20
5.275072	2.13212e-20
5.274581	2.14002e-20
5.274091	2.14794e-20
5.273601	2.1559e-20
5.273111	2.16388e-20
5.272621	2.1719e-20
5.272131	2.17994e-20
5.271640	2.18801e-20
5.271150	2.19612e-20
5.270660	2.20425e-20
5.270170	2.21242e-20
5.269680	2.22061e-20
5.269190	2.22883e-20
5.268700	2.23709e-20
5.268209	2.24537e-20
5.267719	2.25369e-20
5.267229	2.26204e-20
5.266739	2.27042e-20
5.266249	2.27882e-20
5.265759	2.28726e-20
5.265269	2.29574e-20
5.264778	2.30424e-20
5.264288	2.31277e-20
5.263798	2.32134e-20
5.263308	2.32994e-20
5.262818	2.33857e-20
5.262328	2.34723e-20
5.261837	2.35592e-20
5.261347	2.36465e-20
5.260857	2.3734e-20
5.260367	2.38219e-20
5.259877	2.39102e-20
5.259387	2.39987e-20
5.258897	2.40876e-20
5.258406	2.41768e-20
5.257916	2.42664e-20
5.257426	2.43562e-20
5.256936	2.44465e-20
5.256446	2.4537e-20
5.255956	2.46279e-20
5.255465	2.47191e-20
5.254975	2.48106e-20
5.254485	2.49025e-20
5.253995	2.49948e-20
5.253505	2.50873e-20
5.253015	2.51803e-20
5.252525	2.52735e-20
5.252034	2.53671e-20
5.251544	2.54611e-20
5.251054	2.55554e-20
5.250564	2.565e-20
5.250074	2.5745e-20
5.249584	2.58404e-20
5.249094	2.59361e-20
5.248603	2.60321e-20
5.248113	2.61285e-20
5.247623	2.62253e-20
5.247133	2.63225e-20
5.246643	2.64199e-20
5.246153	2.65178e-20
5.245662	2.6616e-20
5.245172	2.67146e-20
5.244682	2.68135e-20
5.244192	2.69128e-20
5.243702	2.70125e-20
5.243212	2.71126e-20
5.242722	2.7213e-20
5.242231	2.73138e-20
5.241741	2.74149e-20
5.241251	2.75165e-20
5.240761	2.76184e-20
5.240271	2.77207e-20
5.239781	2.78233e-20
5.239290	2.79264e-20
5.238800	2.80298e-20
5.238310	2.81336e-20
5.237820	2.82378e-20
5.237330	2.83424e-20
5.236840	2.84474e-20
5.236350	2.85527e-20
5.235859	2.86585e-20
5.235369	2.87646e-20
5.234879	2.88712e-20
5.234389	2.89781e-20
5.233899	2.90854e-20
5.233409	2.91932e-20
5.232919	2.93013e-20
5.232428	2.94098e-20
5.231938	2.95187e-20
5.231448	2.96281e-20
5.230958	2.97378e-20
5.230468	2.98479e-20
5.229978	2.99585e-20
5.229487	3.00694e-20
5.228997	3.01808e-20
5.228507	3.02926e-20
5.228017	3.04048e-20
5.227527	3.05174e-20
5.227037	3.06304e-20
5.226547	3.07439e-20
5.226056	3.08577e-20
5.225566	3.0972e-20
5.225076	3.10867e-20
5.224586	3.12019e-20
5.224096	3.13174e-20
5.223606	3.14334e-20
5.223116	3.15498e-20
5.222625	3.16667e-20
5.222135	3.1784e-20
5.221645	3.19017e-20
5.221155	3.20198e-20
5.220665	3.21384e-20
5.220175	3.22575e-20
5.219684	3.23769e-20
5.219194	3.24969e-20
5.218704	3.26172e-20
5.218214	3.2738e-20
5.217724	3.28593e-20
5.217234	3.2981e-20
5.216744	3.31031e-20
5.216253	3.32257e-20
5.215763	3.33488e-20
5.215273	3.34723e-20
5.214783	3.35963e-20
5.214293	3.37207e-20
5.213803	3.38456e-20
5.213312	3.39709e-20
5.212822	3.40968e-20
5.212332	3.4223e-20
5.211842	3.43498e-20
5.211352	3.4477e-20
5.210862	3.46047e-20
5.210372	3.47329e-20
5.209881	3.48615e-20
5.209391	3.49906e-20
5.208901	3.51202e-20
5.208411	3.52503e-20
5.207921	3.53809e-20
5.207431	3.55119e-20
5.206941	3.56434e-20
5.206450	3.57754e-20
5.205960	3.59079e-20
5.205470	3.60409e-20
5.204980	3.61744e-20
5.204490	3.63084e-20
5.204000	3.64429e-20
5.203509	3.65778e-20
5.203019	3.67133e-20
5.202529	3.68493e-20
5.202039	3.69858e-20
5.201549	3.71228e-20
5.201059	3.72602e-20
5.200569	3.73982e-20
5.200078	3.75368e-20
5.199588	3.76758e-20
5.199098	3.78153e-20
5.198608	3.79554e-20
5.198118	3.8096e-20
5.197628	3.8237e-20
5.197137	3.83787e-20
5.196647	3.85208e-20
5.196157	3.86635e-20
5.195667	3.88067e-20
5.195177	3.89504e-20
5.194687	3.90947e-20
5.194197	3.92395e-20
5.193706	3.93848e-20
5.193216	3.95307e-20
5.192726	3.96771e-20
5.192236	3.9824e-20
5.191746	3.99715e-20
5.191256	4.01196e-20
5.190766	4.02682e-20
5.190275	4.04173e-20
5.189785	4.0567e-20
5.189295	4.07172e-20
5.188805	4.0868e-20
5.188315	4.10194e-20
5.187825	4.11713e-20
5.187334	4.13238e-20
5.186844	4.14769e-20
5.186354	4.16305e-20
5.185864	4.17847e-20
5.185374	4.19394e-20
5.184884	4.20948e-20
5.184394	4.22507e-20
5.183903	4.24071e-20
5.183413	4.25642e-20
5.182923	4.27219e-20
5.182433	4.28801e-20
5.181943	4.30389e-20
5.181453	4.31983e-20
5.180962	4.33583e-20
5.180472	4.35189e-20
5.179982	4.36801e-20
5.179492	4.38418e-20
5.179002	4.40042e-20
5.178512	4.41672e-20
5.178022	4.43308e-20
5.177531	4.4495e-20
5.177041	4.46598e-20
5.176551	4.48252e-20
5.176061	4.49912e-20
5.175571	4.51578e-20
5.175081	4.53251e-20
5.174591	4.54929e-20
5.174100	4.56614e-20
5.173610	4.58306e-20
5.173120	4.60003e-20
5.172630	4.61707e-20
5.172140	4.63417e-20
5.171650	4.65133e-20
5.171159	4.66856e-20
5.170669	4.68585e-20
5.170179	4.7032e-20
5.169689	4.72062e-20
5.169199	4.73811e-20
5.168709	4.75565e-20
5.168219	4.77327e-20
5.167728	4.79095e-20
5.167238	4.80869e-20
5.166748	4.8265e-20
5.166258	4.84438e-20
5.165768	4.86232e-20
5.165278	4.88033e-20
5.164788	4.8984e-20
5.164297	4.91655e-20
5.163807	4.93475e-20
5.163317	4.95303e-20
5.162827	4.97138e-20
5.162337	4.98979e-20
5.161847	5.00827e-20
5.161356	5.02682e-20
5.160866	5.04544e-20
5.160376	5.06412e-20
5.159886	5.08288e-20
5.159396	5.1017e-20
5.158906	5.1206e-20
5.158416	5.13956e-20
5.157925	5.1586e-20
5.157435	5.17771e-20
5.156945	5.19688e-20
5.156455	5.21613e-20
5.155965	5.23545e-20
5.155475	5.25484e-20
5.154984	5.2743e-20
5.154494	5.29384e-20
5.154004	5.31344e-20
5.153514	5.33312e-20
5.153024	5.35288e-20
5.152534	5.3727e-20
5.152044	5.3926e-20
5.151553	5.41257e-20
5.151063	5.43262e-20
5.150573	5.45274e-20
5.150083	5.47293e-20
5.149593	5.49321e-20
5.149103	5.51355e-20
5.148613	5.53397e-20
5.148122	5.55447e-20
5.147632	5.57504e-20
5.147142	5.59569e-20
5.146652	5.61641e-20
5.146162	5.63721e-20
5.145672	5.65809e-20
5.145181	5.67905e-20
5.144691	5.70008e-20
5.144201	5.72119e-20
5.143711	5.74238e-20
5.143221	5.76365e-20
5.142731	5.785e-20
5.142241	5.80642e-20
5.141750	5.82793e-20
5.141260	5.84951e-20
5.140770	5.87118e-20
5.140280	5.89292e-20
5.139790	5.91475e-20
5.139300	5.93666e-20
5.138809	5.95864e-20
5.138319	5.98071e-20
5.137829	6.00286e-20
5.137339	6.0251e-20
5.136849	6.04741e-20
5.136359	6.06981e-20
5.135869	6.09229e-20
5.135378	6.11485e-20
5.134888	6.1375e-20
5.134398	6.16023e-20
5.133908	6.18305e-20
5.133418	6.20595e-20
5.132928	6.22893e-20
5.132438	6.252e-20
5.131947	6.27516e-20
5.131457	6.2984e-20
5.130967	6.32173e-20
5.130477	6.34514e-20
5.129987	6.36864e-20
5.129497	6.39223e-20
5.129006	6.4159e-20
5.128516	6.43967e-20
5.128026	6.46352e-20
5.127536	6.48746e-20
5.127046	6.51148e-20
5.126556	6.5356e-20
5.126066	6.55981e-20
5.125575	6.5841e-20
5.125085	6.60849e-20
5.124595	6.63296e-20
5.124105	6.65753e-20
5.123615	6.68219e-20
5.123125	6.70694e-20
5.122635	6.73178e-20
5.122144	6.75671e-20
5.121654	6.78173e-20
5.121164	6.80685e-20
5.120674	6.83206e-20
5.120184	6.85737e-20
5.119694	6.88276e-20
5.119203	6.90825e-20
5.118713	6.93384e-20
5.118223	6.95952e-20
5.117733	6.9853e-20
5.117243	7.01117e-20
5.116753	7.03714e-20
5.116263	7.0632e-20
5.115772	7.08936e-20
5.115282	7.11562e-20
5.114792	7.14197e-20
5.114302	7.16842e-20
5.113812	7.19497e-20
5.113322	7.22162e-20
5.112831	7.24837e-20
5.112341	7.27521e-20
5.111851	7.30216e-20
5.111361	7.3292e-20
5.110871	7.35635e-20
5.110381	7.38359e-20
5.109891	7.41094e-20
5.109400	7.43839e-20
5.108910	7.46594e-20
5.108420	7.49359e-20
5.107930	7.52134e-20
5.107440	7.5492e-20
5.106950	7.57716e-20
5.106460	7.60522e-20
5.105969	7.63339e-20
5.105479	7.66166e-20
5.104989	7.69004e-20
5.104499	7.71852e-20
5.104009	7.74711e-20
5.103519	7.7758e-20
5.103028	7.8046e-20
5.102538	7.83351e-20
5.102048	7.86252e-20
5.101558	7.89164e-20
5.101068	7.92087e-20
5.100578	7.9502e-20
5.100088	7.97965e-20
5.099597	8.0092e-20
5.099107	8.03887e-20
5.098617	8.06864e-20
5.098127	8.09852e-20
5.097637	8.12852e-20
5.097147	8.15862e-20
5.096656	8.18884e-20
5.096166	8.21917e-20
5.095676	8.24961e-20
5.095186	8.28017e-20
5.094696	8.31083e-20
5.094206	8.34161e-20
5.093716	8.37251e-20
5.093225	8.40352e-20
5.092735	8.43464e-20
5.092245	8.46588e-20
5.091755	8.49724e-20
5.091265	8.52871e-20
5.090775	8.5603e-20
5.090285	8.592e-20
5.089794	8.62382e-20
5.089304	8.65576e-20
5.088814	8.68782e-20
5.088324	8.72e-20
5.087834	8.75229e-20
5.087344	8.78471e-20
5.086853	8.81725e-20
5.086363	8.8499e-20
5.085873	8.88268e-20
5.085383	8.91558e-20
5.084893	8.9486e-20
5.084403	8.98174e-20
5.083913	9.01501e-20
5.083422	9.0484e-20
5.082932	9.08191e-20
5.082442	9.11555e-20
5.081952	9.14931e-20
5.081462	9.18319e-20
5.080972	9.21721e-20
5.080482	9.25134e-20
5.079991	9.28561e-20
5.079501	9.32e-20
5.079011	9.35452e-20
5.078521	9.38916e-20
5.078031	9.42394e-20
5.077541	9.45884e-20
5.077050	9.49387e-20
5.076560	9.52904e-20
5.076070	9.56433e-20
5.075580	9.59975e-20
5.075090	9.63531e-20
5.074600	9.67099e-20
5.074110	9.70681e-20
5.073619	9.74276e-20
5.073129	9.77885e-20
5.072639	9.81507e-20
5.072149	9.85142e-20
5.071659	9.8879e-20
5.071169	9.92453e-20
5.070678	9.96128e-20
5.070188	9.99818e-20
5.069698	1.00352e-19
5.069208	1.00724e-19
5.068718	1.01097e-19
5.068228	1.01471e-19
5.067738	1.01847e-19
5.067247	1.02224e-19
5.066757	1.02603e-19
5.066267	1.02983e-19
5.065777	1.03364e-19
5.065287	1.03747e-19
5.064797	1.04131e-19
5.064307	1.04517e-19
5.063816	1.04904e-19
5.063326	1.05293e-19
5.062836	1.05683e-19
5.062346	1.06074e-19
5.061856	1.06467e-19
5.061366	1.06861e-19
5.060875	1.07257e-19
5.060385	1.07654e-19
5.059895	1.08053e-19
5.059405	1.08453e-19
5.058915	1.08855e-19
5.058425	1.09258e-19
5.057935	1.09663e-19
5.057444	1.10069e-19
5.056954	1.10477e-19
5.056464	1.10886e-19
5.055974	1.11296e-19
5.055484	1.11709e-19
5.054994	1.12122e-19
5.054503	1.12538e-19
5.054013	1.12954e-19
5.053523	1.13373e-19
5.053033	1.13793e-19
5.052543	1.14214e-19
5.052053	1.14637e-19
5.051563	1.15062e-19
5.051072	1.15488e-19
5.050582	1.15916e-19
5.050092	1.16345e-19
5.049602	1.16776e-19
5.049112	1.17208e-19
5.048622	1.17642e-19
5.048132	1.18078e-19
5.047641	1.18515e-19
5.047151	1.18954e-19
5.046661	1.19395e-19
5.046171	1.19837e-19
5.045681	1.20281e-19
5.045191	1.20726e-19
5.044700	1.21174e-19
5.044210	1.21622e-19
5.043720	1.22073e-19
5.043230	1.22525e-19
5.042740	1.22979e-19
5.042250	1.23434e-19
5.041760	1.23891e-19
5.041269	1.2435e-19
5.040779	1.24811e-19
5.040289	1.25273e-19
5.039799	1.25737e-19
5.039309	1.26203e-19
5.038819	1.2667e-19
5.038329	1.27139e-19
5.037838	1.2761e-19
5.037348	1.28083e-19
5.036858	1.28557e-19
5.036368	1.29033e-19
5.035878	1.29511e-19
5.035388	1.29991e-19
5.034897	1.30472e-19
5.034407	1.30956e-19
5.033917	1.31441e-19
5.033427	1.31927e-19
5.032937	1.32416e-19
5.032447	1.32907e-19
5.031957	1.33399e-19
5.031466	1.33893e-19
5.030976	1.34389e-19
5.030486	1.34886e-19
5.029996	1.35386e-19
5.029506	1.35887e-19
5.029016	1.36391e-19
5.028525	1.36896e-19
5.028035	1.37403e-19
5.027545	1.37912e-19
5.027055	1.38423e-19
5.026565	1.38935e-19
5.026075	1.3945e-19
5.025585	1.39966e-19
5.025094	1.40485e-19
5.024604	1.41005e-19
5.024114	1.41527e-19
5.023624	1.42051e-19
5.023134	1.42578e-19
5.022644	1.43106e-19
5.022154	1.43636e-19
5.021663	1.44168e-19
5.021173	1.44702e-19
5.020683	1.45238e-19
5.020193	1.45775e-19
5.019703	1.46315e-19
5.019213	1.46857e-19
5.018722	1.47401e-19
5.018232	1.47947e-19
5.017742	1.48495e-19
5.017252	1.49045e-19
5.016762	1.49597e-19
5.016272	1.50151e-19
5.015782	1.50707e-19
5.015291	1.51265e-19
5.014801	1.51826e-19
5.014311	1.52388e-19
5.013821	1.52952e-19
5.013331	1.53519e-19
5.012841	1.54087e-19
5.012350	1.54658e-19
5.011860	1.55231e-19
5.011370	1.55806e-19
5.010880	1.56383e-19
5.010390	1.56962e-19
5.009900	1.57543e-19
5.009410	1.58127e-19
5.008919	1.58713e-19
5.008429	1.593e-19
5.007939	1.5989e-19
5.007449	1.60483e-19
5.006959	1.61077e-19
5.006469	1.61674e-19
5.005979	1.62272e-19
5.005488	1.62873e-19
5.004998	1.63477e-19
5.004508	1.64082e-19
5.004018	1.6469e-19
5.003528	1.653e-19
5.003038	1.65912e-19
5.002547	1.66526e-19
5.002057	1.67143e-19
5.001567	1.67762e-19
5.001077	1.68384e-19
5.000587	1.69007e-19
5.000097	1.69633e-19
4.999607	1.70261e-19
4.999116	1.70892e-19
4.998626	1.71525e-19
4.998136	1.7216e-19
4.997646	1.72798e-19
4.997156	1.73438e-19
4.996666	1.7408e-19
4.996176	1.74725e-19
4.995685	1.75372e-19
4.995195	1.76022e-19
4.994705	1.76674e-19
4.994215	1.77328e-19
4.993725	1.77985e-19
4.993235	1.78644e-19
4.992744	1.79306e-19
4.992254	1.7997e-19
4.991764	1.80636e-19
4.991274	1.81305e-19
4.990784	1.81977e-19
4.990294	1.82651e-19
4.989804	1.83327e-19
4.989313	1.84006e-19
4.988823	1.84688e-19
4.988333	1.85372e-19
4.987843	1.86058e-19
4.987353	1.86747e-19
4.986863	1.87439e-19
4.986372	1.88133e-19
4.985882	1.8883e-19
4.985392	1.89529e-19
4.984902	1.90231e-19
4.984412	1.90936e-19
4.983922	1.91643e-19
4.983432	1.92353e-19
4.982941	1.93065e-19
4.982451	1.9378e-19
4.981961	1.94498e-19
4.981471	1.95218e-19
4.980981	1.95941e-19
4.980491	1.96667e-19
4.980001	1.97396e-19
4.979510	1.98127e-19
4.979020	1.9886e-19
4.978530	1.99597e-19
4.978040	2.00336e-19
4.977550	2.01078e-19
4.977060	2.01823e-19
4.976569	2.0257e-19
4.976079	2.03321e-19
4.975589	2.04074e-19
4.975099	2.0483e-19
4.974609	2.05588e-19
4.974119	2.0635e-19
4.973629	2.07114e-19
4.973138	2.07881e-19
4.972648	2.08651e-19
4.972158	2.09424e-19
4.971668	2.10199e-19
4.971178	2.10978e-19
4.970688	2.11759e-19
4.970197	2.12544e-19
4.969707	2.13331e-19
4.969217	2.14121e-19
4.968727	2.14914e-19
4.968237	2.1571e-19
4.967747	2.16509e-19
4.967257	2.17311e-19
4.966766	2.18116e-19
4.966276	2.18923e-19
4.965786	2.19734e-19
4.965296	2.20548e-19
4.964806	2.21365e-19
4.964316	2.22185e-19
4.963826	2.23008e-19
4.963335	2.23834e-19
4.962845	2.24663e-19
4.962355	2.25495e-19
4.961865	2.2633e-19
4.961375	2.27168e-19
4.960885	2.28009e-19
4.960394	2.28854e-19
4.959904	2.29702e-19
4.959414	2.30552e-19
4.958924	2.31406e-19
4.958434	2.32263e-19
4.957944	2.33123e-19
4.957454	2.33987e-19
4.956963	2.34854e-19
4.956473	2.35723e-19
4.955983	2.36596e-19
4.955493	2.37473e-19
4.955003	2.38352e-19
4.954513	2.39235e-19
4.954023	2.40121e-19
4.953532	2.4101e-19
4.953042	2.41903e-19
4.952552	2.42799e-19
4.952062	2.43698e-19
4.951572	2.44601e-19
4.951082	2.45507e-19
4.950591	2.46416e-19
4.950101	2.47329e-19
4.949611	2.48245e-19
4.949121	2.49164e-19
4.948631	2.50087e-19
4.948141	2.51013e-19
4.947651	2.51943e-19
4.947160	2.52876e-19
4.946670	2.53813e-19
4.946180	2.54753e-19
4.945690	2.55696e-19
4.945200	2.56643e-19
4.944710	2.57594e-19
4.944219	2.58548e-19
4.943729	2.59505e-19
4.943239	2.60466e-19
4.942749	2.61431e-19
4.942259	2.62399e-19
4.941769	2.63371e-19
4.941279	2.64347e-19
4.940788	2.65326e-19
4.940298	2.66308e-19
4.939808	2.67295e-19
4.939318	2.68285e-19
4.938828	2.69278e-19
4.938338	2.70276e-19
4.937848	2.71277e-19
4.937357	2.72281e-19
4.936867	2.7329e-19
4.936377	2.74302e-19
4.935887	2.75318e-19
4.935397	2.76338e-19
4.934907	2.77361e-19
4.934416	2.78388e-19
4.933926	2.7942e-19
4.933436	2.80454e-19
4.932946	2.81493e-19
4.932456	2.82536e-19
4.931966	2.83582e-19
4.931476	2.84632e-19
4.930985	2.85687e-19
4.930495	2.86745e-19
4.930005	2.87807e-19
4.929515	2.88873e-19
4.929025	2.89943e-19
4.928535	2.91016e-19
4.928044	2.92094e-19
4.927554	2.93176e-19
4.927064	2.94262e-19
4.926574	2.95352e-19
4.926084	2.96446e-19
4.925594	2.97544e-19
4.925104	2.98646e-19
4.924613	2.99752e-19
4.924123	3.00862e-19
4.923633	3.01976e-19
4.923143	3.03095e-19
4.922653	3.04217e-19
4.922163	3.05344e-19
4.921673	3.06475e-19
4.921182	3.0761e-19
4.920692	3.08749e-19
4.920202	3.09893e-19
4.919712	3.11041e-19
4.919222	3.12193e-19
4.918732	3.13349e-19
4.918241	3.14509e-19
4.917751	3.15674e-19
4.917261	3.16843e-19
4.916771	3.18017e-19
4.916281	3.19195e-19
4.915791	3.20377e-19
4.915301	3.21563e-19
4.914810	3.22754e-19
4.914320	3.2395e-19
4.913830	3.2515e-19
4.913340	3.26354e-19
4.912850	3.27563e-19
4.912360	3.28776e-19
4.911869	3.29993e-19
4.911379	3.31216e-19
4.910889	3.32442e-19
4.910399	3.33674e-19
4.909909	3.3491e-19
4.909419	3.3615e-19
4.908929	3.37395e-19
4.908438	3.38645e-19
4.907948	3.39899e-19
4.907458	3.41158e-19
4.906968	3.42421e-19
4.906478	3.43689e-19
4.905988	3.44962e-19
4.905498	3.4624e-19
4.905007	3.47522e-19
4.904517	3.48809e-19
4.904027	3.50101e-19
4.903537	3.51398e-19
4.903047	3.52699e-19
4.902557	3.54006e-19
4.902066	3.55317e-19
4.901576	3.56633e-19
4.901086	3.57954e-19
4.900596	3.5928e-19
4.900106	3.6061e-19
4.899616	3.61946e-19
4.899126	3.63286e-19
4.898635	3.64632e-19
4.898145	3.65982e-19
4.897655	3.67338e-19
4.897165	3.68698e-19
4.896675	3.70064e-19
4.896185	3.71434e-19
4.895695	3.7281e-19
4.895204	3.74191e-19
4.894714	3.75577e-19
4.894224	3.76968e-19
4.893734	3.78364e-19
4.893244	3.79765e-19
4.892754	3.81172e-19
4.892263	3.82584e-19
4.891773	3.84001e-19
4.891283	3.85423e-19
4.890793	3.8685e-19
4.890303	3.88283e-19
4.889813	3.89721e-19
4.889323	3.91165e-19
4.888832	3.92613e-19
4.888342	3.94067e-19
4.887852	3.95527e-19
4.887362	3.96992e-19
4.886872	3.98462e-19
4.886382	3.99938e-19
4.885891	4.01419e-19
4.885401	4.02906e-19
4.884911	4.04398e-19
4.884421	4.05896e-19
4.883931	4.07399e-19
4.883441	4.08908e-19
4.882951	4.10423e-19
4.882460	4.11943e-19
4.881970	4.13468e-19
4.881480	4.15e-19
4.880990	4.16537e-19
4.880500	4.1808e-19
4.880010	4.19628e-19
4.879520	4.21182e-19
4.879029	4.22742e-19
4.878539	4.24308e-19
4.878049	4.25879e-19
4.877559	4.27457e-19
4.877069	4.2904e-19
4.876579	4.30629e-19
4.876088	4.32224e-19
4.875598	4.33825e-19
4.875108	4.35431e-19
4.874618	4.37044e-19
4.874128	4.38663e-19
4.873638	4.40287e-19
4.873148	4.41918e-19
4.872657	4.43555e-19
4.872167	4.45198e-19
4.871677	4.46847e-19
4.871187	4.48502e-19
4.870697	4.50163e-19
4.870207	4.5183e-19
4.869716	4.53503e-19
4.869226	4.55183e-19
4.868736	4.56869e-19
4.868246	4.58561e-19
4.867756	4.60259e-19
4.867266	4.61964e-19
4.866776	4.63675e-19
4.866285	4.65392e-19
4.865795	4.67116e-19
4.865305	4.68846e-19
4.864815	4.70582e-19
4.864325	4.72325e-19
4.863835	4.74075e-19
4.863345	4.75831e-19
4.862854	4.77593e-19
4.862364	4.79362e-19
4.861874	4.81137e-19
4.861384	4.82919e-19
4.860894	4.84708e-19
4.860404	4.86503e-19
4.859913	4.88305e-19
4.859423	4.90113e-19
4.858933	4.91929e-19
4.858443	4.93751e-19
4.857953	4.95579e-19
4.857463	4.97415e-19
4.856973	4.99257e-19
4.856482	5.01106e-19
4.855992	5.02962e-19
4.855502	5.04825e-19
4.855012	5.06695e-19
4.854522	5.08571e-19
4.854032	5.10455e-19
4.853542	5.12345e-19
4.853051	5.14243e-19
4.852561	5.16148e-19
4.852071	5.18059e-19
4.851581	5.19978e-19
4.851091	5.21904e-19
4.850601	5.23837e-19
4.850110	5.25777e-19
4.849620	5.27724e-19
4.849130	5.29679e-19
4.848640	5.31641e-19
4.848150	5.3361e-19
4.847660	5.35586e-19
4.847170	5.3757e-19
4.846679	5.39561e-19
4.846189	5.41559e-19
4.845699	5.43565e-19
4.845209	5.45578e-19
4.844719	5.47599e-19
4.844229	5.49627e-19
4.843738	5.51662e-19
4.843248	5.53706e-19
4.842758	5.55756e-19
4.842268	5.57815e-19
4.841778	5.59881e-19
4.841288	5.61954e-19
4.840798	5.64036e-19
4.840307	5.66125e-19
4.839817	5.68221e-19
4.839327	5.70326e-19
4.838837	5.72438e-19
4.838347	5.74558e-19
4.837857	5.76686e-19
4.837367	5.78822e-19
4.836876	5.80966e-19
4.836386	5.83118e-19
4.835896	5.85277e-19
4.835406	5.87445e-19
4.834916	5.89621e-19
4.834426	5.91805e-19
4.833935	5.93996e-19
4.833445	5.96196e-19
4.832955	5.98405e-19
4.832465	6.00621e-19
4.831975	6.02845e-19
4.831485	6.05078e-19
4.830995	6.07319e-19
4.830504	6.09568e-19
4.830014	6.11826e-19
4.829524	6.14092e-19
4.829034	6.16367e-19
4.828544	6.18649e-19
4.828054	6.20941e-19
4.827563	6.2324e-19
4.827073	6.25549e-19
4.826583	6.27866e-19
4.826093	6.30191e-19
4.825603	6.32525e-19
4.825113	6.34868e-19
4.824623	6.37219e-19
4.824132	6.39579e-19
4.823642	6.41948e-19
4.823152	6.44326e-19
4.822662	6.46712e-19
4.822172	6.49107e-19
4.821682	6.51511e-19
4.821192	6.53924e-19
4.820701	6.56346e-19
4.820211	6.58777e-19
4.819721	6.61217e-19
4.819231	6.63666e-19
4.818741	6.66124e-19
4.818251	6.68591e-19
4.817760	6.71067e-19
4.817270	6.73553e-19
4.816780	6.76047e-19
4.816290	6.78551e-19
4.815800	6.81065e-19
4.815310	6.83587e-19
4.814820	6.86119e-19
4.814329	6.8866e-19
4.813839	6.91211e-19
4.813349	6.93771e-19
4.812859	6.9634e-19
4.812369	6.98919e-19
4.811879	7.01508e-19
4.811389	7.04106e-19
4.810898	7.06714e-19
4.810408	7.09331e-19
4.809918	7.11958e-19
4.809428	7.14595e-19
4.808938	7.17242e-19
4.808448	7.19898e-19
4.807957	7.22565e-19
4.807467	7.25241e-19
4.806977	7.27927e-19
4.806487	7.30623e-19
4.805997	7.33329e-19
4.805507	7.36045e-19
4.805017	7.38771e-19
4.804526	7.41507e-19
4.804036	7.44253e-19
4.803546	7.4701e-19
4.803056	7.49777e-19
4.802566	7.52554e-19
4.802076	7.55341e-19
4.801585	7.58138e-19
4.801095	7.60946e-19
4.800605	7.63765e-19
4.800115	7.66593e-19
4.799625	7.69433e-19
4.799135	7.72282e-19
4.798645	7.75143e-19
4.798154	7.78014e-19
4.797664	7.80895e-19
4.797174	7.83787e-19
4.796684	7.8669e-19
4.796194	7.89604e-19
4.795704	7.92528e-19
4.795214	7.95464e-19
4.794723	7.9841e-19
4.794233	8.01367e-19
4.793743	8.04335e-19
4.793253	8.07314e-19
4.792763	8.10304e-19
4.792273	8.13305e-19
4.791782	8.16317e-19
4.791292	8.19341e-19
4.790802	8.22375e-19
4.790312	8.25421e-19
4.789822	8.28478e-19
4.789332	8.31547e-19
4.788842	8.34626e-19
4.788351	8.37718e-19
4.787861	8.4082e-19
4.787371	8.43934e-19
4.786881	8.4706e-19
4.786391	8.50197e-19
4.785901	8.53346e-19
4.785410	8.56507e-19
4.784920	8.59679e-19
4.784430	8.62863e-19
4.783940	8.66059e-19
4.783450	8.69266e-19
4.782960	8.72486e-19
4.782470	8.75717e-19
4.781979	8.78961e-19
4.781489	8.82216e-19
4.780999	8.85484e-19
4.780509	8.88763e-19
4.780019	8.92055e-19
4.779529	8.95359e-19
4.779039	8.98675e-19
4.778548	9.02003e-19
4.778058	9.05344e-19
4.777568	9.08697e-19
4.777078	9.12063e-19
4.776588	9.15441e-19
4.776098	9.18831e-19
4.775607	9.22234e-19
4.775117	9.2565e-19
4.774627	9.29078e-19
4.774137	9.32519e-19
4.773647	9.35973e-19
4.773157	9.3944e-19
4.772667	9.42919e-19
4.772176	9.46411e-19
4.771686	9.49917e-19
4.771196	9.53435e-19
4.770706	9.56966e-19
4.770216	9.6051e-19
4.769726	9.64068e-19
4.769236	9.67638e-19
4.768745	9.71222e-19
4.768255	9.74819e-19
4.767765	9.7843e-19
4.767275	9.82054e-19
4.766785	9.85691e-19
4.766295	9.89342e-19
4.765804	9.93006e-19
4.765314	9.96684e-19
4.764824	1.00038e-18
4.764334	1.00408e-18
4.763844	1.0078e-18
4.763354	1.01153e-18
4.762864	1.01528e-18
4.762373	1.01904e-18
4.761883	1.02281e-18
4.761393	1.0266e-18
4.760903	1.0304e-18
4.760413	1.03422e-18
4.759923	1.03805e-18
4.759432	1.04189e-18
4.758942	1.04575e-18
4.758452	1.04963e-18
4.757962	1.05351e-18
4.757472	1.05742e-18
4.756982	1.06133e-18
4.756492	1.06526e-18
4.756001	1.06921e-18
4.755511	1.07317e-18
4.755021	1.07714e-18
4.754531	1.08113e-18
4.754041	1.08514e-18
4.753551	1.08916e-18
4.753061	1.09319e-18
4.752570	1.09724e-18
4.752080	1.1013e-18
4.751590	1.10538e-18
4.751100	1.10948e-18
4.750610	1.11358e-18
4.750120	1.11771e-18
4.749629	1.12185e-18
4.749139	1.126e-18
4.748649	1.13017e-18
4.748159	1.13436e-18
4.747669	1.13856e-18
4.747179	1.14278e-18
4.746689	1.14701e-18
4.746198	1.15126e-18
4.745708	1.15552e-18
4.745218	1.1598e-18
4.744728	1.1641e-18
4.744238	1.16841e-18
4.743748	1.17274e-18
4.743257	1.17708e-18
4.742767	1.18144e-18
4.742277	1.18582e-18
4.741787	1.19021e-18
4.741297	1.19462e-18
4.740807	1.19904e-18
4.740317	1.20348e-18
4.739826	1.20794e-18
4.739336	1.21241e-18
4.738846	1.2169e-18
4.738356	1.22141e-18
4.737866	1.22593e-18
4.737376	1.23047e-18
4.736886	1.23503e-18
4.736395	1.2396e-18
4.735905	1.2442e-18
4.735415	1.2488e-18
4.734925	1.25343e-18
4.734435	1.25807e-18
4.733945	1.26273e-18
4.733454	1.26741e-18
4.732964	1.2721e-18
4.732474	1.27681e-18
4.731984	1.28154e-18
4.731494	1.28629e-18
4.731004	1.29105e-18
4.730514	1.29583e-18
4.730023	1.30063e-18
4.729533	1.30545e-18
4.729043	1.31029e-18
4.728553	1.31514e-18
4.728063	1.32001e-18
4.727573	1.3249e-18
4.727083	1.32981e-18
4.726592	1.33473e-18
4.726102	1.33967e-18
4.725612	1.34464e-18
4.725122	1.34962e-18
4.724632	1.35462e-18
4.724142	1.35963e-18
4.723651	1.36467e-18
4.723161	1.36972e-18
4.722671	1.3748e-18
4.722181	1.37989e-18
4.721691	1.385e-18
4.721201	1.39013e-18
4.720711	1.39528e-18
4.720220	1.40044e-18
4.719730	1.40563e-18
4.719240	1.41084e-18
4.718750	1.41606e-18
4.718260	1.42131e-18
4.717770	1.42657e-18
4.717279	1.43185e-18
4.716789	1.43716e-18
4.716299	1.44248e-18
4.715809	1.44782e-18
4.715319	1.45318e-18
4.714829	1.45857e-18
4.714339	1.46397e-18
4.713848	1.46939e-18
4.713358	1.47483e-18
4.712868	1.4803e-18
4.712378	1.48578e-18
4.711888	1.49128e-18
4.711398	1.4968e-18
4.710908	1.50235e-18
4.710417	1.50791e-18
4.709927	1.5135e-18
4.709437	1.5191e-18
4.708947	1.52473e-18
4.708457	1.53038e-18
4.707967	1.53604e-18
4.707476	1.54173e-18
4.706986	1.54744e-18
4.706496	1.55317e-18
4.706006	1.55893e-18
4.705516	1.5647e-18
4.705026	1.5705e-18
4.704536	1.57631e-18
4.704045	1.58215e-18
4.703555	1.58801e-18
4.703065	1.59389e-18
4.702575	1.5998e-18
4.702085	1.60572e-18
4.701595	1.61167e-18
4.701104	1.61764e-18
4.700614	1.62363e-18
4.700124	1.62964e-18
4.699634	1.63568e-18
4.699144	1.64174e-18
4.698654	1.64782e-18
4.698164	1.65392e-18
4.697673	1.66004e-18
4.697183	1.66619e-18
4.696693	1.67236e-18
4.696203	1.67856e-18
4.695713	1.68477e-18
4.695223	1.69101e-18
4.694733	1.69728e-18
4.694242	1.70356e-18
4.693752	1.70987e-18
4.693262	1.71621e-18
4.692772	1.72256e-18
4.692282	1.72894e-18
4.691792	1.73535e-18
4.691301	1.74177e-18
4.690811	1.74822e-18
4.690321	1.7547e-18
4.689831	1.7612e-18
4.689341	1.76772e-18
4.688851	1.77427e-18
4.688361	1.78084e-18
4.687870	1.78743e-18
4.687380	1.79406e-18
4.686890	1.8007e-18
4.686400	1.80737e-18
4.685910	1.81406e-18
4.685420	1.82078e-18
4.684930	1.82753e-18
4.684439	1.83429e-18
4.683949	1.84109e-18
4.683459	1.84791e-18
4.682969	1.85475e-18
4.682479	1.86162e-18
4.681989	1.86851e-18
4.681498	1.87544e-18
4.681008	1.88238e-18
4.680518	1.88935e-18
4.680028	1.89635e-18
4.679538	1.90337e-18
4.679048	1.91042e-18
4.678558	1.9175e-18
4.678067	1.9246e-18
4.677577	1.93173e-18
4.677087	1.93888e-18
4.676597	1.94606e-18
4.676107	1.95327e-18
4.675617	1.96051e-18
4.675126	1.96777e-18
4.674636	1.97506e-18
4.674146	1.98237e-18
4.673656	1.98971e-18
4.673166	1.99708e-18
4.672676	2.00448e-18
4.672186	2.0119e-18
4.671695	2.01935e-18
4.671205	2.02683e-18
4.670715	2.03434e-18
4.670225	2.04187e-18
4.669735	2.04944e-18
4.669245	2.05703e-18
4.668755	2.06465e-18
4.668264	2.07229e-18
4.667774	2.07997e-18
4.667284	2.08767e-18
4.666794	2.0954e-18
4.666304	2.10317e-18
4.665814	2.11095e-18
4.665323	2.11877e-18
4.664833	2.12662e-18
4.664343	2.1345e-18
4.663853	2.1424e-18
4.663363	2.15034e-18
4.662873	2.1583e-18
4.662383	2.16629e-18
4.661892	2.17432e-18
4.661402	2.18237e-18
4.660912	2.19045e-18
4.660422	2.19857e-18
4.659932	2.20671e-18
4.659442	2.21488e-18
4.658951	2.22309e-18
4.658461	2.23132e-18
4.657971	2.23958e-18
4.657481	2.24788e-18
4.656991	2.2562e-18
4.656501	2.26456e-18
4.656011	2.27295e-18
4.655520	2.28137e-18
4.655030	2.28982e-18
4.654540	2.2983e-18
4.654050	2.30681e-18
4.653560	2.31535e-18
4.653070	2.32393e-18
4.652580	2.33253e-18
4.652089	2.34117e-18
4.651599	2.34984e-18
4.651109	2.35855e-18
4.650619	2.36728e-18
4.650129	2.37605e-18
4.649639	2.38485e-18
4.649148	2.39368e-18
4.648658	2.40255e-18
4.648168	2.41145e-18
4.647678	2.42038e-18
4.647188	2.42934e-18
4.646698	2.43834e-18
4.646208	2.44737e-18
4.645717	2.45644e-18
4.645227	2.46553e-18
4.644737	2.47467e-18
4.644247	2.48383e-18
4.643757	2.49303e-18
4.643267	2.50226e-18
4.642776	2.51153e-18
4.642286	2.52083e-18
4.641796	2.53017e-18
4.641306	2.53954e-18
4.640816	2.54895e-18
4.640326	2.55839e-18
4.639836	2.56786e-18
4.639345	2.57737e-18
4.638855	2.58692e-18
4.638365	2.5965e-18
4.637875	2.60612e-18
4.637385	2.61577e-18
4.636895	2.62546e-18
4.636405	2.63518e-18
4.635914	2.64494e-18
4.635424	2.65474e-18
4.634934	2.66457e-18
4.634444	2.67444e-18
4.633954	2.68434e-18
4.633464	2.69428e-18
4.632973	2.70426e-18
4.632483	2.71428e-18
4.631993	2.72433e-18
4.631503	2.73442e-18
4.631013	2.74455e-18
4.630523	2.75471e-18
4.630033	2.76492e-18
4.629542	2.77516e-18
4.629052	2.78544e-18
4.628562	2.79575e-18
4.628072	2.80611e-18
4.627582	2.8165e-18
4.627092	2.82693e-18
4.626602	2.8374e-18
4.626111	2.84791e-18
4.625621	2.85846e-18
4.625131	2.86905e-18
4.624641	2.87967e-18
4.624151	2.89034e-18
4.623661	2.90104e-18
4.623170	2.91179e-18
4.622680	2.92257e-18
4.622190	2.9334e-18
4.621700	2.94426e-18
4.621210	2.95516e-18
4.620720	2.96611e-18
4.620230	2.97709e-18
4.619739	2.98812e-18
4.619249	2.99919e-18
4.618759	3.0103e-18
4.618269	3.02145e-18
4.617779	3.03264e-18
4.617289	3.04387e-18
4.616798	3.05514e-18
4.616308	3.06646e-18
4.615818	3.07781e-18
4.615328	3.08921e-18
4.614838	3.10066e-18
4.614348	3.11214e-18
4.613858	3.12367e-18
4.613367	3.13523e-18
4.612877	3.14685e-18
4.612387	3.1585e-18
4.611897	3.1702e-18
4.611407	3.18194e-18
4.610917	3.19373e-18
4.610427	3.20555e-18
4.609936	3.21743e-18
4.609446	3.22934e-18
4.608956	3.2413e-18
4.608466	3.25331e-18
4.607976	3.26536e-18
4.607486	3.27745e-18
4.606995	3.28959e-18
4.606505	3.30177e-18
4.606015	3.314e-18
4.605525	3.32628e-18
4.605035	3.3386e-18
4.604545	3.35096e-18
4.604055	3.36337e-18
4.603564	3.37583e-18
4.603074	3.38833e-18
4.602584	3.40088e-18
4.602094	3.41348e-18
4.601604	3.42612e-18
4.601114	3.43881e-18
4.600623	3.45155e-18
4.600133	3.46433e-18
4.599643	3.47716e-18
4.599153	3.49004e-18
4.598663	3.50296e-18
4.598173	3.51594e-18
4.597683	3.52896e-18
4.597192	3.54203e-18
4.596702	3.55515e-18
4.596212	3.56832e-18
4.595722	3.58153e-18
4.595232	3.5948e-18
4.594742	3.60811e-18
4.594252	3.62148e-18
4.593761	3.63489e-18
4.593271	3.64835e-18
4.592781	3.66186e-18
4.592291	3.67543e-18
4.591801	3.68904e-18
4.591311	3.7027e-18
4.590820	3.71641e-18
4.590330	3.73018e-18
4.589840	3.74399e-18
4.589350	3.75786e-18
4.588860	3.77178e-18
4.588370	3.78575e-18
4.587880	3.79977e-18
4.587389	3.81384e-18
4.586899	3.82797e-18
4.586409	3.84215e-18
4.585919	3.85638e-18
4.585429	3.87066e-18
4.584939	3.885e-18
4.584449	3.89938e-18
4.583958	3.91383e-18
4.583468	3.92832e-18
4.582978	3.94287e-18
4.582488	3.95747e-18
4.581998	3.97213e-18
4.581508	3.98684e-18
4.581017	4.00161e-18
4.580527	4.01643e-18
4.580037	4.03131e-18
4.579547	4.04624e-18
4.579057	4.06122e-18
4.578567	4.07626e-18
4.578077	4.09136e-18
4.577586	4.10651e-18
4.577096	4.12172e-18
4.576606	4.13699e-18
4.576116	4.15231e-18
4.575626	4.16769e-18
4.575136	4.18313e-18
4.574645	4.19862e-18
4.574155	4.21417e-18
4.573665	4.22978e-18
4.573175	4.24544e-18
4.572685	4.26117e-18
4.572195	4.27695e-18
4.571705	4.29279e-18
4.571214	4.30869e-18
4.570724	4.32465e-18
4.570234	4.34066e-18
4.569744	4.35674e-18
4.569254	4.37288e-18
4.568764	4.38907e-18
4.568274	4.40533e-18
4.567783	4.42164e-18
4.567293	4.43802e-18
4.566803	4.45446e-18
4.566313	4.47096e-18
4.565823	4.48752e-18
4.565333	4.50414e-18
4.564842	4.52082e-18
4.564352	4.53756e-18
4.563862	4.55437e-18
4.563372	4.57124e-18
4.562882	4.58817e-18
4.562392	4.60516e-18
4.561902	4.62222e-18
4.561411	4.63933e-18
4.560921	4.65652e-18
4.560431	4.67376e-18
4.559941	4.69107e-18
4.559451	4.70845e-18
4.558961	4.72589e-18
4.558470	4.74339e-18
4.557980	4.76096e-18
4.557490	4.77859e-18
4.557000	4.79629e-18
4.556510	4.81405e-18
4.556020	4.83188e-18
4.555530	4.84978e-18
4.555039	4.86774e-18
4.554549	4.88577e-18
4.554059	4.90387e-18
4.553569	4.92203e-18
4.553079	4.94026e-18
4.552589	4.95855e-18
4.552099	4.97692e-18
4.551608	4.99535e-18
4.551118	5.01385e-18
4.550628	5.03242e-18
4.550138	5.05106e-18
4.549648	5.06977e-18
4.549158	5.08855e-18
4.548667	5.10739e-18
4.548177	5.12631e-18
4.547687	5.1453e-18
4.547197	5.16435e-18
4.546707	5.18348e-18
4.546217	5.20268e-18
4.545727	5.22195e-18
4.545236	5.24129e-18
4.544746	5.2607e-18
4.544256	5.28018e-18
4.543766	5.29974e-18
4.543276	5.31937e-18
4.542786	5.33907e-18
4.542296	5.35884e-18
4.541805	5.37869e-18
4.541315	5.39861e-18
4.540825	5.41861e-18
4.540335	5.43868e-18
4.539845	5.45882e-18
4.539355	5.47904e-18
4.538864	5.49933e-18
4.538374	5.5197e-18
4.537884	5.54014e-18
4.537394	5.56066e-18
4.536904	5.58126e-18
4.536414	5.60193e-18
4.535924	5.62267e-18
4.535433	5.6435e-18
4.534943	5.6644e-18
4.534453	5.68538e-18
4.533963	5.70644e-18
4.533473	5.72757e-18
4.532983	5.74879e-18
4.532492	5.77008e-18
4.532002	5.79145e-18
4.531512	5.8129e-18
4.531022	5.83443e-18
4.530532	5.85604e-18
4.530042	5.87773e-18
4.529552	5.89949e-18
4.529061	5.92134e-18
4.528571	5.94328e-18
4.528081	5.96529e-18
4.527591	5.98738e-18
4.527101	6.00956e-18
4.526611	6.03181e-18
4.526121	6.05415e-18
4.525630	6.07658e-18
4.525140	6.09908e-18
4.524650	6.12167e-18
4.524160	6.14434e-18
4.523670	6.1671e-18
4.523180	6.18994e-18
4.522689	6.21287e-18
4.522199	6.23588e-18
4.521709	6.25897e-18
4.521219	6.28216e-18
4.520729	6.30542e-18
4.520239	6.32878e-18
4.519749	6.35222e-18
4.519258	6.37574e-18
4.518768	6.39936e-18
4.518278	6.42306e-18
4.517788	6.44685e-18
4.517298	6.47072e-18
4.516808	6.49469e-18
4.516317	6.51874e-18
4.515827	6.54289e-18
4.515337	6.56712e-18
4.514847	6.59144e-18
4.514357	6.61586e-18
4.513867	6.64036e-18
4.513377	6.66495e-18
4.512886	6.68964e-18
4.512396	6.71441e-18
4.511906	6.73928e-18
4.511416	6.76424e-18
4.510926	6.7893e-18
4.510436	6.81444e-18
4.509946	6.83968e-18
4.509455	6.86501e-18
4.508965	6.89044e-18
4.508475	6.91596e-18
4.507985	6.94157e-18
4.507495	6.96728e-18
4.507005	6.99309e-18
4.506514	7.01899e-18
4.506024	7.04498e-18
4.505534	7.07108e-18
4.505044	7.09727e-18
4.504554	7.12355e-18
4.504064	7.14993e-18
4.503574	7.17642e-18
4.503083	7.203e-18
4.502593	7.22967e-18
4.502103	7.25645e-18
4.501613	7.28333e-18
4.501123	7.3103e-18
4.500633	7.33738e-18
4.500143	7.36455e-18
4.499652	7.39183e-18
4.499162	7.4192e-18
4.498672	7.44668e-18
4.498182	7.47426e-18
4.497692	7.50195e-18
4.497202	7.52973e-18
4.496711	7.55762e-18
4.496221	7.58561e-18
4.495731	7.6137e-18
4.495241	7.6419e-18
4.494751	7.67021e-18
4.494261	7.69861e-18
4.493771	7.72713e-18
4.493280	7.75575e-18
4.492790	7.78447e-18
4.492300	7.8133e-18
4.491810	7.84224e-18
4.491320	7.87129e-18
4.490830	7.90044e-18
4.490339	7.9297e-18
4.489849	7.95907e-18
4.489359	7.98855e-18
4.488869	8.01813e-18
4.488379	8.04783e-18
4.487889	8.07764e-18
4.487399	8.10756e-18
4.486908	8.13758e-18
4.486418	8.16772e-18
4.485928	8.19797e-18
4.485438	8.22834e-18
4.484948	8.25881e-18
4.484458	8.2894e-18
4.483968	8.3201e-18
4.483477	8.35092e-18
4.482987	8.38185e-18
4.482497	8.41289e-18
4.482007	8.44405e-18
4.481517	8.47532e-18
4.481027	8.50671e-18
4.480536	8.53822e-18
4.480046	8.56984e-18
4.479556	8.60158e-18
4.479066	8.63344e-18
4.478576	8.66542e-18
4.478086	8.69751e-18
4.477596	8.72972e-18
4.477105	8.76205e-18
4.476615	8.79451e-18
4.476125	8.82708e-18
4.475635	8.85977e-18
4.475145	8.89259e-18
4.474655	8.92552e-18
4.474164	8.95858e-18
4.473674	8.99176e-18
4.473184	9.02506e-18
4.472694	9.05849e-18
4.472204	9.09204e-18
4.471714	9.12571e-18
4.471224	9.15951e-18
4.470733	9.19343e-18
4.470243	9.22748e-18
4.469753	9.26166e-18
4.469263	9.29596e-18
4.468773	9.33039e-18
4.468283	9.36495e-18
4.467793	9.39963e-18
4.467302	9.43445e-18
4.466812	9.46939e-18
4.466322	9.50446e-18
4.465832	9.53966e-18
4.465342	9.57499e-18
4.464852	9.61046e-18
4.464361	9.64605e-18
4.463871	9.68178e-18
4.463381	9.71764e-18
4.462891	9.75363e-18
4.462401	9.78975e-18
4.461911	9.82601e-18
4.461421	9.8624e-18
4.460930	9.89893e-18
4.460440	9.93559e-18
4.459950	9.97239e-18
4.459460	1.00093e-17
4.458970	1.00464e-17
4.458480	1.00836e-17
4.457990	1.0121e-17
4.457499	1.01584e-17
4.457009	1.01961e-17
4.456519	1.02338e-17
4.456029	1.02717e-17
4.455539	1.03098e-17
4.455049	1.0348e-17
4.454558	1.03863e-17
4.454068	1.04247e-17
4.453578	1.04634e-17
4.453088	1.05021e-17
4.452598	1.0541e-17
4.452108	1.05801e-17
4.451618	1.06192e-17
4.451127	1.06586e-17
4.450637	1.0698e-17
4.450147	1.07377e-17
4.449657	1.07774e-17
4.449167	1.08173e-17
4.448677	1.08574e-17
4.448186	1.08976e-17
4.447696	1.0938e-17
4.447206	1.09785e-17
4.446716	1.10192e-17
4.446226	1.106e-17
4.445736	1.11009e-17
4.445246	1.1142e-17
4.444755	1.11833e-17
4.444265	1.12247e-17
4.443775	1.12663e-17
4.443285	1.1308e-17
4.442795	1.13499e-17
4.442305	1.1392e-17
4.441815	1.14341e-17
4.441324	1.14765e-17
4.440834	1.1519e-17
4.440344	1.15617e-17
4.439854	1.16045e-17
4.439364	1.16475e-17
4.438874	1.16906e-17
4.438383	1.17339e-17
4.437893	1.17774e-17
4.437403	1.1821e-17
4.436913	1.18648e-17
4.436423	1.19087e-17
4.435933	1.19528e-17
4.435443	1.19971e-17
4.434952	1.20415e-17
4.434462	1.20861e-17
4.433972	1.21309e-17
4.433482	1.21758e-17
4.432992	1.22209e-17
4.432502	1.22662e-17
4.432011	1.23116e-17
4.431521	1.23572e-17
4.431031	1.2403e-17
4.430541	1.24489e-17
4.430051	1.2495e-17
4.429561	1.25413e-17
4.429071	1.25877e-17
4.428580	1.26344e-17
4.428090	1.26811e-17
4.427600	1.27281e-17
4.427110	1.27753e-17
4.426620	1.28226e-17
4.426130	1.28701e-17
4.425640	1.29177e-17
4.425149	1.29656e-17
4.424659	1.30136e-17
4.424169	1.30618e-17
4.423679	1.31102e-17
4.423189	1.31587e-17
4.422699	1.32075e-17
4.422208	1.32564e-17
4.421718	1.33055e-17
4.421228	1.33548e-17
4.420738	1.34042e-17
4.420248	1.34539e-17
4.419758	1.35037e-17
4.419268	1.35537e-17
4.418777	1.36039e-17
4.418287	1.36543e-17
4.417797	1.37049e-17
4.417307	1.37556e-17
4.416817	1.38066e-17
4.416327	1.38577e-17
4.415836	1.3909e-17
4.415346	1.39605e-17
4.414856	1.40122e-17
4.414366	1.40641e-17
4.413876	1.41162e-17
4.413386	1.41685e-17
4.412896	1.4221e-17
4.412405	1.42737e-17
4.411915	1.43265e-17
4.411425	1.43796e-17
4.410935	1.44328e-17
4.410445	1.44863e-17
4.409955	1.45399e-17
4.409465	1.45938e-17
4.408974	1.46479e-17
4.408484	1.47021e-17
4.407994	1.47566e-17
4.407504	1.48112e-17
4.407014	1.48661e-17
4.406524	1.49211e-17
4.406033	1.49764e-17
4.405543	1.50319e-17
4.405053	1.50875e-17
4.404563	1.51434e-17
4.404073	1.51995e-17
4.403583	1.52558e-17
4.403093	1.53123e-17
4.402602	1.5369e-17
4.402112	1.54259e-17
4.401622	1.54831e-17
4.401132	1.55404e-17
4.400642	1.5598e-17
4.400152	1.56557e-17
4.399662	1.57137e-17
4.399171	1.57719e-17
4.398681	1.58303e-17
4.398191	1.5889e-17
4.397701	1.59478e-17
4.397211	1.60069e-17
4.396721	1.60662e-17
4.396230	1.61257e-17
4.395740	1.61854e-17
4.395250	1.62453e-17
4.394760	1.63055e-17
4.394270	1.63659e-17
4.393780	1.64265e-17
4.393290	1.64873e-17
4.392799	1.65484e-17
4.392309	1.66097e-17
4.391819	1.66712e-17
4.391329	1.6733e-17
4.390839	1.67949e-17
4.390349	1.68571e-17
4.389858	1.69196e-17
4.389368	1.69822e-17
4.388878	1.70451e-17
4.388388	1.71083e-17
4.387898	1.71716e-17
4.387408	1.72352e-17
4.386918	1.72991e-17
4.386427	1.73631e-17
4.385937	1.74274e-17
4.385447	1.7492e-17
4.384957	1.75568e-17
4.384467	1.76218e-17
4.383977	1.76871e-17
4.383487	1.77526e-17
4.382996	1.78183e-17
4.382506	1.78843e-17
4.382016	1.79506e-17
4.381526	1.8017e-17
4.381036	1.80838e-17
4.380546	1.81507e-17
4.380055	1.8218e-17
4.379565	1.82854e-17
4.379075	1.83532e-17
4.378585	1.84211e-17
4.378095	1.84894e-17
4.377605	1.85578e-17
4.377115	1.86266e-17
4.376624	1.86956e-17
4.376134	1.87648e-17
4.375644	1.88343e-17
4.375154	1.89041e-17
4.374664	1.89741e-17
4.374174	1.90444e-17
4.373683	1.91149e-17
4.373193	1.91857e-17
4.372703	1.92567e-17
4.372213	1.93281e-17
4.371723	1.93996e-17
4.371233	1.94715e-17
4.370743	1.95436e-17
4.370252	1.9616e-17
4.369762	1.96886e-17
4.369272	1.97616e-17
4.368782	1.98348e-17
4.368292	1.99082e-17
4.367802	1.9982e-17
4.367312	2.0056e-17
4.366821	2.01302e-17
4.366331	2.02048e-17
4.365841	2.02796e-17
4.365351	2.03547e-17
4.364861	2.04301e-17
4.364371	2.05058e-17
4.363880	2.05817e-17
4.363390	2.0658e-17
4.362900	2.07345e-17
4.362410	2.08113e-17
4.361920	2.08884e-17
4.361430	2.09657e-17
4.360940	2.10434e-17
4.360449	2.11213e-17
4.359959	2.11995e-17
4.359469	2.12781e-17
4.358979	2.13569e-17
4.358489	2.1436e-17
4.357999	2.15154e-17
4.357509	2.1595e-17
4.357018	2.1675e-17
4.356528	2.17553e-17
4.356038	2.18359e-17
4.355548	2.19167e-17
4.355058	2.19979e-17
4.354568	2.20794e-17
4.354077	2.21612e-17
4.353587	2.22432e-17
4.353097	2.23256e-17
4.352607	2.24083e-17
4.352117	2.24913e-17
4.351627	2.25746e-17
4.351137	2.26582e-17
4.350646	2.27421e-17
4.350156	2.28264e-17
4.349666	2.29109e-17
4.349176	2.29958e-17
4.348686	2.30809e-17
4.348196	2.31664e-17
4.347705	2.32522e-17
4.347215	2.33383e-17
4.346725	2.34248e-17
4.346235	2.35115e-17
4.345745	2.35986e-17
4.345255	2.3686e-17
4.344765	2.37737e-17
4.344274	2.38618e-17
4.343784	2.39502e-17
4.343294	2.40389e-17
4.342804	2.41279e-17
4.342314	2.42173e-17
4.341824	2.4307e-17
4.341334	2.4397e-17
4.340843	2.44874e-17
4.340353	2.4578e-17
4.339863	2.46691e-17
4.339373	2.47604e-17
4.338883	2.48522e-17
4.338393	2.49442e-17
4.337902	2.50366e-17
4.337412	2.51293e-17
4.336922	2.52224e-17
4.336432	2.53158e-17
4.335942	2.54096e-17
4.335452	2.55037e-17
4.334962	2.55981e-17
4.334471	2.56929e-17
4.333981	2.57881e-17
4.333491	2.58836e-17
4.333001	2.59795e-17
4.332511	2.60757e-17
4.332021	2.61723e-17
4.331530	2.62692e-17
4.331040	2.63665e-17
4.330550	2.64641e-17
4.330060	2.65622e-17
4.329570	2.66605e-17
4.329080	2.67593e-17
4.328590	2.68584e-17
4.328099	2.69579e-17
4.327609	2.70577e-17
4.327119	2.71579e-17
4.326629	2.72585e-17
4.326139	2.73595e-17
4.325649	2.74608e-17
4.325159	2.75625e-17
4.324668	2.76646e-17
4.324178	2.7767e-17
4.323688	2.78699e-17
4.323198	2.79731e-17
4.322708	2.80767e-17
4.322218	2.81807e-17
4.321727	2.82851e-17
4.321237	2.83898e-17
4.320747	2.8495e-17
4.320257	2.86005e-17
4.319767	2.87064e-17
4.319277	2.88128e-17
4.318787	2.89195e-17
4.318296	2.90266e-17
4.317806	2.91341e-17
4.317316	2.9242e-17
4.316826	2.93503e-17
4.316336	2.9459e-17
4.315846	2.95681e-17
4.315356	2.96776e-17
4.314865	2.97875e-17
4.314375	2.98979e-17
4.313885	3.00086e-17
4.313395	3.01197e-17
4.312905	3.02313e-17
4.312415	3.03433e-17
4.311924	3.04556e-17
4.311434	3.05684e-17
4.310944	3.06817e-17
4.310454	3.07953e-17
4.309964	3.09094e-17
4.309474	3.10238e-17
4.308984	3.11387e-17
4.308493	3.12541e-17
4.308003	3.13698e-17
4.307513	3.1486e-17
4.307023	3.16026e-17
4.306533	3.17197e-17
4.306043	3.18371e-17
4.305552	3.19551e-17
4.305062	3.20734e-17
4.304572	3.21922e-17
4.304082	3.23114e-17
4.303592	3.24311e-17
4.303102	3.25512e-17
4.302612	3.26718e-17
4.302121	3.27928e-17
4.301631	3.29142e-17
4.301141	3.30361e-17
4.300651	3.31585e-17
4.300161	3.32813e-17
4.299671	3.34046e-17
4.299181	3.35283e-17
4.298690	3.36525e-17
4.298200	3.37771e-17
4.297710	3.39022e-17
4.297220	3.40278e-17
4.296730	3.41538e-17
4.296240	3.42803e-17
4.295749	3.44073e-17
4.295259	3.45347e-17
4.294769	3.46626e-17
4.294279	3.4791e-17
4.293789	3.49198e-17
4.293299	3.50492e-17
4.292809	3.5179e-17
4.292318	3.53093e-17
4.291828	3.54401e-17
4.291338	3.55713e-17
4.290848	3.57031e-17
4.290358	3.58353e-17
4.289868	3.5968e-17
4.289377	3.61012e-17
4.288887	3.62349e-17
4.288397	3.63691e-17
4.287907	3.65038e-17
4.287417	3.6639e-17
4.286927	3.67747e-17
4.286437	3.69109e-17
4.285946	3.70476e-17
4.285456	3.71849e-17
4.284966	3.73226e-17
4.284476	3.74608e-17
4.283986	3.75996e-17
4.283496	3.77388e-17
4.283006	3.78786e-17
4.282515	3.80189e-17
4.282025	3.81597e-17
4.281535	3.8301e-17
4.281045	3.84429e-17
4.280555	3.85853e-17
4.280065	3.87282e-17
4.279574	3.88716e-17
4.279084	3.90156e-17
4.278594	3.91601e-17
4.278104	3.93051e-17
4.277614	3.94507e-17
4.277124	3.95968e-17
4.276634	3.97435e-17
4.276143	3.98907e-17
4.275653	4.00384e-17
4.275163	4.01867e-17
4.274673	4.03355e-17
4.274183	4.04849e-17
4.273693	4.06349e-17
4.273203	4.07854e-17
4.272712	4.09364e-17
4.272222	4.1088e-17
4.271732	4.12402e-17
4.271242	4.1393e-17
4.270752	4.15463e-17
4.270262	4.17001e-17
4.269771	4.18546e-17
4.269281	4.20096e-17
4.268791	4.21652e-17
4.268301	4.23214e-17
4.267811	4.24781e-17
4.267321	4.26354e-17
4.266831	4.27933e-17
4.266340	4.29518e-17
4.265850	4.31109e-17
4.265360	4.32706e-17
4.264870	4.34308e-17
4.264380	4.35917e-17
4.263890	4.37531e-17
4.263399	4.39152e-17
4.262909	4.40778e-17
4.262419	4.42411e-17
4.261929	4.44049e-17
4.261439	4.45694e-17
4.260949	4.47345e-17
4.260459	4.49002e-17
4.259968	4.50665e-17
4.259478	4.52334e-17
4.258988	4.54009e-17
4.258498	4.55691e-17
4.258008	4.57378e-17
4.257518	4.59072e-17
4.257028	4.60773e-17
4.256537	4.62479e-17
4.256047	4.64192e-17
4.255557	4.65911e-17
4.255067	4.67637e-17
4.254577	4.69369e-17
4.254087	4.71107e-17
4.253596	4.72852e-17
4.253106	4.74603e-17
4.252616	4.76361e-17
4.252126	4.78125e-17
4.251636	4.79896e-17
4.251146	4.81674e-17
4.250656	4.83458e-17
4.250165	4.85248e-17
4.249675	4.87045e-17
4.249185	4.88849e-17
4.248695	4.9066e-17
4.248205	4.92477e-17
4.247715	4.94301e-17
4.247224	4.96132e-17
4.246734	4.97969e-17
4.246244	4.99814e-17
4.245754	5.01665e-17
4.245264	5.03523e-17
4.244774	5.05388e-17
4.244284	5.0726e-17
4.243793	5.09138e-17
4.243303	5.11024e-17
4.242813	5.12917e-17
4.242323	5.14816e-17
4.241833	5.16723e-17
4.241343	5.18637e-17
4.240853	5.20558e-17
4.240362	5.22486e-17
4.239872	5.24421e-17
4.239382	5.26363e-17
4.238892	5.28313e-17
4.238402	5.30269e-17
4.237912	5.32233e-17
4.237421	5.34205e-17
4.236931	5.36183e-17
4.236441	5.38169e-17
4.235951	5.40162e-17
4.235461	5.42163e-17
4.234971	5.44171e-17
4.234481	5.46186e-17
4.233990	5.48209e-17
4.233500	5.5024e-17
4.233010	5.52277e-17
4.232520	5.54323e-17
4.232030	5.56376e-17
4.231540	5.58437e-17
4.231050	5.60505e-17
4.230559	5.62581e-17
4.230069	5.64665e-17
4.229579	5.66756e-17
4.229089	5.68855e-17
4.228599	5.70962e-17
4.228109	5.73076e-17
4.227618	5.75199e-17
4.227128	5.77329e-17
4.226638	5.79468e-17
4.226148	5.81614e-17
4.225658	5.83768e-17
4.225168	5.8593e-17
4.224678	5.881e-17
4.224187	5.90278e-17
4.223697	5.92464e-17
4.223207	5.94659e-17
4.222717	5.96861e-17
4.222227	5.99072e-17
4.221737	6.01291e-17
4.221246	6.03518e-17
4.220756	6.05753e-17
4.220266	6.07996e-17
4.219776	6.10248e-17
4.219286	6.12508e-17
4.218796	6.14777e-17
4.218306	6.17054e-17
4.217815	6.19339e-17
4.217325	6.21633e-17
4.216835	6.23935e-17
4.216345	6.26246e-17
4.215855	6.28566e-17
4.215365	6.30894e-17
4.214875	6.3323e-17
4.214384	6.35576e-17
4.213894	6.3793e-17
4.213404	6.40292e-17
4.212914	6.42664e-17
4.212424	6.45044e-17
4.211934	6.47433e-17
4.211443	6.49831e-17
4.210953	6.52238e-17
4.210463	6.54653e-17
4.209973	6.57078e-17
4.209483	6.59512e-17
4.208993	6.61954e-17
4.208503	6.64406e-17
4.208012	6.66867e-17
4.207522	6.69337e-17
4.207032	6.71816e-17
4.206542	6.74304e-17
4.206052	6.76801e-17
4.205562	6.79308e-17
4.205071	6.81824e-17
4.204581	6.84349e-17
4.204091	6.86884e-17
4.203601	6.89428e-17
4.203111	6.91981e-17
4.202621	6.94544e-17
4.202131	6.97117e-17
4.201640	6.99698e-17
4.201150	7.0229e-17
4.200660	7.04891e-17
4.200170	7.07502e-17
4.199680	7.10122e-17
4.199190	7.12752e-17
4.198700	7.15392e-17
4.198209	7.18042e-17
4.197719	7.20701e-17
4.197229	7.2337e-17
4.196739	7.26049e-17
4.196249	7.28738e-17
4.195759	7.31438e-17
4.195268	7.34147e-17
4.194778	7.36866e-17
4.194288	7.39595e-17
4.193798	7.42334e-17
4.193308	7.45083e-17
4.192818	7.47843e-17
4.192328	7.50613e-17
4.191837	7.53393e-17
4.191347	7.56183e-17
4.190857	7.58984e-17
4.190367	7.61795e-17
4.189877	7.64616e-17
4.189387	7.67448e-17
4.188897	7.70291e-17
4.188406	7.73144e-17
4.187916	7.76007e-17
4.187426	7.78881e-17
4.186936	7.81766e-17
4.186446	7.84661e-17
4.185956	7.87567e-17
4.185465	7.90484e-17
4.184975	7.93412e-17
4.184485	7.96351e-17
4.183995	7.993e-17
4.183505	8.0226e-17
4.183015	8.05232e-17
4.182525	8.08214e-17
4.182034	8.11207e-17
4.181544	8.14212e-17
4.181054	8.17228e-17
4.180564	8.20254e-17
4.180074	8.23292e-17
4.179584	8.26341e-17
4.179093	8.29402e-17
4.178603	8.32474e-17
4.178113	8.35557e-17
4.177623	8.38652e-17
4.177133	8.41758e-17
4.176643	8.44875e-17
4.176153	8.48005e-17
4.175662	8.51145e-17
4.175172	8.54298e-17
4.174682	8.57462e-17
4.174192	8.60638e-17
4.173702	8.63825e-17
4.173212	8.67025e-17
4.172722	8.70236e-17
4.172231	8.73459e-17
4.171741	8.76694e-17
4.171251	8.79941e-17
4.170761	8.832e-17
4.170271	8.86471e-17
4.169781	8.89754e-17
4.169290	8.9305e-17
4.168800	8.96357e-17
4.168310	8.99677e-17
4.167820	9.03009e-17
4.167330	9.06354e-17
4.166840	9.0971e-17
4.166350	9.1308e-17
4.165859	9.16462e-17
4.165369	9.19856e-17
4.164879	9.23263e-17
4.164389	9.26682e-17
4.163899	9.30114e-17
4.163409	9.33559e-17
4.162918	9.37017e-17
4.162428	9.40487e-17
4.161938	9.43971e-17
4.161448	9.47467e-17
4.160958	9.50976e-17
4.160468	9.54498e-17
4.159978	9.58033e-17
4.159487	9.61581e-17
4.158997	9.65143e-17
4.158507	9.68717e-17
4.158017	9.72305e-17
4.157527	9.75906e-17
4.157037	9.79521e-17
4.156547	9.83149e-17
4.156056	9.8679e-17
4.155566	9.90445e-17
4.155076	9.94113e-17
4.154586	9.97795e-17
4.154096	1.00149e-16
4.153606	1.0052e-16
4.153115	1.00892e-16
4.152625	1.01266e-16
4.152135	1.01641e-16
4.151645	1.02017e-16
4.151155	1.02395e-16
4.150665	1.02775e-16
4.150175	1.03155e-16
4.149684	1.03537e-16
4.149194	1.03921e-16
4.148704	1.04306e-16
4.148214	1.04692e-16
4.147724	1.0508e-16
4.147234	1.05469e-16
4.146743	1.05859e-16
4.146253	1.06252e-16
4.145763	1.06645e-16
4.145273	1.0704e-16
4.144783	1.07436e-16
4.144293	1.07834e-16
4.143803	1.08234e-16
4.143312	1.08635e-16
4.142822	1.09037e-16
4.142332	1.09441e-16
4.141842	1.09846e-16
4.141352	1.10253e-16
4.140862	1.10661e-16
4.140372	1.11071e-16
4.139881	1.11483e-16
4.139391	1.11895e-16
4.138901	1.1231e-16
4.138411	1.12726e-16
4.137921	1.13143e-16
4.137431	1.13562e-16
4.136940	1.13983e-16
4.136450	1.14405e-16
4.135960	1.14829e-16
4.135470	1.15254e-16
4.134980	1.15681e-16
4.134490	1.1611e-16
4.134000	1.1654e-16
4.133509	1.16971e-16
4.133019	1.17404e-16
4.132529	1.17839e-16
4.132039	1.18276e-16
4.131549	1.18714e-16
4.131059	1.19153e-16
4.130569	1.19595e-16
4.130078	1.20038e-16
4.129588	1.20482e-16
4.129098	1.20928e-16
4.128608	1.21376e-16
4.128118	1.21826e-16
4.127628	1.22277e-16
4.127137	1.2273e-16
4.126647	1.23185e-16
4.126157	1.23641e-16
4.125667	1.24099e-16
4.125177	1.24558e-16
4.124687	1.2502e-16
4.124197	1.25483e-16
4.123706	1.25947e-16
4.123216	1.26414e-16
4.122726	1.26882e-16
4.122236	1.27352e-16
4.121746	1.27824e-16
4.121256	1.28297e-16
4.120765	1.28772e-16
4.120275	1.29249e-16
4.119785	1.29728e-16
4.119295	1.30208e-16
4.118805	1.30691e-16
4.118315	1.31175e-16
4.117825	1.31661e-16
4.117334	1.32148e-16
4.116844	1.32638e-16
4.116354	1.33129e-16
4.115864	1.33622e-16
4.115374	1.34117e-16
4.114884	1.34614e-16
4.114394	1.35112e-16
4.113903	1.35613e-16
4.113413	1.36115e-16
4.112923	1.36619e-16
4.112433	1.37125e-16
4.111943	1.37633e-16
4.111453	1.38143e-16
4.110962	1.38654e-16
4.110472	1.39168e-16
4.109982	1.39683e-16
4.109492	1.40201e-16
4.109002	1.4072e-16
4.108512	1.41241e-16
4.108022	1.41764e-16
4.107531	1.42289e-16
4.107041	1.42816e-16
4.106551	1.43345e-16
4.106061	1.43876e-16
4.105571	1.44409e-16
4.105081	1.44944e-16
4.104590	1.45481e-16
4.104100	1.46019e-16
4.103610	1.4656e-16
4.103120	1.47103e-16
4.102630	1.47648e-16
4.102140	1.48195e-16
4.101650	1.48744e-16
4.101159	1.49294e-16
4.100669	1.49847e-16
4.100179	1.50402e-16
4.099689	1.50959e-16
4.099199	1.51518e-16
4.098709	1.5208e-16
4.098219	1.52643e-16
4.097728	1.53208e-16
4.097238	1.53776e-16
4.096748	1.54345e-16
4.096258	1.54917e-16
4.095768	1.55491e-16
4.095278	1.56067e-16
4.094787	1.56645e-16
4.094297	1.57225e-16
4.093807	1.57807e-16
4.093317	1.58392e-16
4.092827	1.58978e-16
4.092337	1.59567e-16
4.091847	1.60158e-16
4.091356	1.60751e-16
4.090866	1.61347e-16
4.090376	1.61944e-16
4.089886	1.62544e-16
4.089396	1.63146e-16
4.088906	1.6375e-16
4.088416	1.64357e-16
4.087925	1.64965e-16
4.087435	1.65576e-16
4.086945	1.6619e-16
4.086455	1.66805e-16
4.085965	1.67423e-16
4.085475	1.68043e-16
4.084984	1.68665e-16
4.084494	1.6929e-16
4.084004	1.69917e-16
4.083514	1.70546e-16
4.083024	1.71178e-16
4.082534	1.71812e-16
4.082044	1.72448e-16
4.081553	1.73087e-16
4.081063	1.73728e-16
4.080573	1.74372e-16
4.080083	1.75017e-16
4.079593	1.75666e-16
4.079103	1.76316e-16
4.078612	1.76969e-16
4.078122	1.77625e-16
4.077632	1.78283e-16
4.077142	1.78943e-16
4.076652	1.79606e-16
4.076162	1.80271e-16
4.075672	1.80938e-16
4.075181	1.81609e-16
4.074691	1.82281e-16
4.074201	1.82956e-16
4.073711	1.83634e-16
4.073221	1.84314e-16
4.072731	1.84997e-16
4.072241	1.85682e-16
4.071750	1.8637e-16
4.071260	1.8706e-16
4.070770	1.87753e-16
4.070280	1.88448e-16
4.069790	1.89146e-16
4.069300	1.89847e-16
4.068809	1.9055e-16
4.068319	1.91255e-16
4.067829	1.91964e-16
4.067339	1.92675e-16
4.066849	1.93388e-16
4.066359	1.94105e-16
4.065869	1.94823e-16
4.065378	1.95545e-16
4.064888	1.96269e-16
4.064398	1.96996e-16
4.063908	1.97726e-16
4.063418	1.98458e-16
4.062928	1.99193e-16
4.062437	1.99931e-16
4.061947	2.00671e-16
4.061457	2.01415e-16
4.060967	2.02161e-16
4.060477	2.02909e-16
4.059987	2.03661e-16
4.059497	2.04415e-16
4.059006	2.05172e-16
4.058516	2.05932e-16
4.058026	2.06695e-16
4.057536	2.0746e-16
4.057046	2.08229e-16
4.056556	2.09e-16
4.056066	2.09774e-16
4.055575	2.10551e-16
4.055085	2.11331e-16
4.054595	2.12114e-16
4.054105	2.12899e-16
4.053615	2.13688e-16
4.053125	2.14479e-16
4.052634	2.15273e-16
4.052144	2.16071e-16
4.051654	2.16871e-16
4.051164	2.17674e-16
4.050674	2.1848e-16
4.050184	2.1929e-16
4.049694	2.20102e-16
4.049203	2.20917e-16
4.048713	2.21735e-16
4.048223	2.22556e-16
4.047733	2.23381e-16
4.047243	2.24208e-16
4.046753	2.25038e-16
4.046263	2.25872e-16
4.045772	2.26709e-16
4.045282	2.27548e-16
4.044792	2.28391e-16
4.044302	2.29237e-16
4.043812	2.30086e-16
4.043322	2.30938e-16
4.042831	2.31793e-16
4.042341	2.32652e-16
4.041851	2.33514e-16
4.041361	2.34378e-16
4.040871	2.35246e-16
4.040381	2.36118e-16
4.039891	2.36992e-16
4.039400	2.3787e-16
4.038910	2.38751e-16
4.038420	2.39635e-16
4.037930	2.40523e-16
4.037440	2.41414e-16
4.036950	2.42308e-16
4.036459	2.43205e-16
4.035969	2.44106e-16
4.035479	2.4501e-16
4.034989	2.45917e-16
4.034499	2.46828e-16
4.034009	2.47742e-16
4.033519	2.4866e-16
4.033028	2.49581e-16
4.032538	2.50505e-16
4.032048	2.51433e-16
4.031558	2.52364e-16
4.031068	2.53299e-16
4.030578	2.54237e-16
4.030088	2.55179e-16
4.029597	2.56124e-16
4.029107	2.57073e-16
4.028617	2.58025e-16
4.028127	2.5898e-16
4.027637	2.59939e-16
4.027147	2.60902e-16
4.026656	2.61869e-16
4.026166	2.62838e-16
4.025676	2.63812e-16
4.025186	2.64789e-16
4.024696	2.6577e-16
4.024206	2.66754e-16
4.023716	2.67742e-16
4.023225	2.68734e-16
4.022735	2.69729e-16
4.022245	2.70728e-16
4.021755	2.71731e-16
4.021265	2.72737e-16
4.020775	2.73747e-16
4.020284	2.74761e-16
4.019794	2.75779e-16
4.019304	2.768e-16
4.018814	2.77825e-16
4.018324	2.78854e-16
4.017834	2.79887e-16
4.017344	2.80924e-16
4.016853	2.81964e-16
4.016363	2.83008e-16
4.015873	2.84057e-16
4.015383	2.85109e-16
4.014893	2.86165e-16
4.014403	2.87224e-16
4.013913	2.88288e-16
4.013422	2.89356e-16
4.012932	2.90428e-16
4.012442	2.91503e-16
4.011952	2.92583e-16
4.011462	2.93667e-16
4.010972	2.94754e-16
4.010481	2.95846e-16
4.009991	2.96942e-16
4.009501	2.98041e-16
4.009011	2.99145e-16
4.008521	3.00253e-16
4.008031	3.01365e-16
4.007541	3.02481e-16
4.007050	3.03602e-16
4.006560	3.04726e-16
4.006070	3.05855e-16
4.005580	3.06988e-16
4.005090	3.08125e-16
4.004600	3.09266e-16
4.004110	3.10411e-16
4.003619	3.11561e-16
4.003129	3.12715e-16
4.002639	3.13873e-16
4.002149	3.15036e-16
4.001659	3.16202e-16
4.001169	3.17373e-16
4.000678	3.18549e-16
4.000188	3.19729e-16
3.999698	3.20913e-16
3.999208	3.22101e-16
3.998718	3.23294e-16
3.998228	3.24492e-16
3.997738	3.25694e-16
3.997247	3.269e-16
3.996757	3.28111e-16
3.996267	3.29326e-16
3.995777	3.30546e-16
3.995287	3.3177e-16
3.994797	3.32999e-16
3.994306	3.34232e-16
3.993816	3.3547e-16
3.993326	3.36712e-16
3.992836	3.37959e-16
3.992346	3.39211e-16
3.991856	3.40467e-16
3.991366	3.41728e-16
3.990875	3.42994e-16
3.990385	3.44264e-16
3.989895	3.45539e-16
3.989405	3.46819e-16
3.988915	3.48104e-16
3.988425	3.49393e-16
3.987935	3.50687e-16
3.987444	3.51986e-16
3.986954	3.5329e-16
3.986464	3.54598e-16
3.985974	3.55911e-16
3.985484	3.5723e-16
3.984994	3.58553e-16
3.984503	3.59881e-16
3.984013	3.61214e-16
3.983523	3.62551e-16
3.983033	3.63894e-16
3.982543	3.65242e-16
3.982053	3.66595e-16
3.981563	3.67952e-16
3.981072	3.69315e-16
3.980582	3.70683e-16
3.980092	3.72056e-16
3.979602	3.73434e-16
3.979112	3.74817e-16
3.978622	3.76205e-16
3.978131	3.77599e-16
3.977641	3.78997e-16
3.977151	3.80401e-16
3.976661	3.8181e-16
3.976171	3.83224e-16
3.975681	3.84643e-16
3.975191	3.86068e-16
3.974700	3.87498e-16
3.974210	3.88933e-16
3.973720	3.90373e-16
3.973230	3.91819e-16
3.972740	3.9327e-16
3.972250	3.94727e-16
3.971760	3.96189e-16
3.971269	3.97656e-16
3.970779	3.99129e-16
3.970289	4.00607e-16
3.969799	4.02091e-16
3.969309	4.0358e-16
3.968819	4.05075e-16
3.968328	4.06575e-16
3.967838	4.08081e-16
3.967348	4.09592e-16
3.966858	4.11109e-16
3.966368	4.12632e-16
3.965878	4.1416e-16
3.965388	4.15694e-16
3.964897	4.17234e-16
3.964407	4.18779e-16
3.963917	4.2033e-16
3.963427	4.21887e-16
3.962937	4.23449e-16
3.962447	4.25018e-16
3.961957	4.26592e-16
3.961466	4.28172e-16
3.960976	4.29758e-16
3.960486	4.31349e-16
3.959996	4.32947e-16
3.959506	4.3455e-16
3.959016	4.3616e-16
3.958525	4.37775e-16
3.958035	4.39397e-16
3.957545	4.41024e-16
3.957055	4.42658e-16
3.956565	4.44297e-16
3.956075	4.45943e-16
3.955585	4.47594e-16
3.955094	4.49252e-16
3.954604	4.50916e-16
3.954114	4.52586e-16
3.953624	4.54262e-16
3.953134	4.55945e-16
3.952644	4.57633e-16
3.952153	4.59328e-16
3.951663	4.61029e-16
3.951173	4.62737e-16
3.950683	4.64451e-16
3.950193	4.66171e-16
3.949703	4.67898e-16
3.949213	4.6963e-16
3.948722	4.7137e-16
3.948232	4.73116e-16
3.947742	4.74868e-16
3.947252	4.76627e-16
3.946762	4.78392e-16
3.946272	4.80164e-16
3.945782	4.81942e-16
3.945291	4.83727e-16
3.944801	4.85519e-16
3.944311	4.87317e-16
3.943821	4.89122e-16
3.943331	4.90933e-16
3.942841	4.92752e-16
3.942350	4.94577e-16
3.941860	4.96408e-16
3.941370	4.98247e-16
3.940880	5.00092e-16
3.940390	5.01945e-16
3.939900	5.03804e-16
3.939410	5.05669e-16
3.938919	5.07542e-16
3.938429	5.09422e-16
3.937939	5.11309e-16
3.937449	5.13203e-16
3.936959	5.15103e-16
3.936469	5.17011e-16
3.935978	5.18926e-16
3.935488	5.20848e-16
3.934998	5.22777e-16
3.934508	5.24713e-16
3.934018	5.26657e-16
3.933528	5.28607e-16
3.933038	5.30565e-16
3.932547	5.3253e-16
3.932057	5.34502e-16
3.931567	5.36482e-16
3.931077	5.38469e-16
3.930587	5.40463e-16
3.930097	5.42465e-16
3.929607	5.44474e-16
3.929116	5.46491e-16
3.928626	5.48515e-16
3.928136	5.50546e-16
3.927646	5.52585e-16
3.927156	5.54632e-16
3.926666	5.56686e-16
3.926175	5.58748e-16
3.925685	5.60817e-16
3.925195	5.62894e-16
3.924705	5.64979e-16
3.924215	5.67072e-16
3.923725	5.69172e-16
3.923235	5.7128e-16
3.922744	5.73396e-16
3.922254	5.7552e-16
3.921764	5.77651e-16
3.921274	5.79791e-16
3.920784	5.81938e-16
3.920294	5.84093e-16
3.919804	5.86257e-16
3.919313	5.88428e-16
3.918823	5.90607e-16
3.918333	5.92795e-16
3.917843	5.9499e-16
3.917353	5.97194e-16
3.916863	5.99406e-16
3.916372	6.01626e-16
3.915882	6.03854e-16
3.915392	6.0609e-16
3.914902	6.08335e-16
3.914412	6.10588e-16
3.913922	6.1285e-16
3.913432	6.1512e-16
3.912941	6.17398e-16
3.912451	6.19684e-16
3.911961	6.2198e-16
3.911471	6.24283e-16
3.910981	6.26595e-16
3.910491	6.28916e-16
3.910000	6.31245e-16
3.909510	6.33583e-16
3.909020	6.3593e-16
3.908530	6.38285e-16
3.908040	6.40649e-16
3.907550	6.43022e-16
3.907060	6.45404e-16
3.906569	6.47794e-16
3.906079	6.50193e-16
3.905589	6.52601e-16
3.905099	6.55018e-16
3.904609	6.57444e-16
3.904119	6.59879e-16
3.903629	6.62323e-16
3.903138	6.64776e-16
3.902648	6.67239e-16
3.902158	6.6971e-16
3.901668	6.7219e-16
3.901178	6.7468e-16
3.900688	6.77179e-16
3.900197	6.79687e-16
3.899707	6.82204e-16
3.899217	6.84731e-16
3.898727	6.87267e-16
3.898237	6.89812e-16
3.897747	6.92367e-16
3.897257	6.94931e-16
3.896766	6.97505e-16
3.896276	7.00089e-16
3.895786	7.02681e-16
3.895296	7.05284e-16
3.894806	7.07896e-16
3.894316	7.10518e-16
3.893825	7.13149e-16
3.893335	7.15791e-16
3.892845	7.18442e-16
3.892355	7.21103e-16
3.891865	7.23773e-16
3.891375	7.26454e-16
3.890885	7.29145e-16
3.890394	7.31845e-16
3.889904	7.34556e-16
3.889414	7.37276e-16
3.888924	7.40007e-16
3.888434	7.42748e-16
3.887944	7.45499e-16
3.887454	7.4826e-16
3.886963	7.51031e-16
3.886473	7.53813e-16
3.885983	7.56605e-16
3.885493	7.59407e-16
3.885003	7.62219e-16
3.884513	7.65042e-16
3.884022	7.67876e-16
3.883532	7.7072e-16
3.883042	7.73574e-16
3.882552	7.7644e-16
3.882062	7.79315e-16
3.881572	7.82202e-16
3.881082	7.85099e-16
3.880591	7.88006e-16
3.880101	7.90925e-16
3.879611	7.93854e-16
3.879121	7.96794e-16
3.878631	7.99746e-16
3.878141	8.02708e-16
3.877650	8.05681e-16
3.877160	8.08665e-16
3.876670	8.1166e-16
3.876180	8.14666e-16
3.875690	8.17683e-16
3.875200	8.20711e-16
3.874710	8.23751e-16
3.874219	8.26802e-16
3.873729	8.29864e-16
3.873239	8.32938e-16
3.872749	8.36023e-16
3.872259	8.39119e-16
3.871769	8.42227e-16
3.871279	8.45346e-16
3.870788	8.48477e-16
3.870298	8.5162e-16
3.869808	8.54774e-16
3.869318	8.5794e-16
3.868828	8.61117e-16
3.868338	8.64307e-16
3.867847	8.67508e-16
3.867357	8.70721e-16
3.866867	8.73946e-16
3.866377	8.77183e-16
3.865887	8.80431e-16
3.865397	8.83692e-16
3.864907	8.86965e-16
3.864416	8.9025e-16
3.863926	8.93547e-16
3.863436	8.96857e-16
3.862946	9.00179e-16
3.862456	9.03512e-16
3.861966	9.06859e-16
3.861476	9.10218e-16
3.860985	9.13589e-16
3.860495	9.16972e-16
3.860005	9.20369e-16
3.859515	9.23777e-16
3.859025	9.27199e-16
3.858535	9.30633e-16
3.858044	9.3408e-16
3.857554	9.37539e-16
3.857064	9.41012e-16
3.856574	9.44497e-16
3.856084	9.47995e-16
3.855594	9.51506e-16
3.855104	9.5503e-16
3.854613	9.58567e-16
3.854123	9.62117e-16
3.853633	9.65681e-16
3.853143	9.69257e-16
3.852653	9.72847e-16
3.852163	9.7645e-16
3.851672	9.80067e-16
3.851182	9.83697e-16
3.850692	9.8734e-16
3.850202	9.90997e-16
3.849712	9.94667e-16
3.849222	9.98351e-16
3.848732	1.00205e-15
3.848241	1.00576e-15
3.847751	1.00949e-15
3.847261	1.01322e-15
3.846771	1.01698e-15
3.846281	1.02074e-15
3.845791	1.02452e-15
3.845301	1.02832e-15
3.844810	1.03213e-15
3.844320	1.03595e-15
3.843830	1.03979e-15
3.843340	1.04364e-15
3.842850	1.0475e-15
3.842360	1.05138e-15
3.841869	1.05528e-15
3.841379	1.05918e-15
3.840889	1.06311e-15
3.840399	1.06705e-15
3.839909	1.071e-15
3.839419	1.07496e-15
3.838929	1.07895e-15
3.838438	1.08294e-15
3.837948	1.08695e-15
3.837458	1.09098e-15
3.836968	1.09502e-15
3.836478	1.09907e-15
3.835988	1.10314e-15
3.835497	1.10723e-15
3.835007	1.11133e-15
3.834517	1.11545e-15
3.834027	1.11958e-15
3.833537	1.12373e-15
3.833047	1.12789e-15
3.832557	1.13206e-15
3.832066	1.13626e-15
3.831576	1.14047e-15
3.831086	1.14469e-15
3.830596	1.14893e-15
3.830106	1.15318e-15
3.829616	1.15746e-15
3.829126	1.16174e-15
3.828635	1.16605e-15
3.828145	1.17036e-15
3.827655	1.1747e-15
3.827165	1.17905e-15
3.826675	1.18342e-15
3.826185	1.1878e-15
3.825694	1.1922e-15
3.825204	1.19661e-15
3.824714	1.20105e-15
3.824224	1.20549e-15
3.823734	1.20996e-15
3.823244	1.21444e-15
3.822754	1.21894e-15
3.822263	1.22345e-15
3.821773	1.22798e-15
3.821283	1.23253e-15
3.820793	1.2371e-15
3.820303	1.24168e-15
3.819813	1.24628e-15
3.819323	1.25089e-15
3.818832	1.25553e-15
3.818342	1.26018e-15
3.817852	1.26484e-15
3.817362	1.26953e-15
3.816872	1.27423e-15
3.816382	1.27895e-15
3.815891	1.28369e-15
3.815401	1.28844e-15
3.814911	1.29321e-15
3.814421	1.298e-15
3.813931	1.30281e-15
3.813441	1.30764e-15
3.812951	1.31248e-15
3.812460	1.31734e-15
3.811970	1.32222e-15
3.811480	1.32712e-15
3.810990	1.33203e-15
3.810500	1.33696e-15
3.810010	1.34192e-15
3.809519	1.34689e-15
3.809029	1.35187e-15
3.808539	1.35688e-15
3.808049	1.36191e-15
3.807559	1.36695e-15
3.807069	1.37201e-15
3.806579	1.3771e-15
3.806088	1.3822e-15
3.805598	1.38731e-15
3.805108	1.39245e-15
3.804618	1.39761e-15
3.804128	1.40279e-15
3.803638	1.40798e-15
3.803148	1.4132e-15
3.802657	1.41843e-15
3.802167	1.42368e-15
3.801677	1.42896e-15
3.801187	1.43425e-15
3.800697	1.43956e-15
3.800207	1.44489e-15
3.799716	1.45024e-15
3.799226	1.45562e-15
3.798736	1.46101e-15
3.798246	1.46642e-15
3.797756	1.47185e-15
3.797266	1.4773e-15
3.796776	1.48277e-15
3.796285	1.48826e-15
3.795795	1.49378e-15
3.795305	1.49931e-15
3.794815	1.50486e-15
3.794325	1.51044e-15
3.793835	1.51603e-15
3.793344	1.52164e-15
3.792854	1.52728e-15
3.792364	1.53294e-15
3.791874	1.53861e-15
3.791384	1.54431e-15
3.790894	1.55003e-15
3.790404	1.55577e-15
3.789913	1.56154e-15
3.789423	1.56732e-15
3.788933	1.57312e-15
3.788443	1.57895e-15
3.787953	1.5848e-15
3.787463	1.59067e-15
3.786973	1.59656e-15
3.786482	1.60247e-15
3.785992	1.60841e-15
3.785502	1.61436e-15
3.785012	1.62034e-15
3.784522	1.62634e-15
3.784032	1.63237e-15
3.783541	1.63841e-15
3.783051	1.64448e-15
3.782561	1.65057e-15
3.782071	1.65669e-15
3.781581	1.66282e-15
3.781091	1.66898e-15
3.780601	1.67516e-15
3.780110	1.68137e-15
3.779620	1.68759e-15
3.779130	1.69384e-15
3.778640	1.70012e-15
3.778150	1.70641e-15
3.777660	1.71273e-15
3.777170	1.71908e-15
3.776679	1.72544e-15
3.776189	1.73184e-15
3.775699	1.73825e-15
3.775209	1.74469e-15
3.774719	1.75115e-15
3.774229	1.75763e-15
3.773738	1.76414e-15
3.773248	1.77068e-15
3.772758	1.77724e-15
3.772268	1.78382e-15
3.771778	1.79043e-15
3.771288	1.79706e-15
3.770798	1.80371e-15
3.770307	1.81039e-15
3.769817	1.8171e-15
3.769327	1.82383e-15
3.768837	1.83058e-15
3.768347	1.83736e-15
3.767857	1.84417e-15
3.767366	1.851e-15
3.766876	1.85785e-15
3.766386	1.86473e-15
3.765896	1.87164e-15
3.765406	1.87857e-15
3.764916	1.88553e-15
3.764426	1.89251e-15
3.763935	1.89952e-15
3.763445	1.90656e-15
3.762955	1.91362e-15
3.762465	1.92071e-15
3.761975	1.92782e-15
3.761485	1.93496e-15
3.760995	1.94213e-15
3.760504	1.94932e-15
3.760014	1.95654e-15
3.759524	1.96379e-15
3.759034	1.97106e-15
3.758544	1.97836e-15
3.758054	1.98569e-15
3.757563	1.99304e-15
3.757073	2.00042e-15
3.756583	2.00783e-15
3.756093	2.01527e-15
3.755603	2.02273e-15
3.755113	2.03022e-15
3.754623	2.03774e-15
3.754132	2.04529e-15
3.753642	2.05287e-15
3.753152	2.06047e-15
3.752662	2.0681e-15
3.752172	2.07576e-15
3.751682	2.08345e-15
3.751191	2.09117e-15
3.750701	2.09891e-15
3.750211	2.10668e-15
3.749721	2.11449e-15
3.749231	2.12232e-15
3.748741	2.13018e-15
3.748251	2.13807e-15
3.747760	2.14599e-15
3.747270	2.15393e-15
3.746780	2.16191e-15
3.746290	2.16992e-15
3.745800	2.17796e-15
3.745310	2.18602e-15
3.744820	2.19412e-15
3.744329	2.20225e-15
3.743839	2.2104e-15
3.743349	2.21859e-15
3.742859	2.22681e-15
3.742369	2.23505e-15
3.741879	2.24333e-15
3.741388	2.25164e-15
3.740898	2.25998e-15
3.740408	2.26835e-15
3.739918	2.27675e-15
3.739428	2.28518e-15
3.738938	2.29365e-15
3.738448	2.30214e-15
3.737957	2.31067e-15
3.737467	2.31923e-15
3.736977	2.32782e-15
3.736487	2.33644e-15
3.735997	2.34509e-15
3.735507	2.35378e-15
3.735017	2.36249e-15
3.734526	2.37124e-15
3.734036	2.38003e-15
3.733546	2.38884e-15
3.733056	2.39769e-15
3.732566	2.40657e-15
3.732076	2.41548e-15
3.731585	2.42443e-15
3.731095	2.43341e-15
3.730605	2.44242e-15
3.730115	2.45147e-15
3.729625	2.46055e-15
3.729135	2.46966e-15
3.728645	2.47881e-15
3.728154	2.48799e-15
3.727664	2.4972e-15
3.727174	2.50645e-15
3.726684	2.51573e-15
3.726194	2.52505e-15
3.725704	2.5344e-15
3.725213	2.54379e-15
3.724723	2.55321e-15
3.724233	2.56267e-15
3.723743	2.57216e-15
3.723253	2.58168e-15
3.722763	2.59125e-15
3.722273	2.60084e-15
3.721782	2.61048e-15
3.721292	2.62015e-15
3.720802	2.62985e-15
3.720312	2.63959e-15
3.719822	2.64937e-15
3.719332	2.65918e-15
3.718842	2.66903e-15
3.718351	2.67891e-15
3.717861	2.68883e-15
3.717371	2.69879e-15
3.716881	2.70879e-15
3.716391	2.71882e-15
3.715901	2.72889e-15
3.715410	2.739e-15
3.714920	2.74914e-15
3.714430	2.75932e-15
3.713940	2.76954e-15
3.713450	2.7798e-15
3.712960	2.7901e-15
3.712470	2.80043e-15
3.711979	2.8108e-15
3.711489	2.82121e-15
3.710999	2.83166e-15
3.710509	2.84215e-15
3.710019	2.85268e-15
3.709529	2.86324e-15
3.709038	2.87385e-15
3.708548	2.88449e-15
3.708058	2.89517e-15
3.707568	2.9059e-15
3.707078	2.91666e-15
3.706588	2.92746e-15
3.706098	2.9383e-15
3.705607	2.94919e-15
3.705117	2.96011e-15
3.704627	2.97107e-15
3.704137	2.98208e-15
3.703647	2.99312e-15
3.703157	3.00421e-15
3.702667	3.01533e-15
3.702176	3.0265e-15
3.701686	3.03771e-15
3.701196	3.04896e-15
3.700706	3.06025e-15
3.700216	3.07159e-15
3.699726	3.08296e-15
3.699235	3.09438e-15
3.698745	3.10584e-15
3.698255	3.11735e-15
3.697765	3.12889e-15
3.697275	3.14048e-15
3.696785	3.15211e-15
3.696295	3.16379e-15
3.695804	3.1755e-15
3.695314	3.18726e-15
3.694824	3.19907e-15
3.694334	3.21092e-15
3.693844	3.22281e-15
3.693354	3.23475e-15
3.692864	3.24673e-15
3.692373	3.25875e-15
3.691883	3.27082e-15
3.691393	3.28294e-15
3.690903	3.29509e-15
3.690413	3.3073e-15
3.689923	3.31955e-15
3.689432	3.33184e-15
3.688942	3.34418e-15
3.688452	3.35657e-15
3.687962	3.369e-15
3.687472	3.38148e-15
3.686982	3.394e-15
3.686492	3.40657e-15
3.686001	3.41919e-15
3.685511	3.43185e-15
3.685021	3.44456e-15
3.684531	3.45732e-15
3.684041	3.47013e-15
3.683551	3.48298e-15
3.683060	3.49588e-15
3.682570	3.50883e-15
3.682080	3.52182e-15
3.681590	3.53487e-15
3.681100	3.54796e-15
3.680610	3.5611e-15
3.680120	3.57429e-15
3.679629	3.58753e-15
3.679139	3.60081e-15
3.678649	3.61415e-15
3.678159	3.62753e-15
3.677669	3.64097e-15
3.677179	3.65445e-15
3.676689	3.66799e-15
3.676198	3.68157e-15
3.675708	3.69521e-15
3.675218	3.7089e-15
3.674728	3.72263e-15
3.674238	3.73642e-15
3.673748	3.75026e-15
3.673257	3.76415e-15
3.672767	3.77809e-15
3.672277	3.79208e-15
3.671787	3.80613e-15
3.671297	3.82022e-15
3.670807	3.83437e-15
3.670317	3.84857e-15
3.669826	3.86283e-15
3.669336	3.87714e-15
3.668846	3.8915e-15
3.668356	3.90591e-15
3.667866	3.92037e-15
3.667376	3.93489e-15
3.666885	3.94947e-15
3.666395	3.9641e-15
3.665905	3.97878e-15
3.665415	3.99351e-15
3.664925	4.0083e-15
3.664435	4.02315e-15
3.663945	4.03805e-15
3.663454	4.05301e-15
3.662964	4.06802e-15
3.662474	4.08308e-15
3.661984	4.09821e-15
3.661494	4.11339e-15
3.661004	4.12862e-15
3.660514	4.14391e-15
3.660023	4.15926e-15
3.659533	4.17466e-15
3.659043	4.19013e-15
3.658553	4.20564e-15
3.658063	4.22122e-15
3.657573	4.23685e-15
3.657082	4.25255e-15
3.656592	4.2683e-15
3.656102	4.28411e-15
3.655612	4.29997e-15
3.655122	4.3159e-15
3.654632	4.33188e-15
3.654142	4.34793e-15
3.653651	4.36403e-15
3.653161	4.38019e-15
3.652671	4.39642e-15
3.652181	4.4127e-15
3.651691	4.42904e-15
3.651201	4.44545e-15
3.650711	4.46191e-15
3.650220	4.47844e-15
3.649730	4.49502e-15
3.649240	4.51167e-15
3.648750	4.52838e-15
3.648260	4.54515e-15
3.647770	4.56199e-15
3.647279	4.57888e-15
3.646789	4.59584e-15
3.646299	4.61286e-15
3.645809	4.62995e-15
3.645319	4.6471e-15
3.644829	4.66431e-15
3.644339	4.68158e-15
3.643848	4.69892e-15
3.643358	4.71633e-15
3.642868	4.73379e-15
3.642378	4.75133e-15
3.641888	4.76892e-15
3.641398	4.78659e-15
3.640907	4.80431e-15
3.640417	4.82211e-15
3.639927	4.83997e-15
3.639437	4.85789e-15
3.638947	4.87589e-15
3.638457	4.89394e-15
3.637967	4.91207e-15
3.637476	4.93026e-15
3.636986	4.94852e-15
3.636496	4.96685e-15
3.636006	4.98525e-15
3.635516	5.00371e-15
3.635026	5.02224e-15
3.634536	5.04084e-15
3.634045	5.05951e-15
3.633555	5.07825e-15
3.633065	5.09706e-15
3.632575	5.11594e-15
3.632085	5.13489e-15
3.631595	5.1539e-15
3.631104	5.17299e-15
3.630614	5.19215e-15
3.630124	5.21138e-15
3.629634	5.23068e-15
3.629144	5.25006e-15
3.628654	5.2695e-15
3.628164	5.28902e-15
3.627673	5.30861e-15
3.627183	5.32827e-15
3.626693	5.348e-15
3.626203	5.36781e-15
3.625713	5.38769e-15
3.625223	5.40765e-15
3.624732	5.42767e-15
3.624242	5.44778e-15
3.623752	5.46795e-15
3.623262	5.4882e-15
3.622772	5.50853e-15
3.622282	5.52893e-15
3.621792	5.54941e-15
3.621301	5.56996e-15
3.620811	5.59059e-15
3.620321	5.6113e-15
3.619831	5.63208e-15
3.619341	5.65294e-15
3.618851	5.67388e-15
3.618361	5.69489e-15
3.617870	5.71598e-15
3.617380	5.73716e-15
3.616890	5.7584e-15
3.616400	5.77973e-15
3.615910	5.80114e-15
3.615420	5.82262e-15
3.614929	5.84419e-15
3.614439	5.86583e-15
3.613949	5.88756e-15
3.613459	5.90936e-15
3.612969	5.93125e-15
3.612479	5.95322e-15
3.611989	5.97527e-15
3.611498	5.9974e-15
3.611008	6.01961e-15
3.610518	6.04191e-15
3.610028	6.06428e-15
3.609538	6.08674e-15
3.609048	6.10929e-15
3.608557	6.13191e-15
3.608067	6.15462e-15
3.607577	6.17742e-15
3.607087	6.2003e-15
3.606597	6.22326e-15
3.606107	6.24631e-15
3.605617	6.26945e-15
3.605126	6.29267e-15
3.604636	6.31597e-15
3.604146	6.33937e-15
3.603656	6.36284e-15
3.603166	6.38641e-15
3.602676	6.41006e-15
3.602186	6.4338e-15
3.601695	6.45763e-15
3.601205	6.48155e-15
3.600715	6.50556e-15
3.600225	6.52965e-15
3.599735	6.55383e-15
3.599245	6.57811e-15
3.598754	6.60247e-15
3.598264	6.62693e-15
3.597774	6.65147e-15
3.597284	6.6761e-15
3.596794	6.70083e-15
3.596304	6.72565e-15
3.595814	6.75056e-15
3.595323	6.77556e-15
3.594833	6.80066e-15
3.594343	6.82584e-15
3.593853	6.85112e-15
3.593363	6.8765e-15
3.592873	6.90197e-15
3.592383	6.92753e-15
3.591892	6.95319e-15
3.591402	6.97894e-15
3.590912	7.00479e-15
3.590422	7.03073e-15
3.589932	7.05677e-15
3.589442	7.08291e-15
3.588951	7.10914e-15
3.588461	7.13547e-15
3.587971	7.1619e-15
3.587481	7.18842e-15
3.586991	7.21505e-15
3.586501	7.24177e-15
3.586011	7.26859e-15
3.585520	7.29551e-15
3.585030	7.32253e-15
3.584540	7.34965e-15
3.584050	7.37687e-15
3.583560	7.40419e-15
3.583070	7.43162e-15
3.582579	7.45914e-15
3.582089	7.48677e-15
3.581599	7.5145e-15
3.581109	7.54233e-15
3.580619	7.57026e-15
3.580129	7.5983e-15
3.579639	7.62644e-15
3.579148	7.65469e-15
3.578658	7.68304e-15
3.578168	7.7115e-15
3.577678	7.74006e-15
3.577188	7.76872e-15
3.576698	7.7975e-15
3.576208	7.82638e-15
3.575717	7.85536e-15
3.575227	7.88446e-15
3.574737	7.91366e-15
3.574247	7.94297e-15
3.573757	7.97239e-15
3.573267	8.00191e-15
3.572776	8.03155e-15
3.572286	8.0613e-15
3.571796	8.09115e-15
3.571306	8.12112e-15
3.570816	8.1512e-15
3.570326	8.18139e-15
3.569836	8.21169e-15
3.569345	8.2421e-15
3.568855	8.27263e-15
3.568365	8.30327e-15
3.567875	8.33402e-15
3.567385	8.36489e-15
3.566895	8.39587e-15
3.566404	8.42697e-15
3.565914	8.45818e-15
3.565424	8.4895e-15
3.564934	8.52095e-15
3.564444	8.5525e-15
3.563954	8.58418e-15
3.563464	8.61597e-15
3.562973	8.64788e-15
3.562483	8.67991e-15
3.561993	8.71206e-15
3.561503	8.74433e-15
3.561013	8.77671e-15
3.560523	8.80922e-15
3.560033	8.84185e-15
3.559542	8.87459e-15
3.559052	8.90746e-15
3.558562	8.94045e-15
3.558072	8.97357e-15
3.557582	9.0068e-15
3.557092	9.04016e-15
3.556601	9.07364e-15
3.556111	9.10725e-15
3.555621	9.14098e-15
3.555131	9.17484e-15
3.554641	9.20882e-15
3.554151	9.24292e-15
3.553661	9.27716e-15
3.553170	9.31152e-15
3.552680	9.346e-15
3.552190	9.38062e-15
3.551700	9.41536e-15
3.551210	9.45023e-15
3.550720	9.48523e-15
3.550230	9.52036e-15
3.549739	9.55562e-15
3.549249	9.59101e-15
3.548759	9.62654e-15
3.548269	9.66219e-15
3.547779	9.69798e-15
3.547289	9.7339e-15
3.546798	9.76995e-15
3.546308	9.80613e-15
3.545818	9.84245e-15
3.545328	9.8789e-15
3.544838	9.91549e-15
3.544348	9.95222e-15
3.543858	9.98908e-15
3.543367	1.00261e-14
3.542877	1.00632e-14
3.542387	1.01005e-14
3.541897	1.01379e-14
3.541407	1.01754e-14
3.540917	1.02131e-14
3.540426	1.02509e-14
3.539936	1.02889e-14
3.539446	1.0327e-14
3.538956	1.03653e-14
3.538466	1.04037e-14
3.537976	1.04422e-14
3.537486	1.04809e-14
3.536995	1.05197e-14
3.536505	1.05586e-14
3.536015	1.05978e-14
3.535525	1.0637e-14
3.535035	1.06764e-14
3.534545	1.07159e-14
3.534055	1.07556e-14
3.533564	1.07955e-14
3.533074	1.08354e-14
3.532584	1.08756e-14
3.532094	1.09159e-14
3.531604	1.09563e-14
3.531114	1.09969e-14
3.530623	1.10376e-14
3.530133	1.10785e-14
3.529643	1.11195e-14
3.529153	1.11607e-14
3.528663	1.1202e-14
3.528173	1.12435e-14
3.527683	1.12852e-14
3.527192	1.1327e-14
3.526702	1.13689e-14
3.526212	1.1411e-14
3.525722	1.14533e-14
3.525232	1.14957e-14
3.524742	1.15383e-14
3.524251	1.1581e-14
3.523761	1.16239e-14
3.523271	1.1667e-14
3.522781	1.17102e-14
3.522291	1.17535e-14
3.521801	1.17971e-14
3.521311	1.18408e-14
3.520820	1.18846e-14
3.520330	1.19286e-14
3.519840	1.19728e-14
3.519350	1.20172e-14
3.518860	1.20617e-14
3.518370	1.21063e-14
3.517880	1.21512e-14
3.517389	1.21962e-14
3.516899	1.22413e-14
3.516409	1.22867e-14
3.515919	1.23322e-14
3.515429	1.23779e-14
3.514939	1.24237e-14
3.514448	1.24697e-14
3.513958	1.25159e-14
3.513468	1.25623e-14
3.512978	1.26088e-14
3.512488	1.26555e-14
3.511998	1.27024e-14
3.511508	1.27494e-14
3.511017	1.27966e-14
3.510527	1.2844e-14
3.510037	1.28916e-14
3.509547	1.29393e-14
3.509057	1.29873e-14
3.508567	1.30354e-14
3.508077	1.30836e-14
3.507586	1.31321e-14
3.507096	1.31807e-14
3.506606	1.32296e-14
3.506116	1.32786e-14
3.505626	1.33277e-14
3.505136	1.33771e-14
3.504645	1.34266e-14
3.504155	1.34764e-14
3.503665	1.35263e-14
3.503175	1.35764e-14
3.502685	1.36267e-14
3.502195	1.36771e-14
3.501705	1.37278e-14
3.501214	1.37786e-14
3.500724	1.38297e-14
3.500234	1.38809e-14
3.499744	1.39323e-14
3.499254	1.39839e-14
3.498764	1.40357e-14
3.498273	1.40877e-14
3.497783	1.41398e-14
3.497293	1.41922e-14
3.496803	1.42448e-14
3.496313	1.42975e-14
3.495823	1.43505e-14
3.495333	1.44036e-14
3.494842	1.4457e-14
3.494352	1.45105e-14
3.493862	1.45643e-14
3.493372	1.46182e-14
3.492882	1.46724e-14
3.492392	1.47267e-14
3.491902	1.47812e-14
3.491411	1.4836e-14
3.490921	1.48909e-14
3.490431	1.49461e-14
3.489941	1.50014e-14
3.489451	1.5057e-14
3.488961	1.51128e-14
3.488470	1.51687e-14
3.487980	1.52249e-14
3.487490	1.52813e-14
3.487000	1.53379e-14
3.486510	1.53947e-14
3.486020	1.54517e-14
3.485530	1.5509e-14
3.485039	1.55664e-14
3.484549	1.56241e-14
3.484059	1.56819e-14
3.483569	1.574e-14
3.483079	1.57983e-14
3.482589	1.58568e-14
3.482098	1.59155e-14
3.481608	1.59745e-14
3.481118	1.60337e-14
3.480628	1.6093e-14
3.480138	1.61526e-14
3.479648	1.62125e-14
3.479158	1.62725e-14
3.478667	1.63328e-14
3.478177	1.63933e-14
3.477687	1.6454e-14
3.477197	1.65149e-14
3.476707	1.65761e-14
3.476217	1.66375e-14
3.475727	1.66991e-14
3.475236	1.6761e-14
3.474746	1.6823e-14
3.474256	1.68853e-14
3.473766	1.69479e-14
3.473276	1.70107e-14
3.472786	1.70737e-14
3.472295	1.71369e-14
3.471805	1.72004e-14
3.471315	1.72641e-14
3.470825	1.7328e-14
3.470335	1.73922e-14
3.469845	1.74566e-14
3.469355	1.75213e-14
3.468864	1.75861e-14
3.468374	1.76513e-14
3.467884	1.77167e-14
3.467394	1.77823e-14
3.466904	1.78481e-14
3.466414	1.79142e-14
3.465924	1.79806e-14
3.465433	1.80472e-14
3.464943	1.8114e-14
3.464453	1.81811e-14
3.463963	1.82484e-14
3.463473	1.8316e-14
3.462983	1.83839e-14
3.462492	1.8452e-14
3.462002	1.85203e-14
3.461512	1.85889e-14
3.461022	1.86577e-14
3.460532	1.87268e-14
3.460042	1.87962e-14
3.459552	1.88658e-14
3.459061	1.89357e-14
3.458571	1.90058e-14
3.458081	1.90762e-14
3.457591	1.91469e-14
3.457101	1.92178e-14
3.456611	1.9289e-14
3.456120	1.93604e-14
3.455630	1.94321e-14
3.455140	1.95041e-14
3.454650	1.95763e-14
3.454160	1.96488e-14
3.453670	1.97216e-14
3.453180	1.97946e-14
3.452689	1.98679e-14
3.452199	1.99415e-14
3.451709	2.00154e-14
3.451219	2.00895e-14
3.450729	2.01639e-14
3.450239	2.02386e-14
3.449749	2.03136e-14
3.449258	2.03888e-14
3.448768	2.04643e-14
3.448278	2.05401e-14
3.447788	2.06162e-14
3.447298	2.06925e-14
3.446808	2.07692e-14
3.446317	2.08461e-14
3.445827	2.09233e-14
3.445337	2.10008e-14
3.444847	2.10786e-14
3.444357	2.11566e-14
3.443867	2.1235e-14
3.443377	2.13137e-14
3.442886	2.13926e-14
3.442396	2.14718e-14
3.441906	2.15514e-14
3.441416	2.16312e-14
3.440926	2.17113e-14
3.440436	2.17917e-14
3.439945	2.18724e-14
3.439455	2.19534e-14
3.438965	2.20347e-14
3.438475	2.21163e-14
3.437985	2.21982e-14
3.437495	2.22805e-14
3.437005	2.2363e-14
3.436514	2.24458e-14
3.436024	2.25289e-14
3.435534	2.26124e-14
3.435044	2.26961e-14
3.434554	2.27802e-14
3.434064	2.28646e-14
3.433574	2.29492e-14
3.433083	2.30342e-14
3.432593	2.31196e-14
3.432103	2.32052e-14
3.431613	2.32911e-14
3.431123	2.33774e-14
3.430633	2.3464e-14
3.430142	2.35509e-14
3.429652	2.36381e-14
3.429162	2.37257e-14
3.428672	2.38135e-14
3.428182	2.39017e-14
3.427692	2.39902e-14
3.427202	2.40791e-14
3.426711	2.41683e-14
3.426221	2.42578e-14
3.425731	2.43476e-14
3.425241	2.44378e-14
3.424751	2.45283e-14
3.424261	2.46192e-14
3.423771	2.47104e-14
3.423280	2.48019e-14
3.422790	2.48937e-14
3.422300	2.49859e-14
3.421810	2.50785e-14
3.421320	2.51714e-14
3.420830	2.52646e-14
3.420339	2.53582e-14
3.419849	2.54521e-14
3.419359	2.55463e-14
3.418869	2.5641e-14
3.418379	2.57359e-14
3.417889	2.58312e-14
3.417399	2.59269e-14
3.416908	2.60229e-14
3.416418	2.61193e-14
3.415928	2.62161e-14
3.415438	2.63132e-14
3.414948	2.64106e-14
3.414458	2.65084e-14
3.413967	2.66066e-14
3.413477	2.67051e-14
3.412987	2.68041e-14
3.412497	2.69033e-14
3.412007	2.7003e-14
3.411517	2.7103e-14
3.411027	2.72034e-14
3.410536	2.73041e-14
3.410046	2.74052e-14
3.409556	2.75067e-14
3.409066	2.76086e-14
3.408576	2.77109e-14
3.408086	2.78135e-14
3.407596	2.79165e-14
3.407105	2.80199e-14
3.406615	2.81237e-14
3.406125	2.82279e-14
3.405635	2.83324e-14
3.405145	2.84373e-14
3.404655	2.85427e-14
3.404164	2.86484e-14
3.403674	2.87545e-14
3.403184	2.8861e-14
3.402694	2.89679e-14
3.402204	2.90752e-14
3.401714	2.91828e-14
3.401224	2.92909e-14
3.400733	2.93994e-14
3.400243	2.95083e-14
3.399753	2.96176e-14
3.399263	2.97273e-14
3.398773	2.98374e-14
3.398283	2.99479e-14
3.397792	3.00588e-14
3.397302	3.01701e-14
3.396812	3.02819e-14
3.396322	3.0394e-14
3.395832	3.05066e-14
3.395342	3.06196e-14
3.394852	3.0733e-14
3.394361	3.08468e-14
3.393871	3.09611e-14
3.393381	3.10757e-14
3.392891	3.11908e-14
3.392401	3.13064e-14
3.391911	3.14223e-14
3.391421	3.15387e-14
3.390930	3.16555e-14
3.390440	3.17727e-14
3.389950	3.18904e-14
3.389460	3.20085e-14
3.388970	3.21271e-14
3.388480	3.22461e-14
3.387989	3.23655e-14
3.387499	3.24854e-14
3.387009	3.26057e-14
3.386519	3.27264e-14
3.386029	3.28477e-14
3.385539	3.29693e-14
3.385049	3.30914e-14
3.384558	3.3214e-14
3.384068	3.3337e-14
3.383578	3.34605e-14
3.383088	3.35844e-14
3.382598	3.37088e-14
3.382108	3.38336e-14
3.381617	3.39589e-14
3.381127	3.40847e-14
3.380637	3.42109e-14
3.380147	3.43377e-14
3.379657	3.44648e-14
3.379167	3.45925e-14
3.378677	3.47206e-14
3.378186	3.48492e-14
3.377696	3.49783e-14
3.377206	3.51078e-14
3.376716	3.52378e-14
3.376226	3.53684e-14
3.375736	3.54993e-14
3.375246	3.56308e-14
3.374755	3.57628e-14
3.374265	3.58952e-14
3.373775	3.60282e-14
3.373285	3.61616e-14
3.372795	3.62956e-14
3.372305	3.643e-14
3.371814	3.65649e-14
3.371324	3.67003e-14
3.370834	3.68363e-14
3.370344	3.69727e-14
3.369854	3.71096e-14
3.369364	3.72471e-14
3.368874	3.7385e-14
3.368383	3.75235e-14
3.367893	3.76625e-14
3.367403	3.7802e-14
3.366913	3.7942e-14
3.366423	3.80825e-14
3.365933	3.82235e-14
3.365443	3.83651e-14
3.364952	3.85072e-14
3.364462	3.86498e-14
3.363972	3.8793e-14
3.363482	3.89366e-14
3.362992	3.90809e-14
3.362502	3.92256e-14
3.362011	3.93709e-14
3.361521	3.95167e-14
3.361031	3.96631e-14
3.360541	3.981e-14
3.360051	3.99574e-14
3.359561	4.01054e-14
3.359071	4.02539e-14
3.358580	4.0403e-14
3.358090	4.05527e-14
3.357600	4.07028e-14
3.357110	4.08536e-14
3.356620	4.10049e-14
3.356130	4.11568e-14
3.355639	4.13092e-14
3.355149	4.14622e-14
3.354659	4.16158e-14
3.354169	4.17699e-14
3.353679	4.19246e-14
3.353189	4.20799e-14
3.352699	4.22357e-14
3.352208	4.23922e-14
3.351718	4.25492e-14
3.351228	4.27068e-14
3.350738	4.28649e-14
3.350248	4.30237e-14
3.349758	4.3183e-14
3.349268	4.3343e-14
3.348777	4.35035e-14
3.348287	4.36646e-14
3.347797	4.38263e-14
3.347307	4.39887e-14
3.346817	4.41516e-14
3.346327	4.43151e-14
3.345836	4.44792e-14
3.345346	4.4644e-14
3.344856	4.48093e-14
3.344366	4.49753e-14
3.343876	4.51419e-14
3.343386	4.53091e-14
3.342896	4.54769e-14
3.342405	4.56453e-14
3.341915	4.58144e-14
3.341425	4.5984e-14
3.340935	4.61544e-14
3.340445	4.63253e-14
3.339955	4.64969e-14
3.339464	4.66691e-14
3.338974	4.68419e-14
3.338484	4.70154e-14
3.337994	4.71895e-14
3.337504	4.73643e-14
3.337014	4.75397e-14
3.336524	4.77158e-14
3.336033	4.78925e-14
3.335543	4.80699e-14
3.335053	4.8248e-14
3.334563	4.84267e-14
3.334073	4.8606e-14
3.333583	4.8786e-14
3.333093	4.89667e-14
3.332602	4.91481e-14
3.332112	4.93301e-14
3.331622	4.95128e-14
3.331132	4.96962e-14
3.330642	4.98803e-14
3.330152	5.0065e-14
3.329661	5.02504e-14
3.329171	5.04365e-14
3.328681	5.06233e-14
3.328191	5.08108e-14
3.327701	5.0999e-14
3.327211	5.11879e-14
3.326721	5.13775e-14
3.326230	5.15678e-14
3.325740	5.17588e-14
3.325250	5.19505e-14
3.324760	5.21429e-14
3.324270	5.2336e-14
3.323780	5.25298e-14
3.323290	5.27244e-14
3.322799	5.29197e-14
3.322309	5.31157e-14
3.321819	5.33124e-14
3.321329	5.35098e-14
3.320839	5.3708e-14
3.320349	5.39069e-14
3.319858	5.41066e-14
3.319368	5.4307e-14
3.318878	5.45081e-14
3.318388	5.471e-14
3.317898	5.49126e-14
3.317408	5.5116e-14
3.316918	5.53202e-14
3.316427	5.5525e-14
3.315937	5.57307e-14
3.315447	5.59371e-14
3.314957	5.61443e-14
3.314467	5.63522e-14
3.313977	5.65609e-14
3.313486	5.67704e-14
3.312996	5.69807e-14
3.312506	5.71917e-14
3.312016	5.74035e-14
3.311526	5.76161e-14
3.311036	5.78295e-14
3.310546	5.80437e-14
3.310055	5.82587e-14
3.309565	5.84745e-14
3.309075	5.8691e-14
3.308585	5.89084e-14
3.308095	5.91266e-14
3.307605	5.93456e-14
3.307115	5.95654e-14
3.306624	5.9786e-14
3.306134	6.00074e-14
3.305644	6.02297e-14
3.305154	6.04527e-14
3.304664	6.06766e-14
3.304174	6.09014e-14
3.303683	6.11269e-14
3.303193	6.13533e-14
3.302703	6.15806e-14
3.302213	6.18086e-14
3.301723	6.20375e-14
3.301233	6.22673e-14
3.300743	6.24979e-14
3.300252	6.27294e-14
3.299762	6.29617e-14
3.299272	6.31949e-14
3.298782	6.3429e-14
3.298292	6.36639e-14
3.297802	6.38997e-14
3.297311	6.41364e-14
3.296821	6.43739e-14
3.296331	6.46123e-14
3.295841	6.48516e-14
3.295351	6.50918e-14
3.294861	6.53329e-14
3.294371	6.55749e-14
3.293880	6.58177e-14
3.293390	6.60615e-14
3.292900	6.63062e-14
3.292410	6.65518e-14
3.291920	6.67983e-14
3.291430	6.70457e-14
3.290940	6.7294e-14
3.290449	6.75432e-14
3.289959	6.77934e-14
3.289469	6.80445e-14
3.288979	6.82965e-14
3.288489	6.85494e-14
3.287999	6.88033e-14
3.287508	6.90581e-14
3.287018	6.93139e-14
3.286528	6.95706e-14
3.286038	6.98283e-14
3.285548	7.00869e-14
3.285058	7.03465e-14
3.284568	7.0607e-14
3.284077	7.08685e-14
3.283587	7.1131e-14
3.283097	7.13945e-14
3.282607	7.16589e-14
3.282117	7.19243e-14
3.281627	7.21907e-14
3.281137	7.24581e-14
3.280646	7.27264e-14
3.280156	7.29958e-14
3.279666	7.32661e-14
3.279176	7.35375e-14
3.278686	7.38098e-14
3.278196	7.40832e-14
3.277705	7.43576e-14
3.277215	7.4633e-14
3.276725	7.49094e-14
3.276235	7.51869e-14
3.275745	7.54653e-14
3.275255	7.57448e-14
3.274765	7.60254e-14
3.274274	7.63069e-14
3.273784	7.65896e-14
3.273294	7.68732e-14
3.272804	7.71579e-14
3.272314	7.74437e-14
3.271824	7.77305e-14
3.271333	7.80184e-14
3.270843	7.83074e-14
3.270353	7.85974e-14
3.269863	7.88885e-14
3.269373	7.91807e-14
3.268883	7.9474e-14
3.268393	7.97683e-14
3.267902	8.00637e-14
3.267412	8.03603e-14
3.266922	8.06579e-14
3.266432	8.09566e-14
3.265942	8.12565e-14
3.265452	8.15574e-14
3.264962	8.18595e-14
3.264471	8.21627e-14
3.263981	8.2467e-14
3.263491	8.27724e-14
3.263001	8.3079e-14
3.262511	8.33867e-14
3.262021	8.36955e-14
3.261530	8.40055e-14
3.261040	8.43166e-14
3.260550	8.46289e-14
3.260060	8.49423e-14
3.259570	8.52569e-14
3.259080	8.55727e-14
3.258590	8.58896e-14
3.258099	8.62078e-14
3.257609	8.6527e-14
3.257119	8.68475e-14
3.256629	8.71692e-14
3.256139	8.7492e-14
3.255649	8.78161e-14
3.255158	8.81413e-14
3.254668	8.84678e-14
3.254178	8.87954e-14
3.253688	8.91243e-14
3.253198	8.94544e-14
3.252708	8.97857e-14
3.252218	9.01182e-14
3.251727	9.0452e-14
3.251237	9.0787e-14
3.250747	9.11233e-14
3.250257	9.14607e-14
3.249767	9.17995e-14
3.249277	9.21395e-14
3.248787	9.24807e-14
3.248296	9.28233e-14
3.247806	9.31671e-14
3.247316	9.35121e-14
3.246826	9.38585e-14
3.246336	9.42061e-14
3.245846	9.4555e-14
3.245355	9.49052e-14
3.244865	9.52567e-14
3.244375	9.56095e-14
3.243885	9.59636e-14
3.243395	9.6319e-14
3.242905	9.66758e-14
3.242415	9.70338e-14
3.241924	9.73932e-14
3.241434	9.77539e-14
3.240944	9.8116e-14
3.240454	9.84794e-14
3.239964	9.88441e-14
3.239474	9.92102e-14
3.238984	9.95776e-14
3.238493	9.99464e-14
3.238003	1.00317e-13
3.237513	1.00688e-13
3.237023	1.01061e-13
3.236533	1.01435e-13
3.236043	1.01811e-13
3.235552	1.02188e-13
3.235062	1.02567e-13
3.234572	1.02946e-13
3.234082	1.03328e-13
3.233592	1.0371e-13
3.233102	1.04095e-13
3.232612	1.0448e-13
3.232121	1.04867e-13
3.231631	1.05255e-13
3.231141	1.05645e-13
3.230651	1.06037e-13
3.230161	1.06429e-13
3.229671	1.06823e-13
3.229180	1.07219e-13
3.228690	1.07616e-13
3.228200	1.08015e-13
3.227710	1.08415e-13
3.227220	1.08816e-13
3.226730	1.09219e-13
3.226240	1.09624e-13
3.225749	1.1003e-13
3.225259	1.10437e-13
3.224769	1.10847e-13
3.224279	1.11257e-13
3.223789	1.11669e-13
3.223299	1.12083e-13
3.222809	1.12498e-13
3.222318	1.12914e-13
3.221828	1.13333e-13
3.221338	1.13752e-13
3.220848	1.14174e-13
3.220358	1.14597e-13
3.219868	1.15021e-13
3.219377	1.15447e-13
3.218887	1.15875e-13
3.218397	1.16304e-13
3.217907	1.16735e-13
3.217417	1.17167e-13
3.216927	1.17601e-13
3.216437	1.18036e-13
3.215946	1.18474e-13
3.215456	1.18912e-13
3.214966	1.19353e-13
3.214476	1.19795e-13
3.213986	1.20239e-13
3.213496	1.20684e-13
3.213005	1.21131e-13
3.212515	1.21579e-13
3.212025	1.2203e-13
3.211535	1.22482e-13
3.211045	1.22935e-13
3.210555	1.23391e-13
3.210065	1.23848e-13
3.209574	1.24306e-13
3.209084	1.24767e-13
3.208594	1.25229e-13
3.208104	1.25693e-13
3.207614	1.26158e-13
3.207124	1.26625e-13
3.206634	1.27094e-13
3.206143	1.27565e-13
3.205653	1.28038e-13
3.205163	1.28512e-13
3.204673	1.28988e-13
3.204183	1.29466e-13
3.203693	1.29945e-13
3.203202	1.30426e-13
3.202712	1.30909e-13
3.202222	1.31394e-13
3.201732	1.31881e-13
3.201242	1.32369e-13
3.200752	1.3286e-13
3.200262	1.33352e-13
3.199771	1.33846e-13
3.199281	1.34341e-13
3.198791	1.34839e-13
3.198301	1.35338e-13
3.197811	1.35839e-13
3.197321	1.36343e-13
3.196831	1.36848e-13
3.196340	1.37354e-13
3.195850	1.37863e-13
3.195360	1.38374e-13
3.194870	1.38886e-13
3.194380	1.39401e-13
3.193890	1.39917e-13
3.193399	1.40435e-13
3.192909	1.40955e-13
3.192419	1.41477e-13
3.191929	1.42001e-13
3.191439	1.42527e-13
3.190949	1.43055e-13
3.190459	1.43585e-13
3.189968	1.44117e-13
3.189478	1.4465e-13
3.188988	1.45186e-13
3.188498	1.45724e-13
3.188008	1.46264e-13
3.187518	1.46805e-13
3.187027	1.47349e-13
3.186537	1.47895e-13
3.186047	1.48443e-13
3.185557	1.48992e-13
3.185067	1.49544e-13
3.184577	1.50098e-13
3.184087	1.50654e-13
3.183596	1.51212e-13
3.183106	1.51772e-13
3.182616	1.52334e-13
3.182126	1.52898e-13
3.181636	1.53465e-13
3.181146	1.54033e-13
3.180656	1.54603e-13
3.180165	1.55176e-13
3.179675	1.55751e-13
3.179185	1.56328e-13
3.178695	1.56907e-13
3.178205	1.57488e-13
3.177715	1.58071e-13
3.177224	1.58657e-13
3.176734	1.59244e-13
3.176244	1.59834e-13
3.175754	1.60426e-13
3.175264	1.6102e-13
3.174774	1.61616e-13
3.174284	1.62215e-13
3.173793	1.62816e-13
3.173303	1.63419e-13
3.172813	1.64024e-13
3.172323	1.64632e-13
3.171833	1.65241e-13
3.171343	1.65853e-13
3.170852	1.66468e-13
3.170362	1.67084e-13
3.169872	1.67703e-13
3.169382	1.68324e-13
3.168892	1.68948e-13
3.168402	1.69573e-13
3.167912	1.70201e-13
3.167421	1.70832e-13
3.166931	1.71464e-13
3.166441	1.72099e-13
3.165951	1.72737e-13
3.165461	1.73377e-13
3.164971	1.74019e-13
3.164481	1.74663e-13
3.163990	1.7531e-13
3.163500	1.75959e-13
3.163010	1.76611e-13
3.162520	1.77265e-13
3.162030	1.77922e-13
3.161540	1.78581e-13
3.161049	1.79242e-13
3.160559	1.79906e-13
3.160069	1.80572e-13
3.159579	1.81241e-13
3.159089	1.81912e-13
3.158599	1.82586e-13
3.158109	1.83262e-13
3.157618	1.83941e-13
3.157128	1.84622e-13
3.156638	1.85306e-13
3.156148	1.85993e-13
3.155658	1.86681e-13
3.155168	1.87373e-13
3.154678	1.88067e-13
3.154187	1.88763e-13
3.153697	1.89462e-13
3.153207	1.90164e-13
3.152717	1.90868e-13
3.152227	1.91575e-13
3.151737	1.92285e-13
3.151246	1.92997e-13
3.150756	1.93712e-13
3.150266	1.94429e-13
3.149776	1.95149e-13
3.149286	1.95872e-13
3.148796	1.96598e-13
3.148306	1.97326e-13
3.147815	1.98057e-13
3.147325	1.9879e-13
3.146835	1.99526e-13
3.146345	2.00265e-13
3.145855	2.01007e-13
3.145365	2.01752e-13
3.144874	2.02499e-13
3.144384	2.03249e-13
3.143894	2.04002e-13
3.143404	2.04757e-13
3.142914	2.05516e-13
3.142424	2.06277e-13
3.141934	2.07041e-13
3.141443	2.07808e-13
3.140953	2.08577e-13
3.140463	2.0935e-13
3.139973	2.10125e-13
3.139483	2.10903e-13
3.138993	2.11684e-13
3.138503	2.12468e-13
3.138012	2.13255e-13
3.137522	2.14045e-13
3.137032	2.14838e-13
3.136542	2.15634e-13
3.136052	2.16432e-13
3.135562	2.17234e-13
3.135071	2.18038e-13
3.134581	2.18846e-13
3.134091	2.19657e-13
3.133601	2.2047e-13
3.133111	2.21287e-13
3.132621	2.22106e-13
3.132131	2.22929e-13
3.131640	2.23754e-13
3.131150	2.24583e-13
3.130660	2.25415e-13
3.130170	2.2625e-13
3.129680	2.27088e-13
3.129190	2.27929e-13
3.128699	2.28773e-13
3.128209	2.2962e-13
3.127719	2.30471e-13
3.127229	2.31324e-13
3.126739	2.32181e-13
3.126249	2.33041e-13
3.125759	2.33904e-13
3.125268	2.34771e-13
3.124778	2.3564e-13
3.124288	2.36513e-13
3.123798	2.37389e-13
3.123308	2.38268e-13
3.122818	2.3915e-13
3.122328	2.40036e-13
3.121837	2.40925e-13
3.121347	2.41818e-13
3.120857	2.42713e-13
3.120367	2.43612e-13
3.119877	2.44514e-13
3.119387	2.4542e-13
3.118896	2.46329e-13
3.118406	2.47241e-13
3.117916	2.48157e-13
3.117426	2.49076e-13
3.116936	2.49999e-13
3.116446	2.50924e-13
3.115956	2.51854e-13
3.115465	2.52787e-13
3.114975	2.53723e-13
3.114485	2.54663e-13
3.113995	2.55606e-13
3.113505	2.56552e-13
3.113015	2.57503e-13
3.112524	2.58456e-13
3.112034	2.59414e-13
3.111544	2.60374e-13
3.111054	2.61339e-13
3.110564	2.62307e-13
3.110074	2.63278e-13
3.109584	2.64253e-13
3.109093	2.65232e-13
3.108603	2.66214e-13
3.108113	2.672e-13
3.107623	2.6819e-13
3.107133	2.69183e-13
3.106643	2.7018e-13
3.106153	2.71181e-13
3.105662	2.72185e-13
3.105172	2.73193e-13
3.104682	2.74205e-13
3.104192	2.75221e-13
3.103702	2.7624e-13
3.103212	2.77263e-13
3.102721	2.7829e-13
3.102231	2.79321e-13
3.101741	2.80355e-13
3.101251	2.81394e-13
3.100761	2.82436e-13
3.100271	2.83482e-13
3.099781	2.84532e-13
3.099290	2.85586e-13
3.098800	2.86643e-13
3.098310	2.87705e-13
3.097820	2.88771e-13
3.097330	2.8984e-13
3.096840	2.90914e-13
3.096350	2.91991e-13
3.095859	2.93073e-13
3.095369	2.94158e-13
3.094879	2.95247e-13
3.094389	2.96341e-13
3.093899	2.97439e-13
3.093409	2.9854e-13
3.092918	2.99646e-13
3.092428	3.00756e-13
3.091938	3.0187e-13
3.091448	3.02988e-13
3.090958	3.0411e-13
3.090468	3.05236e-13
3.089978	3.06367e-13
3.089487	3.07501e-13
3.088997	3.0864e-13
3.088507	3.09783e-13
3.088017	3.10931e-13
3.087527	3.12082e-13
3.087037	3.13238e-13
3.086546	3.14398e-13
3.086056	3.15563e-13
3.085566	3.16731e-13
3.085076	3.17904e-13
3.084586	3.19082e-13
3.084096	3.20264e-13
3.083606	3.2145e-13
3.083115	3.2264e-13
3.082625	3.23835e-13
3.082135	3.25035e-13
3.081645	3.26239e-13
3.081155	3.27447e-13
3.080665	3.2866e-13
3.080175	3.29877e-13
3.079684	3.31099e-13
3.079194	3.32325e-13
3.078704	3.33556e-13
3.078214	3.34791e-13
3.077724	3.36031e-13
3.077234	3.37276e-13
3.076743	3.38525e-13
3.076253	3.39779e-13
3.075763	3.41037e-13
3.075273	3.423e-13
3.074783	3.43568e-13
3.074293	3.4484e-13
3.073803	3.46118e-13
3.073312	3.474e-13
3.072822	3.48686e-13
3.072332	3.49978e-13
3.071842	3.51274e-13
3.071352	3.52575e-13
3.070862	3.53881e-13
3.070371	3.55191e-13
3.069881	3.56507e-13
3.069391	3.57827e-13
3.068901	3.59153e-13
3.068411	3.60483e-13
3.067921	3.61818e-13
3.067431	3.63158e-13
3.066940	3.64503e-13
3.066450	3.65853e-13
3.065960	3.67208e-13
3.065470	3.68568e-13
3.064980	3.69933e-13
3.064490	3.71303e-13
3.064000	3.72678e-13
3.063509	3.74059e-13
3.063019	3.75444e-13
3.062529	3.76835e-13
3.062039	3.7823e-13
3.061549	3.79631e-13
3.061059	3.81037e-13
3.060568	3.82448e-13
3.060078	3.83865e-13
3.059588	3.85287e-13
3.059098	3.86714e-13
3.058608	3.88146e-13
3.058118	3.89583e-13
3.057628	3.91026e-13
3.057137	3.92475e-13
3.056647	3.93928e-13
3.056157	3.95387e-13
3.055667	3.96852e-13
3.055177	3.98321e-13
3.054687	3.99797e-13
3.054197	4.01277e-13
3.053706	4.02764e-13
3.053216	4.04255e-13
3.052726	4.05753e-13
3.052236	4.07255e-13
3.051746	4.08764e-13
3.051256	4.10278e-13
3.050765	4.11797e-13
3.050275	4.13322e-13
3.049785	4.14853e-13
3.049295	4.1639e-13
3.048805	4.17932e-13
3.048315	4.1948e-13
3.047825	4.21033e-13
3.047334	4.22593e-13
3.046844	4.24158e-13
3.046354	4.25729e-13
3.045864	4.27306e-13
3.045374	4.28888e-13
3.044884	4.30477e-13
3.044393	4.32071e-13
3.043903	4.33671e-13
3.043413	4.35278e-13
3.042923	4.3689e-13
3.042433	4.38508e-13
3.041943	4.40132e-13
3.041453	4.41762e-13
3.040962	4.43398e-13
3.040472	4.4504e-13
3.039982	4.46689e-13
3.039492	4.48343e-13
3.039002	4.50004e-13
3.038512	4.5167e-13
3.038022	4.53343e-13
3.037531	4.55022e-13
3.037041	4.56707e-13
3.036551	4.58399e-13
3.036061	4.60097e-13
3.035571	4.61801e-13
3.035081	4.63511e-13
3.034590	4.65228e-13
3.034100	4.66951e-13
3.033610	4.6868e-13
3.033120	4.70416e-13
3.032630	4.72158e-13
3.032140	4.73907e-13
3.031650	4.75662e-13
3.031159	4.77424e-13
3.030669	4.79192e-13
3.030179	4.80967e-13
3.029689	4.82749e-13
3.029199	4.84536e-13
3.028709	4.86331e-13
3.028218	4.88132e-13
3.027728	4.8994e-13
3.027238	4.91755e-13
3.026748	4.93576e-13
3.026258	4.95404e-13
3.025768	4.97239e-13
3.025278	4.99081e-13
3.024787	5.00929e-13
3.024297	5.02784e-13
3.023807	5.04646e-13
3.023317	5.06516e-13
3.022827	5.08392e-13
3.022337	5.10274e-13
3.021847	5.12164e-13
3.021356	5.14061e-13
3.020866	5.15965e-13
3.020376	5.17876e-13
3.019886	5.19794e-13
3.019396	5.21719e-13
3.018906	5.23652e-13
3.018415	5.25591e-13
3.017925	5.27538e-13
3.017435	5.29492e-13
3.016945	5.31453e-13
3.016455	5.33421e-13
3.015965	5.35397e-13
3.015475	5.3738e-13
3.014984	5.3937e-13
3.014494	5.41368e-13
3.014004	5.43373e-13
3.013514	5.45385e-13
3.013024	5.47405e-13
3.012534	5.49432e-13
3.012044	5.51467e-13
3.011553	5.5351e-13
3.011063	5.5556e-13
3.010573	5.57618e-13
3.010083	5.59683e-13
3.009593	5.61756e-13
3.009103	5.63836e-13
3.008612	5.65925e-13
3.008122	5.68021e-13
3.007632	5.70124e-13
3.007142	5.72236e-13
3.006652	5.74355e-13
3.006162	5.76483e-13
3.005672	5.78618e-13
3.005181	5.80761e-13
3.004691	5.82912e-13
3.004201	5.85071e-13
3.003711	5.87237e-13
3.003221	5.89412e-13
3.002731	5.91595e-13
3.002240	5.93787e-13
3.001750	5.95986e-13
3.001260	5.98193e-13
3.000770	6.00409e-13
3.000280	6.02632e-13
2.999790	6.04864e-13
2.999300	6.07105e-13
2.998809	6.09353e-13
2.998319	6.1161e-13
2.997829	6.13875e-13
2.997339	6.16149e-13
2.996849	6.18431e-13
2.996359	6.20721e-13
2.995869	6.2302e-13
2.995378	6.25328e-13
2.994888	6.27644e-13
2.994398	6.29968e-13
2.993908	6.32302e-13
2.993418	6.34643e-13
2.992928	6.36994e-13
2.992437	6.39353e-13
2.991947	6.41721e-13
2.991457	6.44098e-13
2.990967	6.46483e-13
2.990477	6.48878e-13
2.989987	6.51281e-13
2.989497	6.53693e-13
2.989006	6.56114e-13
2.988516	6.58544e-13
2.988026	6.60983e-13
2.987536	6.63431e-13
2.987046	6.65889e-13
2.986556	6.68355e-13
2.986065	6.7083e-13
2.985575	6.73315e-13
2.985085	6.75809e-13
2.984595	6.78312e-13
2.984105	6.80824e-13
2.983615	6.83345e-13
2.983125	6.85876e-13
2.982634	6.88417e-13
2.982144	6.90966e-13
2.981654	6.93525e-13
2.981164	6.96094e-13
2.980674	6.98672e-13
2.980184	7.0126e-13
2.979694	7.03857e-13
2.979203	7.06464e-13
2.978713	7.0908e-13
2.978223	7.11707e-13
2.977733	7.14343e-13
2.977243	7.16988e-13
2.976753	7.19644e-13
2.976262	7.22309e-13
2.975772	7.24984e-13
2.975282	7.2767e-13
2.974792	7.30365e-13
2.974302	7.3307e-13
2.973812	7.35785e-13
2.973322	7.3851e-13
2.972831	7.41245e-13
2.972341	7.4399e-13
2.971851	7.46746e-13
2.971361	7.49512e-13
2.970871	7.52288e-13
2.970381	7.55074e-13
2.969891	7.5787e-13
2.969400	7.60677e-13
2.968910	7.63495e-13
2.968420	7.66322e-13
2.967930	7.69161e-13
2.967440	7.72009e-13
2.966950	7.74869e-13
2.966459	7.77739e-13
2.965969	7.80619e-13
2.965479	7.8351e-13
2.964989	7.86412e-13
2.964499	7.89325e-13
2.964009	7.92248e-13
2.963519	7.95182e-13
2.963028	7.98128e-13
2.962538	8.01084e-13
2.962048	8.04051e-13
2.961558	8.07029e-13
2.961068	8.10018e-13
2.960578	8.13018e-13
2.960087	8.16029e-13
2.959597	8.19051e-13
2.959107	8.22085e-13
2.958617	8.25129e-13
2.958127	8.28185e-13
2.957637	8.31253e-13
2.957147	8.34331e-13
2.956656	8.37422e-13
2.956166	8.40523e-13
2.955676	8.43636e-13
2.955186	8.46761e-13
2.954696	8.49897e-13
2.954206	8.53045e-13
2.953716	8.56204e-13
2.953225	8.59375e-13
2.952735	8.62558e-13
2.952245	8.65753e-13
2.951755	8.68959e-13
2.951265	8.72178e-13
2.950775	8.75408e-13
2.950284	8.7865e-13
2.949794	8.81904e-13
2.949304	8.85171e-13
2.948814	8.88449e-13
2.948324	8.9174e-13
2.947834	8.95042e-13
2.947344	8.98357e-13
2.946853	9.01685e-13
2.946363	9.05024e-13
2.945873	9.08376e-13
2.945383	9.1174e-13
2.944893	9.15117e-13
2.944403	9.18507e-13
2.943912	9.21908e-13
2.943422	9.25323e-13
2.942932	9.2875e-13
2.942442	9.3219e-13
2.941952	9.35642e-13
2.941462	9.39108e-13
2.940972	9.42586e-13
2.940481	9.46077e-13
2.939991	9.49581e-13
2.939501	9.53098e-13
2.939011	9.56628e-13
2.938521	9.60171e-13
2.938031	9.63727e-13
2.937541	9.67297e-13
2.937050	9.70879e-13
2.936560	9.74475e-13
2.936070	9.78084e-13
2.935580	9.81707e-13
2.935090	9.85343e-13
2.934600	9.88992e-13
2.934109	9.92655e-13
2.933619	9.96331e-13
2.933129	1.00002e-12
2.932639	1.00373e-12
2.932149	1.00744e-12
2.931659	1.01117e-12
2.931169	1.01492e-12
2.930678	1.01868e-12
2.930188	1.02245e-12
2.929698	1.02624e-12
2.929208	1.03004e-12
2.928718	1.03385e-12
2.928228	1.03768e-12
2.927738	1.04153e-12
2.927247	1.04538e-12
2.926757	1.04926e-12
2.926267	1.05314e-12
2.925777	1.05704e-12
2.925287	1.06096e-12
2.924797	1.06489e-12
2.924306	1.06883e-12
2.923816	1.07279e-12
2.923326	1.07676e-12
2.922836	1.08075e-12
2.922346	1.08475e-12
2.921856	1.08877e-12
2.921366	1.0928e-12
2.920875	1.09685e-12
2.920385	1.10091e-12
2.919895	1.10499e-12
2.919405	1.10908e-12
2.918915	1.11319e-12
2.918425	1.11731e-12
2.917934	1.12145e-12
2.917444	1.12561e-12
2.916954	1.12977e-12
2.916464	1.13396e-12
2.915974	1.13816e-12
2.915484	1.14237e-12
2.914994	1.1466e-12
2.914503	1.15085e-12
2.914013	1.15511e-12
2.913523	1.15939e-12
2.913033	1.16369e-12
2.912543	1.168e-12
2.912053	1.17232e-12
2.911563	1.17666e-12
2.911072	1.18102e-12
2.910582	1.1854e-12
2.910092	1.18979e-12
2.909602	1.19419e-12
2.909112	1.19862e-12
2.908622	1.20306e-12
2.908131	1.20751e-12
2.907641	1.21198e-12
2.907151	1.21647e-12
2.906661	1.22098e-12
2.906171	1.2255e-12
2.905681	1.23004e-12
2.905191	1.23459e-12
2.904700	1.23917e-12
2.904210	1.24376e-12
2.903720	1.24836e-12
2.903230	1.25299e-12
2.902740	1.25763e-12
2.902250	1.26228e-12
2.901759	1.26696e-12
2.901269	1.27165e-12
2.900779	1.27636e-12
2.900289	1.28109e-12
2.899799	1.28583e-12
2.899309	1.2906e-12
2.898819	1.29538e-12
2.898328	1.30017e-12
2.897838	1.30499e-12
2.897348	1.30982e-12
2.896858	1.31467e-12
2.896368	1.31954e-12
2.895878	1.32443e-12
2.895388	1.32934e-12
2.894897	1.33426e-12
2.894407	1.3392e-12
2.893917	1.34416e-12
2.893427	1.34914e-12
2.892937	1.35414e-12
2.892447	1.35915e-12
2.891956	1.36419e-12
2.891466	1.36924e-12
2.890976	1.37431e-12
2.890486	1.3794e-12
2.889996	1.38451e-12
2.889506	1.38964e-12
2.889016	1.39478e-12
2.888525	1.39995e-12
2.888035	1.40513e-12
2.887545	1.41034e-12
2.887055	1.41556e-12
2.886565	1.4208e-12
2.886075	1.42607e-12
2.885585	1.43135e-12
2.885094	1.43665e-12
2.884604	1.44197e-12
2.884114	1.44731e-12
2.883624	1.45267e-12
2.883134	1.45805e-12
2.882644	1.46345e-12
2.882153	1.46887e-12
2.881663	1.47431e-12
2.881173	1.47977e-12
2.880683	1.48525e-12
2.880193	1.49075e-12
2.879703	1.49628e-12
2.879213	1.50182e-12
2.878722	1.50738e-12
2.878232	1.51296e-12
2.877742	1.51857e-12
2.877252	1.52419e-12
2.876762	1.52984e-12
2.876272	1.5355e-12
2.875781	1.54119e-12
2.875291	1.5469e-12
2.874801	1.55263e-12
2.874311	1.55838e-12
2.873821	1.56415e-12
2.873331	1.56994e-12
2.872841	1.57576e-12
2.872350	1.58159e-12
2.871860	1.58745e-12
2.871370	1.59333e-12
2.870880	1.59923e-12
2.870390	1.60515e-12
2.869900	1.6111e-12
2.869410	1.61707e-12
2.868919	1.62305e-12
2.868429	1.62907e-12
2.867939	1.6351e-12
2.867449	1.64116e-12
2.866959	1.64723e-12
2.866469	1.65333e-12
2.865978	1.65946e-12
2.865488	1.6656e-12
2.864998	1.67177e-12
2.864508	1.67796e-12
2.864018	1.68418e-12
2.863528	1.69042e-12
2.863038	1.69668e-12
2.862547	1.70296e-12
2.862057	1.70927e-12
2.861567	1.7156e-12
2.861077	1.72195e-12
2.860587	1.72833e-12
2.860097	1.73473e-12
2.859606	1.74116e-12
2.859116	1.74761e-12
2.858626	1.75408e-12
2.858136	1.76058e-12
2.857646	1.7671e-12
2.857156	1.77364e-12
2.856666	1.78021e-12
2.856175	1.7868e-12
2.855685	1.79342e-12
2.855195	1.80006e-12
2.854705	1.80673e-12
2.854215	1.81342e-12
2.853725	1.82014e-12
2.853235	1.82688e-12
2.852744	1.83365e-12
2.852254	1.84044e-12
2.851764	1.84725e-12
2.851274	1.8541e-12
2.850784	1.86096e-12
2.850294	1.86785e-12
2.849803	1.87477e-12
2.849313	1.88172e-12
2.848823	1.88869e-12
2.848333	1.89568e-12
2.847843	1.9027e-12
2.847353	1.90975e-12
2.846863	1.91682e-12
2.846372	1.92392e-12
2.845882	1.93105e-12
2.845392	1.9382e-12
2.844902	1.94538e-12
2.844412	1.95258e-12
2.843922	1.95981e-12
2.843431	1.96707e-12
2.842941	1.97436e-12
2.842451	1.98167e-12
2.841961	1.98901e-12
2.841471	1.99638e-12
2.840981	2.00377e-12
2.840491	2.01119e-12
2.840000	2.01864e-12
2.839510	2.02612e-12
2.839020	2.03362e-12
2.838530	2.04115e-12
2.838040	2.04871e-12
2.837550	2.0563e-12
2.837060	2.06392e-12
2.836569	2.07156e-12
2.836079	2.07923e-12
2.835589	2.08693e-12
2.835099	2.09466e-12
2.834609	2.10242e-12
2.834119	2.11021e-12
2.833628	2.11802e-12
2.833138	2.12587e-12
2.832648	2.13374e-12
2.832158	2.14164e-12
2.831668	2.14958e-12
2.831178	2.15754e-12
2.830688	2.16553e-12
2.830197	2.17355e-12
2.829707	2.1816e-12
2.829217	2.18968e-12
2.828727	2.19779e-12
2.828237	2.20593e-12
2.827747	2.2141e-12
2.827257	2.2223e-12
2.826766	2.23053e-12
2.826276	2.23879e-12
2.825786	2.24708e-12
2.825296	2.25541e-12
2.824806	2.26376e-12
2.824316	2.27214e-12
2.823825	2.28056e-12
2.823335	2.28901e-12
2.822845	2.29748e-12
2.822355	2.30599e-12
2.821865	2.31453e-12
2.821375	2.32311e-12
2.820885	2.33171e-12
2.820394	2.34035e-12
2.819904	2.34901e-12
2.819414	2.35771e-12
2.818924	2.36645e-12
2.818434	2.37521e-12
2.817944	2.38401e-12
2.817453	2.39284e-12
2.816963	2.4017e-12
2.816473	2.4106e-12
2.815983	2.41952e-12
2.815493	2.42848e-12
2.815003	2.43748e-12
2.814513	2.44651e-12
2.814022	2.45557e-12
2.813532	2.46466e-12
2.813042	2.47379e-12
2.812552	2.48295e-12
2.812062	2.49215e-12
2.811572	2.50138e-12
2.811082	2.51064e-12
2.810591	2.51994e-12
2.810101	2.52928e-12
2.809611	2.53864e-12
2.809121	2.54805e-12
2.808631	2.55748e-12
2.808141	2.56695e-12
2.807650	2.57646e-12
2.807160	2.586e-12
2.806670	2.59558e-12
2.806180	2.6052e-12
2.805690	2.61484e-12
2.805200	2.62453e-12
2.804710	2.63425e-12
2.804219	2.64401e-12
2.803729	2.6538e-12
2.803239	2.66363e-12
2.802749	2.67349e-12
2.802259	2.68339e-12
2.801769	2.69333e-12
2.801278	2.70331e-12
2.800788	2.71332e-12
2.800298	2.72337e-12
2.799808	2.73346e-12
2.799318	2.74358e-12
2.798828	2.75374e-12
2.798338	2.76394e-12
2.797847	2.77418e-12
2.797357	2.78445e-12
2.796867	2.79476e-12
2.796377	2.80512e-12
2.795887	2.81551e-12
2.795397	2.82593e-12
2.794907	2.8364e-12
2.794416	2.8469e-12
2.793926	2.85745e-12
2.793436	2.86803e-12
2.792946	2.87865e-12
2.792456	2.88932e-12
2.791966	2.90002e-12
2.791475	2.91076e-12
2.790985	2.92154e-12
2.790495	2.93236e-12
2.790005	2.94322e-12
2.789515	2.95412e-12
2.789025	2.96506e-12
2.788535	2.97604e-12
2.788044	2.98707e-12
2.787554	2.99813e-12
2.787064	3.00923e-12
2.786574	3.02038e-12
2.786084	3.03156e-12
2.785594	3.04279e-12
2.785104	3.05406e-12
2.784613	3.06537e-12
2.784123	3.07673e-12
2.783633	3.08812e-12
2.783143	3.09956e-12
2.782653	3.11104e-12
2.782163	3.12256e-12
2.781672	3.13413e-12
2.781182	3.14573e-12
2.780692	3.15739e-12
2.780202	3.16908e-12
2.779712	3.18082e-12
2.779222	3.1926e-12
2.778732	3.20442e-12
2.778241	3.21629e-12
2.777751	3.2282e-12
2.777261	3.24016e-12
2.776771	3.25216e-12
2.776281	3.2642e-12
2.775791	3.27629e-12
2.775300	3.28843e-12
2.774810	3.30061e-12
2.774320	3.31283e-12
2.773830	3.3251e-12
2.773340	3.33742e-12
2.772850	3.34978e-12
2.772360	3.36218e-12
2.771869	3.37464e-12
2.771379	3.38714e-12
2.770889	3.39968e-12
2.770399	3.41227e-12
2.769909	3.42491e-12
2.769419	3.43759e-12
2.768929	3.45033e-12
2.768438	3.46311e-12
2.767948	3.47593e-12
2.767458	3.48881e-12
2.766968	3.50173e-12
2.766478	3.5147e-12
2.765988	3.52771e-12
2.765497	3.54078e-12
2.765007	3.55389e-12
2.764517	3.56706e-12
2.764027	3.58027e-12
2.763537	3.59353e-12
2.763047	3.60684e-12
2.762557	3.6202e-12
2.762066	3.6336e-12
2.761576	3.64706e-12
2.761086	3.66057e-12
2.760596	3.67413e-12
2.760106	3.68773e-12
2.759616	3.70139e-12
2.759125	3.7151e-12
2.758635	3.72886e-12
2.758145	3.74267e-12
2.757655	3.75653e-12
2.757165	3.77045e-12
2.756675	3.78441e-12
2.756185	3.79843e-12
2.755694	3.8125e-12
2.755204	3.82662e-12
2.754714	3.84079e-12
2.754224	3.85501e-12
2.753734	3.86929e-12
2.753244	3.88362e-12
2.752754	3.89801e-12
2.752263	3.91244e-12
2.751773	3.92693e-12
2.751283	3.94148e-12
2.750793	3.95608e-12
2.750303	3.97073e-12
2.749813	3.98543e-12
2.749322	4.0002e-12
2.748832	4.01501e-12
2.748342	4.02988e-12
2.747852	4.04481e-12
2.747362	4.05979e-12
2.746872	4.07482e-12
2.746382	4.08992e-12
2.745891	4.10506e-12
2.745401	4.12027e-12
2.744911	4.13553e-12
2.744421	4.15084e-12
2.743931	4.16622e-12
2.743441	4.18165e-12
2.742951	4.19714e-12
2.742460	4.21268e-12
2.741970	4.22828e-12
2.741480	4.24394e-12
2.740990	4.25966e-12
2.740500	4.27544e-12
2.740010	4.29127e-12
2.739519	4.30717e-12
2.739029	4.32312e-12
2.738539	4.33913e-12
2.738049	4.3552e-12
2.737559	4.37133e-12
2.737069	4.38752e-12
2.736579	4.40377e-12
2.736088	4.42008e-12
2.735598	4.43645e-12
2.735108	4.45288e-12
2.734618	4.46938e-12
2.734128	4.48593e-12
2.733638	4.50254e-12
2.733147	4.51922e-12
2.732657	4.53596e-12
2.732167	4.55276e-12
2.731677	4.56962e-12
2.731187	4.58654e-12
2.730697	4.60353e-12
2.730207	4.62058e-12
2.729716	4.63769e-12
2.729226	4.65487e-12
2.728736	4.67211e-12
2.728246	4.68942e-12
2.727756	4.70678e-12
2.727266	4.72422e-12
2.726776	4.74171e-12
2.726285	4.75928e-12
2.725795	4.7769e-12
2.725305	4.79459e-12
2.724815	4.81235e-12
2.724325	4.83018e-12
2.723835	4.84807e-12
2.723344	4.86602e-12
2.722854	4.88404e-12
2.722364	4.90213e-12
2.721874	4.92029e-12
2.721384	4.93851e-12
2.720894	4.9568e-12
2.720404	4.97516e-12
2.719913	4.99359e-12
2.719423	5.01208e-12
2.718933	5.03065e-12
2.718443	5.04928e-12
2.717953	5.06798e-12
2.717463	5.08675e-12
2.716972	5.10559e-12
2.716482	5.1245e-12
2.715992	5.14348e-12
2.715502	5.16253e-12
2.715012	5.18165e-12
2.714522	5.20084e-12
2.714032	5.2201e-12
2.713541	5.23944e-12
2.713051	5.25884e-12
2.712561	5.27832e-12
2.712071	5.29787e-12
2.711581	5.31749e-12
2.711091	5.33718e-12
2.710601	5.35695e-12
2.710110	5.37679e-12
2.709620	5.39671e-12
2.709130	5.41669e-12
2.708640	5.43675e-12
2.708150	5.45689e-12
2.707660	5.4771e-12
2.707169	5.49739e-12
2.706679	5.51775e-12
2.706189	5.53818e-12
2.705699	5.5587e-12
2.705209	5.57928e-12
2.704719	5.59995e-12
2.704229	5.62069e-12
2.703738	5.64151e-12
2.703248	5.6624e-12
2.702758	5.68337e-12
2.702268	5.70442e-12
2.701778	5.72555e-12
2.701288	5.74675e-12
2.700798	5.76804e-12
2.700307	5.7894e-12
2.699817	5.81084e-12
2.699327	5.83237e-12
2.698837	5.85397e-12
2.698347	5.87565e-12
2.697857	5.89741e-12
2.697366	5.91925e-12
2.696876	5.94117e-12
2.696386	5.96318e-12
2.695896	5.98527e-12
2.695406	6.00743e-12
2.694916	6.02968e-12
2.694426	6.05201e-12
2.693935	6.07443e-12
2.693445	6.09693e-12
2.692955	6.11951e-12
2.692465	6.14217e-12
2.691975	6.16492e-12
2.691485	6.18776e-12
2.690994	6.21067e-12
2.690504	6.23368e-12
2.690014	6.25676e-12
2.689524	6.27994e-12
2.689034	6.30319e-12
2.688544	6.32654e-12
2.688054	6.34997e-12
2.687563	6.37349e-12
2.687073	6.3971e-12
2.686583	6.42079e-12
2.686093	6.44457e-12
2.685603	6.46844e-12
2.685113	6.4924e-12
2.684623	6.51644e-12
2.684132	6.54058e-12
2.683642	6.5648e-12
2.683152	6.58911e-12
2.682662	6.61352e-12
2.682172	6.63801e-12
2.681682	6.6626e-12
2.681191	6.68727e-12
2.680701	6.71204e-12
2.680211	6.7369e-12
2.679721	6.76185e-12
2.679231	6.7869e-12
2.678741	6.81203e-12
2.678251	6.83726e-12
2.677760	6.86259e-12
2.677270	6.888e-12
2.676780	6.91351e-12
2.676290	6.93912e-12
2.675800	6.96482e-12
2.675310	6.99062e-12
2.674819	7.01651e-12
2.674329	7.04249e-12
2.673839	7.06858e-12
2.673349	7.09476e-12
2.672859	7.12103e-12
2.672369	7.14741e-12
2.671879	7.17388e-12
2.671388	7.20045e-12
2.670898	7.22712e-12
2.670408	7.25389e-12
2.669918	7.28075e-12
2.669428	7.30772e-12
2.668938	7.33478e-12
2.668448	7.36195e-12
2.667957	7.38922e-12
2.667467	7.41658e-12
2.666977	7.44405e-12
2.666487	7.47162e-12
2.665997	7.49929e-12
2.665507	7.52707e-12
2.665016	7.55495e-12
2.664526	7.58293e-12
2.664036	7.61101e-12
2.663546	7.6392e-12
2.663056	7.6675e-12
2.662566	7.69589e-12
2.662076	7.7244e-12
2.661585	7.75301e-12
2.661095	7.78172e-12
2.660605	7.81054e-12
2.660115	7.83947e-12
2.659625	7.86851e-12
2.659135	7.89765e-12
2.658645	7.9269e-12
2.658154	7.95626e-12
2.657664	7.98572e-12
2.657174	8.0153e-12
2.656684	8.04499e-12
2.656194	8.07478e-12
2.655704	8.10469e-12
2.655213	8.13471e-12
2.654723	8.16484e-12
2.654233	8.19508e-12
2.653743	8.22543e-12
2.653253	8.25589e-12
2.652763	8.28647e-12
2.652273	8.31716e-12
2.651782	8.34797e-12
2.651292	8.37888e-12
2.650802	8.40992e-12
2.650312	8.44106e-12
2.649822	8.47233e-12
2.649332	8.50371e-12
2.648841	8.5352e-12
2.648351	8.56681e-12
2.647861	8.59854e-12
2.647371	8.63039e-12
2.646881	8.66235e-12
2.646391	8.69444e-12
2.645901	8.72664e-12
2.645410	8.75896e-12
2.644920	8.7914e-12
2.644430	8.82396e-12
2.643940	8.85664e-12
2.643450	8.88944e-12
2.642960	8.92237e-12
2.642470	8.95541e-12
2.641979	8.98858e-12
2.641489	9.02187e-12
2.640999	9.05529e-12
2.640509	9.08882e-12
2.640019	9.12249e-12
2.639529	9.15627e-12
2.639038	9.19019e-12
2.638548	9.22422e-12
2.638058	9.25839e-12
2.637568	9.29268e-12
2.637078	9.32709e-12
2.636588	9.36164e-12
2.636098	9.39631e-12
2.635607	9.43111e-12
2.635117	9.46604e-12
2.634627	9.5011e-12
2.634137	9.53629e-12
2.633647	9.57161e-12
2.633157	9.60706e-12
2.632666	9.64264e-12
2.632176	9.67836e-12
2.631686	9.7142e-12
2.631196	9.75018e-12
2.630706	9.78629e-12
2.630216	9.82254e-12
2.629726	9.85892e-12
2.629235	9.89543e-12
2.628745	9.93208e-12
2.628255	9.96887e-12
2.627765	1.00058e-11
2.627275	1.00428e-11
2.626785	1.008e-11
2.626295	1.01174e-11
2.625804	1.01548e-11
2.625314	1.01925e-11
2.624824	1.02302e-11
2.624334	1.02681e-11
2.623844	1.03061e-11
2.623354	1.03443e-11
2.622863	1.03826e-11
2.622373	1.04211e-11
2.621883	1.04597e-11
2.621393	1.04984e-11
2.620903	1.05373e-11
2.620413	1.05763e-11
2.619923	1.06155e-11
2.619432	1.06548e-11
2.618942	1.06943e-11
2.618452	1.07339e-11
2.617962	1.07736e-11
2.617472	1.08135e-11
2.616982	1.08536e-11
2.616492	1.08938e-11
2.616001	1.09341e-11
2.615511	1.09746e-11
2.615021	1.10153e-11
2.614531	1.10561e-11
2.614041	1.1097e-11
2.613551	1.11381e-11
2.613060	1.11794e-11
2.612570	1.12208e-11
2.612080	1.12623e-11
2.611590	1.1304e-11
2.611100	1.13459e-11
2.610610	1.13879e-11
2.610120	1.14301e-11
2.609629	1.14724e-11
2.609139	1.15149e-11
2.608649	1.15576e-11
2.608159	1.16004e-11
2.607669	1.16433e-11
2.607179	1.16865e-11
2.606688	1.17298e-11
2.606198	1.17732e-11
2.605708	1.18168e-11
2.605218	1.18606e-11
2.604728	1.19045e-11
2.604238	1.19486e-11
2.603748	1.19928e-11
2.603257	1.20373e-11
2.602767	1.20818e-11
2.602277	1.21266e-11
2.601787	1.21715e-11
2.601297	1.22166e-11
2.600807	1.22618e-11
2.600317	1.23072e-11
2.599826	1.23528e-11
2.599336	1.23986e-11
2.598846	1.24445e-11
2.598356	1.24906e-11
2.597866	1.25368e-11
2.597376	1.25833e-11
2.596885	1.26299e-11
2.596395	1.26767e-11
2.595905	1.27236e-11
2.595415	1.27707e-11
2.594925	1.2818e-11
2.594435	1.28655e-11
2.593945	1.29132e-11
2.593454	1.2961e-11
2.592964	1.3009e-11
2.592474	1.30572e-11
2.591984	1.31055e-11
2.591494	1.31541e-11
2.591004	1.32028e-11
2.590513	1.32517e-11
2.590023	1.33008e-11
2.589533	1.335e-11
2.589043	1.33995e-11
2.588553	1.34491e-11
2.588063	1.34989e-11
2.587573	1.35489e-11
2.587082	1.35991e-11
2.586592	1.36495e-11
2.586102	1.37e-11
2.585612	1.37508e-11
2.585122	1.38017e-11
2.584632	1.38528e-11
2.584142	1.39041e-11
2.583651	1.39556e-11
2.583161	1.40073e-11
2.582671	1.40592e-11
2.582181	1.41112e-11
2.581691	1.41635e-11
2.581201	1.4216e-11
2.580710	1.42686e-11
2.580220	1.43215e-11
2.579730	1.43745e-11
2.579240	1.44277e-11
2.578750	1.44812e-11
2.578260	1.45348e-11
2.577770	1.45886e-11
2.577279	1.46427e-11
2.576789	1.46969e-11
2.576299	1.47513e-11
2.575809	1.4806e-11
2.575319	1.48608e-11
2.574829	1.49159e-11
2.574338	1.49711e-11
2.573848	1.50265e-11
2.573358	1.50822e-11
2.572868	1.51381e-11
2.572378	1.51941e-11
2.571888	1.52504e-11
2.571398	1.53069e-11
2.570907	1.53636e-11
2.570417	1.54205e-11
2.569927	1.54776e-11
2.569437	1.55349e-11
2.568947	1.55924e-11
2.568457	1.56502e-11
2.567967	1.57082e-11
2.567476	1.57663e-11
2.566986	1.58247e-11
2.566496	1.58833e-11
2.566006	1.59422e-11
2.565516	1.60012e-11
2.565026	1.60605e-11
2.564535	1.612e-11
2.564045	1.61797e-11
2.563555	1.62396e-11
2.563065	1.62997e-11
2.562575	1.63601e-11
2.562085	1.64207e-11
2.561595	1.64815e-11
2.561104	1.65426e-11
2.560614	1.66038e-11
2.560124	1.66653e-11
2.559634	1.6727e-11
2.559144	1.6789e-11
2.558654	1.68512e-11
2.558164	1.69136e-11
2.557673	1.69762e-11
2.557183	1.70391e-11
2.556693	1.71022e-11
2.556203	1.71656e-11
2.555713	1.72291e-11
2.555223	1.72929e-11
2.554732	1.7357e-11
2.554242	1.74213e-11
2.553752	1.74858e-11
2.553262	1.75506e-11
2.552772	1.76156e-11
2.552282	1.76808e-11
2.551792	1.77463e-11
2.551301	1.7812e-11
2.550811	1.7878e-11
2.550321	1.79442e-11
2.549831	1.80107e-11
2.549341	1.80774e-11
2.548851	1.81443e-11
2.548360	1.82115e-11
2.547870	1.8279e-11
2.547380	1.83467e-11
2.546890	1.84146e-11
2.546400	1.84828e-11
2.545910	1.85513e-11
2.545420	1.862e-11
2.544929	1.8689e-11
2.544439	1.87582e-11
2.543949	1.88276e-11
2.543459	1.88974e-11
2.542969	1.89674e-11
2.542479	1.90376e-11
2.541989	1.91081e-11
2.541498	1.91789e-11
2.541008	1.92499e-11
2.540518	1.93212e-11
2.540028	1.93928e-11
2.539538	1.94646e-11
2.539048	1.95367e-11
2.538557	1.96091e-11
2.538067	1.96817e-11
2.537577	1.97546e-11
2.537087	1.98278e-11
2.536597	1.99012e-11
2.536107	1.99749e-11
2.535617	2.00489e-11
2.535126	2.01231e-11
2.534636	2.01977e-11
2.534146	2.02725e-11
2.533656	2.03476e-11
2.533166	2.04229e-11
2.532676	2.04986e-11
2.532185	2.05745e-11
2.531695	2.06507e-11
2.531205	2.07272e-11
2.530715	2.08039e-11
2.530225	2.0881e-11
2.529735	2.09583e-11
2.529245	2.10359e-11
2.528754	2.11138e-11
2.528264	2.1192e-11
2.527774	2.12705e-11
2.527284	2.13493e-11
2.526794	2.14284e-11
2.526304	2.15078e-11
2.525814	2.15874e-11
2.525323	2.16674e-11
2.524833	2.17476e-11
2.524343	2.18282e-11
2.523853	2.1909e-11
2.523363	2.19901e-11
2.522873	2.20716e-11
2.522382	2.21533e-11
2.521892	2.22354e-11
2.521402	2.23177e-11
2.520912	2.24004e-11
2.520422	2.24834e-11
2.519932	2.25666e-11
2.519442	2.26502e-11
2.518951	2.27341e-11
2.518461	2.28183e-11
2.517971	2.29028e-11
2.517481	2.29876e-11
2.516991	2.30728e-11
2.516501	2.31582e-11
2.516011	2.3244e-11
2.515520	2.33301e-11
2.515030	2.34165e-11
2.514540	2.35032e-11
2.514050	2.35903e-11
2.513560	2.36777e-11
2.513070	2.37653e-11
2.512579	2.38534e-11
2.512089	2.39417e-11
2.511599	2.40304e-11
2.511109	2.41194e-11
2.510619	2.42087e-11
2.510129	2.42984e-11
2.509639	2.43884e-11
2.509148	2.44787e-11
2.508658	2.45694e-11
2.508168	2.46604e-11
2.507678	2.47517e-11
2.507188	2.48434e-11
2.506698	2.49354e-11
2.506207	2.50277e-11
2.505717	2.51204e-11
2.505227	2.52135e-11
2.504737	2.53069e-11
2.504247	2.54006e-11
2.503757	2.54947e-11
2.503267	2.55891e-11
2.502776	2.56839e-11
2.502286	2.5779e-11
2.501796	2.58745e-11
2.501306	2.59703e-11
2.500816	2.60665e-11
2.500326	2.6163e-11
2.499836	2.62599e-11
2.499345	2.63572e-11
2.498855	2.64548e-11
2.498365	2.65528e-11
2.497875	2.66511e-11
2.497385	2.67498e-11
2.496895	2.68489e-11
2.496404	2.69483e-11
2.495914	2.70481e-11
2.495424	2.71483e-11
2.494934	2.72489e-11
2.494444	2.73498e-11
2.493954	2.74511e-11
2.493464	2.75528e-11
2.492973	2.76548e-11
2.492483	2.77572e-11
2.491993	2.786e-11
2.491503	2.79632e-11
2.491013	2.80668e-11
2.490523	2.81707e-11
2.490032	2.82751e-11
2.489542	2.83798e-11
2.489052	2.84849e-11
2.488562	2.85904e-11
2.488072	2.86963e-11
2.487582	2.88026e-11
2.487092	2.89093e-11
2.486601	2.90163e-11
2.486111	2.91238e-11
2.485621	2.92317e-11
2.485131	2.93399e-11
2.484641	2.94486e-11
2.484151	2.95577e-11
2.483661	2.96671e-11
2.483170	2.9777e-11
2.482680	2.98873e-11
2.482190	2.9998e-11
2.481700	3.01091e-11
2.481210	3.02206e-11
2.480720	3.03325e-11
2.480229	3.04449e-11
2.479739	3.05576e-11
2.479249	3.06708e-11
2.478759	3.07844e-11
2.478269	3.08984e-11
2.477779	3.10129e-11
2.477289	3.11277e-11
2.476798	3.1243e-11
2.476308	3.13587e-11
2.475818	3.14749e-11
2.475328	3.15915e-11
2.474838	3.17085e-11
2.474348	3.18259e-11
2.473858	3.19438e-11
2.473367	3.20621e-11
2.472877	3.21808e-11
2.472387	3.23e-11
2.471897	3.24196e-11
2.471407	3.25397e-11
2.470917	3.26602e-11
2.470426	3.27812e-11
2.469936	3.29026e-11
2.469446	3.30245e-11
2.468956	3.31468e-11
2.468466	3.32696e-11
2.467976	3.33928e-11
2.467486	3.35164e-11
2.466995	3.36406e-11
2.466505	3.37652e-11
2.466015	3.38902e-11
2.465525	3.40158e-11
2.465035	3.41417e-11
2.464545	3.42682e-11
2.464054	3.43951e-11
2.463564	3.45225e-11
2.463074	3.46504e-11
2.462584	3.47787e-11
2.462094	3.49075e-11
2.461604	3.50368e-11
2.461114	3.51666e-11
2.460623	3.52968e-11
2.460133	3.54275e-11
2.459643	3.55587e-11
2.459153	3.56904e-11
2.458663	3.58226e-11
2.458173	3.59553e-11
2.457683	3.60885e-11
2.457192	3.62221e-11
2.456702	3.63563e-11
2.456212	3.64909e-11
2.455722	3.66261e-11
2.455232	3.67617e-11
2.454742	3.68979e-11
2.454251	3.70346e-11
2.453761	3.71717e-11
2.453271	3.73094e-11
2.452781	3.74476e-11
2.452291	3.75863e-11
2.451801	3.77255e-11
2.451311	3.78652e-11
2.450820	3.80054e-11
2.450330	3.81462e-11
2.449840	3.82875e-11
2.449350	3.84293e-11
2.448860	3.85716e-11
2.448370	3.87145e-11
2.447879	3.88579e-11
2.447389	3.90018e-11
2.446899	3.91462e-11
2.446409	3.92912e-11
2.445919	3.94367e-11
2.445429	3.95828e-11
2.444939	3.97294e-11
2.444448	3.98766e-11
2.443958	4.00242e-11
2.443468	4.01725e-11
2.442978	4.03213e-11
2.442488	4.04706e-11
2.441998	4.06205e-11
2.441508	4.07709e-11
2.441017	4.0922e-11
2.440527	4.10735e-11
2.440037	4.12256e-11
2.439547	4.13783e-11
2.439057	4.15316e-11
2.438567	4.16854e-11
2.438076	4.18398e-11
2.437586	4.19948e-11
2.437096	4.21503e-11
2.436606	4.23064e-11
2.436116	4.24631e-11
2.435626	4.26204e-11
2.435136	4.27782e-11
2.434645	4.29367e-11
2.434155	4.30957e-11
2.433665	4.32553e-11
2.433175	4.34155e-11
2.432685	4.35763e-11
2.432195	4.37377e-11
2.431705	4.38997e-11
2.431214	4.40623e-11
2.430724	4.42255e-11
2.430234	4.43893e-11
2.429744	4.45537e-11
2.429254	4.47187e-11
2.428764	4.48843e-11
2.428273	4.50505e-11
2.427783	4.52174e-11
2.427293	4.53849e-11
2.426803	4.5553e-11
2.426313	4.57217e-11
2.425823	4.5891e-11
2.425333	4.6061e-11
2.424842	4.62316e-11
2.424352	4.64028e-11
2.423862	4.65747e-11
2.423372	4.67472e-11
2.422882	4.69203e-11
2.422392	4.70941e-11
2.421901	4.72685e-11
2.421411	4.74436e-11
2.420921	4.76193e-11
2.420431	4.77957e-11
2.419941	4.79727e-11
2.419451	4.81503e-11
2.418961	4.83287e-11
2.418470	4.85077e-11
2.417980	4.86873e-11
2.417490	4.88677e-11
2.417000	4.90486e-11
2.416510	4.92303e-11
2.416020	4.94126e-11
2.415530	4.95957e-11
2.415039	4.97793e-11
2.414549	4.99637e-11
2.414059	5.01488e-11
2.413569	5.03345e-11
2.413079	5.05209e-11
2.412589	5.0708e-11
2.412098	5.08958e-11
2.411608	5.10843e-11
2.411118	5.12735e-11
2.410628	5.14634e-11
2.410138	5.16541e-11
2.409648	5.18454e-11
2.409158	5.20374e-11
2.408667	5.22301e-11
2.408177	5.24236e-11
2.407687	5.26177e-11
2.407197	5.28126e-11
2.406707	5.30082e-11
2.406217	5.32045e-11
2.405726	5.34016e-11
2.405236	5.35994e-11
2.404746	5.37979e-11
2.404256	5.39971e-11
2.403766	5.41971e-11
2.403276	5.43979e-11
2.402786	5.45993e-11
2.402295	5.48015e-11
2.401805	5.50045e-11
2.401315	5.52082e-11
2.400825	5.54127e-11
2.400335	5.56179e-11
2.399845	5.58239e-11
2.399355	5.60307e-11
2.398864	5.62382e-11
2.398374	5.64465e-11
2.397884	5.66556e-11
2.397394	5.68654e-11
2.396904	5.7076e-11
2.396414	5.72874e-11
2.395923	5.74996e-11
2.395433	5.77125e-11
2.394943	5.79263e-11
2.394453	5.81408e-11
2.393963	5.83562e-11
2.393473	5.85723e-11
2.392983	5.87892e-11
2.392492	5.9007e-11
2.392002	5.92255e-11
2.391512	5.94449e-11
2.391022	5.9665e-11
2.390532	5.9886e-11
2.390042	6.01078e-11
2.389552	6.03304e-11
2.389061	6.05539e-11
2.388571	6.07782e-11
2.388081	6.10033e-11
2.387591	6.12292e-11
2.387101	6.1456e-11
2.386611	6.16836e-11
2.386120	6.1912e-11
2.385630	6.21413e-11
2.385140	6.23715e-11
2.384650	6.26025e-11
2.384160	6.28344e-11
2.383670	6.30671e-11
2.383180	6.33007e-11
2.382689	6.35351e-11
2.382199	6.37704e-11
2.381709	6.40066e-11
2.381219	6.42437e-11
2.380729	6.44816e-11
2.380239	6.47204e-11
2.379748	6.49601e-11
2.379258	6.52007e-11
2.378768	6.54422e-11
2.378278	6.56846e-11
2.377788	6.59279e-11
2.377298	6.6172e-11
2.376808	6.64171e-11
2.376317	6.66631e-11
2.375827	6.691e-11
2.375337	6.71578e-11
2.374847	6.74066e-11
2.374357	6.76562e-11
2.373867	6.79068e-11
2.373377	6.81583e-11
2.372886	6.84107e-11
2.372396	6.86641e-11
2.371906	6.89184e-11
2.371416	6.91737e-11
2.370926	6.94299e-11
2.370436	6.9687e-11
2.369945	6.99451e-11
2.369455	7.02042e-11
2.368965	7.04642e-11
2.368475	7.07252e-11
2.367985	7.09871e-11
2.367495	7.125e-11
2.367005	7.15139e-11
2.366514	7.17788e-11
2.366024	7.20446e-11
2.365534	7.23115e-11
2.365044	7.25793e-11
2.364554	7.28481e-11
2.364064	7.31179e-11
2.363573	7.33887e-11
2.363083	7.36605e-11
2.362593	7.39333e-11
2.362103	7.42072e-11
2.361613	7.4482e-11
2.361123	7.47579e-11
2.360633	7.50347e-11
2.360142	7.53127e-11
2.359652	7.55916e-11
2.359162	7.58716e-11
2.358672	7.61526e-11
2.358182	7.64346e-11
2.357692	7.67177e-11
2.357202	7.70018e-11
2.356711	7.7287e-11
2.356221	7.75733e-11
2.355731	7.78606e-11
2.355241	7.8149e-11
2.354751	7.84384e-11
2.354261	7.87289e-11
2.353770	7.90205e-11
2.353280	7.93132e-11
2.352790	7.96069e-11
2.352300	7.99018e-11
2.351810	8.01977e-11
2.351320	8.04947e-11
2.350830	8.07928e-11
2.350339	8.10921e-11
2.349849	8.13924e-11
2.349359	8.16939e-11
2.348869	8.19964e-11
2.348379	8.23001e-11
2.347889	8.26049e-11
2.347398	8.29109e-11
2.346908	8.3218e-11
2.346418	8.35262e-11
2.345928	8.38355e-11
2.345438	8.4146e-11
2.344948	8.44577e-11
2.344458	8.47705e-11
2.343967	8.50845e-11
2.343477	8.53996e-11
2.342987	8.57159e-11
2.342497	8.60334e-11
2.342007	8.6352e-11
2.341517	8.66718e-11
2.341027	8.69928e-11
2.340536	8.7315e-11
2.340046	8.76384e-11
2.339556	8.7963e-11
2.339066	8.82888e-11
2.338576	8.86158e-11
2.338086	8.8944e-11
2.337595	8.92734e-11
2.337105	8.9604e-11
2.336615	8.99359e-11
2.336125	9.0269e-11
2.335635	9.06033e-11
2.335145	9.09389e-11
2.334655	9.12757e-11
2.334164	9.16138e-11
2.333674	9.19531e-11
2.333184	9.22936e-11
2.332694	9.26355e-11
2.332204	9.29786e-11
2.331714	9.33229e-11
2.331224	9.36686e-11
2.330733	9.40155e-11
2.330243	9.43637e-11
2.329753	9.47132e-11
2.329263	9.5064e-11
2.328773	9.54161e-11
2.328283	9.57695e-11
2.327792	9.61242e-11
2.327302	9.64802e-11
2.326812	9.68375e-11
2.326322	9.71962e-11
2.325832	9.75562e-11
2.325342	9.79175e-11
2.324852	9.82801e-11
2.324361	9.86441e-11
2.323871	9.90095e-11
2.323381	9.93762e-11
2.322891	9.97442e-11
2.322401	1.00114e-10
2.321911	1.00484e-10
2.321420	1.00857e-10
2.320930	1.0123e-10
2.320440	1.01605e-10
2.319950	1.01981e-10
2.319460	1.02359e-10
2.318970	1.02738e-10
2.318480	1.03119e-10
2.317989	1.03501e-10
2.317499	1.03884e-10
2.317009	1.04269e-10
2.316519	1.04655e-10
2.316029	1.05043e-10
2.315539	1.05432e-10
2.315049	1.05822e-10
2.314558	1.06214e-10
2.314068	1.06607e-10
2.313578	1.07002e-10
2.313088	1.07399e-10
2.312598	1.07796e-10
2.312108	1.08196e-10
2.311617	1.08596e-10
2.311127	1.08998e-10
2.310637	1.09402e-10
2.310147	1.09807e-10
2.309657	1.10214e-10
2.309167	1.10622e-10
2.308677	1.11032e-10
2.308186	1.11443e-10
2.307696	1.11856e-10
2.307206	1.1227e-10
2.306716	1.12686e-10
2.306226	1.13103e-10
2.305736	1.13522e-10
2.305245	1.13943e-10
2.304755	1.14365e-10
2.304265	1.14788e-10
2.303775	1.15213e-10
2.303285	1.1564e-10
2.302795	1.16068e-10
2.302305	1.16498e-10
2.301814	1.1693e-10
2.301324	1.17363e-10
2.300834	1.17798e-10
2.300344	1.18234e-10
2.299854	1.18672e-10
2.299364	1.19111e-10
2.298874	1.19552e-10
2.298383	1.19995e-10
2.297893	1.2044e-10
2.297403	1.20886e-10
2.296913	1.21333e-10
2.296423	1.21783e-10
2.295933	1.22234e-10
2.295442	1.22687e-10
2.294952	1.23141e-10
2.294462	1.23597e-10
2.293972	1.24055e-10
2.293482	1.24514e-10
2.292992	1.24975e-10
2.292502	1.25438e-10
2.292011	1.25903e-10
2.291521	1.26369e-10
2.291031	1.26837e-10
2.290541	1.27307e-10
2.290051	1.27779e-10
2.289561	1.28252e-10
2.289071	1.28727e-10
2.288580	1.29204e-10
2.288090	1.29682e-10
2.287600	1.30162e-10
2.287110	1.30645e-10
2.286620	1.31128e-10
2.286130	1.31614e-10
2.285639	1.32101e-10
2.285149	1.32591e-10
2.284659	1.33082e-10
2.284169	1.33575e-10
2.283679	1.34069e-10
2.283189	1.34566e-10
2.282699	1.35064e-10
2.282208	1.35565e-10
2.281718	1.36067e-10
2.281228	1.36571e-10
2.280738	1.37076e-10
2.280248	1.37584e-10
2.279758	1.38094e-10
2.279267	1.38605e-10
2.278777	1.39119e-10
2.278287	1.39634e-10
2.277797	1.40151e-10
2.277307	1.4067e-10
2.276817	1.41191e-10
2.276327	1.41714e-10
2.275836	1.42239e-10
2.275346	1.42766e-10
2.274856	1.43294e-10
2.274366	1.43825e-10
2.273876	1.44358e-10
2.273386	1.44892e-10
2.272896	1.45429e-10
2.272405	1.45968e-10
2.271915	1.46508e-10
2.271425	1.47051e-10
2.270935	1.47596e-10
2.270445	1.48142e-10
2.269955	1.48691e-10
2.269464	1.49242e-10
2.268974	1.49794e-10
2.268484	1.50349e-10
2.267994	1.50906e-10
2.267504	1.51465e-10
2.267014	1.52026e-10
2.266524	1.52589e-10
2.266033	1.53154e-10
2.265543	1.53721e-10
2.265053	1.54291e-10
2.264563	1.54862e-10
2.264073	1.55436e-10
2.263583	1.56011e-10
2.263092	1.56589e-10
2.262602	1.57169e-10
2.262112	1.57751e-10
2.261622	1.58336e-10
2.261132	1.58922e-10
2.260642	1.59511e-10
2.260152	1.60101e-10
2.259661	1.60694e-10
2.259171	1.61289e-10
2.258681	1.61887e-10
2.258191	1.62486e-10
2.257701	1.63088e-10
2.257211	1.63692e-10
2.256721	1.64299e-10
2.256230	1.64907e-10
2.255740	1.65518e-10
2.255250	1.66131e-10
2.254760	1.66746e-10
2.254270	1.67364e-10
2.253780	1.67984e-10
2.253289	1.68606e-10
2.252799	1.6923e-10
2.252309	1.69857e-10
2.251819	1.70486e-10
2.251329	1.71118e-10
2.250839	1.71751e-10
2.250349	1.72387e-10
2.249858	1.73026e-10
2.249368	1.73667e-10
2.248878	1.7431e-10
2.248388	1.74956e-10
2.247898	1.75603e-10
2.247408	1.76254e-10
2.246918	1.76907e-10
2.246427	1.77562e-10
2.245937	1.7822e-10
2.245447	1.7888e-10
2.244957	1.79542e-10
2.244467	1.80207e-10
2.243977	1.80874e-10
2.243486	1.81544e-10
2.242996	1.82217e-10
2.242506	1.82892e-10
2.242016	1.83569e-10
2.241526	1.84249e-10
2.241036	1.84931e-10
2.240546	1.85616e-10
2.240055	1.86304e-10
2.239565	1.86994e-10
2.239075	1.87686e-10
2.238585	1.88381e-10
2.238095	1.89079e-10
2.237605	1.89779e-10
2.237114	1.90482e-10
2.236624	1.91188e-10
2.236134	1.91896e-10
2.235644	1.92607e-10
2.235154	1.9332e-10
2.234664	1.94036e-10
2.234174	1.94755e-10
2.233683	1.95476e-10
2.233193	1.962e-10
2.232703	1.96927e-10
2.232213	1.97656e-10
2.231723	1.98388e-10
2.231233	1.99123e-10
2.230743	1.9986e-10
2.230252	2.00601e-10
2.229762	2.01343e-10
2.229272	2.02089e-10
2.228782	2.02838e-10
2.228292	2.03589e-10
2.227802	2.04343e-10
2.227311	2.051e-10
2.226821	2.05859e-10
2.226331	2.06622e-10
2.225841	2.07387e-10
2.225351	2.08155e-10
2.224861	2.08926e-10
2.224371	2.097e-10
2.223880	2.10477e-10
2.223390	2.11256e-10
2.222900	2.12039e-10
2.222410	2.12824e-10
2.221920	2.13612e-10
2.221430	2.14403e-10
2.220939	2.15197e-10
2.220449	2.15994e-10
2.219959	2.16794e-10
2.219469	2.17597e-10
2.218979	2.18403e-10
2.218489	2.19212e-10
2.217999	2.20024e-10
2.217508	2.20839e-10
2.217018	2.21657e-10
2.216528	2.22478e-10
2.216038	2.23302e-10
2.215548	2.24129e-10
2.215058	2.24959e-10
2.214568	2.25792e-10
2.214077	2.26628e-10
2.213587	2.27468e-10
2.213097	2.2831e-10
2.212607	2.29156e-10
2.212117	2.30005e-10
2.211627	2.30856e-10
2.211136	2.31711e-10
2.210646	2.3257e-10
2.210156	2.33431e-10
2.209666	2.34296e-10
2.209176	2.35163e-10
2.208686	2.36034e-10
2.208196	2.36909e-10
2.207705	2.37786e-10
2.207215	2.38667e-10
2.206725	2.39551e-10
2.206235	2.40438e-10
2.205745	2.41328e-10
2.205255	2.42222e-10
2.204765	2.43119e-10
2.204274	2.4402e-10
2.203784	2.44923e-10
2.203294	2.45831e-10
2.202804	2.46741e-10
2.202314	2.47655e-10
2.201824	2.48572e-10
2.201333	2.49493e-10
2.200843	2.50417e-10
2.200353	2.51344e-10
2.199863	2.52275e-10
2.199373	2.5321e-10
2.198883	2.54147e-10
2.198393	2.55089e-10
2.197902	2.56033e-10
2.197412	2.56982e-10
2.196922	2.57933e-10
2.196432	2.58889e-10
2.195942	2.59848e-10
2.195452	2.6081e-10
2.194961	2.61776e-10
2.194471	2.62746e-10
2.193981	2.63719e-10
2.193491	2.64695e-10
2.193001	2.65676e-10
2.192511	2.6666e-10
2.192021	2.67647e-10
2.191530	2.68639e-10
2.191040	2.69634e-10
2.190550	2.70632e-10
2.190060	2.71635e-10
2.189570	2.72641e-10
2.189080	2.7365e-10
2.188590	2.74664e-10
2.188099	2.75681e-10
2.187609	2.76702e-10
2.187119	2.77727e-10
2.186629	2.78756e-10
2.186139	2.79788e-10
2.185649	2.80824e-10
2.185158	2.81864e-10
2.184668	2.82908e-10
2.184178	2.83956e-10
2.183688	2.85008e-10
2.183198	2.86063e-10
2.182708	2.87123e-10
2.182218	2.88186e-10
2.181727	2.89254e-10
2.181237	2.90325e-10
2.180747	2.914e-10
2.180257	2.9248e-10
2.179767	2.93563e-10
2.179277	2.9465e-10
2.178786	2.95741e-10
2.178296	2.96837e-10
2.177806	2.97936e-10
2.177316	2.9904e-10
2.176826	3.00147e-10
2.176336	3.01259e-10
2.175846	3.02375e-10
2.175355	3.03494e-10
2.174865	3.04619e-10
2.174375	3.05747e-10
2.173885	3.06879e-10
2.173395	3.08016e-10
2.172905	3.09157e-10
2.172415	3.10302e-10
2.171924	3.11451e-10
2.171434	3.12604e-10
2.170944	3.13762e-10
2.170454	3.14924e-10
2.169964	3.16091e-10
2.169474	3.17261e-10
2.168983	3.18436e-10
2.168493	3.19616e-10
2.168003	3.208e-10
2.167513	3.21988e-10
2.167023	3.2318e-10
2.166533	3.24377e-10
2.166043	3.25579e-10
2.165552	3.26784e-10
2.165062	3.27995e-10
2.164572	3.2921e-10
2.164082	3.30429e-10
2.163592	3.31653e-10
2.163102	3.32881e-10
2.162612	3.34114e-10
2.162121	3.35351e-10
2.161631	3.36593e-10
2.161141	3.3784e-10
2.160651	3.39091e-10
2.160161	3.40347e-10
2.159671	3.41608e-10
2.159180	3.42873e-10
2.158690	3.44143e-10
2.158200	3.45417e-10
2.157710	3.46697e-10
2.157220	3.47981e-10
2.156730	3.4927e-10
2.156240	3.50563e-10
2.155749	3.51862e-10
2.155259	3.53165e-10
2.154769	3.54473e-10
2.154279	3.55786e-10
2.153789	3.57103e-10
2.153299	3.58426e-10
2.152808	3.59753e-10
2.152318	3.61086e-10
2.151828	3.62423e-10
2.151338	3.63766e-10
2.150848	3.65113e-10
2.150358	3.66465e-10
2.149868	3.67822e-10
2.149377	3.69185e-10
2.148887	3.70552e-10
2.148397	3.71924e-10
2.147907	3.73302e-10
2.147417	3.74685e-10
2.146927	3.76072e-10
2.146437	3.77465e-10
2.145946	3.78863e-10
2.145456	3.80266e-10
2.144966	3.81675e-10
2.144476	3.83088e-10
2.143986	3.84507e-10
2.143496	3.85931e-10
2.143005	3.87361e-10
2.142515	3.88795e-10
2.142025	3.90235e-10
2.141535	3.91681e-10
2.141045	3.93131e-10
2.140555	3.94587e-10
2.140065	3.96049e-10
2.139574	3.97516e-10
2.139084	3.98988e-10
2.138594	4.00466e-10
2.138104	4.01949e-10
2.137614	4.03437e-10
2.137124	4.04932e-10
2.136633	4.06431e-10
2.136143	4.07937e-10
2.135653	4.09448e-10
2.135163	4.10964e-10
2.134673	4.12486e-10
2.134183	4.14014e-10
2.133693	4.15547e-10
2.133202	4.17086e-10
2.132712	4.18631e-10
2.132222	4.20182e-10
2.131732	4.21738e-10
2.131242	4.233e-10
2.130752	4.24868e-10
2.130262	4.26441e-10
2.129771	4.28021e-10
2.129281	4.29606e-10
2.128791	4.31197e-10
2.128301	4.32794e-10
2.127811	4.34397e-10
2.127321	4.36006e-10
2.126830	4.37621e-10
2.126340	4.39241e-10
2.125850	4.40868e-10
2.125360	4.42501e-10
2.124870	4.4414e-10
2.124380	4.45785e-10
2.123890	4.47436e-10
2.123399	4.49093e-10
2.122909	4.50756e-10
2.122419	4.52426e-10
2.121929	4.54102e-10
2.121439	4.55783e-10
2.120949	4.57472e-10
2.120459	4.59166e-10
2.119968	4.60866e-10
2.119478	4.62573e-10
2.118988	4.64287e-10
2.118498	4.66006e-10
2.118008	4.67732e-10
2.117518	4.69465e-10
2.117027	4.71203e-10
2.116537	4.72948e-10
2.116047	4.747e-10
2.115557	4.76458e-10
2.115067	4.78223e-10
2.114577	4.79994e-10
2.114087	4.81772e-10
2.113596	4.83556e-10
2.113106	4.85347e-10
2.112616	4.87145e-10
2.112126	4.88949e-10
2.111636	4.9076e-10
2.111146	4.92578e-10
2.110655	4.94402e-10
2.110165	4.96233e-10
2.109675	4.98071e-10
2.109185	4.99916e-10
2.108695	5.01767e-10
2.108205	5.03626e-10
2.107715	5.05491e-10
2.107224	5.07363e-10
2.106734	5.09242e-10
2.106244	5.11128e-10
2.105754	5.13021e-10
2.105264	5.14921e-10
2.104774	5.16828e-10
2.104284	5.18743e-10
2.103793	5.20664e-10
2.103303	5.22592e-10
2.102813	5.24528e-10
2.102323	5.2647e-10
2.101833	5.2842e-10
2.101343	5.30377e-10
2.100852	5.32342e-10
2.100362	5.34313e-10
2.099872	5.36292e-10
2.099382	5.38279e-10
2.098892	5.40272e-10
2.098402	5.42273e-10
2.097912	5.44282e-10
2.097421	5.46298e-10
2.096931	5.48321e-10
2.096441	5.50352e-10
2.095951	5.5239e-10
2.095461	5.54436e-10
2.094971	5.56489e-10
2.094480	5.5855e-10
2.093990	5.60619e-10
2.093500	5.62696e-10
2.093010	5.6478e-10
2.092520	5.66871e-10
2.092030	5.68971e-10
2.091540	5.71078e-10
2.091049	5.73193e-10
2.090559	5.75316e-10
2.090069	5.77447e-10
2.089579	5.79586e-10
2.089089	5.81732e-10
2.088599	5.83887e-10
2.088109	5.86049e-10
2.087618	5.8822e-10
2.087128	5.90399e-10
2.086638	5.92585e-10
2.086148	5.9478e-10
2.085658	5.96983e-10
2.085168	5.99194e-10
2.084677	6.01413e-10
2.084187	6.03641e-10
2.083697	6.05876e-10
2.083207	6.0812e-10
2.082717	6.10373e-10
2.082227	6.12633e-10
2.081737	6.14902e-10
2.081246	6.1718e-10
2.080756	6.19466e-10
2.080266	6.2176e-10
2.079776	6.24063e-10
2.079286	6.26374e-10
2.078796	6.28694e-10
2.078305	6.31022e-10
2.077815	6.33359e-10
2.077325	6.35705e-10
2.076835	6.3806e-10
2.076345	6.40423e-10
2.075855	6.42795e-10
2.075365	6.45176e-10
2.074874	6.47565e-10
2.074384	6.49963e-10
2.073894	6.52371e-10
2.073404	6.54787e-10
2.072914	6.57212e-10
2.072424	6.59646e-10
2.071934	6.62089e-10
2.071443	6.64541e-10
2.070953	6.67003e-10
2.070463	6.69473e-10
2.069973	6.71953e-10
2.069483	6.74441e-10
2.068993	6.76939e-10
2.068502	6.79446e-10
2.068012	6.81963e-10
2.067522	6.84489e-10
2.067032	6.87024e-10
2.066542	6.89568e-10
2.066052	6.92122e-10
2.065562	6.94686e-10
2.065071	6.97259e-10
2.064581	6.99841e-10
2.064091	7.02433e-10
2.063601	7.05035e-10
2.063111	7.07646e-10
2.062621	7.10267e-10
2.062131	7.12897e-10
2.061640	7.15538e-10
2.061150	7.18188e-10
2.060660	7.20848e-10
2.060170	7.23518e-10
2.059680	7.26197e-10
2.059190	7.28887e-10
2.058699	7.31587e-10
2.058209	7.34296e-10
2.057719	7.37016e-10
2.057229	7.39745e-10
2.056739	7.42485e-10
2.056249	7.45235e-10
2.055759	7.47995e-10
2.055268	7.50766e-10
2.054778	7.53546e-10
2.054288	7.56337e-10
2.053798	7.59138e-10
2.053308	7.6195e-10
2.052818	7.64772e-10
2.052327	7.67605e-10
2.051837	7.70448e-10
2.051347	7.73301e-10
2.050857	7.76165e-10
2.050367	7.7904e-10
2.049877	7.81925e-10
2.049387	7.84821e-10
2.048896	7.87728e-10
2.048406	7.90645e-10
2.047916	7.93574e-10
2.047426	7.96513e-10
2.046936	7.99463e-10
2.046446	8.02424e-10
2.045956	8.05396e-10
2.045465	8.08379e-10
2.044975	8.11373e-10
2.044485	8.14378e-10
2.043995	8.17394e-10
2.043505	8.20421e-10
2.043015	8.2346e-10
2.042524	8.2651e-10
2.042034	8.29571e-10
2.041544	8.32644e-10
2.041054	8.35727e-10
2.040564	8.38823e-10
2.040074	8.41929e-10
2.039584	8.45048e-10
2.039093	8.48177e-10
2.038603	8.51319e-10
2.038113	8.54472e-10
2.037623	8.57637e-10
2.037133	8.60813e-10
2.036643	8.64001e-10
2.036152	8.67201e-10
2.035662	8.70413e-10
2.035172	8.73637e-10
2.034682	8.76873e-10
2.034192	8.8012e-10
2.033702	8.8338e-10
2.033212	8.86652e-10
2.032721	8.89936e-10
2.032231	8.93232e-10
2.031741	8.9654e-10
2.031251	8.9986e-10
2.030761	9.03193e-10
2.030271	9.06538e-10
2.029781	9.09896e-10
2.029290	9.13266e-10
2.028800	9.16648e-10
2.028310	9.20043e-10
2.027820	9.23451e-10
2.027330	9.26871e-10
2.026840	9.30304e-10
2.026349	9.3375e-10
2.025859	9.37208e-10
2.025369	9.40679e-10
2.024879	9.44163e-10
2.024389	9.4766e-10
2.023899	9.5117e-10
2.023409	9.54693e-10
2.022918	9.58228e-10
2.022428	9.61777e-10
2.021938	9.6534e-10
2.021448	9.68915e-10
2.020958	9.72503e-10
2.020468	9.76105e-10
2.019978	9.79721e-10
2.019487	9.83349e-10
2.018997	9.86991e-10
2.018507	9.90647e-10
2.018017	9.94316e-10
2.017527	9.97998e-10
2.017037	1.00169e-09
2.016546	1.0054e-09
2.016056	1.00913e-09
2.015566	1.01287e-09
2.015076	1.01662e-09
2.014586	1.02038e-09
2.014096	1.02416e-09
2.013606	1.02795e-09
2.013115	1.03176e-09
2.012625	1.03558e-09
2.012135	1.03942e-09
2.011645	1.04327e-09
2.011155	1.04713e-09
2.010665	1.05101e-09
2.010174	1.0549e-09
2.009684	1.05881e-09
2.009194	1.06273e-09
2.008704	1.06667e-09
2.008214	1.07062e-09
2.007724	1.07458e-09
2.007234	1.07856e-09
2.006743	1.08256e-09
2.006253	1.08657e-09
2.005763	1.09059e-09
2.005273	1.09463e-09
2.004783	1.09869e-09
2.004293	1.10275e-09
2.003803	1.10684e-09
2.003312	1.11094e-09
2.002822	1.11505e-09
2.002332	1.11918e-09
2.001842	1.12333e-09
2.001352	1.12749e-09
2.000862	1.13166e-09
2.000371	1.13586e-09
1.999881	1.14006e-09
1.999391	1.14429e-09
1.998901	1.14852e-09
1.998411	1.15278e-09
1.997921	1.15705e-09
1.997431	1.16133e-09
1.996940	1.16563e-09
1.996450	1.16995e-09
1.995960	1.17428e-09
1.995470	1.17863e-09
1.994980	1.183e-09
1.994490	1.18738e-09
1.993999	1.19178e-09
1.993509	1.19619e-09
1.993019	1.20062e-09
1.992529	1.20507e-09
1.992039	1.20953e-09
1.991549	1.21401e-09
1.991059	1.21851e-09
1.990568	1.22302e-09
1.990078	1.22755e-09
1.989588	1.2321e-09
1.989098	1.23666e-09
1.988608	1.24124e-09
1.988118	1.24584e-09
1.987628	1.25045e-09
1.987137	1.25508e-09
1.986647	1.25973e-09
1.986157	1.2644e-09
1.985667	1.26908e-09
1.985177	1.27378e-09
1.984687	1.2785e-09
1.984196	1.28323e-09
1.983706	1.28799e-09
1.983216	1.29276e-09
1.982726	1.29754e-09
1.982236	1.30235e-09
1.981746	1.30717e-09
1.981256	1.31201e-09
1.980765	1.31687e-09
1.980275	1.32175e-09
1.979785	1.32665e-09
1.979295	1.33156e-09
1.978805	1.33649e-09
1.978315	1.34144e-09
1.977825	1.34641e-09
1.977334	1.3514e-09
1.976844	1.3564e-09
1.976354	1.36143e-09
1.975864	1.36647e-09
1.975374	1.37153e-09
1.974884	1.37661e-09
1.974393	1.38171e-09
1.973903	1.38682e-09
1.973413	1.39196e-09
1.972923	1.39712e-09
1.972433	1.40229e-09
1.971943	1.40748e-09
1.971453	1.4127e-09
1.970962	1.41793e-09
1.970472	1.42318e-09
1.969982	1.42845e-09
1.969492	1.43374e-09
1.969002	1.43905e-09
1.968512	1.44438e-09
1.968021	1.44973e-09
1.967531	1.4551e-09
1.967041	1.46049e-09
1.966551	1.4659e-09
1.966061	1.47133e-09
1.965571	1.47678e-09
1.965081	1.48225e-09
1.964590	1.48774e-09
1.964100	1.49325e-09
1.963610	1.49878e-09
1.963120	1.50433e-09
1.962630	1.5099e-09
1.962140	1.51549e-09
1.961650	1.52111e-09
1.961159	1.52674e-09
1.960669	1.53239e-09
1.960179	1.53807e-09
1.959689	1.54377e-09
1.959199	1.54948e-09
1.958709	1.55522e-09
1.958218	1.56098e-09
1.957728	1.56677e-09
1.957238	1.57257e-09
1.956748	1.57839e-09
1.956258	1.58424e-09
1.955768	1.59011e-09
1.955278	1.59599e-09
1.954787	1.60191e-09
1.954297	1.60784e-09
1.953807	1.61379e-09
1.953317	1.61977e-09
1.952827	1.62577e-09
1.952337	1.63179e-09
1.951846	1.63784e-09
1.951356	1.6439e-09
1.950866	1.64999e-09
1.950376	1.6561e-09
1.949886	1.66223e-09
1.949396	1.66839e-09
1.948906	1.67457e-09
1.948415	1.68077e-09
1.947925	1.687e-09
1.947435	1.69325e-09
1.946945	1.69952e-09
1.946455	1.70581e-09
1.945965	1.71213e-09
1.945475	1.71847e-09
1.944984	1.72483e-09
1.944494	1.73122e-09
1.944004	1.73764e-09
1.943514	1.74407e-09
1.943024	1.75053e-09
1.942534	1.75701e-09
1.942043	1.76352e-09
1.941553	1.77005e-09
1.941063	1.77661e-09
1.940573	1.78319e-09
1.940083	1.78979e-09
1.939593	1.79642e-09
1.939103	1.80308e-09
1.938612	1.80975e-09
1.938122	1.81646e-09
1.937632	1.82318e-09
1.937142	1.82994e-09
1.936652	1.83671e-09
1.936162	1.84352e-09
1.935672	1.85034e-09
1.935181	1.8572e-09
1.934691	1.86408e-09
1.934201	1.87098e-09
1.933711	1.87791e-09
1.933221	1.88486e-09
1.932731	1.89185e-09
1.932240	1.89885e-09
1.931750	1.90588e-09
1.931260	1.91294e-09
1.930770	1.92003e-09
1.930280	1.92714e-09
1.929790	1.93428e-09
1.929300	1.94144e-09
1.928809	1.94863e-09
1.928319	1.95585e-09
1.927829	1.96309e-09
1.927339	1.97036e-09
1.926849	1.97766e-09
1.926359	1.98499e-09
1.925868	1.99234e-09
1.925378	1.99972e-09
1.924888	2.00712e-09
1.924398	2.01456e-09
1.923908	2.02202e-09
1.923418	2.02951e-09
1.922928	2.03702e-09
1.922437	2.04457e-09
1.921947	2.05214e-09
1.921457	2.05974e-09
1.920967	2.06737e-09
1.920477	2.07503e-09
1.919987	2.08271e-09
1.919497	2.09043e-09
1.919006	2.09817e-09
1.918516	2.10594e-09
1.918026	2.11374e-09
1.917536	2.12157e-09
1.917046	2.12943e-09
1.916556	2.13731e-09
1.916065	2.14523e-09
1.915575	2.15317e-09
1.915085	2.16115e-09
1.914595	2.16915e-09
1.914105	2.17719e-09
1.913615	2.18525e-09
1.913125	2.19334e-09
1.912634	2.20147e-09
1.912144	2.20962e-09
1.911654	2.2178e-09
1.911164	2.22602e-09
1.910674	2.23426e-09
1.910184	2.24254e-09
1.909693	2.25084e-09
1.909203	2.25918e-09
1.908713	2.26755e-09
1.908223	2.27595e-09
1.907733	2.28438e-09
1.907243	2.29284e-09
1.906753	2.30133e-09
1.906262	2.30985e-09
1.905772	2.31841e-09
1.905282	2.32699e-09
1.904792	2.33561e-09
1.904302	2.34426e-09
1.903812	2.35294e-09
1.903322	2.36166e-09
1.902831	2.37041e-09
1.902341	2.37918e-09
1.901851	2.388e-09
1.901361	2.39684e-09
1.900871	2.40572e-09
1.900381	2.41463e-09
1.899890	2.42357e-09
1.899400	2.43255e-09
1.898910	2.44156e-09
1.898420	2.4506e-09
1.897930	2.45968e-09
1.897440	2.46879e-09
1.896950	2.47793e-09
1.896459	2.48711e-09
1.895969	2.49632e-09
1.895479	2.50556e-09
1.894989	2.51484e-09
1.894499	2.52416e-09
1.894009	2.53351e-09
1.893519	2.54289e-09
1.893028	2.55231e-09
1.892538	2.56176e-09
1.892048	2.57125e-09
1.891558	2.58077e-09
1.891068	2.59033e-09
1.890578	2.59992e-09
1.890087	2.60955e-09
1.889597	2.61922e-09
1.889107	2.62892e-09
1.888617	2.63866e-09
1.888127	2.64843e-09
1.887637	2.65824e-09
1.887147	2.66808e-09
1.886656	2.67797e-09
1.886166	2.68788e-09
1.885676	2.69784e-09
1.885186	2.70783e-09
1.884696	2.71786e-09
1.884206	2.72793e-09
1.883715	2.73803e-09
1.883225	2.74817e-09
1.882735	2.75835e-09
1.882245	2.76856e-09
1.881755	2.77882e-09
1.881265	2.78911e-09
1.880775	2.79944e-09
1.880284	2.80981e-09
1.879794	2.82022e-09
1.879304	2.83066e-09
1.878814	2.84114e-09
1.878324	2.85167e-09
1.877834	2.86223e-09
1.877344	2.87283e-09
1.876853	2.88347e-09
1.876363	2.89415e-09
1.875873	2.90487e-09
1.875383	2.91563e-09
1.874893	2.92643e-09
1.874403	2.93726e-09
1.873912	2.94814e-09
1.873422	2.95906e-09
1.872932	2.97002e-09
1.872442	2.98102e-09
1.871952	2.99206e-09
1.871462	3.00314e-09
1.870972	3.01427e-09
1.870481	3.02543e-09
1.869991	3.03664e-09
1.869501	3.04788e-09
1.869011	3.05917e-09
1.868521	3.0705e-09
1.868031	3.08187e-09
1.867540	3.09329e-09
1.867050	3.10475e-09
1.866560	3.11624e-09
1.866070	3.12779e-09
1.865580	3.13937e-09
1.865090	3.151e-09
1.864600	3.16267e-09
1.864109	3.17438e-09
1.863619	3.18614e-09
1.863129	3.19794e-09
1.862639	3.20978e-09
1.862149	3.22167e-09
1.861659	3.2336e-09
1.861169	3.24558e-09
1.860678	3.2576e-09
1.860188	3.26967e-09
1.859698	3.28178e-09
1.859208	3.29393e-09
1.858718	3.30613e-09
1.858228	3.31837e-09
1.857737	3.33066e-09
1.857247	3.343e-09
1.856757	3.35538e-09
1.856267	3.36781e-09
1.855777	3.38028e-09
1.855287	3.3928e-09
1.854797	3.40537e-09
1.854306	3.41798e-09
1.853816	3.43064e-09
1.853326	3.44335e-09
1.852836	3.4561e-09
1.852346	3.4689e-09
1.851856	3.48175e-09
1.851366	3.49464e-09
1.850875	3.50759e-09
1.850385	3.52058e-09
1.849895	3.53362e-09
1.849405	3.5467e-09
1.848915	3.55984e-09
1.848425	3.57302e-09
1.847934	3.58626e-09
1.847444	3.59954e-09
1.846954	3.61287e-09
1.846464	3.62625e-09
1.845974	3.63968e-09
1.845484	3.65316e-09
1.844994	3.66669e-09
1.844503	3.68027e-09
1.844013	3.6939e-09
1.843523	3.70759e-09
1.843033	3.72132e-09
1.842543	3.7351e-09
1.842053	3.74893e-09
1.841562	3.76282e-09
1.841072	3.77675e-09
1.840582	3.79074e-09
1.840092	3.80478e-09
1.839602	3.81887e-09
1.839112	3.83302e-09
1.838622	3.84721e-09
1.838131	3.86146e-09
1.837641	3.87577e-09
1.837151	3.89012e-09
1.836661	3.90453e-09
1.836171	3.91899e-09
1.835681	3.9335e-09
1.835191	3.94807e-09
1.834700	3.96269e-09
1.834210	3.97737e-09
1.833720	3.9921e-09
1.833230	4.00689e-09
1.832740	4.02173e-09
1.832250	4.03662e-09
1.831759	4.05157e-09
1.831269	4.06658e-09
1.830779	4.08164e-09
1.830289	4.09676e-09
1.829799	4.11193e-09
1.829309	4.12716e-09
1.828819	4.14245e-09
1.828328	4.15779e-09
1.827838	4.17319e-09
1.827348	4.18864e-09
1.826858	4.20416e-09
1.826368	4.21973e-09
1.825878	4.23536e-09
1.825387	4.25104e-09
1.824897	4.26679e-09
1.824407	4.28259e-09
1.823917	4.29845e-09
1.823427	4.31437e-09
1.822937	4.33035e-09
1.822447	4.34639e-09
1.821956	4.36249e-09
1.821466	4.37865e-09
1.820976	4.39486e-09
1.820486	4.41114e-09
1.819996	4.42748e-09
1.819506	4.44388e-09
1.819016	4.46033e-09
1.818525	4.47685e-09
1.818035	4.49344e-09
1.817545	4.51008e-09
1.817055	4.52678e-09
1.816565	4.54355e-09
1.816075	4.56038e-09
1.815584	4.57727e-09
1.815094	4.59422e-09
1.814604	4.61123e-09
1.814114	4.62831e-09
1.813624	4.64545e-09
1.813134	4.66266e-09
1.812644	4.67993e-09
1.812153	4.69726e-09
1.811663	4.71466e-09
1.811173	4.73212e-09
1.810683	4.74965e-09
1.810193	4.76724e-09
1.809703	4.78489e-09
1.809212	4.80262e-09
1.808722	4.8204e-09
1.808232	4.83826e-09
1.807742	4.85618e-09
1.807252	4.87416e-09
1.806762	4.89222e-09
1.806272	4.91033e-09
1.805781	4.92852e-09
1.805291	4.94677e-09
1.804801	4.9651e-09
1.804311	4.98349e-09
1.803821	5.00194e-09
1.803331	5.02047e-09
1.802841	5.03906e-09
1.802350	5.05773e-09
1.801860	5.07646e-09
1.801370	5.09526e-09
1.800880	5.11413e-09
1.800390	5.13307e-09
1.799900	5.15208e-09
1.799409	5.17117e-09
1.798919	5.19032e-09
1.798429	5.20954e-09
1.797939	5.22884e-09
1.797449	5.2482e-09
1.796959	5.26764e-09
1.796469	5.28715e-09
1.795978	5.30673e-09
1.795488	5.32639e-09
1.794998	5.34611e-09
1.794508	5.36591e-09
1.794018	5.38579e-09
1.793528	5.40573e-09
1.793038	5.42576e-09
1.792547	5.44585e-09
1.792057	5.46602e-09
1.791567	5.48627e-09
1.791077	5.50658e-09
1.790587	5.52698e-09
1.790097	5.54745e-09
1.789606	5.568e-09
1.789116	5.58862e-09
1.788626	5.60932e-09
1.788136	5.63009e-09
1.787646	5.65094e-09
1.787156	5.67187e-09
1.786666	5.69288e-09
1.786175	5.71397e-09
1.785685	5.73513e-09
1.785195	5.75637e-09
1.784705	5.77769e-09
1.784215	5.79909e-09
1.783725	5.82057e-09
1.783234	5.84212e-09
1.782744	5.86376e-09
1.782254	5.88548e-09
1.781764	5.90728e-09
1.781274	5.92916e-09
1.780784	5.95112e-09
1.780294	5.97316e-09
1.779803	5.99528e-09
1.779313	6.01748e-09
1.778823	6.03977e-09
1.778333	6.06214e-09
1.777843	6.08459e-09
1.777353	6.10713e-09
1.776863	6.12975e-09
1.776372	6.15245e-09
1.775882	6.17524e-09
1.775392	6.19811e-09
1.774902	6.22106e-09
1.774412	6.2441e-09
1.773922	6.26723e-09
1.773431	6.29044e-09
1.772941	6.31374e-09
1.772451	6.33713e-09
1.771961	6.3606e-09
1.771471	6.38415e-09
1.770981	6.4078e-09
1.770491	6.43153e-09
1.770000	6.45535e-09
1.769510	6.47926e-09
1.769020	6.50326e-09
1.768530	6.52734e-09
1.768040	6.55152e-09
1.767550	6.57578e-09
1.767059	6.60014e-09
1.766569	6.62458e-09
1.766079	6.64912e-09
1.765589	6.67375e-09
1.765099	6.69846e-09
1.764609	6.72327e-09
1.764119	6.74817e-09
1.763628	6.77317e-09
1.763138	6.79825e-09
1.762648	6.82343e-09
1.762158	6.8487e-09
1.761668	6.87407e-09
1.761178	6.89953e-09
1.760688	6.92508e-09
1.760197	6.95073e-09
1.759707	6.97647e-09
1.759217	7.00231e-09
1.758727	7.02825e-09
1.758237	7.05428e-09
1.757747	7.0804e-09
1.757256	7.10663e-09
1.756766	7.13295e-09
1.756276	7.15937e-09
1.755786	7.18588e-09
1.755296	7.2125e-09
1.754806	7.23921e-09
1.754316	7.26602e-09
1.753825	7.29293e-09
1.753335	7.31994e-09
1.752845	7.34705e-09
1.752355	7.37427e-09
1.751865	7.40158e-09
1.751375	7.42899e-09
1.750885	7.45651e-09
1.750394	7.48412e-09
1.749904	7.51184e-09
1.749414	7.53966e-09
1.748924	7.56759e-09
1.748434	7.59562e-09
1.747944	7.62375e-09
1.747453	7.65198e-09
1.746963	7.68032e-09
1.746473	7.70877e-09
1.745983	7.73732e-09
1.745493	7.76598e-09
1.745003	7.79474e-09
1.744513	7.82361e-09
1.744022	7.85259e-09
1.743532	7.88167e-09
1.743042	7.91086e-09
1.742552	7.94016e-09
1.742062	7.96957e-09
1.741572	7.99909e-09
1.741081	8.02871e-09
1.740591	8.05845e-09
1.740101	8.08829e-09
1.739611	8.11825e-09
1.739121	8.14832e-09
1.738631	8.1785e-09
1.738141	8.20879e-09
1.737650	8.23919e-09
1.737160	8.26971e-09
1.736670	8.30033e-09
1.736180	8.33108e-09
1.735690	8.36193e-09
1.735200	8.3929e-09
1.734710	8.42399e-09
1.734219	8.45519e-09
1.733729	8.4865e-09
1.733239	8.51793e-09
1.732749	8.54948e-09
1.732259	8.58115e-09
1.731769	8.61293e-09
1.731278	8.64483e-09
1.730788	8.67685e-09
1.730298	8.70898e-09
1.729808	8.74124e-09
1.729318	8.77361e-09
1.728828	8.80611e-09
1.728338	8.83872e-09
1.727847	8.87146e-09
1.727357	8.90432e-09
1.726867	8.9373e-09
1.726377	8.9704e-09
1.725887	9.00362e-09
1.725397	9.03697e-09
1.724906	9.07044e-09
1.724416	9.10403e-09
1.723926	9.13775e-09
1.723436	9.17159e-09
1.722946	9.20556e-09
1.722456	9.23966e-09
1.721966	9.27388e-09
1.721475	9.30822e-09
1.720985	9.3427e-09
1.720495	9.3773e-09
1.720005	9.41203e-09
1.719515	9.44689e-09
1.719025	9.48188e-09
1.718535	9.517e-09
1.718044	9.55225e-09
1.717554	9.58763e-09
1.717064	9.62314e-09
1.716574	9.65878e-09
1.716084	9.69455e-09
1.715594	9.73046e-09
1.715103	9.76649e-09
1.714613	9.80267e-09
1.714123	9.83897e-09
1.713633	9.87541e-09
1.713143	9.91199e-09
1.712653	9.9487e-09
1.712163	9.98555e-09
1.711672	1.00225e-08
1.711182	1.00597e-08
1.710692	1.00969e-08
1.710202	1.01343e-08
1.709712	1.01718e-08
1.709222	1.02095e-08
1.708732	1.02473e-08
1.708241	1.02853e-08
1.707751	1.03234e-08
1.707261	1.03616e-08
1.706771	1.04e-08
1.706281	1.04385e-08
1.705791	1.04772e-08
1.705300	1.0516e-08
1.704810	1.05549e-08
1.704320	1.0594e-08
1.703830	1.06332e-08
1.703340	1.06726e-08
1.702850	1.07122e-08
1.702360	1.07518e-08
1.701869	1.07917e-08
1.701379	1.08316e-08
1.700889	1.08717e-08
1.700399	1.0912e-08
1.699909	1.09524e-08
1.699419	1.0993e-08
1.698928	1.10337e-08
1.698438	1.10746e-08
1.697948	1.11156e-08
1.697458	1.11567e-08
1.696968	1.11981e-08
1.696478	1.12395e-08
1.695988	1.12812e-08
1.695497	1.1323e-08
1.695007	1.13649e-08
1.694517	1.1407e-08
1.694027	1.14492e-08
1.693537	1.14916e-08
1.693047	1.15342e-08
1.692557	1.15769e-08
1.692066	1.16198e-08
1.691576	1.16628e-08
1.691086	1.1706e-08
1.690596	1.17494e-08
1.690106	1.17929e-08
1.689616	1.18366e-08
1.689125	1.18804e-08
1.688635	1.19244e-08
1.688145	1.19686e-08
1.687655	1.20129e-08
1.687165	1.20574e-08
1.686675	1.21021e-08
1.686185	1.21469e-08
1.685694	1.21919e-08
1.685204	1.2237e-08
1.684714	1.22823e-08
1.684224	1.23278e-08
1.683734	1.23735e-08
1.683244	1.24193e-08
1.682753	1.24653e-08
1.682263	1.25115e-08
1.681773	1.25578e-08
1.681283	1.26043e-08
1.680793	1.2651e-08
1.680303	1.26979e-08
1.679813	1.27449e-08
1.679322	1.27921e-08
1.678832	1.28395e-08
1.678342	1.2887e-08
1.677852	1.29348e-08
1.677362	1.29827e-08
1.676872	1.30308e-08
1.676382	1.3079e-08
1.675891	1.31275e-08
1.675401	1.31761e-08
1.674911	1.32249e-08
1.674421	1.32739e-08
1.673931	1.3323e-08
1.673441	1.33724e-08
1.672950	1.34219e-08
1.672460	1.34716e-08
1.671970	1.35215e-08
1.671480	1.35716e-08
1.670990	1.36218e-08
1.670500	1.36723e-08
1.670010	1.37229e-08
1.669519	1.37738e-08
1.669029	1.38248e-08
1.668539	1.3876e-08
1.668049	1.39274e-08
1.667559	1.3979e-08
1.667069	1.40307e-08
1.666579	1.40827e-08
1.666088	1.41348e-08
1.665598	1.41872e-08
1.665108	1.42397e-08
1.664618	1.42925e-08
1.664128	1.43454e-08
1.663638	1.43986e-08
1.663147	1.44519e-08
1.662657	1.45054e-08
1.662167	1.45591e-08
1.661677	1.46131e-08
1.661187	1.46672e-08
1.660697	1.47215e-08
1.660207	1.4776e-08
1.659716	1.48307e-08
1.659226	1.48857e-08
1.658736	1.49408e-08
1.658246	1.49961e-08
1.657756	1.50517e-08
1.657266	1.51074e-08
1.656775	1.51634e-08
1.656285	1.52195e-08
1.655795	1.52759e-08
1.655305	1.53325e-08
1.654815	1.53893e-08
1.654325	1.54463e-08
1.653835	1.55035e-08
1.653344	1.55609e-08
1.652854	1.56185e-08
1.652364	1.56764e-08
1.651874	1.57344e-08
1.651384	1.57927e-08
1.650894	1.58512e-08
1.650404	1.59099e-08
1.649913	1.59688e-08
1.649423	1.6028e-08
1.648933	1.60874e-08
1.648443	1.61469e-08
1.647953	1.62067e-08
1.647463	1.62668e-08
1.646972	1.6327e-08
1.646482	1.63875e-08
1.645992	1.64482e-08
1.645502	1.65091e-08
1.645012	1.65702e-08
1.644522	1.66316e-08
1.644032	1.66932e-08
1.643541	1.6755e-08
1.643051	1.68171e-08
1.642561	1.68794e-08
1.642071	1.69419e-08
1.641581	1.70046e-08
1.641091	1.70676e-08
1.640600	1.71308e-08
1.640110	1.71943e-08
1.639620	1.7258e-08
1.639130	1.73219e-08
1.638640	1.7386e-08
1.638150	1.74504e-08
1.637660	1.75151e-08
1.637169	1.75799e-08
1.636679	1.7645e-08
1.636189	1.77104e-08
1.635699	1.7776e-08
1.635209	1.78418e-08
1.634719	1.79079e-08
1.634229	1.79742e-08
1.633738	1.80408e-08
1.633248	1.81076e-08
1.632758	1.81747e-08
1.632268	1.8242e-08
1.631778	1.83096e-08
1.631288	1.83774e-08
1.630797	1.84454e-08
1.630307	1.85138e-08
1.629817	1.85823e-08
1.629327	1.86511e-08
1.628837	1.87202e-08
1.628347	1.87896e-08
1.627857	1.88592e-08
1.627366	1.8929e-08
1.626876	1.89991e-08
1.626386	1.90695e-08
1.625896	1.91401e-08
1.625406	1.9211e-08
1.624916	1.92821e-08
1.624426	1.93536e-08
1.623935	1.94252e-08
1.623445	1.94972e-08
1.622955	1.95694e-08
1.622465	1.96419e-08
1.621975	1.97146e-08
1.621485	1.97876e-08
1.620994	1.98609e-08
1.620504	1.99345e-08
1.620014	2.00083e-08
1.619524	2.00824e-08
1.619034	2.01568e-08
1.618544	2.02315e-08
1.618054	2.03064e-08
1.617563	2.03816e-08
1.617073	2.04571e-08
1.616583	2.05328e-08
1.616093	2.06089e-08
1.615603	2.06852e-08
1.615113	2.07618e-08
1.614622	2.08387e-08
1.614132	2.09159e-08
1.613642	2.09934e-08
1.613152	2.10711e-08
1.612662	2.11492e-08
1.612172	2.12275e-08
1.611682	2.13061e-08
1.611191	2.1385e-08
1.610701	2.14642e-08
1.610211	2.15437e-08
1.609721	2.16235e-08
1.609231	2.17036e-08
1.608741	2.1784e-08
1.608251	2.18647e-08
1.607760	2.19457e-08
1.607270	2.20269e-08
1.606780	2.21085e-08
1.606290	2.21904e-08
1.605800	2.22726e-08
1.605310	2.23551e-08
1.604819	2.24379e-08
1.604329	2.2521e-08
1.603839	2.26044e-08
1.603349	2.26881e-08
1.602859	2.27721e-08
1.602369	2.28565e-08
1.601879	2.29411e-08
1.601388	2.30261e-08
1.600898	2.31114e-08
1.600408	2.3197e-08
1.599918	2.32829e-08
1.599428	2.33691e-08
1.598938	2.34557e-08
1.598447	2.35426e-08
1.597957	2.36298e-08
1.597467	2.37173e-08
1.596977	2.38051e-08
1.596487	2.38933e-08
1.595997	2.39818e-08
1.595507	2.40706e-08
1.595016	2.41597e-08
1.594526	2.42492e-08
1.594036	2.4339e-08
1.593546	2.44292e-08
1.593056	2.45197e-08
1.592566	2.46105e-08
1.592076	2.47016e-08
1.591585	2.47931e-08
1.591095	2.48849e-08
1.590605	2.49771e-08
1.590115	2.50696e-08
1.589625	2.51625e-08
1.589135	2.52557e-08
1.588644	2.53492e-08
1.588154	2.54431e-08
1.587664	2.55373e-08
1.587174	2.56319e-08
1.586684	2.57268e-08
1.586194	2.58221e-08
1.585704	2.59177e-08
1.585213	2.60137e-08
1.584723	2.61101e-08
1.584233	2.62068e-08
1.583743	2.63039e-08
1.583253	2.64013e-08
1.582763	2.64991e-08
1.582272	2.65972e-08
1.581782	2.66957e-08
1.581292	2.67946e-08
1.580802	2.68938e-08
1.580312	2.69934e-08
1.579822	2.70934e-08
1.579332	2.71937e-08
1.578841	2.72945e-08
1.578351	2.73956e-08
1.577861	2.7497e-08
1.577371	2.75989e-08
1.576881	2.77011e-08
1.576391	2.78037e-08
1.575901	2.79067e-08
1.575410	2.801e-08
1.574920	2.81138e-08
1.574430	2.82179e-08
1.573940	2.83224e-08
1.573450	2.84273e-08
1.572960	2.85326e-08
1.572469	2.86382e-08
1.571979	2.87443e-08
1.571489	2.88508e-08
1.570999	2.89576e-08
1.570509	2.90649e-08
1.570019	2.91725e-08
1.569529	2.92806e-08
1.569038	2.9389e-08
1.568548	2.94979e-08
1.568058	2.96071e-08
1.567568	2.97168e-08
1.567078	2.98268e-08
1.566588	2.99373e-08
1.566098	3.00482e-08
1.565607	3.01595e-08
1.565117	3.02712e-08
1.564627	3.03833e-08
1.564137	3.04958e-08
1.563647	3.06088e-08
1.563157	3.07221e-08
1.562666	3.08359e-08
1.562176	3.09501e-08
1.561686	3.10648e-08
1.561196	3.11798e-08
1.560706	3.12953e-08
1.560216	3.14112e-08
1.559726	3.15275e-08
1.559235	3.16443e-08
1.558745	3.17615e-08
1.558255	3.18791e-08
1.557765	3.19972e-08
1.557275	3.21157e-08
1.556785	3.22347e-08
1.556294	3.23541e-08
1.555804	3.24739e-08
1.555314	3.25942e-08
1.554824	3.27149e-08
1.554334	3.2836e-08
1.553844	3.29577e-08
1.553354	3.30797e-08
1.552863	3.32022e-08
1.552373	3.33252e-08
1.551883	3.34486e-08
1.551393	3.35725e-08
1.550903	3.36969e-08
1.550413	3.38217e-08
1.549923	3.39469e-08
1.549432	3.40727e-08
1.548942	3.41989e-08
1.548452	3.43255e-08
1.547962	3.44527e-08
1.547472	3.45803e-08
1.546982	3.47083e-08
1.546491	3.48369e-08
1.546001	3.49659e-08
1.545511	3.50954e-08
1.545021	3.52254e-08
1.544531	3.53559e-08
1.544041	3.54868e-08
1.543551	3.56182e-08
1.543060	3.57502e-08
1.542570	3.58826e-08
1.542080	3.60155e-08
1.541590	3.61489e-08
1.541100	3.62827e-08
1.540610	3.64171e-08
1.540119	3.6552e-08
1.539629	3.66874e-08
1.539139	3.68233e-08
1.538649	3.69596e-08
1.538159	3.70965e-08
1.537669	3.72339e-08
1.537179	3.73718e-08
1.536688	3.75102e-08
1.536198	3.76492e-08
1.535708	3.77886e-08
1.535218	3.79286e-08
1.534728	3.8069e-08
1.534238	3.821e-08
1.533748	3.83515e-08
1.533257	3.84936e-08
1.532767	3.86362e-08
1.532277	3.87793e-08
1.531787	3.89229e-08
1.531297	3.9067e-08
1.530807	3.92117e-08
1.530316	3.9357e-08
1.529826	3.95027e-08
1.529336	3.9649e-08
1.528846	3.97959e-08
1.528356	3.99433e-08
1.527866	4.00912e-08
1.527376	4.02397e-08
1.526885	4.03887e-08
1.526395	4.05383e-08
1.525905	4.06885e-08
1.525415	4.08392e-08
1.524925	4.09904e-08
1.524435	4.11422e-08
1.523945	4.12946e-08
1.523454	4.14476e-08
1.522964	4.16011e-08
1.522474	4.17551e-08
1.521984	4.19098e-08
1.521494	4.2065e-08
1.521004	4.22208e-08
1.520513	4.23772e-08
1.520023	4.25341e-08
1.519533	4.26917e-08
1.519043	4.28498e-08
1.518553	4.30085e-08
1.518063	4.31678e-08
1.517573	4.33277e-08
1.517082	4.34881e-08
1.516592	4.36492e-08
1.516102	4.38109e-08
1.515612	4.39731e-08
1.515122	4.4136e-08
1.514632	4.42995e-08
1.514141	4.44635e-08
1.513651	4.46282e-08
1.513161	4.47935e-08
1.512671	4.49594e-08
1.512181	4.51259e-08
1.511691	4.5293e-08
1.511201	4.54608e-08
1.510710	4.56292e-08
1.510220	4.57982e-08
1.509730	4.59678e-08
1.509240	4.6138e-08
1.508750	4.63089e-08
1.508260	4.64804e-08
1.507770	4.66526e-08
1.507279	4.68254e-08
1.506789	4.69988e-08
1.506299	4.71729e-08
1.505809	4.73476e-08
1.505319	4.75229e-08
1.504829	4.7699e-08
1.504338	4.78756e-08
1.503848	4.80529e-08
1.503358	4.82309e-08
1.502868	4.84095e-08
1.502378	4.85888e-08
1.501888	4.87688e-08
1.501398	4.89494e-08
1.500907	4.91307e-08
1.500417	4.93127e-08
1.499927	4.94953e-08
1.499437	4.96786e-08
1.498947	4.98626e-08
1.498457	5.00473e-08
1.497966	5.02327e-08
1.497476	5.04187e-08
1.496986	5.06054e-08
1.496496	5.07929e-08
1.496006	5.0981e-08
1.495516	5.11698e-08
1.495026	5.13593e-08
1.494535	5.15496e-08
1.494045	5.17405e-08
1.493555	5.19321e-08
1.493065	5.21244e-08
1.492575	5.23175e-08
1.492085	5.25113e-08
1.491595	5.27058e-08
1.491104	5.2901e-08
1.490614	5.30969e-08
1.490124	5.32935e-08
1.489634	5.34909e-08
1.489144	5.3689e-08
1.488654	5.38879e-08
1.488163	5.40875e-08
1.487673	5.42878e-08
1.487183	5.44889e-08
1.486693	5.46907e-08
1.486203	5.48932e-08
1.485713	5.50965e-08
1.485223	5.53006e-08
1.484732	5.55054e-08
1.484242	5.5711e-08
1.483752	5.59173e-08
1.483262	5.61244e-08
1.482772	5.63323e-08
1.482282	5.65409e-08
1.481792	5.67503e-08
1.481301	5.69605e-08
1.480811	5.71715e-08
1.480321	5.73832e-08
1.479831	5.75958e-08
1.479341	5.78091e-08
1.478851	5.80232e-08
1.478360	5.82381e-08
1.477870	5.84538e-08
1.477380	5.86703e-08
1.476890	5.88876e-08
1.476400	5.91057e-08
1.475910	5.93246e-08
1.475420	5.95443e-08
1.474929	5.97649e-08
1.474439	5.99862e-08
1.473949	6.02084e-08
1.473459	6.04314e-08
1.472969	6.06552e-08
1.472479	6.08798e-08
1.471988	6.11053e-08
1.471498	6.13316e-08
1.471008	6.15588e-08
1.470518	6.17868e-08
1.470028	6.20156e-08
1.469538	6.22453e-08
1.469048	6.24759e-08
1.468557	6.27072e-08
1.468067	6.29395e-08
1.467577	6.31726e-08
1.467087	6.34066e-08
1.466597	6.36414e-08
1.466107	6.38771e-08
1.465617	6.41137e-08
1.465126	6.43512e-08
1.464636	6.45895e-08
1.464146	6.48287e-08
1.463656	6.50688e-08
1.463166	6.53098e-08
1.462676	6.55517e-08
1.462185	6.57945e-08
1.461695	6.60382e-08
1.461205	6.62828e-08
1.460715	6.65283e-08
1.460225	6.67747e-08
1.459735	6.7022e-08
1.459245	6.72702e-08
1.458754	6.75193e-08
1.458264	6.77694e-08
1.457774	6.80204e-08
1.457284	6.82723e-08
1.456794	6.85252e-08
1.456304	6.8779e-08
1.455813	6.90337e-08
1.455323	6.92894e-08
1.454833	6.9546e-08
1.454343	6.98036e-08
1.453853	7.00621e-08
1.453363	7.03216e-08
1.452873	7.05821e-08
1.452382	7.08435e-08
1.451892	7.11059e-08
1.451402	7.13692e-08
1.450912	7.16336e-08
1.450422	7.18989e-08
1.449932	7.21652e-08
1.449442	7.24325e-08
1.448951	7.27007e-08
1.448461	7.297e-08
1.447971	7.32402e-08
1.447481	7.35115e-08
1.446991	7.37838e-08
1.446501	7.4057e-08
1.446010	7.43313e-08
1.445520	7.46066e-08
1.445030	7.48829e-08
1.444540	7.51603e-08
1.444050	7.54387e-08
1.443560	7.57181e-08
1.443070	7.59985e-08
1.442579	7.628e-08
1.442089	7.65625e-08
1.441599	7.68461e-08
1.441109	7.71307e-08
1.440619	7.74163e-08
1.440129	7.77031e-08
1.439639	7.79909e-08
1.439148	7.82797e-08
1.438658	7.85696e-08
1.438168	7.88606e-08
1.437678	7.91527e-08
1.437188	7.94459e-08
1.436698	7.97401e-08
1.436207	8.00354e-08
1.435717	8.03319e-08
1.435227	8.06294e-08
1.434737	8.0928e-08
1.434247	8.12278e-08
1.433757	8.15286e-08
1.433267	8.18306e-08
1.432776	8.21336e-08
1.432286	8.24378e-08
1.431796	8.27432e-08
1.431306	8.30496e-08
1.430816	8.33572e-08
1.430326	8.36659e-08
1.429835	8.39758e-08
1.429345	8.42868e-08
1.428855	8.4599e-08
1.428365	8.49123e-08
1.427875	8.52268e-08
1.427385	8.55425e-08
1.426895	8.58593e-08
1.426404	8.61773e-08
1.425914	8.64965e-08
1.425424	8.68168e-08
1.424934	8.71384e-08
1.424444	8.74611e-08
1.423954	8.7785e-08
1.423464	8.81102e-08
1.422973	8.84365e-08
1.422483	8.8764e-08
1.421993	8.90928e-08
1.421503	8.94228e-08
1.421013	8.9754e-08
1.420523	9.00864e-08
1.420032	9.042e-08
1.419542	9.07549e-08
1.419052	9.10911e-08
1.418562	9.14284e-08
1.418072	9.17671e-08
1.417582	9.21069e-08
1.417092	9.24481e-08
1.416601	9.27905e-08
1.416111	9.31341e-08
1.415621	9.34791e-08
1.415131	9.38253e-08
1.414641	9.41728e-08
1.414151	9.45216e-08
1.413660	9.48717e-08
1.413170	9.5223e-08
1.412680	9.55757e-08
1.412190	9.59297e-08
1.411700	9.6285e-08
1.411210	9.66416e-08
1.410720	9.69995e-08
1.410229	9.73588e-08
1.409739	9.77194e-08
1.409249	9.80813e-08
1.408759	9.84446e-08
1.408269	9.88092e-08
1.407779	9.91751e-08
1.407289	9.95424e-08
1.406798	9.99111e-08
1.406308	1.00281e-07
1.405818	1.00653e-07
1.405328	1.01025e-07
1.404838	1.014e-07
1.404348	1.01775e-07
1.403857	1.02152e-07
1.403367	1.0253e-07
1.402877	1.0291e-07
1.402387	1.03291e-07
1.401897	1.03674e-07
1.401407	1.04058e-07
1.400917	1.04443e-07
1.400426	1.0483e-07
1.399936	1.05218e-07
1.399446	1.05608e-07
1.398956	1.05999e-07
1.398466	1.06392e-07
1.397976	1.06786e-07
1.397486	1.07181e-07
1.396995	1.07578e-07
1.396505	1.07977e-07
1.396015	1.08377e-07
1.395525	1.08778e-07
1.395035	1.09181e-07
1.394545	1.09585e-07
1.394054	1.09991e-07
1.393564	1.10398e-07
1.393074	1.10807e-07
1.392584	1.11218e-07
1.392094	1.1163e-07
1.391604	1.12043e-07
1.391114	1.12458e-07
1.390623	1.12875e-07
1.390133	1.13293e-07
1.389643	1.13712e-07
1.389153	1.14133e-07
1.388663	1.14556e-07
1.388173	1.1498e-07
1.387682	1.15406e-07
1.387192	1.15834e-07
1.386702	1.16263e-07
1.386212	1.16693e-07
1.385722	1.17125e-07
1.385232	1.17559e-07
1.384742	1.17995e-07
1.384251	1.18432e-07
1.383761	1.1887e-07
1.383271	1.19311e-07
1.382781	1.19752e-07
1.382291	1.20196e-07
1.381801	1.20641e-07
1.381311	1.21088e-07
1.380820	1.21536e-07
1.380330	1.21987e-07
1.379840	1.22438e-07
1.379350	1.22892e-07
1.378860	1.23347e-07
1.378370	1.23804e-07
1.377879	1.24262e-07
1.377389	1.24723e-07
1.376899	1.25185e-07
1.376409	1.25648e-07
1.375919	1.26114e-07
1.375429	1.26581e-07
1.374939	1.2705e-07
1.374448	1.2752e-07
1.373958	1.27992e-07
1.373468	1.28466e-07
1.372978	1.28942e-07
1.372488	1.2942e-07
1.371998	1.29899e-07
1.371507	1.3038e-07
1.371017	1.30863e-07
1.370527	1.31348e-07
1.370037	1.31834e-07
1.369547	1.32323e-07
1.369057	1.32813e-07
1.368567	1.33304e-07
1.368076	1.33798e-07
1.367586	1.34294e-07
1.367096	1.34791e-07
1.366606	1.3529e-07
1.366116	1.35791e-07
1.365626	1.36294e-07
1.365136	1.36799e-07
1.364645	1.37306e-07
1.364155	1.37814e-07
1.363665	1.38325e-07
1.363175	1.38837e-07
1.362685	1.39351e-07
1.362195	1.39867e-07
1.361704	1.40385e-07
1.361214	1.40905e-07
1.360724	1.41427e-07
1.360234	1.41951e-07
1.359744	1.42477e-07
1.359254	1.43005e-07
1.358764	1.43534e-07
1.358273	1.44066e-07
1.357783	1.44599e-07
1.357293	1.45135e-07
1.356803	1.45672e-07
1.356313	1.46212e-07
1.355823	1.46753e-07
1.355333	1.47297e-07
1.354842	1.47843e-07
1.354352	1.4839e-07
1.353862	1.4894e-07
1.353372	1.49491e-07
1.352882	1.50045e-07
1.352392	1.50601e-07
1.351901	1.51159e-07
1.351411	1.51718e-07
1.350921	1.5228e-07
1.350431	1.52844e-07
1.349941	1.5341e-07
1.349451	1.53979e-07
1.348961	1.54549e-07
1.348470	1.55121e-07
1.347980	1.55696e-07
1.347490	1.56272e-07
1.347000	1.56851e-07
1.346510	1.57432e-07
1.346020	1.58015e-07
1.345529	1.586e-07
1.345039	1.59188e-07
1.344549	1.59777e-07
1.344059	1.60369e-07
1.343569	1.60963e-07
1.343079	1.61559e-07
1.342589	1.62158e-07
1.342098	1.62758e-07
1.341608	1.63361e-07
1.341118	1.63966e-07
1.340628	1.64573e-07
1.340138	1.65183e-07
1.339648	1.65795e-07
1.339158	1.66409e-07
1.338667	1.67025e-07
1.338177	1.67644e-07
1.337687	1.68265e-07
1.337197	1.68888e-07
1.336707	1.69513e-07
1.336217	1.70141e-07
1.335726	1.70771e-07
1.335236	1.71404e-07
1.334746	1.72039e-07
1.334256	1.72676e-07
1.333766	1.73315e-07
1.333276	1.73957e-07
1.332786	1.74602e-07
1.332295	1.75248e-07
1.331805	1.75897e-07
1.331315	1.76549e-07
1.330825	1.77203e-07
1.330335	1.77859e-07
1.329845	1.78518e-07
1.329354	1.79179e-07
1.328864	1.79842e-07
1.328374	1.80509e-07
1.327884	1.81177e-07
1.327394	1.81848e-07
1.326904	1.82522e-07
1.326414	1.83198e-07
1.325923	1.83876e-07
1.325433	1.84557e-07
1.324943	1.85241e-07
1.324453	1.85927e-07
1.323963	1.86615e-07
1.323473	1.87307e-07
1.322983	1.88e-07
1.322492	1.88697e-07
1.322002	1.89395e-07
1.321512	1.90097e-07
1.321022	1.90801e-07
1.320532	1.91508e-07
1.320042	1.92217e-07
1.319551	1.92929e-07
1.319061	1.93643e-07
1.318571	1.94361e-07
1.318081	1.9508e-07
1.317591	1.95803e-07
1.317101	1.96528e-07
1.316611	1.97256e-07
1.316120	1.97987e-07
1.315630	1.9872e-07
1.315140	1.99456e-07
1.314650	2.00195e-07
1.314160	2.00936e-07
1.313670	2.0168e-07
1.313179	2.02427e-07
1.312689	2.03177e-07
1.312199	2.0393e-07
1.311709	2.04685e-07
1.311219	2.05443e-07
1.310729	2.06204e-07
1.310239	2.06968e-07
1.309748	2.07734e-07
1.309258	2.08503e-07
1.308768	2.09276e-07
1.308278	2.10051e-07
1.307788	2.10829e-07
1.307298	2.1161e-07
1.306808	2.12393e-07
1.306317	2.1318e-07
1.305827	2.1397e-07
1.305337	2.14762e-07
1.304847	2.15557e-07
1.304357	2.16356e-07
1.303867	2.17157e-07
1.303376	2.17961e-07
1.302886	2.18769e-07
1.302396	2.19579e-07
1.301906	2.20392e-07
1.301416	2.21208e-07
1.300926	2.22028e-07
1.300436	2.2285e-07
1.299945	2.23675e-07
1.299455	2.24504e-07
1.298965	2.25335e-07
1.298475	2.2617e-07
1.297985	2.27008e-07
1.297495	2.27848e-07
1.297005	2.28692e-07
1.296514	2.29539e-07
1.296024	2.30389e-07
1.295534	2.31243e-07
1.295044	2.32099e-07
1.294554	2.32959e-07
1.294064	2.33822e-07
1.293573	2.34688e-07
1.293083	2.35557e-07
1.292593	2.36429e-07
1.292103	2.37305e-07
1.291613	2.38184e-07
1.291123	2.39066e-07
1.290633	2.39951e-07
1.290142	2.4084e-07
1.289652	2.41732e-07
1.289162	2.42627e-07
1.288672	2.43526e-07
1.288182	2.44428e-07
1.287692	2.45333e-07
1.287201	2.46242e-07
1.286711	2.47154e-07
1.286221	2.48069e-07
1.285731	2.48988e-07
1.285241	2.4991e-07
1.284751	2.50836e-07
1.284261	2.51765e-07
1.283770	2.52697e-07
1.283280	2.53633e-07
1.282790	2.54573e-07
1.282300	2.55515e-07
1.281810	2.56462e-07
1.281320	2.57412e-07
1.280830	2.58365e-07
1.280339	2.59322e-07
1.279849	2.60282e-07
1.279359	2.61246e-07
1.278869	2.62214e-07
1.278379	2.63185e-07
1.277889	2.6416e-07
1.277398	2.65138e-07
1.276908	2.6612e-07
1.276418	2.67106e-07
1.275928	2.68095e-07
1.275438	2.69088e-07
1.274948	2.70085e-07
1.274458	2.71085e-07
1.273967	2.72089e-07
1.273477	2.73097e-07
1.272987	2.74108e-07
1.272497	2.75123e-07
1.272007	2.76142e-07
1.271517	2.77165e-07
1.271026	2.78192e-07
1.270536	2.79222e-07
1.270046	2.80256e-07
1.269556	2.81294e-07
1.269066	2.82336e-07
1.268576	2.83382e-07
1.268086	2.84431e-07
1.267595	2.85485e-07
1.267105	2.86542e-07
1.266615	2.87603e-07
1.266125	2.88669e-07
1.265635	2.89738e-07
1.265145	2.90811e-07
1.264655	2.91888e-07
1.264164	2.92969e-07
1.263674	2.94054e-07
1.263184	2.95143e-07
1.262694	2.96236e-07
1.262204	2.97333e-07
1.261714	2.98435e-07
1.261223	2.9954e-07
1.260733	3.00649e-07
1.260243	3.01763e-07
1.259753	3.0288e-07
1.259263	3.04002e-07
1.258773	3.05128e-07
1.258283	3.06258e-07
1.257792	3.07393e-07
1.257302	3.08531e-07
1.256812	3.09674e-07
1.256322	3.10821e-07
1.255832	3.11972e-07
1.255342	3.13127e-07
1.254852	3.14287e-07
1.254361	3.15451e-07
1.253871	3.16619e-07
1.253381	3.17792e-07
1.252891	3.18969e-07
1.252401	3.2015e-07
1.251911	3.21336e-07
1.251420	3.22526e-07
1.250930	3.23721e-07
1.250440	3.2492e-07
1.249950	3.26123e-07
1.249460	3.27331e-07
1.248970	3.28543e-07
1.248480	3.2976e-07
1.247989	3.30982e-07
1.247499	3.32208e-07
1.247009	3.33438e-07
1.246519	3.34673e-07
1.246029	3.35912e-07
1.245539	3.37156e-07
1.245048	3.38405e-07
1.244558	3.39659e-07
1.244068	3.40917e-07
1.243578	3.42179e-07
1.243088	3.43447e-07
1.242598	3.44719e-07
1.242108	3.45995e-07
1.241617	3.47277e-07
1.241127	3.48563e-07
1.240637	3.49854e-07
1.240147	3.5115e-07
1.239657	3.5245e-07
1.239167	3.53756e-07
1.238677	3.55066e-07
1.238186	3.56381e-07
1.237696	3.57701e-07
1.237206	3.59026e-07
1.236716	3.60355e-07
1.236226	3.6169e-07
1.235736	3.6303e-07
1.235245	3.64374e-07
1.234755	3.65724e-07
1.234265	3.67078e-07
1.233775	3.68438e-07
1.233285	3.69802e-07
1.232795	3.71172e-07
1.232305	3.72547e-07
1.231814	3.73926e-07
1.231324	3.75311e-07
1.230834	3.76701e-07
1.230344	3.78097e-07
1.229854	3.79497e-07
1.229364	3.80903e-07
1.228873	3.82313e-07
1.228383	3.83729e-07
1.227893	3.8515e-07
1.227403	3.86577e-07
1.226913	3.88009e-07
1.226423	3.89446e-07
1.225933	3.90888e-07
1.225442	3.92336e-07
1.224952	3.93789e-07
1.224462	3.95247e-07
1.223972	3.96711e-07
1.223482	3.98181e-07
1.222992	3.99655e-07
1.222502	4.01136e-07
1.222011	4.02621e-07
1.221521	4.04112e-07
1.221031	4.05609e-07
1.220541	4.07111e-07
1.220051	4.08619e-07
1.219561	4.10133e-07
1.219070	4.11652e-07
1.218580	4.13176e-07
1.218090	4.14707e-07
1.217600	4.16243e-07
1.217110	4.17784e-07
1.216620	4.19332e-07
1.216130	4.20885e-07
1.215639	4.22443e-07
1.215149	4.24008e-07
1.214659	4.25578e-07
1.214169	4.27155e-07
1.213679	4.28737e-07
1.213189	4.30325e-07
1.212699	4.31918e-07
1.212208	4.33518e-07
1.211718	4.35124e-07
1.211228	4.36735e-07
1.210738	4.38353e-07
1.210248	4.39976e-07
1.209758	4.41606e-07
1.209267	4.43241e-07
1.208777	4.44883e-07
1.208287	4.46531e-07
1.207797	4.48185e-07
1.207307	4.49845e-07
1.206817	4.51511e-07
1.206327	4.53183e-07
1.205836	4.54861e-07
1.205346	4.56546e-07
1.204856	4.58237e-07
1.204366	4.59934e-07
1.203876	4.61638e-07
1.203386	4.63347e-07
1.202895	4.65063e-07
1.202405	4.66786e-07
1.201915	4.68515e-07
1.201425	4.7025e-07
1.200935	4.71992e-07
1.200445	4.7374e-07
1.199955	4.75494e-07
1.199464	4.77255e-07
1.198974	4.79023e-07
1.198484	4.80797e-07
1.197994	4.82578e-07
1.197504	4.84365e-07
1.197014	4.86159e-07
1.196524	4.8796e-07
1.196033	4.89767e-07
1.195543	4.91581e-07
1.195053	4.93402e-07
1.194563	4.95229e-07
1.194073	4.97063e-07
1.193583	4.98904e-07
1.193092	5.00752e-07
1.192602	5.02607e-07
1.192112	5.04468e-07
1.191622	5.06337e-07
1.191132	5.08212e-07
1.190642	5.10094e-07
1.190152	5.11983e-07
1.189661	5.1388e-07
1.189171	5.15783e-07
1.188681	5.17693e-07
1.188191	5.19611e-07
1.187701	5.21535e-07
1.187211	5.23467e-07
1.186720	5.25405e-07
1.186230	5.27351e-07
1.185740	5.29304e-07
1.185250	5.31265e-07
1.184760	5.33233e-07
1.184270	5.35207e-07
1.183780	5.3719e-07
1.183289	5.39179e-07
1.182799	5.41176e-07
1.182309	5.43181e-07
1.181819	5.45192e-07
1.181329	5.47212e-07
1.180839	5.49238e-07
1.180349	5.51273e-07
1.179858	5.53314e-07
1.179368	5.55364e-07
1.178878	5.5742e-07
1.178388	5.59485e-07
1.177898	5.61557e-07
1.177408	5.63637e-07
1.176917	5.65725e-07
1.176427	5.6782e-07
1.175937	5.69923e-07
1.175447	5.72034e-07
1.174957	5.74152e-07
1.174467	5.76279e-07
1.173977	5.78413e-07
1.173486	5.80555e-07
1.172996	5.82706e-07
1.172506	5.84864e-07
1.172016	5.8703e-07
1.171526	5.89204e-07
1.171036	5.91386e-07
1.170546	5.93577e-07
1.170055	5.95775e-07
1.169565	5.97982e-07
1.169075	6.00196e-07
1.168585	6.02419e-07
1.168095	6.04651e-07
1.167605	6.0689e-07
1.167114	6.09138e-07
1.166624	6.11394e-07
1.166134	6.13658e-07
1.165644	6.15931e-07
1.165154	6.18212e-07
1.164664	6.20502e-07
1.164174	6.228e-07
1.163683	6.25107e-07
1.163193	6.27422e-07
1.162703	6.29746e-07
1.162213	6.32078e-07
1.161723	6.34419e-07
1.161233	6.36769e-07
1.160742	6.39127e-07
1.160252	6.41494e-07
1.159762	6.4387e-07
1.159272	6.46255e-07
1.158782	6.48649e-07
1.158292	6.51051e-07
1.157802	6.53462e-07
1.157311	6.55882e-07
1.156821	6.58312e-07
1.156331	6.6075e-07
1.155841	6.63197e-07
1.155351	6.65653e-07
1.154861	6.68119e-07
1.154371	6.70593e-07
1.153880	6.73077e-07
1.153390	6.7557e-07
1.152900	6.78072e-07
1.152410	6.80583e-07
1.151920	6.83104e-07
1.151430	6.85634e-07
1.150939	6.88173e-07
1.150449	6.90722e-07
1.149959	6.9328e-07
1.149469	6.95848e-07
1.148979	6.98425e-07
1.148489	7.01012e-07
1.147999	7.03608e-07
1.147508	7.06214e-07
1.147018	7.0883e-07
1.146528	7.11455e-07
1.146038	7.1409e-07
1.145548	7.16735e-07
1.145058	7.1939e-07
1.144567	7.22054e-07
1.144077	7.24728e-07
1.143587	7.27412e-07
1.143097	7.30107e-07
1.142607	7.32811e-07
1.142117	7.35525e-07
1.141627	7.38249e-07
1.141136	7.40983e-07
1.140646	7.43728e-07
1.140156	7.46482e-07
1.139666	7.49247e-07
1.139176	7.52022e-07
1.138686	7.54807e-07
1.138196	7.57603e-07
1.137705	7.60409e-07
1.137215	7.63225e-07
1.136725	7.66052e-07
1.136235	7.68889e-07
1.135745	7.71737e-07
1.135255	7.74595e-07
1.134764	7.77464e-07
1.134274	7.80343e-07
1.133784	7.83233e-07
1.133294	7.86134e-07
1.132804	7.89046e-07
1.132314	7.91968e-07
1.131824	7.94901e-07
1.131333	7.97846e-07
1.130843	8.00801e-07
1.130353	8.03766e-07
1.129863	8.06743e-07
1.129373	8.09731e-07
1.128883	8.1273e-07
1.128393	8.1574e-07
1.127902	8.18762e-07
1.127412	8.21794e-07
1.126922	8.24838e-07
1.126432	8.27893e-07
1.125942	8.30959e-07
1.125452	8.34037e-07
1.124961	8.37126e-07
1.124471	8.40226e-07
1.123981	8.43338e-07
1.123491	8.46462e-07
1.123001	8.49597e-07
1.122511	8.52743e-07
1.122021	8.55902e-07
1.121530	8.59072e-07
1.121040	8.62253e-07
1.120550	8.65447e-07
1.120060	8.68652e-07
1.119570	8.71869e-07
1.119080	8.75099e-07
1.118589	8.7834e-07
1.118099	8.81593e-07
1.117609	8.84858e-07
1.117119	8.88135e-07
1.116629	8.91425e-07
1.116139	8.94726e-07
1.115649	8.9804e-07
1.115158	9.01366e-07
1.114668	9.04704e-07
1.114178	9.08055e-07
1.113688	9.11418e-07
1.113198	9.14794e-07
1.112708	9.18182e-07
1.112218	9.21583e-07
1.111727	9.24996e-07
1.111237	9.28422e-07
1.110747	9.3186e-07
1.110257	9.35312e-07
1.109767	9.38776e-07
1.109277	9.42253e-07
1.108786	9.45743e-07
1.108296	9.49245e-07
1.107806	9.52761e-07
1.107316	9.5629e-07
1.106826	9.59832e-07
1.106336	9.63387e-07
1.105846	9.66955e-07
1.105355	9.70536e-07
1.104865	9.74131e-07
1.104375	9.77738e-07
1.103885	9.8136e-07
1.103395	9.84994e-07
1.102905	9.88642e-07
1.102414	9.92304e-07
1.101924	9.95979e-07
1.101434	9.99668e-07
1.100944	1.00337e-06
1.100454	1.00709e-06
1.099964	1.01082e-06
1.099474	1.01456e-06
1.098983	1.01832e-06
1.098493	1.02209e-06
1.098003	1.02588e-06
1.097513	1.02967e-06
1.097023	1.03349e-06
1.096533	1.03732e-06
1.096043	1.04116e-06
1.095552	1.04501e-06
1.095062	1.04888e-06
1.094572	1.05277e-06
1.094082	1.05667e-06
1.093592	1.06058e-06
1.093102	1.06451e-06
1.092611	1.06845e-06
1.092121	1.07241e-06
1.091631	1.07638e-06
1.091141	1.08037e-06
1.090651	1.08437e-06
1.090161	1.08839e-06
1.089671	1.09242e-06
1.089180	1.09646e-06
1.088690	1.10052e-06
1.088200	1.1046e-06
1.087710	1.10869e-06
1.087220	1.1128e-06
1.086730	1.11692e-06
1.086240	1.12106e-06
1.085749	1.12521e-06
1.085259	1.12938e-06
1.084769	1.13356e-06
1.084279	1.13776e-06
1.083789	1.14197e-06
1.083299	1.1462e-06
1.082808	1.15044e-06
1.082318	1.15471e-06
1.081828	1.15898e-06
1.081338	1.16327e-06
1.080848	1.16758e-06
1.080358	1.17191e-06
1.079868	1.17625e-06
1.079377	1.1806e-06
1.078887	1.18498e-06
1.078397	1.18937e-06
1.077907	1.19377e-06
1.077417	1.19819e-06
1.076927	1.20263e-06
1.076436	1.20708e-06
1.075946	1.21156e-06
1.075456	1.21604e-06
1.074966	1.22055e-06
1.074476	1.22507e-06
1.073986	1.2296e-06
1.073496	1.23416e-06
1.073005	1.23873e-06
1.072515	1.24332e-06
1.072025	1.24792e-06
1.071535	1.25254e-06
1.071045	1.25718e-06
1.070555	1.26184e-06
1.070065	1.26651e-06
1.069574	1.2712e-06
1.069084	1.27591e-06
1.068594	1.28064e-06
1.068104	1.28538e-06
1.067614	1.29014e-06
1.067124	1.29492e-06
1.066633	1.29971e-06
1.066143	1.30453e-06
1.065653	1.30936e-06
1.065163	1.31421e-06
1.064673	1.31908e-06
1.064183	1.32396e-06
1.063693	1.32887e-06
1.063202	1.33379e-06
1.062712	1.33873e-06
1.062222	1.34369e-06
1.061732	1.34866e-06
1.061242	1.35366e-06
1.060752	1.35867e-06
1.060261	1.3637e-06
1.059771	1.36875e-06
1.059281	1.37382e-06
1.058791	1.37891e-06
1.058301	1.38402e-06
1.057811	1.38914e-06
1.057321	1.39429e-06
1.056830	1.39945e-06
1.056340	1.40464e-06
1.055850	1.40984e-06
1.055360	1.41506e-06
1.054870	1.4203e-06
1.054380	1.42556e-06
1.053890	1.43084e-06
1.053399	1.43614e-06
1.052909	1.44146e-06
1.052419	1.4468e-06
1.051929	1.45216e-06
1.051439	1.45754e-06
1.050949	1.46293e-06
1.050458	1.46835e-06
1.049968	1.47379e-06
1.049478	1.47925e-06
1.048988	1.48473e-06
1.048498	1.49023e-06
1.048008	1.49575e-06
1.047518	1.50129e-06
1.047027	1.50685e-06
1.046537	1.51243e-06
1.046047	1.51803e-06
1.045557	1.52365e-06
1.045067	1.52929e-06
1.044577	1.53496e-06
1.044086	1.54064e-06
1.043596	1.54635e-06
1.043106	1.55208e-06
1.042616	1.55783e-06
1.042126	1.5636e-06
1.041636	1.56939e-06
1.041146	1.5752e-06
1.040655	1.58103e-06
1.040165	1.58689e-06
1.039675	1.59277e-06
1.039185	1.59867e-06
1.038695	1.60459e-06
1.038205	1.61053e-06
1.037715	1.61649e-06
1.037224	1.62248e-06
1.036734	1.62849e-06
1.036244	1.63452e-06
1.035754	1.64058e-06
1.035264	1.64665e-06
1.034774	1.65275e-06
1.034283	1.65887e-06
1.033793	1.66502e-06
1.033303	1.67118e-06
1.032813	1.67737e-06
1.032323	1.68358e-06
1.031833	1.68982e-06
1.031343	1.69608e-06
1.030852	1.70236e-06
1.030362	1.70867e-06
1.029872	1.71499e-06
1.029382	1.72135e-06
1.028892	1.72772e-06
1.028402	1.73412e-06
1.027912	1.74054e-06
1.027421	1.74699e-06
1.026931	1.75346e-06
1.026441	1.75995e-06
1.025951	1.76647e-06
1.025461	1.77301e-06
1.024971	1.77958e-06
1.024480	1.78617e-06
1.023990	1.79279e-06
1.023500	1.79943e-06
1.023010	1.80609e-06
1.022520	1.81278e-06
1.022030	1.8195e-06
1.021540	1.82623e-06
1.021049	1.833e-06
1.020559	1.83979e-06
1.020069	1.8466e-06
1.019579	1.85344e-06
1.019089	1.8603e-06
1.018599	1.86719e-06
1.018108	1.87411e-06
1.017618	1.88105e-06
1.017128	1.88802e-06
1.016638	1.89501e-06
1.016148	1.90203e-06
1.015658	1.90907e-06
1.015168	1.91614e-06
1.014677	1.92324e-06
1.014187	1.93036e-06
1.013697	1.93751e-06
1.013207	1.94469e-06
1.012717	1.95189e-06
1.012227	1.95912e-06
1.011737	1.96638e-06
1.011246	1.97366e-06
1.010756	1.98097e-06
1.010266	1.98831e-06
1.009776	1.99567e-06
1.009286	2.00306e-06
1.008796	2.01048e-06
1.008305	2.01793e-06
1.007815	2.0254e-06
1.007325	2.0329e-06
1.006835	2.04043e-06
1.006345	2.04799e-06
1.005855	2.05557e-06
1.005365	2.06319e-06
1.004874	2.07083e-06
1.004384	2.0785e-06
1.003894	2.0862e-06
1.003404	2.09392e-06
1.002914	2.10168e-06
1.002424	2.10946e-06
1.001933	2.11728e-06
1.001443	2.12512e-06
1.000953	2.13299e-06
1.000463	2.14089e-06
0.999973	2.14882e-06
0.999483	2.15678e-06
0.998993	2.16476e-06
0.998502	2.17278e-06
0.998012	2.18083e-06
0.997522	2.18891e-06
0.997032	2.19701e-06
0.996542	2.20515e-06
0.996052	2.21332e-06
0.995562	2.22151e-06
0.995071	2.22974e-06
0.994581	2.238e-06
0.994091	2.24629e-06
0.993601	2.25461e-06
0.993111	2.26296e-06
0.992621	2.27134e-06
0.992130	2.27975e-06
0.991640	2.2882e-06
0.991150	2.29667e-06
0.990660	2.30518e-06
0.990170	2.31372e-06
0.989680	2.32229e-06
0.989190	2.33089e-06
0.988699	2.33952e-06
0.988209	2.34818e-06
0.987719	2.35688e-06
0.987229	2.36561e-06
0.986739	2.37437e-06
0.986249	2.38317e-06
0.985759	2.39199e-06
0.985268	2.40085e-06
0.984778	2.40974e-06
0.984288	2.41867e-06
0.983798	2.42763e-06
0.983308	2.43662e-06
0.982818	2.44564e-06
0.982327	2.4547e-06
0.981837	2.46379e-06
0.981347	2.47292e-06
0.980857	2.48208e-06
0.980367	2.49127e-06
0.979877	2.5005e-06
0.979387	2.50976e-06
0.978896	2.51905e-06
0.978406	2.52838e-06
0.977916	2.53775e-06
0.977426	2.54714e-06
0.976936	2.55658e-06
0.976446	2.56605e-06
0.975955	2.57555e-06
0.975465	2.58509e-06
0.974975	2.59466e-06
0.974485	2.60427e-06
0.973995	2.61392e-06
0.973505	2.6236e-06
0.973015	2.63332e-06
0.972524	2.64307e-06
0.972034	2.65286e-06
0.971544	2.66269e-06
0.971054	2.67255e-06
0.970564	2.68245e-06
0.970074	2.69238e-06
0.969584	2.70235e-06
0.969093	2.71236e-06
0.968603	2.72241e-06
0.968113	2.73249e-06
0.967623	2.74261e-06
0.967133	2.75277e-06
0.966643	2.76296e-06
0.966152	2.7732e-06
0.965662	2.78347e-06
0.965172	2.79378e-06
0.964682	2.80412e-06
0.964192	2.81451e-06
0.963702	2.82493e-06
0.963212	2.8354e-06
0.962721	2.8459e-06
0.962231	2.85644e-06
0.961741	2.86702e-06
0.961251	2.87764e-06
0.960761	2.88829e-06
0.960271	2.89899e-06
0.959780	2.90973e-06
0.959290	2.92051e-06
0.958800	2.93132e-06
0.958310	2.94218e-06
0.957820	2.95308e-06
0.957330	2.96401e-06
0.956840	2.97499e-06
0.956349	2.98601e-06
0.955859	2.99707e-06
0.955369	3.00817e-06
0.954879	3.01931e-06
0.954389	3.03049e-06
0.953899	3.04172e-06
0.953409	3.05298e-06
0.952918	3.06429e-06
0.952428	3.07564e-06
0.951938	3.08703e-06
0.951448	3.09846e-06
0.950958	3.10994e-06
0.950468	3.12146e-06
0.949977	3.13302e-06
0.949487	3.14462e-06
0.948997	3.15627e-06
0.948507	3.16796e-06
0.948017	3.17969e-06
0.947527	3.19147e-06
0.947037	3.20329e-06
0.946546	3.21515e-06
0.946056	3.22706e-06
0.945566	3.23901e-06
0.945076	3.25101e-06
0.944586	3.26305e-06
0.944096	3.27514e-06
0.943606	3.28727e-06
0.943115	3.29944e-06
0.942625	3.31166e-06
0.942135	3.32393e-06
0.941645	3.33624e-06
0.941155	3.34859e-06
0.940665	3.361e-06
0.940174	3.37344e-06
0.939684	3.38594e-06
0.939194	3.39848e-06
0.938704	3.41107e-06
0.938214	3.4237e-06
0.937724	3.43638e-06
0.937234	3.44911e-06
0.936743	3.46188e-06
0.936253	3.4747e-06
0.935763	3.48757e-06
0.935273	3.50049e-06
0.934783	3.51345e-06
0.934293	3.52647e-06
0.933802	3.53953e-06
0.933312	3.55264e-06
0.932822	3.5658e-06
0.932332	3.579e-06
0.931842	3.59226e-06
0.931352	3.60556e-06
0.930862	3.61892e-06
0.930371	3.63232e-06
0.929881	3.64577e-06
0.929391	3.65928e-06
0.928901	3.67283e-06
0.928411	3.68643e-06
0.927921	3.70008e-06
0.927431	3.71379e-06
0.926940	3.72754e-06
0.926450	3.74135e-06
0.925960	3.75521e-06
0.925470	3.76911e-06
0.924980	3.78307e-06
0.924490	3.79709e-06
0.923999	3.81115e-06
0.923509	3.82526e-06
0.923019	3.83943e-06
0.922529	3.85365e-06
0.922039	3.86792e-06
0.921549	3.88225e-06
0.921059	3.89663e-06
0.920568	3.91106e-06
0.920078	3.92555e-06
0.919588	3.94008e-06
0.919098	3.95468e-06
0.918608	3.96932e-06
0.918118	3.98403e-06
0.917627	3.99878e-06
0.917137	4.01359e-06
0.916647	4.02846e-06
0.916157	4.04338e-06
0.915667	4.05835e-06
0.915177	4.07338e-06
0.914687	4.08847e-06
0.914196	4.10361e-06
0.913706	4.11881e-06
0.913216	4.13407e-06
0.912726	4.14938e-06
0.912236	4.16475e-06
0.911746	4.18017e-06
0.911256	4.19565e-06
0.910765	4.21119e-06
0.910275	4.22679e-06
0.909785	4.24244e-06
0.909295	4.25816e-06
0.908805	4.27393e-06
0.908315	4.28976e-06
0.907824	4.30564e-06
0.907334	4.32159e-06
0.906844	4.3376e-06
0.906354	4.35366e-06
0.905864	4.36979e-06
0.905374	4.38597e-06
0.904884	4.40222e-06
0.904393	4.41852e-06
0.903903	4.43489e-06
0.903413	4.45131e-06
0.902923	4.4678e-06
0.902433	4.48434e-06
0.901943	4.50095e-06
0.901453	4.51762e-06
0.900962	4.53436e-06
0.900472	4.55115e-06
0.899982	4.56801e-06
0.899492	4.58492e-06
0.899002	4.6019e-06
0.898512	4.61895e-06
0.898021	4.63606e-06
0.897531	4.65323e-06
0.897041	4.67046e-06
0.896551	4.68776e-06
0.896061	4.70512e-06
0.895571	4.72255e-06
0.895081	4.74004e-06
0.894590	4.75759e-06
0.894100	4.77521e-06
0.893610	4.7929e-06
0.893120	4.81065e-06
0.892630	4.82847e-06
0.892140	4.84635e-06
0.891649	4.8643e-06
0.891159	4.88232e-06
0.890669	4.9004e-06
0.890179	4.91855e-06
0.889689	4.93677e-06
0.889199	4.95505e-06
0.888709	4.9734e-06
0.888218	4.99182e-06
0.887728	5.01031e-06
0.887238	5.02887e-06
0.886748	5.04749e-06
0.886258	5.06619e-06
0.885768	5.08495e-06
0.885278	5.10378e-06
0.884787	5.12269e-06
0.884297	5.14166e-06
0.883807	5.1607e-06
0.883317	5.17982e-06
0.882827	5.199e-06
0.882337	5.21826e-06
0.881846	5.23758e-06
0.881356	5.25698e-06
0.880866	5.27645e-06
0.880376	5.296e-06
0.879886	5.31561e-06
0.879396	5.3353e-06
0.878906	5.35506e-06
0.878415	5.37489e-06
0.877925	5.3948e-06
0.877435	5.41478e-06
0.876945	5.43483e-06
0.876455	5.45496e-06
0.875965	5.47517e-06
0.875474	5.49544e-06
0.874984	5.5158e-06
0.874494	5.53623e-06
0.874004	5.55673e-06
0.873514	5.57731e-06
0.873024	5.59797e-06
0.872534	5.6187e-06
0.872043	5.63951e-06
0.871553	5.6604e-06
0.871063	5.68136e-06
0.870573	5.70241e-06
0.870083	5.72353e-06
0.869593	5.74472e-06
0.869103	5.766e-06
0.868612	5.78736e-06
0.868122	5.80879e-06
0.867632	5.8303e-06
0.867142	5.8519e-06
0.866652	5.87357e-06
0.866162	5.89533e-06
0.865671	5.91716e-06
0.865181	5.93908e-06
0.864691	5.96107e-06
0.864201	5.98315e-06
0.863711	6.00531e-06
0.863221	6.02755e-06
0.862731	6.04988e-06
0.862240	6.07228e-06
0.861750	6.09477e-06
0.861260	6.11735e-06
0.860770	6.14e-06
0.860280	6.16274e-06
0.859790	6.18557e-06
0.859300	6.20848e-06
0.858809	6.23147e-06
0.858319	6.25455e-06
0.857829	6.27772e-06
0.857339	6.30097e-06
0.856849	6.3243e-06
0.856359	6.34773e-06
0.855868	6.37124e-06
0.855378	6.39483e-06
0.854888	6.41852e-06
0.854398	6.44229e-06
0.853908	6.46615e-06
0.853418	6.4901e-06
0.852928	6.51414e-06
0.852437	6.53826e-06
0.851947	6.56248e-06
0.851457	6.58679e-06
0.850967	6.61118e-06
0.850477	6.63567e-06
0.849987	6.66024e-06
0.849496	6.68491e-06
0.849006	6.70967e-06
0.848516	6.73452e-06
0.848026	6.75946e-06
0.847536	6.7845e-06
0.847046	6.80963e-06
0.846556	6.83485e-06
0.846065	6.86016e-06
0.845575	6.88557e-06
0.845085	6.91107e-06
0.844595	6.93667e-06
0.844105	6.96236e-06
0.843615	6.98815e-06
0.843125	7.01403e-06
0.842634	7.04001e-06
0.842144	7.06608e-06
0.841654	7.09225e-06
0.841164	7.11852e-06
0.840674	7.14488e-06
0.840184	7.17134e-06
0.839693	7.19791e-06
0.839203	7.22456e-06
0.838713	7.25132e-06
0.838223	7.27818e-06
0.837733	7.30513e-06
0.837243	7.33219e-06
0.836753	7.35935e-06
0.836262	7.3866e-06
0.835772	7.41396e-06
0.835282	7.44142e-06
0.834792	7.46898e-06
0.834302	7.49664e-06
0.833812	7.52441e-06
0.833321	7.55228e-06
0.832831	7.58025e-06
0.832341	7.60832e-06
0.831851	7.6365e-06
0.831361	7.66479e-06
0.830871	7.69317e-06
0.830381	7.72167e-06
0.829890	7.75027e-06
0.829400	7.77897e-06
0.828910	7.80778e-06
0.828420	7.8367e-06
0.827930	7.86572e-06
0.827440	7.89486e-06
0.826950	7.9241e-06
0.826459	7.95345e-06
0.825969	7.9829e-06
0.825479	8.01247e-06
0.824989	8.04214e-06
0.824499	8.07193e-06
0.824009	8.10183e-06
0.823518	8.13183e-06
0.823028	8.16195e-06
0.822538	8.19218e-06
0.822048	8.22252e-06
0.821558	8.25298e-06
0.821068	8.28354e-06
0.820578	8.31422e-06
0.820087	8.34502e-06
0.819597	8.37592e-06
0.819107	8.40694e-06
0.818617	8.43808e-06
0.818127	8.46933e-06
0.817637	8.5007e-06
0.817147	8.53219e-06
0.816656	8.56379e-06
0.816166	8.5955e-06
0.815676	8.62734e-06
0.815186	8.65929e-06
0.814696	8.69136e-06
0.814206	8.72355e-06
0.813715	8.75586e-06
0.813225	8.78829e-06
0.812735	8.82084e-06
0.812245	8.85351e-06
0.811755	8.8863e-06
0.811265	8.91921e-06
0.810775	8.95225e-06
0.810284	8.9854e-06
0.809794	9.01868e-06
0.809304	9.05209e-06
0.808814	9.08561e-06
0.808324	9.11926e-06
0.807834	9.15304e-06
0.807343	9.18694e-06
0.806853	9.22096e-06
0.806363	9.25512e-06
0.805873	9.28939e-06
0.805383	9.3238e-06
0.804893	9.35833e-06
0.804403	9.39299e-06
0.803912	9.42778e-06
0.803422	9.4627e-06
0.802932	9.49775e-06
0.802442	9.53292e-06
0.801952	9.56823e-06
0.801462	9.60367e-06
0.800972	9.63924e-06
0.800481	9.67494e-06
0.799991	9.71077e-06
0.799501	9.74674e-06
0.799011	9.78283e-06
0.798521	9.81907e-06
0.798031	9.85543e-06
0.797540	9.89194e-06
0.797050	9.92857e-06
0.796560	9.96534e-06
0.796070	1.00023e-05
0.795580	1.00393e-05
0.795090	1.00765e-05
0.794600	1.01138e-05
0.794109	1.01513e-05
0.793619	1.01889e-05
0.793129	1.02266e-05
0.792639	1.02645e-05
0.792149	1.03025e-05
0.791659	1.03406e-05
0.791168	1.03789e-05
0.790678	1.04174e-05
0.790188	1.0456e-05
0.789698	1.04947e-05
0.789208	1.05336e-05
0.788718	1.05726e-05
0.788228	1.06117e-05
0.787737	1.0651e-05
0.787247	1.06905e-05
0.786757	1.07301e-05
0.786267	1.07698e-05
0.785777	1.08097e-05
0.785287	1.08497e-05
0.784797	1.08899e-05
0.784306	1.09303e-05
0.783816	1.09707e-05
0.783326	1.10114e-05
0.782836	1.10522e-05
0.782346	1.10931e-05
0.781856	1.11342e-05
0.781365	1.11754e-05
0.780875	1.12168e-05
0.780385	1.12583e-05
0.779895	1.13e-05
0.779405	1.13419e-05
0.778915	1.13839e-05
0.778425	1.14261e-05
0.777934	1.14684e-05
0.777444	1.15109e-05
0.776954	1.15535e-05
0.776464	1.15963e-05
0.775974	1.16392e-05
0.775484	1.16823e-05
0.774993	1.17256e-05
0.774503	1.1769e-05
0.774013	1.18126e-05
0.773523	1.18564e-05
0.773033	1.19003e-05
0.772543	1.19444e-05
0.772053	1.19886e-05
0.771562	1.2033e-05
0.771072	1.20776e-05
0.770582	1.21223e-05
0.770092	1.21672e-05
0.769602	1.22123e-05
0.769112	1.22575e-05
0.768622	1.23029e-05
0.768131	1.23485e-05
0.767641	1.23942e-05
0.767151	1.24401e-05
0.766661	1.24862e-05
0.766171	1.25324e-05
0.765681	1.25788e-05
0.765190	1.26254e-05
0.764700	1.26722e-05
0.764210	1.27191e-05
0.763720	1.27662e-05
0.763230	1.28135e-05
0.762740	1.2861e-05
0.762250	1.29086e-05
0.761759	1.29564e-05
0.761269	1.30044e-05
0.760779	1.30526e-05
0.760289	1.31009e-05
0.759799	1.31494e-05
0.759309	1.31981e-05
0.758819	1.3247e-05
0.758328	1.32961e-05
0.757838	1.33453e-05
0.757348	1.33947e-05
0.756858	1.34444e-05
0.756368	1.34941e-05
0.755878	1.35441e-05
0.755387	1.35943e-05
0.754897	1.36446e-05
0.754407	1.36952e-05
0.753917	1.37459e-05
0.753427	1.37968e-05
0.752937	1.38479e-05
0.752447	1.38992e-05
0.751956	1.39507e-05
0.751466	1.40023e-05
0.750976	1.40542e-05
0.750486	1.41063e-05
0.749996	1.41585e-05
0.749506	1.42109e-05
0.749015	1.42636e-05
0.748525	1.43164e-05
0.748035	1.43694e-05
0.747545	1.44226e-05
0.747055	1.44761e-05
0.746565	1.45297e-05
0.746075	1.45835e-05
0.745584	1.46375e-05
0.745094	1.46917e-05
0.744604	1.47461e-05
0.744114	1.48007e-05
0.743624	1.48556e-05
0.743134	1.49106e-05
0.742644	1.49658e-05
0.742153	1.50212e-05
0.741663	1.50769e-05
0.741173	1.51327e-05
0.740683	1.51888e-05
0.740193	1.5245e-05
0.739703	1.53015e-05
0.739212	1.53581e-05
0.738722	1.5415e-05
0.738232	1.54721e-05
0.737742	1.55294e-05
0.737252	1.55869e-05
0.736762	1.56447e-05
0.736272	1.57026e-05
0.735781	1.57608e-05
0.735291	1.58191e-05
0.734801	1.58777e-05
0.734311	1.59365e-05
0.733821	1.59956e-05
0.733331	1.60548e-05
0.732840	1.61143e-05
0.732350	1.61739e-05
0.731860	1.62339e-05
0.731370	1.6294e-05
0.730880	1.63543e-05
0.730390	1.64149e-05
0.729900	1.64757e-05
0.729409	1.65367e-05
0.728919	1.6598e-05
0.728429	1.66594e-05
0.727939	1.67211e-05
0.727449	1.67831e-05
0.726959	1.68452e-05
0.726469	1.69076e-05
0.725978	1.69702e-05
0.725488	1.70331e-05
0.724998	1.70962e-05
0.724508	1.71595e-05
0.724018	1.7223e-05
0.723528	1.72868e-05
0.723037	1.73509e-05
0.722547	1.74151e-05
0.722057	1.74796e-05
0.721567	1.75444e-05
0.721077	1.76093e-05
0.720587	1.76746e-05
0.720097	1.774e-05
0.719606	1.78057e-05
0.719116	1.78717e-05
0.718626	1.79379e-05
0.718136	1.80043e-05
0.717646	1.8071e-05
0.717156	1.81379e-05
0.716666	1.82051e-05
0.716175	1.82725e-05
0.715685	1.83402e-05
0.715195	1.84081e-05
0.714705	1.84763e-05
0.714215	1.85447e-05
0.713725	1.86134e-05
0.713234	1.86824e-05
0.712744	1.87515e-05
0.712254	1.8821e-05
0.711764	1.88907e-05
0.711274	1.89607e-05
0.710784	1.90309e-05
0.710294	1.91014e-05
0.709803	1.91721e-05
0.709313	1.92431e-05
0.708823	1.93144e-05
0.708333	1.93859e-05
0.707843	1.94577e-05
0.707353	1.95298e-05
0.706862	1.96021e-05
0.706372	1.96747e-05
0.705882	1.97476e-05
0.705392	1.98207e-05
0.704902	1.98942e-05
0.704412	1.99678e-05
0.703922	2.00418e-05
0.703431	2.0116e-05
0.702941	2.01905e-05
0.702451	2.02653e-05
0.701961	2.03404e-05
0.701471	2.04157e-05
0.700981	2.04913e-05
0.700491	2.05672e-05
0.700000	2.06434e-05
0.699510	2.07198e-05
0.699020	2.07966e-05
0.698530	2.08736e-05
0.698040	2.09509e-05
0.697550	2.10285e-05
0.697059	2.11064e-05
0.696569	2.11846e-05
0.696079	2.1263e-05
0.695589	2.13418e-05
0.695099	2.14208e-05
0.694609	2.15002e-05
0.694119	2.15798e-05
0.693628	2.16597e-05
0.693138	2.17399e-05
0.692648	2.18204e-05
0.692158	2.19013e-05
0.691668	2.19824e-05
0.691178	2.20638e-05
0.690687	2.21455e-05
0.690197	2.22275e-05
0.689707	2.23099e-05
0.689217	2.23925e-05
0.688727	2.24754e-05
0.688237	2.25587e-05
0.687747	2.26422e-05
0.687256	2.27261e-05
0.686766	2.28102e-05
0.686276	2.28947e-05
0.685786	2.29795e-05
0.685296	2.30646e-05
0.684806	2.31501e-05
0.684316	2.32358e-05
0.683825	2.33219e-05
0.683335	2.34082e-05
0.682845	2.34949e-05
0.682355	2.35819e-05
0.681865	2.36693e-05
0.681375	2.37569e-05
0.680884	2.38449e-05
0.680394	2.39333e-05
0.679904	2.40219e-05
0.679414	2.41109e-05
0.678924	2.42002e-05
0.678434	2.42898e-05
0.677944	2.43798e-05
0.677453	2.44701e-05
0.676963	2.45607e-05
0.676473	2.46516e-05
0.675983	2.47429e-05
0.675493	2.48346e-05
0.675003	2.49266e-05
0.674513	2.50189e-05
0.674022	2.51116e-05
0.673532	2.52046e-05
0.673042	2.52979e-05
0.672552	2.53916e-05
0.672062	2.54856e-05
0.671572	2.558e-05
0.671081	2.56748e-05
0.670591	2.57699e-05
0.670101	2.58653e-05
0.669611	2.59611e-05
0.669121	2.60573e-05
0.668631	2.61538e-05
0.668141	2.62506e-05
0.667650	2.63479e-05
0.667160	2.64454e-05
0.666670	2.65434e-05
0.666180	2.66417e-05
0.665690	2.67404e-05
0.665200	2.68394e-05
0.664709	2.69388e-05
0.664219	2.70386e-05
0.663729	2.71387e-05
0.663239	2.72392e-05
0.662749	2.73401e-05
0.662259	2.74414e-05
0.661769	2.7543e-05
0.661278	2.7645e-05
0.660788	2.77474e-05
0.660298	2.78502e-05
0.659808	2.79533e-05
0.659318	2.80569e-05
0.658828	2.81608e-05
0.658338	2.82651e-05
0.657847	2.83698e-05
0.657357	2.84748e-05
0.656867	2.85803e-05
0.656377	2.86862e-05
0.655887	2.87924e-05
0.655397	2.8899e-05
0.654906	2.90061e-05
0.654416	2.91135e-05
0.653926	2.92213e-05
0.653436	2.93296e-05
0.652946	2.94382e-05
0.652456	2.95472e-05
0.651966	2.96567e-05
0.651475	2.97665e-05
0.650985	2.98767e-05
0.650495	2.99874e-05
0.650005	3.00985e-05
0.649515	3.02099e-05
0.649025	3.03218e-05
0.648534	3.04341e-05
0.648044	3.05468e-05
0.647554	3.066e-05
0.647064	3.07735e-05
0.646574	3.08875e-05
0.646084	3.10019e-05
0.645594	3.11167e-05
0.645103	3.1232e-05
0.644613	3.13477e-05
0.644123	3.14638e-05
0.643633	3.15803e-05
0.643143	3.16973e-05
0.642653	3.18146e-05
0.642163	3.19325e-05
0.641672	3.20507e-05
0.641182	3.21695e-05
0.640692	3.22886e-05
0.640202	3.24082e-05
0.639712	3.25282e-05
0.639222	3.26487e-05
0.638731	3.27696e-05
0.638241	3.2891e-05
0.637751	3.30128e-05
0.637261	3.31351e-05
0.636771	3.32578e-05
0.636281	3.3381e-05
0.635791	3.35046e-05
0.635300	3.36287e-05
0.634810	3.37532e-05
0.634320	3.38783e-05
0.633830	3.40037e-05
0.633340	3.41297e-05
0.632850	3.42561e-05
0.632360	3.4383e-05
0.631869	3.45103e-05
0.631379	3.46381e-05
0.630889	3.47664e-05
0.630399	3.48952e-05
0.629909	3.50244e-05
0.629419	3.51541e-05
0.628928	3.52843e-05
0.628438	3.5415e-05
0.627948	3.55462e-05
0.627458	3.56778e-05
0.626968	3.581e-05
0.626478	3.59426e-05
0.625988	3.60757e-05
0.625497	3.62093e-05
0.625007	3.63434e-05
0.624517	3.6478e-05
0.624027	3.66131e-05
0.623537	3.67488e-05
0.623047	3.68849e-05
0.622556	3.70215e-05
0.622066	3.71586e-05
0.621576	3.72962e-05
0.621086	3.74343e-05
0.620596	3.7573e-05
0.620106	3.77121e-05
0.619616	3.78518e-05
0.619125	3.7992e-05
0.618635	3.81327e-05
0.618145	3.8274e-05
0.617655	3.84157e-05
0.617165	3.8558e-05
0.616675	3.87008e-05
0.616185	3.88441e-05
0.615694	3.8988e-05
0.615204	3.91324e-05
0.614714	3.92773e-05
0.614224	3.94228e-05
0.613734	3.95688e-05
0.613244	3.97154e-05
0.612753	3.98625e-05
0.612263	4.00101e-05
0.611773	4.01583e-05
0.611283	4.0307e-05
0.610793	4.04563e-05
0.610303	4.06061e-05
0.609813	4.07565e-05
0.609322	4.09075e-05
0.608832	4.1059e-05
0.608342	4.12111e-05
0.607852	4.13637e-05
0.607362	4.15169e-05
0.606872	4.16707e-05
0.606381	4.1825e-05
0.605891	4.19799e-05
0.605401	4.21354e-05
0.604911	4.22914e-05
0.604421	4.24481e-05
0.603931	4.26053e-05
0.603441	4.27631e-05
0.602950	4.29215e-05
0.602460	4.30804e-05
0.601970	4.324e-05
0.601480	4.34002e-05
0.600990	4.35609e-05
0.600500	4.37222e-05
0.600010	4.38842e-05
0.599519	4.40467e-05
0.599029	4.42098e-05
0.598539	4.43736e-05
0.598049	4.45379e-05
0.597559	4.47029e-05
0.597069	4.48684e-05
0.596578	4.50346e-05
0.596088	4.52014e-05
0.595598	4.53688e-05
0.595108	4.55369e-05
0.594618	4.57055e-05
0.594128	4.58748e-05
0.593638	4.60447e-05
0.593147	4.62152e-05
0.592657	4.63864e-05
0.592167	4.65582e-05
0.591677	4.67306e-05
0.591187	4.69037e-05
0.590697	4.70774e-05
0.590207	4.72518e-05
0.589716	4.74268e-05
0.589226	4.76025e-05
0.588736	4.77788e-05
0.588246	4.79557e-05
0.587756	4.81333e-05
0.587266	4.83116e-05
0.586775	4.84905e-05
0.586285	4.86701e-05
0.585795	4.88504e-05
0.585305	4.90313e-05
0.584815	4.92129e-05
0.584325	4.93952e-05
0.583835	4.95781e-05
0.583344	4.97618e-05
0.582854	4.99461e-05
0.582364	5.0131e-05
0.581874	5.03167e-05
0.581384	5.05031e-05
0.580894	5.06901e-05
0.580403	5.08779e-05
0.579913	5.10663e-05
0.579423	5.12554e-05
0.578933	5.14453e-05
0.578443	5.16358e-05
0.577953	5.1827e-05
0.577463	5.2019e-05
0.576972	5.22117e-05
0.576482	5.2405e-05
0.575992	5.25991e-05
0.575502	5.27939e-05
0.575012	5.29895e-05
0.574522	5.31857e-05
0.574032	5.33827e-05
0.573541	5.35804e-05
0.573051	5.37789e-05
0.572561	5.39781e-05
0.572071	5.4178e-05
0.571581	5.43786e-05
0.571091	5.458e-05
0.570600	5.47822e-05
0.570110	5.49851e-05
0.569620	5.51887e-05
0.569130	5.53931e-05
0.568640	5.55983e-05
0.568150	5.58042e-05
0.567660	5.60109e-05
0.567169	5.62183e-05
0.566679	5.64266e-05
0.566189	5.66355e-05
0.565699	5.68453e-05
0.565209	5.70558e-05
0.564719	5.72672e-05
0.564228	5.74793e-05
0.563738	5.76921e-05
0.563248	5.79058e-05
0.562758	5.81203e-05
0.562268	5.83355e-05
0.561778	5.85516e-05
0.561288	5.87685e-05
0.560797	5.89861e-05
0.560307	5.92046e-05
0.559817	5.94239e-05
0.559327	5.96439e-05
0.558837	5.98649e-05
0.558347	6.00866e-05
0.557857	6.03091e-05
0.557366	6.05325e-05
0.556876	6.07567e-05
0.556386	6.09817e-05
0.555896	6.12076e-05
0.555406	6.14343e-05
0.554916	6.16618e-05
0.554425	6.18902e-05
0.553935	6.21194e-05
0.553445	6.23495e-05
0.552955	6.25804e-05
0.552465	6.28122e-05
0.551975	6.30448e-05
0.551485	6.32783e-05
0.550994	6.35127e-05
0.550504	6.37479e-05
0.550014	6.3984e-05
0.549524	6.4221e-05
0.549034	6.44588e-05
0.548544	6.46976e-05
0.548053	6.49372e-05
0.547563	6.51777e-05
0.547073	6.54191e-05
0.546583	6.56614e-05
0.546093	6.59046e-05
0.545603	6.61487e-05
0.545113	6.63937e-05
0.544622	6.66396e-05
0.544132	6.68864e-05
0.543642	6.71341e-05
0.543152	6.73827e-05
0.542662	6.76323e-05
0.542172	6.78828e-05
0.541682	6.81342e-05
0.541191	6.83866e-05
0.540701	6.86398e-05
0.540211	6.88941e-05
0.539721	6.91492e-05
0.539231	6.94053e-05
0.538741	6.96624e-05
0.538250	6.99204e-05
0.537760	7.01794e-05
0.537270	7.04393e-05
0.536780	7.07002e-05
0.536290	7.0962e-05
0.535800	7.12249e-05
0.535310	7.14886e-05
0.534819	7.17534e-05
0.534329	7.20192e-05
0.533839	7.22859e-05
0.533349	7.25536e-05
0.532859	7.28224e-05
0.532369	7.30921e-05
0.531879	7.33628e-05
0.531388	7.36345e-05
0.530898	7.39072e-05
0.530408	7.41809e-05
0.529918	7.44557e-05
0.529428	7.47314e-05
0.528938	7.50082e-05
0.528447	7.5286e-05
0.527957	7.55649e-05
0.527467	7.58447e-05
0.526977	7.61257e-05
0.526487	7.64076e-05
0.525997	7.66906e-05
0.525507	7.69746e-05
0.525016	7.72597e-05
0.524526	7.75459e-05
0.524036	7.78331e-05
0.523546	7.81213e-05
0.523056	7.84107e-05
0.522566	7.87011e-05
0.522075	7.89926e-05
0.521585	7.92851e-05
0.521095	7.95788e-05
0.520605	7.98735e-05
0.520115	8.01694e-05
0.519625	8.04663e-05
0.519135	8.07643e-05
0.518644	8.10634e-05
0.518154	8.13637e-05
0.517664	8.1665e-05
0.517174	8.19675e-05
0.516684	8.2271e-05
0.516194	8.25758e-05
0.515704	8.28816e-05
0.515213	8.31886e-05
0.514723	8.34967e-05
0.514233	8.38059e-05
0.513743	8.41163e-05
0.513253	8.44278e-05
0.512763	8.47405e-05
0.512272	8.50544e-05
0.511782	8.53694e-05
0.511292	8.56856e-05
0.510802	8.60029e-05
0.510312	8.63215e-05
0.509822	8.66412e-05
0.509332	8.69621e-05
0.508841	8.72842e-05
0.508351	8.76074e-05
0.507861	8.79319e-05
0.507371	8.82576e-05
0.506881	8.85845e-05
0.506391	8.89125e-05
0.505900	8.92419e-05
0.505410	8.95724e-05
0.504920	8.99041e-05
0.504430	9.02371e-05
0.503940	9.05713e-05
0.503450	9.09068e-05
0.502960	9.12435e-05
0.502469	9.15814e-05
0.501979	9.19206e-05
0.501489	9.2261e-05
0.500999	9.26027e-05
0.500509	9.29457e-05
0.500019	9.329e-05
0.499529	9.36355e-05
0.499038	9.39823e-05
0.498548	9.43304e-05
0.498058	9.46797e-05
0.497568	9.50304e-05
0.497078	9.53824e-05
0.496588	9.57356e-05
0.496097	9.60902e-05
0.495607	9.64461e-05
0.495117	9.68033e-05
0.494627	9.71618e-05
0.494137	9.75217e-05
0.493647	9.78829e-05
0.493157	9.82454e-05
0.492666	9.86093e-05
0.492176	9.89745e-05
0.491686	9.93411e-05
0.491196	9.9709e-05
0.490706	0.000100078
0.490216	0.000100449
0.489726	0.000100821
0.489235	0.000101194
0.488745	0.000101569
0.488255	0.000101945
0.487765	0.000102323
0.487275	0.000102702
0.486785	0.000103082
0.486294	0.000103464
0.485804	0.000103847
0.485314	0.000104232
0.484824	0.000104618
0.484334	0.000105005
0.483844	0.000105394
0.483354	0.000105785
0.482863	0.000106176
0.482373	0.00010657
0.481883	0.000106964
0.481393	0.000107361
0.480903	0.000107758
0.480413	0.000108157
0.479922	0.000108558
0.479432	0.00010896
0.478942	0.000109364
0.478452	0.000109769
0.477962	0.000110175
0.477472	0.000110583
0.476982	0.000110993
0.476491	0.000111404
0.476001	0.000111816
0.475511	0.000112231
0.475021	0.000112646
0.474531	0.000113063
0.474041	0.000113482
0.473551	0.000113902
0.473060	0.000114324
0.472570	0.000114748
0.472080	0.000115173
0.471590	0.000115599
0.471100	0.000116027
0.470610	0.000116457
0.470119	0.000116889
0.469629	0.000117321
0.469139	0.000117756
0.468649	0.000118192
0.468159	0.00011863
0.467669	0.000119069
0.467179	0.00011951
0.466688	0.000119953
0.466198	0.000120397
0.465708	0.000120843
0.465218	0.000121291
0.464728	0.00012174
0.464238	0.000122191
0.463747	0.000122643
0.463257	0.000123098
0.462767	0.000123553
0.462277	0.000124011
0.461787	0.00012447
0.461297	0.000124931
0.460807	0.000125394
0.460316	0.000125858
0.459826	0.000126325
0.459336	0.000126792
0.458846	0.000127262
0.458356	0.000127733
0.457866	0.000128206
0.457376	0.000128681
0.456885	0.000129158
0.456395	0.000129636
0.455905	0.000130116
0.455415	0.000130598
0.454925	0.000131082
0.454435	0.000131568
0.453944	0.000132055
0.453454	0.000132544
0.452964	0.000133035
0.452474	0.000133528
0.451984	0.000134022
0.451494	0.000134518
0.451004	0.000135017
0.450513	0.000135517
0.450023	0.000136019
0.449533	0.000136522
0.449043	0.000137028
0.448553	0.000137536
0.448063	0.000138045
0.447573	0.000138556
0.447082	0.000139069
0.446592	0.000139584
0.446102	0.000140101
0.445612	0.00014062
0.445122	0.000141141
0.444632	0.000141664
0.444141	0.000142189
0.443651	0.000142715
0.443161	0.000143244
0.442671	0.000143774
0.442181	0.000144307
0.441691	0.000144841
0.441201	0.000145378
0.440710	0.000145916
0.440220	0.000146457
0.439730	0.000146999
0.439240	0.000147543
0.438750	0.00014809
0.438260	0.000148638
0.437769	0.000149189
0.437279	0.000149741
0.436789	0.000150296
0.436299	0.000150853
0.435809	0.000151411
0.435319	0.000151972
0.434829	0.000152535
0.434338	0.0001531
0.433848	0.000153667
0.433358	0.000154236
0.432868	0.000154807
0.432378	0.000155381
0.431888	0.000155956
0.431398	0.000156534
0.430907	0.000157114
0.430417	0.000157696
0.429927	0.00015828
0.429437	0.000158866
0.428947	0.000159454
0.428457	0.000160045
0.427966	0.000160638
0.427476	0.000161232
0.426986	0.00016183
0.426496	0.000162429
0.426006	0.000163031
0.425516	0.000163634
0.425026	0.00016424
0.424535	0.000164849
0.424045	0.000165459
0.423555	0.000166072
0.423065	0.000166687
0.422575	0.000167305
0.422085	0.000167924
0.421594	0.000168546
0.421104	0.00016917
0.420614	0.000169797
0.420124	0.000170426
0.419634	0.000171057
0.419144	0.000171691
0.418654	0.000172326
0.418163	0.000172965
0.417673	0.000173605
0.417183	0.000174248
0.416693	0.000174894
0.416203	0.000175541
0.415713	0.000176192
0.415223	0.000176844
0.414732	0.000177499
0.414242	0.000178157
0.413752	0.000178816
0.413262	0.000179479
0.412772	0.000180143
0.412282	0.000180811
0.411791	0.00018148
0.411301	0.000182152
0.410811	0.000182827
0.410321	0.000183504
0.409831	0.000184184
0.409341	0.000184866
0.408851	0.000185551
0.408360	0.000186238
0.407870	0.000186928
0.407380	0.00018762
0.406890	0.000188315
0.406400	0.000189012
0.405910	0.000189712
0.405420	0.000190415
0.404929	0.00019112
0.404439	0.000191828
0.403949	0.000192539
0.403459	0.000193252
0.402969	0.000193967
0.402479	0.000194686
0.401988	0.000195407
0.401498	0.000196131
0.401008	0.000196857
0.400518	0.000197586
0.400028	0.000198318
0.399538	0.000199052
0.399048	0.00019979
0.398557	0.00020053
0.398067	0.000201272
0.397577	0.000202018
0.397087	0.000202766
0.396597	0.000203517
0.396107	0.000204271
0.395616	0.000205027
0.395126	0.000205787
0.394636	0.000206549
0.394146	0.000207314
0.393656	0.000208082
0.393166	0.000208852
0.392676	0.000209626
0.392185	0.000210402
0.391695	0.000211182
0.391205	0.000211964
0.390715	0.000212749
0.390225	0.000213537
0.389735	0.000214328
0.389245	0.000215121
0.388754	0.000215918
0.388264	0.000216718
0.387774	0.00021752
0.387284	0.000218326
0.386794	0.000219135
0.386304	0.000219946
0.385813	0.000220761
0.385323	0.000221579
0.384833	0.000222399
0.384343	0.000223223
0.383853	0.00022405
0.383363	0.000224879
0.382873	0.000225712
0.382382	0.000226548
0.381892	0.000227387
0.381402	0.00022823
0.380912	0.000229075
0.380422	0.000229923
0.379932	0.000230775
0.379441	0.00023163
0.378951	0.000232487
0.378461	0.000233349
0.377971	0.000234213
0.377481	0.00023508
0.376991	0.000235951
0.376501	0.000236825
0.376010	0.000237702
0.375520	0.000238582
0.375030	0.000239466
0.374540	0.000240353
0.374050	0.000241243
0.373560	0.000242137
0.373070	0.000243033
0.372579	0.000243933
0.372089	0.000244837
0.371599	0.000245744
0.371109	0.000246654
0.370619	0.000247567
0.370129	0.000248484
0.369638	0.000249405
0.369148	0.000250328
0.368658	0.000251255
0.368168	0.000252186
0.367678	0.00025312
0.367188	0.000254058
0.366698	0.000254999
0.366207	0.000255943
0.365717	0.000256891
0.365227	0.000257842
0.364737	0.000258797
0.364247	0.000259756
0.363757	0.000260718
0.363267	0.000261683
0.362776	0.000262653
0.362286	0.000263625
0.361796	0.000264602
0.361306	0.000265582
0.360816	0.000266566
0.360326	0.000267553
0.359835	0.000268544
0.359345	0.000269538
0.358855	0.000270537
0.358365	0.000271539
0.357875	0.000272544
0.357385	0.000273554
0.356895	0.000274567
0.356404	0.000275584
0.355914	0.000276604
0.355424	0.000277629
0.354934	0.000278657
0.354444	0.000279689
0.353954	0.000280725
0.353463	0.000281765
0.352973	0.000282808
0.352483	0.000283856
0.351993	0.000284907
0.351503	0.000285962
0.351013	0.000287022
0.350523	0.000288085
0.350032	0.000289152
0.349542	0.000290222
0.349052	0.000291297
0.348562	0.000292376
0.348072	0.000293459
0.347582	0.000294546
0.347092	0.000295637
0.346601	0.000296732
0.346111	0.000297831
0.345621	0.000298934
0.345131	0.000300041
0.344641	0.000301152
0.344151	0.000302268
0.343660	0.000303387
0.343170	0.000304511
0.342680	0.000305639
0.342190	0.000306771
0.341700	0.000307907
0.341210	0.000309047
0.340720	0.000310192
0.340229	0.000311341
0.339739	0.000312494
0.339249	0.000313651
0.338759	0.000314813
0.338269	0.000315979
0.337779	0.000317149
0.337288	0.000318324
0.336798	0.000319503
0.336308	0.000320686
0.335818	0.000321874
0.335328	0.000323066
0.334838	0.000324263
0.334348	0.000325464
0.333857	0.000326669
0.333367	0.000327879
0.332877	0.000329093
0.332387	0.000330312
0.331897	0.000331535
0.331407	0.000332763
0.330917	0.000333996
0.330426	0.000335233
0.329936	0.000336474
0.329446	0.000337721
0.328956	0.000338971
0.328466	0.000340227
0.327976	0.000341487
0.327485	0.000342752
0.326995	0.000344021
0.326505	0.000345295
0.326015	0.000346574
0.325525	0.000347858
0.325035	0.000349146
0.324545	0.000350439
0.324054	0.000351737
0.323564	0.00035304
0.323074	0.000354347
0.322584	0.00035566
0.322094	0.000356977
0.321604	0.000358299
0.321114	0.000359626
0.320623	0.000360958
0.320133	0.000362295
0.319643	0.000363637
0.319153	0.000364984
0.318663	0.000366336
0.318173	0.000367692
0.317682	0.000369054
0.317192	0.000370421
0.316702	0.000371793
0.316212	0.00037317
0.315722	0.000374552
0.315232	0.000375939
0.314742	0.000377332
0.314251	0.000378729
0.313761	0.000380132
0.313271	0.00038154
0.312781	0.000382953
0.312291	0.000384371
0.311801	0.000385795
0.311310	0.000387224
0.310820	0.000388658
0.310330	0.000390097
0.309840	0.000391542
0.309350	0.000392992
0.308860	0.000394448
0.308370	0.000395909
0.307879	0.000397375
0.307389	0.000398847
0.306899	0.000400324
0.306409	0.000401807
0.305919	0.000403295
0.305429	0.000404789
0.304939	0.000406288
0.304448	0.000407793
0.303958	0.000409303
0.303468	0.000410819
0.302978	0.00041234
0.302488	0.000413868
0.301998	0.0004154
0.301507	0.000416939
0.301017	0.000418483
0.300527	0.000420033
0.300037	0.000421589
0.299547	0.00042315
0.299057	0.000424717
0.298567	0.00042629
0.298076	0.000427869
0.297586	0.000429454
0.297096	0.000431045
0.296606	0.000432641
0.296116	0.000434243
0.295626	0.000435852
0.295135	0.000437466
0.294645	0.000439086
0.294155	0.000440712
0.293665	0.000442345
0.293175	0.000443983
0.292685	0.000445627
0.292195	0.000447278
0.291704	0.000448934
0.291214	0.000450597
0.290724	0.000452266
0.290234	0.000453941
0.289744	0.000455622
0.289254	0.00045731
0.288764	0.000459004
0.288273	0.000460704
0.287783	0.00046241
0.287293	0.000464123
0.286803	0.000465842
0.286313	0.000467567
0.285823	0.000469299
0.285332	0.000471037
0.284842	0.000472781
0.284352	0.000474532
0.283862	0.00047629
0.283372	0.000478054
0.282882	0.000479824
0.282392	0.000481602
0.281901	0.000483385
0.281411	0.000485176
0.280921	0.000486973
0.280431	0.000488776
0.279941	0.000490586
0.279451	0.000492403
0.278960	0.000494227
0.278470	0.000496058
0.277980	0.000497895
0.277490	0.000499739
0.277000	0.00050159
0.276510	0.000503448
0.276020	0.000505312
0.275529	0.000507184
0.275039	0.000509062
0.274549	0.000510948
0.274059	0.00051284
0.273569	0.000514739
0.273079	0.000516646
0.272589	0.000518559
0.272098	0.00052048
0.271608	0.000522408
0.271118	0.000524342
0.270628	0.000526284
0.270138	0.000528234
0.269648	0.00053019
0.269157	0.000532154
0.268667	0.000534125
0.268177	0.000536103
0.267687	0.000538088
0.267197	0.000540081
0.266707	0.000542082
0.266217	0.000544089
0.265726	0.000546105
0.265236	0.000548127
0.264746	0.000550157
0.264256	0.000552195
0.263766	0.00055424
0.263276	0.000556293
0.262786	0.000558353
0.262295	0.000560421
0.261805	0.000562497
0.261315	0.00056458
0.260825	0.000566671
0.260335	0.00056877
0.259845	0.000570876
0.259354	0.000572991
0.258864	0.000575113
0.258374	0.000577243
0.257884	0.000579381
0.257394	0.000581527
0.256904	0.000583681
0.256414	0.000585842
0.255923	0.000588012
0.255433	0.00059019
0.254943	0.000592376
0.254453	0.00059457
0.253963	0.000596772
0.253473	0.000598982
0.252982	0.000601201
0.252492	0.000603427
0.252002	0.000605662
0.251512	0.000607905
0.251022	0.000610157
0.250532	0.000612417
0.250042	0.000614685
0.249551	0.000616962
0.249061	0.000619247
0.248571	0.00062154
0.248081	0.000623842
0.247591	0.000626153
0.247101	0.000628472
0.246611	0.000630799
0.246120	0.000633136
0.245630	0.000635481
0.245140	0.000637834
0.244650	0.000640197
0.244160	0.000642568
0.243670	0.000644948
0.243179	0.000647336
0.242689	0.000649734
0.242199	0.00065214
0.241709	0.000654556
0.241219	0.00065698
0.240729	0.000659413
0.240239	0.000661855
0.239748	0.000664307
0.239258	0.000666767
0.238768	0.000669237
0.238278	0.000671715
0.237788	0.000674203
0.237298	0.0006767
0.236807	0.000679206
0.236317	0.000681722
0.235827	0.000684247
0.235337	0.000686781
0.234847	0.000689325
0.234357	0.000691878
0.233867	0.00069444
0.233376	0.000697012
0.232886	0.000699594
0.232396	0.000702185
0.231906	0.000704786
0.231416	0.000707396
0.230926	0.000710016
0.230436	0.000712646
0.229945	0.000715285
0.229455	0.000717934
0.228965	0.000720593
0.228475	0.000723262
0.227985	0.000725941
0.227495	0.000728629
0.227004	0.000731328
0.226514	0.000734037
0.226024	0.000736755
0.225534	0.000739484
0.225044	0.000742223
0.224554	0.000744972
0.224064	0.000747731
0.223573	0.0007505
0.223083	0.00075328
0.222593	0.00075607
0.222103	0.00075887
0.221613	0.000761681
0.221123	0.000764502
0.220633	0.000767333
0.220142	0.000770175
0.219652	0.000773028
0.219162	0.000775891
0.218672	0.000778765
0.218182	0.000781649
0.217692	0.000784544
0.217201	0.00078745
0.216711	0.000790366
0.216221	0.000793293
0.215731	0.000796231
0.215241	0.00079918
0.214751	0.00080214
0.214261	0.000805111
0.213770	0.000808093
0.213280	0.000811086
0.212790	0.00081409
0.212300	0.000817105
0.211810	0.000820132
0.211320	0.000823169
0.210829	0.000826218
0.210339	0.000829278
0.209849	0.000832349
0.209359	0.000835432
0.208869	0.000838526
0.208379	0.000841632
0.207889	0.000844749
0.207398	0.000847878
0.206908	0.000851018
0.206418	0.00085417
0.205928	0.000857334
0.205438	0.000860509
0.204948	0.000863696
0.204458	0.000866895
0.203967	0.000870106
0.203477	0.000873328
0.202987	0.000876563
0.202497	0.000879809
0.202007	0.000883068
0.201517	0.000886338
0.201026	0.000889621
0.200536	0.000892916
0.200046	0.000896223
0.199556	0.000899542
0.199066	0.000902874
0.198576	0.000906218
0.198086	0.000909574
0.197595	0.000912943
0.197105	0.000916324
0.196615	0.000919718
0.196125	0.000923125
0.195635	0.000926544
0.195145	0.000929975
0.194654	0.00093342
0.194164	0.000936877
0.193674	0.000940347
0.193184	0.000943829
0.192694	0.000947325
0.192204	0.000950834
0.191714	0.000954355
0.191223	0.00095789
0.190733	0.000961438
0.190243	0.000964998
0.189753	0.000968573
0.189263	0.00097216
0.188773	0.00097576
0.188283	0.000979374
0.187792	0.000983002
0.187302	0.000986642
0.186812	0.000990297
0.186322	0.000993964
0.185832	0.000997646
0.185342	0.00100134
0.184851	0.00100505
0.184361	0.00100877
0.183871	0.00101251
0.183381	0.00101626
0.182891	0.00102002
0.182401	0.0010238
0.181911	0.00102759
0.181420	0.0010314
0.180930	0.00103522
0.180440	0.00103905
0.179950	0.0010429
0.179460	0.00104676
0.178970	0.00105064
0.178480	0.00105453
0.177989	0.00105844
0.177499	0.00106236
0.177009	0.00106629
0.176519	0.00107024
0.176029	0.0010742
0.175539	0.00107818
0.175048	0.00108218
0.174558	0.00108618
0.174068	0.00109021
0.173578	0.00109424
0.173088	0.0010983
0.172598	0.00110237
0.172108	0.00110645
0.171617	0.00111055
0.171127	0.00111466
0.170637	0.00111879
0.170147	0.00112293
0.169657	0.00112709
0.169167	0.00113126
0.168676	0.00113545
0.168186	0.00113966
0.167696	0.00114388
0.167206	0.00114812
0.166716	0.00115237
0.166226	0.00115664
0.165736	0.00116092
0.165245	0.00116522
0.164755	0.00116954
0.164265	0.00117387
0.163775	0.00117822
0.163285	0.00118258
0.162795	0.00118696
0.162305	0.00119136
0.161814	0.00119577
0.161324	0.0012002
0.160834	0.00120464
0.160344	0.0012091
0.159854	0.00121358
0.159364	0.00121808
0.158873	0.00122259
0.158383	0.00122712
0.157893	0.00123166
0.157403	0.00123622
0.156913	0.0012408
0.156423	0.0012454
0.155933	0.00125001
0.155442	0.00125464
0.154952	0.00125929
0.154462	0.00126395
0.153972	0.00126863
0.153482	0.00127333
0.152992	0.00127805
0.152501	0.00128278
0.152011	0.00128753
0.151521	0.0012923
0.151031	0.00129709
0.150541	0.00130189
0.150051	0.00130671
0.149561	0.00131155
0.149070	0.00131641
0.148580	0.00132128
0.148090	0.00132618
0.147600	0.00133109
0.147110	0.00133602
0.146620	0.00134097
0.146130	0.00134593
0.145639	0.00135092
0.145149	0.00135592
0.144659	0.00136094
0.144169	0.00136599
0.143679	0.00137104
0.143189	0.00137612
0.142698	0.00138122
0.142208	0.00138633
0.141718	0.00139147
0.141228	0.00139662
0.140738	0.0014018
0.140248	0.00140699
0.139758	0.0014122
0.139267	0.00141743
0.138777	0.00142268
0.138287	0.00142795
0.137797	0.00143324
0.137307	0.00143854
0.136817	0.00144387
0.136327	0.00144922
0.135836	0.00145459
0.135346	0.00145997
0.134856	0.00146538
0.134366	0.00147081
0.133876	0.00147626
0.133386	0.00148172
0.132895	0.00148721
0.132405	0.00149272
0.131915	0.00149825
0.131425	0.0015038
0.130935	0.00150937
0.130445	0.00151496
0.129955	0.00152057
0.129464	0.0015262
0.128974	0.00153185
0.128484	0.00153753
0.127994	0.00154322
0.127504	0.00154894
0.127014	0.00155467
0.126523	0.00156043
0.126033	0.00156621
0.125543	0.00157201
0.125053	0.00157783
0.124563	0.00158368
0.124073	0.00158954
0.123583	0.00159543
0.123092	0.00160134
0.122602	0.00160727
0.122112	0.00161322
0.121622	0.0016192
0.121132	0.0016252
0.120642	0.00163121
0.120152	0.00163726
0.119661	0.00164332
0.119171	0.00164941
0.118681	0.00165552
0.118191	0.00166165
0.117701	0.0016678
0.117211	0.00167398
0.116720	0.00168018
0.116230	0.0016864
0.115740	0.00169265
0.115250	0.00169892
0.114760	0.00170521
0.114270	0.00171152
0.113780	0.00171786
0.113289	0.00172423
0.112799	0.00173061
0.112309	0.00173702
0.111819	0.00174345
0.111329	0.00174991
0.110839	0.00175639
0.110348	0.0017629
0.109858	0.00176943
0.109368	0.00177598
0.108878	0.00178256
0.108388	0.00178916
0.107898	0.00179579
0.107408	0.00180244
0.106917	0.00180911
0.106427	0.00181581
0.105937	0.00182254
0.105447	0.00182929
0.104957	0.00183606
0.104467	0.00184286
0.103977	0.00184969
0.103486	0.00185654
0.102996	0.00186342
0.102506	0.00187032
0.102016	0.00187725
0.101526	0.0018842
0.101036	0.00189118
0.100545	0.00189818
0.100055	0.00190521
0.099565	0.00191227
0.099075	0.00191935
0.098585	0.00192646
0.098095	0.00193359
0.097605	0.00194076
0.097114	0.00194794
0.096624	0.00195516
0.096134	0.0019624
0.095644	0.00196967
0.095154	0.00197696
0.094664	0.00198428
0.094174	0.00199163
0.093683	0.00199901
0.093193	0.00200641
0.092703	0.00201385
0.092213	0.0020213
0.091723	0.00202879
0.091233	0.0020363
0.090742	0.00204385
0.090252	0.00205142
0.089762	0.00205901
0.089272	0.00206664
0.088782	0.00207429
0.088292	0.00208198
0.087802	0.00208969
0.087311	0.00209743
0.086821	0.0021052
0.086331	0.00211299
0.085841	0.00212082
0.085351	0.00212867
0.084861	0.00213656
0.084370	0.00214447
0.083880	0.00215241
0.083390	0.00216038
0.082900	0.00216839
0.082410	0.00217642
0.081920	0.00218448
0.081430	0.00219257
0.080939	0.00220069
0.080449	0.00220884
0.079959	0.00221702
0.079469	0.00222523
0.078979	0.00223347
0.078489	0.00224175
0.077999	0.00225005
0.077508	0.00225838
0.077018	0.00226675
0.076528	0.00227514
0.076038	0.00228357
0.075548	0.00229203
0.075058	0.00230051
0.074567	0.00230903
0.074077	0.00231759
0.073587	0.00232617
0.073097	0.00233479
0.072607	0.00234343
0.072117	0.00235211
0.071627	0.00236082
0.071136	0.00236957
0.070646	0.00237834
0.070156	0.00238715
0.069666	0.00239599
0.069176	0.00240487
0.068686	0.00241378
0.068195	0.00242271
0.067705	0.00243169
0.067215	0.00244069
0.066725	0.00244973
0.066235	0.00245881
0.065745	0.00246791
0.065255	0.00247705
0.064764	0.00248623
0.064274	0.00249544
0.063784	0.00250468
0.063294	0.00251396
0.062804	0.00252327
0.062314	0.00253261
0.061824	0.00254199
0.061333	0.00255141
0.060843	0.00256086
0.060353	0.00257034
0.059863	0.00257986
0.059373	0.00258942
0.058883	0.00259901
0.058392	0.00260863
0.057902	0.00261829
0.057412	0.00262799
0.056922	0.00263772
0.056432	0.00264749
0.055942	0.0026573
0.055452	0.00266714
0.054961	0.00267702
0.054471	0.00268693
0.053981	0.00269689
0.053491	0.00270687
0.053001	0.0027169
0.052511	0.00272696
0.052021	0.00273706
0.051530	0.0027472
0.051040	0.00275737
0.050550	0.00276759
0.050060	0.00277784
0.049570	0.00278813
0.049080	0.00279845
0.048589	0.00280882
0.048099	0.00281922
0.047609	0.00282966
0.047119	0.00284014
0.046629	0.00285066
0.046139	0.00286122
0.045649	0.00287181
0.045158	0.00288245
0.044668	0.00289313
0.044178	0.00290384
0.043688	0.0029146
0.043198	0.00292539
0.042708	0.00293623
0.042217	0.0029471
0.041727	0.00295802
0.041237	0.00296897
0.040747	0.00297997
0.040257	0.00299101
0.039767	0.00300208
0.039277	0.0030132
0.038786	0.00302436
0.038296	0.00303556
0.037806	0.00304681
0.037316	0.00305809
0.036826	0.00306942
0.036336	0.00308079
0.035846	0.0030922
0.035355	0.00310365
0.034865	0.00311514
0.034375	0.00312668
0.033885	0.00313826
0.033395	0.00314988
0.032905	0.00316155
0.032414	0.00317326
0.031924	0.00318501
0.031434	0.00319681
0.030944	0.00320865
0.030454	0.00322053
0.029964	0.00323246
0.029474	0.00324443
0.028983	0.00325645
0.028493	0.00326851
0.028003	0.00328062
0.027513	0.00329277
0.027023	0.00330496
0.026533	0.0033172
0.026042	0.00332949
0.025552	0.00334182
0.025062	0.0033542
0.024572	0.00336662
0.024082	0.00337909
0.023592	0.0033916
0.023102	0.00340416
0.022611	0.00341677
0.022121	0.00342943
0.021631	0.00344213
0.021141	0.00345488
0.020651	0.00346767
0.020161	0.00348052
0.019671	0.00349341
0.019180	0.00350635
0.018690	0.00351933
0.018200	0.00353237
0.017710	0.00354545
0.017220	0.00355858
0.016730	0.00357176
0.016239	0.00358499
0.015749	0.00359827
0.015259	0.00361159
0.014769	0.00362497
0.014279	0.0036384
0.013789	0.00365187
0.013299	0.0036654
0.012808	0.00367897
0.012318	0.0036926
0.011828	0.00370628
0.011338	0.00372
0.010848	0.00373378
0.010358	0.00374761
0.009867	0.00376149
0.009377	0.00377542
0.008887	0.0037894
0.008397	0.00380344
0.007907	0.00381752
0.007417	0.00383166
0.006927	0.00384586
0.006436	0.0038601
0.005946	0.0038744
0.005456	0.00388875
0.004966	0.00390315
0.004476	0.0039176
0.003986	0.00393211
0.003496	0.00394668
0.003005	0.00396129
0.002515	0.00397597
0.002025	0.00399069
&
```
