## Supplementary material for "All-at-once RNA folding with 3D motif prediction framed by evolutionary information": RF03324_mir-1288.cacofold.helixcov

```
# RMs = 3 L = 74

# RM_HELIX NESTED 10-14 25-28, nbp = 4 nbp_cov = 1
# pvals: 1.23411e-06,1,1,1
# aggregated NONE
NESTED  :::::::::<-<<<__________>>>>::::::::::::::::::::::::::::::::::::::::::::::
        :::::::::<_________________>::::::::::::::::::::::::::::::::::::::::::::::

# RM_HELIX NESTED 3-6 33-36, nbp = 4 nbp_cov = 0
# pvals: 1,1,1,1
# aggregated NONE
NESTED  ::<<<<__________________________>>>>::::::::::::::::::::::::::::::::::::::
        ::::::::::::::::::::::::::::::::::::::::::::::::::::::::::::::::::::::::::

# RM_HELIX NESTED 40-52 60-71, nbp = 11 nbp_cov = 0
# pvals: 1,1,1,1,1,1,1,1,1,1,1
# aggregated NONE
NESTED  :::::::::::::::::::::::::::::::::::::::<<<<<<<-<<-<<_______>>>>->>>>>>>:::
        ::::::::::::::::::::::::::::::::::::::::::::::::::::::::::::::::::::::::::
```
