## Supplementary material for "All-at-once RNA folding with 3D motif prediction framed by evolutionary information": RF03325_mir-4872.cacofold.helixcov

```
# RMs = 1 L = 77

# RM_HELIX NESTED 1-34 45-77, nbp = 32 nbp_cov = 0
# pvals: 0.895779,0.895779,0.957984,0.895779,0.895779,0.999785,0.895779,0.984508,0.899019,0.895779,0.895779,0.934537,0.895779,0.895779,0.895779,0.895779,0.895779,0.0299795,0.895779,0.895779,0.895779,0.895779,0.895779,0.895779,0.895779,0.895779,0.895779,0.895779,0.895779,0.895779,0.895779,0.895779
# aggregated NONE
NESTED  <<<<<<<<<<-<<<<<<<<<<<-<<<<<<<<<<<__________>>>>>>>>>>>>>>>>>>>>>>->>>>>>>>>>
        :::::::::::::::::::::::::::::::::::::::::::::::::::::::::::::::::::::::::::::
```
