## Supplementary material for "All-at-once RNA folding with 3D motif prediction framed by evolutionary information": RF03325_mir-4872.surv

```
0.170520	0.0333333
-0.000894	0.9
-0.023749	0.933333
-0.149452	0.966667
-0.949380	1
&
4.387286	0.000345304
3.587357	0.000690608
3.130255	0.00103591
2.947414	0.00138122
2.124631	0.00172652
2.090348	0.00241713
1.987500	0.00276243
1.793232	0.00310773
1.541826	0.00345304
1.530398	0.00414365
1.473260	0.00483425
1.358985	0.00517956
0.981876	0.00587017
0.913310	0.00621547
0.901883	0.00656077
0.879028	0.00690608
0.856173	0.00794199
0.844745	0.0093232
0.833318	0.0100138
0.821890	0.0107044
0.810463	0.0110497
0.787607	0.011395
0.753325	0.0117403
0.639049	0.0120856
0.593339	0.0131215
0.570484	0.0134669
0.559056	0.0138122
0.547629	0.0141575
0.524774	0.0145028
0.501919	0.0148481
0.490491	0.0151934
0.479064	0.0155387
0.433353	0.0165746
0.364788	0.0186464
0.341933	0.019337
0.330505	0.0196823
0.319078	0.0203729
0.296223	0.0217541
0.250513	0.0227901
0.239085	0.0234807
0.227657	0.023826
0.204802	0.0241713
0.170520	0.0248619
0.159092	0.0252072
0.147665	0.0265884
0.136237	0.0283149
0.124810	0.0296961
0.113382	0.0303867
0.101954	0.030732
0.079099	0.031768
0.067672	0.0328039
0.056244	0.0334945
0.044817	0.0341851
0.021962	0.0355663
0.010534	0.0366022
-0.000894	0.916782
-0.012321	0.917472
-0.023749	0.918163
-0.035176	0.919199
-0.046604	0.920235
-0.058031	0.921961
-0.069459	0.923688
-0.080886	0.926796
-0.092314	0.928177
-0.103742	0.93232
-0.115169	0.935083
-0.126597	0.937845
-0.138024	0.939227
-0.149452	0.943025
-0.160879	0.946133
-0.172307	0.947514
-0.183734	0.950967
-0.195162	0.953729
-0.218017	0.957528
-0.229445	0.96029
-0.240872	0.962017
-0.252300	0.963743
-0.263727	0.967541
-0.275155	0.97134
-0.286582	0.97203
-0.298010	0.974793
-0.309437	0.975138
-0.320865	0.976865
-0.332293	0.977555
-0.343720	0.978246
-0.355148	0.980663
-0.366575	0.98239
-0.378003	0.98308
-0.389430	0.984461
-0.400858	0.985843
-0.412285	0.987224
-0.423713	0.988605
-0.435140	0.989986
-0.446568	0.990677
-0.457996	0.992058
-0.469423	0.992403
-0.480851	0.992749
-0.503706	0.993094
-0.515133	0.993439
-0.526561	0.994475
-0.537988	0.995166
-0.560844	0.995511
-0.572271	0.996202
-0.606554	0.996547
-0.720829	0.997238
-0.835105	0.997928
-0.869387	0.998273
-0.949380	0.998619
-0.972235	0.999309
-1.052228	1
&
5.072939	1.70882e-06
4.764395	3.41763e-06
4.752967	5.12645e-06
4.707257	8.54409e-06
4.672974	1.02529e-05
4.661547	1.36705e-05
4.627264	1.53794e-05
4.604409	1.70882e-05
4.592982	2.05058e-05
4.570127	2.39234e-05
4.535844	2.56323e-05
4.524416	2.90499e-05
4.490134	3.41763e-05
4.467279	3.7594e-05
4.455851	3.93028e-05
4.444423	4.10116e-05
4.432996	4.44293e-05
4.421568	4.78469e-05
4.410141	5.29733e-05
4.398713	5.46822e-05
4.387286	5.80998e-05
4.375858	5.98086e-05
4.364431	6.32262e-05
4.353003	6.49351e-05
4.341576	6.83527e-05
4.318720	7.34792e-05
4.295865	7.68968e-05
4.284438	7.86056e-05
4.273010	8.03144e-05
4.261583	8.71497e-05
4.250155	8.88585e-05
4.227300	9.05673e-05
4.215872	9.3985e-05
4.204445	9.91114e-05
4.193017	0.000104238
4.181590	0.000107656
4.170162	0.000114491
4.158735	0.000121326
4.147307	0.000123035
4.135880	0.000124744
4.124452	0.00012987
4.113025	0.000133288
4.101597	0.000146958
4.090169	0.000152085
4.078742	0.00015892
4.067314	0.000162338
4.055887	0.000164046
4.044459	0.000165755
4.033032	0.000167464
4.021604	0.000174299
4.010177	0.000176008
3.998749	0.000177717
3.987321	0.000181135
3.975894	0.000189679
3.964466	0.000193096
3.953039	0.000196514
3.941611	0.00020164
3.907329	0.000205058
3.873046	0.000208476
3.850191	0.000211893
3.838763	0.000213602
3.815908	0.000215311
3.804481	0.00021702
3.793053	0.000223855
3.781626	0.000228982
3.770198	0.00023069
3.758770	0.000232399
3.747343	0.000239234
3.735915	0.000242652
3.724488	0.000244361
3.690205	0.00024607
3.667350	0.000247779
3.621640	0.000249487
3.587357	0.000251196
3.575930	0.000252905
3.564502	0.000258031
3.553075	0.000261449
3.541647	0.000266576
3.530219	0.000273411
3.518792	0.000280246
3.507364	0.000287081
3.495937	0.000292208
3.484509	0.000300752
3.473082	0.000307587
3.461654	0.000321258
3.450227	0.000324675
3.438799	0.000326384
3.427372	0.000343472
3.415944	0.000352016
3.404516	0.000358852
3.393089	0.000362269
3.381661	0.000369105
3.370234	0.00037594
3.358806	0.000384484
3.335951	0.000393028
3.324524	0.000401572
3.313096	0.000411825
3.301668	0.000427204
3.290241	0.000446001
3.278813	0.000461381
3.267386	0.000478469
3.255958	0.000495557
3.244531	0.000514354
3.233103	0.00053486
3.221676	0.000558783
3.210248	0.000570745
3.198821	0.000589542
3.187393	0.000611757
3.175965	0.000627136
3.164538	0.000657895
3.153110	0.000676692
3.141683	0.000686945
3.130255	0.000715995
3.118828	0.000741627
3.107400	0.000768968
3.095973	0.000784347
3.084545	0.000799727
3.073117	0.000827068
3.061690	0.000839029
3.050262	0.000859535
3.038835	0.000898838
3.027407	0.000922761
3.015980	0.000943267
3.004552	0.000960355
2.993125	0.000984279
2.981697	0.00101162
2.970270	0.00103383
2.958842	0.00105605
2.947414	0.0010663
2.935987	0.00108168
2.924559	0.0011039
2.913132	0.00112611
2.901704	0.00114149
2.890277	0.00115687
2.878849	0.00117225
2.867422	0.00119446
2.855994	0.00121497
2.844566	0.00122693
2.833139	0.00124231
2.821711	0.00125427
2.810284	0.00127136
2.798856	0.00128503
2.787429	0.00129699
2.776001	0.00132092
2.764574	0.00133971
2.753146	0.00135167
2.741719	0.00136876
2.730291	0.00138243
2.718863	0.00139098
2.707436	0.00139952
2.696008	0.0014149
2.684581	0.00142174
2.673153	0.00142686
2.661726	0.00143882
2.650298	0.00144908
2.638871	0.00145762
2.627443	0.00146275
2.616015	0.00147471
2.604588	0.00148325
2.593160	0.00148667
2.581733	0.00149522
2.570305	0.00150376
2.558878	0.00150718
2.547450	0.00152085
2.536023	0.00152427
2.524595	0.00153281
2.513168	0.00153964
2.501740	0.00154477
2.490312	0.00155502
2.478885	0.00156699
2.467457	0.00157382
2.456030	0.00157895
2.444602	0.00158407
2.433175	0.0015892
2.421747	0.00159604
2.410320	0.00160458
2.398892	0.00161141
2.387464	0.00161483
2.376037	0.00162679
2.364609	0.00163363
2.353182	0.00163876
2.341754	0.00165072
2.330327	0.00165584
2.318899	0.00166268
2.307472	0.00167122
2.296044	0.00167806
2.284616	0.0016866
2.273189	0.00169002
2.261761	0.00169344
2.250334	0.00169856
2.238906	0.00170198
2.227479	0.00171053
2.216051	0.0017242
2.204624	0.00172591
2.193196	0.00173445
2.181769	0.00174299
2.170341	0.0017447
2.158913	0.00174812
2.147486	0.00175325
2.136058	0.00175837
2.124631	0.00176863
2.113203	0.00177204
2.101776	0.00177717
2.090348	0.0017823
2.078921	0.00178913
2.067493	0.00179768
2.056065	0.00180964
2.044638	0.00181989
2.033210	0.00183356
2.021783	0.00184552
2.010355	0.00185919
1.998928	0.00186945
1.987500	0.00187628
1.976073	0.00189508
1.964645	0.00190704
1.953218	0.00192755
1.941790	0.00194293
1.930362	0.00198052
1.918935	0.0020147
1.907507	0.0020352
1.896080	0.00205913
1.884652	0.00208305
1.873225	0.00211039
1.861797	0.00213773
1.850370	0.00217191
1.838942	0.00220267
1.827514	0.00223513
1.816087	0.00224368
1.804659	0.00227614
1.793232	0.00229152
1.781804	0.00230349
1.770377	0.00233595
1.758949	0.00236159
1.747522	0.00238209
1.736094	0.00241456
1.724667	0.00243336
1.713239	0.00244703
1.701811	0.00246753
1.690384	0.00248804
1.678956	0.00251196
1.667529	0.00253759
1.656101	0.00256835
1.644674	0.00259057
1.633246	0.00262133
1.621819	0.00263671
1.610391	0.00265892
1.598963	0.0026743
1.587536	0.00269651
1.576108	0.00274607
1.564681	0.00282638
1.553253	0.00293233
1.541826	0.00301777
1.530398	0.00313739
1.518971	0.00327751
1.507543	0.00350137
1.496116	0.00367054
1.484688	0.00384826
1.473260	0.00402939
1.461833	0.0042242
1.450405	0.00440191
1.438978	0.00453008
1.427550	0.00468387
1.416123	0.00484621
1.404695	0.00494532
1.393268	0.00505126
1.381840	0.00512987
1.370412	0.00521018
1.358985	0.00529392
1.347557	0.0053691
1.336130	0.00545967
1.324702	0.00554853
1.313275	0.00561005
1.301847	0.00569036
1.290420	0.00579973
1.278992	0.00590226
1.267565	0.00598941
1.256137	0.00607826
1.244709	0.00619788
1.233282	0.00631579
1.221854	0.00644224
1.210427	0.00654648
1.198999	0.00664388
1.187572	0.00680451
1.176144	0.00698052
1.164717	0.00714286
1.153289	0.00731032
1.141861	0.00744703
1.130434	0.00760253
1.119006	0.00774094
1.107579	0.00789815
1.096151	0.00801948
1.084724	0.00818524
1.073296	0.00828606
1.061869	0.00838175
1.050441	0.00845865
1.039014	0.00855092
1.027586	0.00860731
1.016158	0.0086637
1.004731	0.00873718
0.993303	0.00878845
0.981876	0.00884997
0.970448	0.00890636
0.959021	0.00897471
0.947593	0.00904135
0.936166	0.00913192
0.924738	0.00923274
0.913310	0.00936603
0.901883	0.00950444
0.890455	0.00965824
0.879028	0.00985817
0.867600	0.0100615
0.856173	0.0103606
0.844745	0.0106186
0.833318	0.0108817
0.821890	0.0111432
0.810463	0.0114457
0.799035	0.0117293
0.787607	0.011931
0.776180	0.0121087
0.764752	0.0122556
0.753325	0.0124368
0.741897	0.0125718
0.730470	0.0127033
0.719042	0.0128093
0.707615	0.012917
0.696187	0.0130383
0.684759	0.0131374
0.673332	0.0132348
0.661904	0.0133373
0.650477	0.0134604
0.639049	0.0135697
0.627622	0.0137081
0.616194	0.0138158
0.604767	0.0139149
0.593339	0.0140465
0.581912	0.0141661
0.570484	0.0142823
0.559056	0.0144498
0.547629	0.0146446
0.536201	0.0148206
0.524774	0.0150273
0.513346	0.0152683
0.501919	0.015528
0.490491	0.015728
0.479064	0.0160373
0.467636	0.0163448
0.456208	0.0166388
0.444781	0.0169002
0.433353	0.0172386
0.421926	0.0175649
0.410498	0.0179443
0.399071	0.018474
0.387643	0.0191234
0.376216	0.0199282
0.364788	0.0206203
0.353361	0.0213431
0.341933	0.022177
0.330505	0.0228571
0.319078	0.0234552
0.307650	0.0240072
0.296223	0.0245369
0.284795	0.0250547
0.273368	0.0255673
0.261940	0.0260817
0.250513	0.0265191
0.239085	0.0270352
0.227657	0.0275017
0.216230	0.0279357
0.204802	0.02838
0.193375	0.0289012
0.181947	0.0294463
0.170520	0.0299795
0.159092	0.0305673
0.147665	0.031191
0.136237	0.0318387
0.124810	0.0325205
0.113382	0.0331015
0.101954	0.0338226
0.090527	0.0344498
0.079099	0.0350564
0.067672	0.035757
0.056244	0.0366217
0.044817	0.0374556
0.033389	0.0384757
0.021962	0.0398548
0.010534	0.0412953
-0.000894	0.895779
-0.012321	0.897303
-0.023749	0.899019
-0.035176	0.90096
-0.046604	0.903209
-0.058031	0.906075
-0.069459	0.909212
-0.080886	0.912862
-0.092314	0.916497
-0.103742	0.920366
-0.115169	0.924209
-0.126597	0.927736
-0.138024	0.931288
-0.149452	0.934537
-0.160879	0.937965
-0.172307	0.941095
-0.183734	0.944146
-0.195162	0.947211
-0.206589	0.950055
-0.218017	0.952779
-0.229445	0.955461
-0.240872	0.957984
-0.252300	0.960373
-0.263727	0.962749
-0.275155	0.965015
-0.286582	0.967247
-0.298010	0.9694
-0.309437	0.971529
-0.320865	0.973395
-0.332293	0.975226
-0.343720	0.977047
-0.355148	0.978872
-0.366575	0.980463
-0.378003	0.981922
-0.389430	0.983305
-0.400858	0.984508
-0.412285	0.985748
-0.423713	0.986851
-0.435140	0.987905
-0.446568	0.988848
-0.457996	0.98978
-0.469423	0.990644
-0.480851	0.99149
-0.492278	0.992213
-0.503706	0.992943
-0.515133	0.993559
-0.526561	0.994158
-0.537988	0.994651
-0.549416	0.995114
-0.560844	0.995559
-0.572271	0.995918
-0.583699	0.996265
-0.595126	0.996606
-0.606554	0.996871
-0.617981	0.997129
-0.629409	0.997343
-0.640836	0.997575
-0.652264	0.997767
-0.663691	0.997949
-0.675119	0.99811
-0.686547	0.99826
-0.697974	0.998416
-0.709402	0.998592
-0.720829	0.998713
-0.732257	0.998826
-0.743684	0.998942
-0.755112	0.999045
-0.766539	0.999127
-0.777967	0.999175
-0.789395	0.999263
-0.800822	0.999313
-0.812250	0.999361
-0.823677	0.999397
-0.835105	0.999434
-0.846532	0.999499
-0.857960	0.999557
-0.869387	0.999592
-0.880815	0.999627
-0.892242	0.999668
-0.903670	0.999711
-0.915098	0.999739
-0.926525	0.999757
-0.937953	0.999769
-0.949380	0.999785
-0.960808	0.999814
-0.972235	0.999831
-0.983663	0.999848
-0.995090	0.999868
-1.006518	0.999879
-1.017946	0.999892
-1.029373	0.999899
-1.040801	0.999903
-1.052228	0.999904
-1.063656	0.999909
-1.075083	0.999913
-1.086511	0.999921
-1.097938	0.99993
-1.109366	0.999935
-1.120793	0.999938
-1.132221	0.999942
-1.143649	0.999945
-1.155076	0.999949
-1.166504	0.99995
-1.177931	0.999956
-1.189359	0.999959
-1.200786	0.999962
-1.212214	0.999966
-1.223641	0.999969
-1.235069	0.999976
-1.257924	0.999978
-1.315062	0.999986
-1.360772	0.99999
-1.406482	0.999993
-1.440765	0.999995
-1.555040	0.999997
-1.589323	1
&
20.248725	4.38632e-18
20.237298	4.48302e-18
20.225870	4.58185e-18
20.214443	4.68286e-18
20.203015	4.7861e-18
20.191588	4.89161e-18
20.180160	4.99945e-18
20.168733	5.10967e-18
20.157305	5.22232e-18
20.145878	5.33745e-18
20.134450	5.45511e-18
20.123022	5.57538e-18
20.111595	5.69829e-18
20.100167	5.82391e-18
20.088740	5.95231e-18
20.077312	6.08353e-18
20.065885	6.21765e-18
20.054457	6.35472e-18
20.043030	6.49481e-18
20.031602	6.63799e-18
20.020174	6.78433e-18
20.008747	6.9339e-18
19.997319	7.08676e-18
19.985892	7.24299e-18
19.974464	7.40267e-18
19.963037	7.56587e-18
19.951609	7.73266e-18
19.940182	7.90313e-18
19.928754	8.07736e-18
19.917327	8.25543e-18
19.905899	8.43743e-18
19.894471	8.62344e-18
19.883044	8.81354e-18
19.871616	9.00784e-18
19.860189	9.20643e-18
19.848761	9.40939e-18
19.837334	9.61682e-18
19.825906	9.82883e-18
19.814479	1.00455e-17
19.803051	1.0267e-17
19.791623	1.04933e-17
19.780196	1.07246e-17
19.768768	1.09611e-17
19.757341	1.12027e-17
19.745913	1.14497e-17
19.734486	1.17021e-17
19.723058	1.19601e-17
19.711631	1.22237e-17
19.700203	1.24932e-17
19.688775	1.27686e-17
19.677348	1.30501e-17
19.665920	1.33378e-17
19.654493	1.36318e-17
19.643065	1.39324e-17
19.631638	1.42395e-17
19.620210	1.45534e-17
19.608783	1.48743e-17
19.597355	1.52022e-17
19.585928	1.55373e-17
19.574500	1.58798e-17
19.563072	1.62299e-17
19.551645	1.65877e-17
19.540217	1.69534e-17
19.528790	1.73271e-17
19.517362	1.77091e-17
19.505935	1.80995e-17
19.494507	1.84985e-17
19.483080	1.89063e-17
19.471652	1.93231e-17
19.460224	1.97491e-17
19.448797	2.01844e-17
19.437369	2.06294e-17
19.425942	2.10842e-17
19.414514	2.1549e-17
19.403087	2.2024e-17
19.391659	2.25096e-17
19.380232	2.30058e-17
19.368804	2.3513e-17
19.357377	2.40313e-17
19.345949	2.45611e-17
19.334521	2.51025e-17
19.323094	2.56559e-17
19.311666	2.62215e-17
19.300239	2.67995e-17
19.288811	2.73903e-17
19.277384	2.79942e-17
19.265956	2.86113e-17
19.254529	2.9242e-17
19.243101	2.98867e-17
19.231673	3.05455e-17
19.220246	3.12189e-17
19.208818	3.19071e-17
19.197391	3.26105e-17
19.185963	3.33294e-17
19.174536	3.40641e-17
19.163108	3.48151e-17
19.151681	3.55825e-17
19.140253	3.6367e-17
19.128826	3.71687e-17
19.117398	3.7988e-17
19.105970	3.88255e-17
19.094543	3.96814e-17
19.083115	4.05561e-17
19.071688	4.14502e-17
19.060260	4.23639e-17
19.048833	4.32978e-17
19.037405	4.42523e-17
19.025978	4.52279e-17
19.014550	4.62249e-17
19.003122	4.72439e-17
18.991695	4.82854e-17
18.980267	4.93498e-17
18.968840	5.04377e-17
18.957412	5.15496e-17
18.945985	5.2686e-17
18.934557	5.38474e-17
18.923130	5.50345e-17
18.911702	5.62477e-17
18.900275	5.74877e-17
18.888847	5.87549e-17
18.877419	6.00502e-17
18.865992	6.13739e-17
18.854564	6.27269e-17
18.843137	6.41097e-17
18.831709	6.5523e-17
18.820282	6.69674e-17
18.808854	6.84436e-17
18.797427	6.99524e-17
18.785999	7.14945e-17
18.774571	7.30706e-17
18.763144	7.46814e-17
18.751716	7.63277e-17
18.740289	7.80103e-17
18.728861	7.97299e-17
18.717434	8.14875e-17
18.706006	8.32839e-17
18.694579	8.51198e-17
18.683151	8.69962e-17
18.671724	8.8914e-17
18.660296	9.0874e-17
18.648868	9.28773e-17
18.637441	9.49247e-17
18.626013	9.70173e-17
18.614586	9.91559e-17
18.603158	1.01342e-16
18.591731	1.03576e-16
18.580303	1.05859e-16
18.568876	1.08193e-16
18.557448	1.10578e-16
18.546020	1.13015e-16
18.534593	1.15507e-16
18.523165	1.18053e-16
18.511738	1.20655e-16
18.500310	1.23315e-16
18.488883	1.26033e-16
18.477455	1.28812e-16
18.466028	1.31651e-16
18.454600	1.34553e-16
18.443173	1.37519e-16
18.431745	1.40551e-16
18.420317	1.43649e-16
18.408890	1.46816e-16
18.397462	1.50052e-16
18.386035	1.5336e-16
18.374607	1.5674e-16
18.363180	1.60196e-16
18.351752	1.63727e-16
18.340325	1.67336e-16
18.328897	1.71025e-16
18.317469	1.74795e-16
18.306042	1.78648e-16
18.294614	1.82586e-16
18.283187	1.86611e-16
18.271759	1.90725e-16
18.260332	1.94929e-16
18.248904	1.99226e-16
18.237477	2.03618e-16
18.226049	2.08106e-16
18.214622	2.12694e-16
18.203194	2.17382e-16
18.191766	2.22174e-16
18.180339	2.27072e-16
18.168911	2.32077e-16
18.157484	2.37193e-16
18.146056	2.42422e-16
18.134629	2.47766e-16
18.123201	2.53227e-16
18.111774	2.58809e-16
18.100346	2.64515e-16
18.088918	2.70345e-16
18.077491	2.76305e-16
18.066063	2.82396e-16
18.054636	2.88621e-16
18.043208	2.94983e-16
18.031781	3.01485e-16
18.020353	3.08131e-16
18.008926	3.14923e-16
17.997498	3.21865e-16
17.986071	3.28961e-16
17.974643	3.36212e-16
17.963215	3.43623e-16
17.951788	3.51198e-16
17.940360	3.5894e-16
17.928933	3.66852e-16
17.917505	3.74938e-16
17.906078	3.83203e-16
17.894650	3.91651e-16
17.883223	4.00284e-16
17.871795	4.09107e-16
17.860367	4.18126e-16
17.848940	4.27342e-16
17.837512	4.36763e-16
17.826085	4.4639e-16
17.814657	4.5623e-16
17.803230	4.66287e-16
17.791802	4.76565e-16
17.780375	4.87071e-16
17.768947	4.97807e-16
17.757520	5.0878e-16
17.746092	5.19996e-16
17.734664	5.31458e-16
17.723237	5.43173e-16
17.711809	5.55146e-16
17.700382	5.67383e-16
17.688954	5.7989e-16
17.677527	5.92673e-16
17.666099	6.05737e-16
17.654672	6.1909e-16
17.643244	6.32736e-16
17.631816	6.46684e-16
17.620389	6.60939e-16
17.608961	6.75508e-16
17.597534	6.90398e-16
17.586106	7.05617e-16
17.574679	7.21171e-16
17.563251	7.37067e-16
17.551824	7.53314e-16
17.540396	7.6992e-16
17.528969	7.86891e-16
17.517541	8.04236e-16
17.506113	8.21964e-16
17.494686	8.40083e-16
17.483258	8.58601e-16
17.471831	8.77527e-16
17.460403	8.9687e-16
17.448976	9.16639e-16
17.437548	9.36845e-16
17.426121	9.57495e-16
17.414693	9.78601e-16
17.403265	1.00017e-15
17.391838	1.02222e-15
17.380410	1.04475e-15
17.368983	1.06778e-15
17.357555	1.09132e-15
17.346128	1.11537e-15
17.334700	1.13996e-15
17.323273	1.16509e-15
17.311845	1.19077e-15
17.300418	1.21702e-15
17.288990	1.24384e-15
17.277562	1.27126e-15
17.266135	1.29928e-15
17.254707	1.32792e-15
17.243280	1.35719e-15
17.231852	1.38711e-15
17.220425	1.41768e-15
17.208997	1.44893e-15
17.197570	1.48087e-15
17.186142	1.51351e-15
17.174714	1.54688e-15
17.163287	1.58097e-15
17.151859	1.61582e-15
17.140432	1.65144e-15
17.129004	1.68784e-15
17.117577	1.72504e-15
17.106149	1.76307e-15
17.094722	1.80193e-15
17.083294	1.84165e-15
17.071866	1.88224e-15
17.060439	1.92373e-15
17.049011	1.96613e-15
17.037584	2.00947e-15
17.026156	2.05377e-15
17.014729	2.09904e-15
17.003301	2.1453e-15
16.991874	2.19259e-15
16.980446	2.24092e-15
16.969019	2.29032e-15
16.957591	2.3408e-15
16.946163	2.3924e-15
16.934736	2.44513e-15
16.923308	2.49902e-15
16.911881	2.55411e-15
16.900453	2.61041e-15
16.889026	2.66795e-15
16.877598	2.72675e-15
16.866171	2.78686e-15
16.854743	2.84828e-15
16.843315	2.91107e-15
16.831888	2.97523e-15
16.820460	3.04081e-15
16.809033	3.10784e-15
16.797605	3.17634e-15
16.786178	3.24635e-15
16.774750	3.31791e-15
16.763323	3.39104e-15
16.751895	3.46579e-15
16.740468	3.54218e-15
16.729040	3.62026e-15
16.717612	3.70005e-15
16.706185	3.78161e-15
16.694757	3.86496e-15
16.683330	3.95015e-15
16.671902	4.03722e-15
16.660475	4.12621e-15
16.649047	4.21716e-15
16.637620	4.31011e-15
16.626192	4.40511e-15
16.614764	4.50221e-15
16.603337	4.60145e-15
16.591909	4.70287e-15
16.580482	4.80653e-15
16.569054	4.91247e-15
16.557627	5.02075e-15
16.546199	5.13142e-15
16.534772	5.24452e-15
16.523344	5.36012e-15
16.511917	5.47827e-15
16.500489	5.59902e-15
16.489061	5.72243e-15
16.477634	5.84856e-15
16.466206	5.97747e-15
16.454779	6.10922e-15
16.443351	6.24388e-15
16.431924	6.3815e-15
16.420496	6.52216e-15
16.409069	6.66592e-15
16.397641	6.81284e-15
16.386213	6.96301e-15
16.374786	7.11648e-15
16.363358	7.27334e-15
16.351931	7.43365e-15
16.340503	7.5975e-15
16.329076	7.76496e-15
16.317648	7.93611e-15
16.306221	8.11103e-15
16.294793	8.28981e-15
16.283366	8.47252e-15
16.271938	8.65927e-15
16.260510	8.85013e-15
16.249083	9.0452e-15
16.237655	9.24456e-15
16.226228	9.44832e-15
16.214800	9.65657e-15
16.203373	9.86942e-15
16.191945	1.00869e-14
16.180518	1.03093e-14
16.169090	1.05365e-14
16.157662	1.07687e-14
16.146235	1.10061e-14
16.134807	1.12487e-14
16.123380	1.14966e-14
16.111952	1.175e-14
16.100525	1.2009e-14
16.089097	1.22737e-14
16.077670	1.25442e-14
16.066242	1.28207e-14
16.054815	1.31033e-14
16.043387	1.33921e-14
16.031959	1.36872e-14
16.020532	1.39889e-14
16.009104	1.42972e-14
15.997677	1.46124e-14
15.986249	1.49344e-14
15.974822	1.52636e-14
15.963394	1.56e-14
15.951967	1.59439e-14
15.940539	1.62953e-14
15.929111	1.66544e-14
15.917684	1.70215e-14
15.906256	1.73967e-14
15.894829	1.77801e-14
15.883401	1.8172e-14
15.871974	1.85725e-14
15.860546	1.89819e-14
15.849119	1.94002e-14
15.837691	1.98278e-14
15.826264	2.02648e-14
15.814836	2.07115e-14
15.803408	2.1168e-14
15.791981	2.16345e-14
15.780553	2.21114e-14
15.769126	2.25987e-14
15.757698	2.30968e-14
15.746271	2.36058e-14
15.734843	2.41261e-14
15.723416	2.46579e-14
15.711988	2.52013e-14
15.700560	2.57568e-14
15.689133	2.63245e-14
15.677705	2.69047e-14
15.666278	2.74977e-14
15.654850	2.81037e-14
15.643423	2.87231e-14
15.631995	2.93562e-14
15.620568	3.00032e-14
15.609140	3.06645e-14
15.597713	3.13403e-14
15.586285	3.20311e-14
15.574857	3.2737e-14
15.563430	3.34586e-14
15.552002	3.4196e-14
15.540575	3.49497e-14
15.529147	3.572e-14
15.517720	3.65072e-14
15.506292	3.73119e-14
15.494865	3.81342e-14
15.483437	3.89747e-14
15.472009	3.98337e-14
15.460582	4.07116e-14
15.449154	4.16089e-14
15.437727	4.25259e-14
15.426299	4.34632e-14
15.414872	4.44211e-14
15.403444	4.54002e-14
15.392017	4.64008e-14
15.380589	4.74234e-14
15.369162	4.84686e-14
15.357734	4.95369e-14
15.346306	5.06286e-14
15.334879	5.17445e-14
15.323451	5.28849e-14
15.312024	5.40505e-14
15.300596	5.52417e-14
15.289169	5.64592e-14
15.277741	5.77036e-14
15.266314	5.89753e-14
15.254886	6.02751e-14
15.243458	6.16035e-14
15.232031	6.29613e-14
15.220603	6.43489e-14
15.209176	6.57671e-14
15.197748	6.72166e-14
15.186321	6.8698e-14
15.174893	7.0212e-14
15.163466	7.17595e-14
15.152038	7.3341e-14
15.140611	7.49574e-14
15.129183	7.66094e-14
15.117755	7.82978e-14
15.106328	8.00234e-14
15.094900	8.17871e-14
15.083473	8.35896e-14
15.072045	8.54319e-14
15.060618	8.73147e-14
15.049190	8.92391e-14
15.037763	9.12058e-14
15.026335	9.32159e-14
15.014907	9.52703e-14
15.003480	9.737e-14
14.992052	9.95159e-14
14.980625	1.01709e-13
14.969197	1.03951e-13
14.957770	1.06242e-13
14.946342	1.08583e-13
14.934915	1.10976e-13
14.923487	1.13422e-13
14.912060	1.15922e-13
14.900632	1.18476e-13
14.889204	1.21088e-13
14.877777	1.23756e-13
14.866349	1.26484e-13
14.854922	1.29271e-13
14.843494	1.3212e-13
14.832067	1.35032e-13
14.820639	1.38008e-13
14.809212	1.41049e-13
14.797784	1.44158e-13
14.786356	1.47335e-13
14.774929	1.50582e-13
14.763501	1.53901e-13
14.752074	1.57292e-13
14.740646	1.60759e-13
14.729219	1.64302e-13
14.717791	1.67923e-13
14.706364	1.71623e-13
14.694936	1.75406e-13
14.683508	1.79271e-13
14.672081	1.83222e-13
14.660653	1.8726e-13
14.649226	1.91387e-13
14.637798	1.95605e-13
14.626371	1.99916e-13
14.614943	2.04322e-13
14.603516	2.08825e-13
14.592088	2.13427e-13
14.580661	2.1813e-13
14.569233	2.22937e-13
14.557805	2.27851e-13
14.546378	2.32872e-13
14.534950	2.38004e-13
14.523523	2.43249e-13
14.512095	2.4861e-13
14.500668	2.54089e-13
14.489240	2.59689e-13
14.477813	2.65412e-13
14.466385	2.71261e-13
14.454957	2.77239e-13
14.443530	2.83349e-13
14.432102	2.89593e-13
14.420675	2.95975e-13
14.409247	3.02498e-13
14.397820	3.09164e-13
14.386392	3.15977e-13
14.374965	3.22941e-13
14.363537	3.30058e-13
14.352110	3.37331e-13
14.340682	3.44766e-13
14.329254	3.52363e-13
14.317827	3.60129e-13
14.306399	3.68065e-13
14.294972	3.76176e-13
14.283544	3.84466e-13
14.272117	3.92939e-13
14.260689	4.01599e-13
14.249262	4.10449e-13
14.237834	4.19494e-13
14.226406	4.28739e-13
14.214979	4.38187e-13
14.203551	4.47844e-13
14.192124	4.57713e-13
14.180696	4.678e-13
14.169269	4.78109e-13
14.157841	4.88645e-13
14.146414	4.99414e-13
14.134986	5.10419e-13
14.123559	5.21668e-13
14.112131	5.33164e-13
14.100703	5.44913e-13
14.089276	5.56921e-13
14.077848	5.69194e-13
14.066421	5.81738e-13
14.054993	5.94558e-13
14.043566	6.0766e-13
14.032138	6.21051e-13
14.020711	6.34737e-13
14.009283	6.48725e-13
13.997855	6.63021e-13
13.986428	6.77632e-13
13.975000	6.92565e-13
13.963573	7.07827e-13
13.952145	7.23425e-13
13.940718	7.39367e-13
13.929290	7.55661e-13
13.917863	7.72313e-13
13.906435	7.89332e-13
13.895008	8.06727e-13
13.883580	8.24505e-13
13.872152	8.42674e-13
13.860725	8.61244e-13
13.849297	8.80223e-13
13.837870	8.9962e-13
13.826442	9.19444e-13
13.815015	9.39706e-13
13.803587	9.60414e-13
13.792160	9.81578e-13
13.780732	1.00321e-12
13.769304	1.02532e-12
13.757877	1.04791e-12
13.746449	1.071e-12
13.735022	1.0946e-12
13.723594	1.11872e-12
13.712167	1.14338e-12
13.700739	1.16857e-12
13.689312	1.19432e-12
13.677884	1.22064e-12
13.666457	1.24754e-12
13.655029	1.27503e-12
13.643601	1.30313e-12
13.632174	1.33185e-12
13.620746	1.36119e-12
13.609319	1.39119e-12
13.597891	1.42185e-12
13.586464	1.45318e-12
13.575036	1.4852e-12
13.563609	1.51793e-12
13.552181	1.55138e-12
13.540753	1.58556e-12
13.529326	1.6205e-12
13.517898	1.65621e-12
13.506471	1.69271e-12
13.495043	1.73001e-12
13.483616	1.76813e-12
13.472188	1.80709e-12
13.460761	1.84691e-12
13.449333	1.88761e-12
13.437906	1.92921e-12
13.426478	1.97172e-12
13.415050	2.01517e-12
13.403623	2.05957e-12
13.392195	2.10496e-12
13.380768	2.15134e-12
13.369340	2.19875e-12
13.357913	2.2472e-12
13.346485	2.29671e-12
13.335058	2.34732e-12
13.323630	2.39905e-12
13.312202	2.45191e-12
13.300775	2.50594e-12
13.289347	2.56116e-12
13.277920	2.6176e-12
13.266492	2.67527e-12
13.255065	2.73423e-12
13.243637	2.79447e-12
13.232210	2.85605e-12
13.220782	2.91898e-12
13.209355	2.98331e-12
13.197927	3.04904e-12
13.186499	3.11623e-12
13.175072	3.1849e-12
13.163644	3.25507e-12
13.152217	3.3268e-12
13.140789	3.40011e-12
13.129362	3.47503e-12
13.117934	3.5516e-12
13.106507	3.62986e-12
13.095079	3.70984e-12
13.083651	3.79159e-12
13.072224	3.87513e-12
13.060796	3.96052e-12
13.049369	4.04779e-12
13.037941	4.13698e-12
13.026514	4.22814e-12
13.015086	4.32131e-12
13.003659	4.41652e-12
12.992231	4.51384e-12
12.980804	4.6133e-12
12.969376	4.71495e-12
12.957948	4.81884e-12
12.946521	4.92502e-12
12.935093	5.03354e-12
12.923666	5.14446e-12
12.912238	5.25781e-12
12.900811	5.37366e-12
12.889383	5.49207e-12
12.877956	5.61308e-12
12.866528	5.73676e-12
12.855100	5.86317e-12
12.843673	5.99236e-12
12.832245	6.12439e-12
12.820818	6.25934e-12
12.809390	6.39726e-12
12.797963	6.53822e-12
12.786535	6.68228e-12
12.775108	6.82952e-12
12.763680	6.98e-12
12.752253	7.1338e-12
12.740825	7.29098e-12
12.729397	7.45163e-12
12.717970	7.61582e-12
12.706542	7.78362e-12
12.695115	7.95513e-12
12.683687	8.13041e-12
12.672260	8.30955e-12
12.660832	8.49264e-12
12.649405	8.67976e-12
12.637977	8.87101e-12
12.626549	9.06647e-12
12.615122	9.26624e-12
12.603694	9.4704e-12
12.592267	9.67907e-12
12.580839	9.89233e-12
12.569412	1.01103e-11
12.557984	1.03331e-11
12.546557	1.05607e-11
12.535129	1.07934e-11
12.523702	1.10312e-11
12.512274	1.12743e-11
12.500846	1.15227e-11
12.489419	1.17766e-11
12.477991	1.20361e-11
12.466564	1.23012e-11
12.455136	1.25723e-11
12.443709	1.28493e-11
12.432281	1.31324e-11
12.420854	1.34217e-11
12.409426	1.37175e-11
12.397998	1.40197e-11
12.386571	1.43286e-11
12.375143	1.46443e-11
12.363716	1.49669e-11
12.352288	1.52967e-11
12.340861	1.56337e-11
12.329433	1.59782e-11
12.318006	1.63302e-11
12.306578	1.669e-11
12.295151	1.70578e-11
12.283723	1.74336e-11
12.272295	1.78177e-11
12.260868	1.82103e-11
12.249440	1.86115e-11
12.238013	1.90215e-11
12.226585	1.94406e-11
12.215158	1.98689e-11
12.203730	2.03067e-11
12.192303	2.07541e-11
12.180875	2.12114e-11
12.169447	2.16787e-11
12.158020	2.21563e-11
12.146592	2.26445e-11
12.135165	2.31434e-11
12.123737	2.36533e-11
12.112310	2.41744e-11
12.100882	2.4707e-11
12.089455	2.52514e-11
12.078027	2.58077e-11
12.066599	2.63763e-11
12.055172	2.69574e-11
12.043744	2.75513e-11
12.032317	2.81583e-11
12.020889	2.87787e-11
12.009462	2.94127e-11
11.998034	3.00608e-11
11.986607	3.0723e-11
11.975179	3.13999e-11
11.963752	3.20917e-11
11.952324	3.27987e-11
11.940896	3.35213e-11
11.929469	3.42599e-11
11.918041	3.50147e-11
11.906614	3.57861e-11
11.895186	3.65745e-11
11.883759	3.73803e-11
11.872331	3.82038e-11
11.860904	3.90455e-11
11.849476	3.99057e-11
11.838048	4.07849e-11
11.826621	4.16834e-11
11.815193	4.26017e-11
11.803766	4.35403e-11
11.792338	4.44995e-11
11.780911	4.54799e-11
11.769483	4.64819e-11
11.758056	4.75059e-11
11.746628	4.85525e-11
11.735201	4.96221e-11
11.723773	5.07153e-11
11.712345	5.18326e-11
11.700918	5.29746e-11
11.689490	5.41416e-11
11.678063	5.53344e-11
11.666635	5.65534e-11
11.655208	5.77993e-11
11.643780	5.90727e-11
11.632353	6.03741e-11
11.620925	6.17041e-11
11.609497	6.30635e-11
11.598070	6.44528e-11
11.586642	6.58727e-11
11.575215	6.73239e-11
11.563787	6.88071e-11
11.552360	7.03229e-11
11.540932	7.18721e-11
11.529505	7.34555e-11
11.518077	7.50737e-11
11.506650	7.67275e-11
11.495222	7.84179e-11
11.483794	8.01454e-11
11.472367	8.1911e-11
11.460939	8.37155e-11
11.449512	8.55597e-11
11.438084	8.74445e-11
11.426657	8.93709e-11
11.415229	9.13397e-11
11.403802	9.33519e-11
11.392374	9.54084e-11
11.380946	9.75102e-11
11.369519	9.96583e-11
11.358091	1.01854e-10
11.346664	1.04097e-10
11.335236	1.06391e-10
11.323809	1.08734e-10
11.312381	1.1113e-10
11.300954	1.13578e-10
11.289526	1.1608e-10
11.278099	1.18637e-10
11.266671	1.2125e-10
11.255243	1.23921e-10
11.243816	1.26651e-10
11.232388	1.29441e-10
11.220961	1.32293e-10
11.209533	1.35207e-10
11.198106	1.38185e-10
11.186678	1.4123e-10
11.175251	1.44341e-10
11.163823	1.4752e-10
11.152395	1.5077e-10
11.140968	1.54091e-10
11.129540	1.57486e-10
11.118113	1.60955e-10
11.106685	1.645e-10
11.095258	1.68124e-10
11.083830	1.71827e-10
11.072403	1.75613e-10
11.060975	1.79481e-10
11.049548	1.83435e-10
11.038120	1.87475e-10
11.026692	1.91605e-10
11.015265	1.95826e-10
11.003837	2.00139e-10
10.992410	2.04548e-10
10.980982	2.09054e-10
10.969555	2.13659e-10
10.958127	2.18365e-10
10.946700	2.23175e-10
10.935272	2.28091e-10
10.923844	2.33116e-10
10.912417	2.38251e-10
10.900989	2.43499e-10
10.889562	2.48863e-10
10.878134	2.54344e-10
10.866707	2.59947e-10
10.855279	2.65673e-10
10.843852	2.71525e-10
10.832424	2.77506e-10
10.820997	2.83619e-10
10.809569	2.89866e-10
10.798141	2.96251e-10
10.786714	3.02776e-10
10.775286	3.09446e-10
10.763859	3.16262e-10
10.752431	3.23228e-10
10.741004	3.30348e-10
10.729576	3.37624e-10
10.718149	3.45061e-10
10.706721	3.52662e-10
10.695293	3.6043e-10
10.683866	3.68369e-10
10.672438	3.76483e-10
10.661011	3.84775e-10
10.649583	3.93251e-10
10.638156	4.01912e-10
10.626728	4.10765e-10
10.615301	4.19813e-10
10.603873	4.2906e-10
10.592446	4.3851e-10
10.581018	4.48169e-10
10.569590	4.5804e-10
10.558163	4.68129e-10
10.546735	4.7844e-10
10.535308	4.88978e-10
10.523880	4.99749e-10
10.512453	5.10756e-10
10.501025	5.22006e-10
10.489598	5.33503e-10
10.478170	5.45254e-10
10.466742	5.57264e-10
10.455315	5.69538e-10
10.443887	5.82082e-10
10.432460	5.94903e-10
10.421032	6.08006e-10
10.409605	6.21397e-10
10.398177	6.35084e-10
10.386750	6.49072e-10
10.375322	6.63368e-10
10.363895	6.77978e-10
10.352467	6.92911e-10
10.341039	7.08172e-10
10.329612	7.2377e-10
10.318184	7.39711e-10
10.306757	7.56003e-10
10.295329	7.72654e-10
10.283902	7.89671e-10
10.272474	8.07064e-10
10.261047	8.24839e-10
10.249619	8.43006e-10
10.238191	8.61572e-10
10.226764	8.80548e-10
10.215336	8.99942e-10
10.203909	9.19762e-10
10.192481	9.4002e-10
10.181054	9.60723e-10
10.169626	9.81882e-10
10.158199	1.00351e-09
10.146771	1.02561e-09
10.135344	1.0482e-09
10.123916	1.07128e-09
10.112488	1.09488e-09
10.101061	1.11899e-09
10.089633	1.14363e-09
10.078206	1.16882e-09
10.066778	1.19456e-09
10.055351	1.22087e-09
10.043923	1.24776e-09
10.032496	1.27524e-09
10.021068	1.30332e-09
10.009640	1.33203e-09
9.998213	1.36136e-09
9.986785	1.39134e-09
9.975358	1.42199e-09
9.963930	1.4533e-09
9.952503	1.48531e-09
9.941075	1.51802e-09
9.929648	1.55145e-09
9.918220	1.58562e-09
9.906793	1.62054e-09
9.895365	1.65623e-09
9.883937	1.6927e-09
9.872510	1.72998e-09
9.861082	1.76808e-09
9.849655	1.80702e-09
9.838227	1.84681e-09
9.826800	1.88748e-09
9.815372	1.92905e-09
9.803945	1.97153e-09
9.792517	2.01495e-09
9.781089	2.05932e-09
9.769662	2.10467e-09
9.758234	2.15102e-09
9.746807	2.19839e-09
9.735379	2.2468e-09
9.723952	2.29628e-09
9.712524	2.34685e-09
9.701097	2.39853e-09
9.689669	2.45135e-09
9.678241	2.50533e-09
9.666814	2.5605e-09
9.655386	2.61689e-09
9.643959	2.67452e-09
9.632531	2.73341e-09
9.621104	2.79361e-09
9.609676	2.85513e-09
9.598249	2.918e-09
9.586821	2.98226e-09
9.575394	3.04793e-09
9.563966	3.11505e-09
9.552538	3.18364e-09
9.541111	3.25375e-09
9.529683	3.3254e-09
9.518256	3.39862e-09
9.506828	3.47346e-09
9.495401	3.54995e-09
9.483973	3.62812e-09
9.472546	3.70801e-09
9.461118	3.78966e-09
9.449690	3.87311e-09
9.438263	3.9584e-09
9.426835	4.04556e-09
9.415408	4.13465e-09
9.403980	4.22569e-09
9.392553	4.31874e-09
9.381125	4.41384e-09
9.369698	4.51103e-09
9.358270	4.61036e-09
9.346843	4.71188e-09
9.335415	4.81563e-09
9.323987	4.92167e-09
9.312560	5.03004e-09
9.301132	5.1408e-09
9.289705	5.25399e-09
9.278277	5.36968e-09
9.266850	5.48791e-09
9.255422	5.60875e-09
9.243995	5.73225e-09
9.232567	5.85847e-09
9.221139	5.98746e-09
9.209712	6.1193e-09
9.198284	6.25404e-09
9.186857	6.39174e-09
9.175429	6.53248e-09
9.164002	6.67631e-09
9.152574	6.82331e-09
9.141147	6.97355e-09
9.129719	7.12709e-09
9.118292	7.28401e-09
9.106864	7.44439e-09
9.095436	7.6083e-09
9.084009	7.77582e-09
9.072581	7.94703e-09
9.061154	8.122e-09
9.049726	8.30083e-09
9.038299	8.48359e-09
9.026871	8.67037e-09
9.015444	8.86127e-09
9.004016	9.05637e-09
8.992588	9.25577e-09
8.981161	9.45955e-09
8.969733	9.66782e-09
8.958306	9.88068e-09
8.946878	1.00982e-08
8.935451	1.03205e-08
8.924023	1.05478e-08
8.912596	1.078e-08
8.901168	1.10173e-08
8.889741	1.12599e-08
8.878313	1.15078e-08
8.866885	1.17611e-08
8.855458	1.20201e-08
8.844030	1.22847e-08
8.832603	1.25552e-08
8.821175	1.28316e-08
8.809748	1.31141e-08
8.798320	1.34028e-08
8.786893	1.36979e-08
8.775465	1.39994e-08
8.764037	1.43076e-08
8.752610	1.46226e-08
8.741182	1.49445e-08
8.729755	1.52735e-08
8.718327	1.56098e-08
8.706900	1.59534e-08
8.695472	1.63047e-08
8.684045	1.66636e-08
8.672617	1.70304e-08
8.661190	1.74054e-08
8.649762	1.77885e-08
8.638334	1.81801e-08
8.626907	1.85804e-08
8.615479	1.89894e-08
8.604052	1.94074e-08
8.592624	1.98347e-08
8.581197	2.02713e-08
8.569769	2.07175e-08
8.558342	2.11736e-08
8.546914	2.16397e-08
8.535486	2.21161e-08
8.524059	2.26029e-08
8.512631	2.31005e-08
8.501204	2.3609e-08
8.489776	2.41287e-08
8.478349	2.46599e-08
8.466921	2.52027e-08
8.455494	2.57575e-08
8.444066	2.63245e-08
8.432639	2.6904e-08
8.421211	2.74962e-08
8.409783	2.81014e-08
8.398356	2.872e-08
8.386928	2.93522e-08
8.375501	2.99983e-08
8.364073	3.06586e-08
8.352646	3.13335e-08
8.341218	3.20232e-08
8.329791	3.27281e-08
8.318363	3.34485e-08
8.306935	3.41847e-08
8.295508	3.49372e-08
8.284080	3.57062e-08
8.272653	3.64921e-08
8.261225	3.72954e-08
8.249798	3.81163e-08
8.238370	3.89553e-08
8.226943	3.98127e-08
8.215515	4.0689e-08
8.204088	4.15846e-08
8.192660	4.24999e-08
8.181232	4.34353e-08
8.169805	4.43913e-08
8.158377	4.53684e-08
8.146950	4.6367e-08
8.135522	4.73875e-08
8.124095	4.84305e-08
8.112667	4.94964e-08
8.101240	5.05858e-08
8.089812	5.16992e-08
8.078384	5.28371e-08
8.066957	5.4e-08
8.055529	5.51884e-08
8.044102	5.64031e-08
8.032674	5.76445e-08
8.021247	5.89131e-08
8.009819	6.02097e-08
7.998392	6.15349e-08
7.986964	6.28892e-08
7.975537	6.42732e-08
7.964109	6.56878e-08
7.952681	6.71334e-08
7.941254	6.86109e-08
7.929826	7.01209e-08
7.918399	7.16641e-08
7.906971	7.32412e-08
7.895544	7.48531e-08
7.884116	7.65004e-08
7.872689	7.8184e-08
7.861261	7.99046e-08
7.849833	8.1663e-08
7.838406	8.34602e-08
7.826978	8.52969e-08
7.815551	8.7174e-08
7.804123	8.90924e-08
7.792696	9.1053e-08
7.781268	9.30567e-08
7.769841	9.51045e-08
7.758413	9.71974e-08
7.746986	9.93363e-08
7.735558	1.01522e-07
7.724130	1.03756e-07
7.712703	1.06039e-07
7.701275	1.08373e-07
7.689848	1.10758e-07
7.678420	1.13195e-07
7.666993	1.15686e-07
7.655565	1.18231e-07
7.644138	1.20833e-07
7.632710	1.23492e-07
7.621282	1.26209e-07
7.609855	1.28986e-07
7.598427	1.31825e-07
7.587000	1.34725e-07
7.575572	1.3769e-07
7.564145	1.40719e-07
7.552717	1.43816e-07
7.541290	1.4698e-07
7.529862	1.50214e-07
7.518435	1.53519e-07
7.507007	1.56897e-07
7.495579	1.6035e-07
7.484152	1.63878e-07
7.472724	1.67483e-07
7.461297	1.71168e-07
7.449869	1.74935e-07
7.438442	1.78783e-07
7.427014	1.82717e-07
7.415587	1.86737e-07
7.404159	1.90846e-07
7.392731	1.95045e-07
7.381304	1.99336e-07
7.369876	2.03721e-07
7.358449	2.08204e-07
7.347021	2.12784e-07
7.335594	2.17466e-07
7.324166	2.2225e-07
7.312739	2.2714e-07
7.301311	2.32137e-07
7.289883	2.37244e-07
7.278456	2.42463e-07
7.267028	2.47797e-07
7.255601	2.53249e-07
7.244173	2.5882e-07
7.232746	2.64514e-07
7.221318	2.70333e-07
7.209891	2.7628e-07
7.198463	2.82358e-07
7.187036	2.8857e-07
7.175608	2.94918e-07
7.164180	3.01405e-07
7.152753	3.08036e-07
7.141325	3.14812e-07
7.129898	3.21737e-07
7.118470	3.28815e-07
7.107043	3.36048e-07
7.095615	3.4344e-07
7.084188	3.50995e-07
7.072760	3.58715e-07
7.061332	3.66606e-07
7.049905	3.7467e-07
7.038477	3.82912e-07
7.027050	3.91334e-07
7.015622	3.99942e-07
7.004195	4.08739e-07
6.992767	4.1773e-07
6.981340	4.26918e-07
6.969912	4.36308e-07
6.958485	4.45905e-07
6.947057	4.55713e-07
6.935629	4.65736e-07
6.924202	4.7598e-07
6.912774	4.86448e-07
6.901347	4.97148e-07
6.889919	5.08082e-07
6.878492	5.19257e-07
6.867064	5.30677e-07
6.855637	5.42348e-07
6.844209	5.54277e-07
6.832781	5.66467e-07
6.821354	5.78925e-07
6.809926	5.91657e-07
6.798499	6.04669e-07
6.787071	6.17967e-07
6.775644	6.31558e-07
6.764216	6.45447e-07
6.752789	6.59642e-07
6.741361	6.74148e-07
6.729934	6.88974e-07
6.718506	7.04125e-07
6.707078	7.19609e-07
6.695651	7.35434e-07
6.684223	7.51607e-07
6.672796	7.68135e-07
6.661368	7.85026e-07
6.649941	8.02289e-07
6.638513	8.19931e-07
6.627086	8.3796e-07
6.615658	8.56387e-07
6.604230	8.75218e-07
6.592803	8.94463e-07
6.581375	9.14131e-07
6.569948	9.34231e-07
6.558520	9.54773e-07
6.547093	9.75766e-07
6.535665	9.97221e-07
6.524238	1.01915e-06
6.512810	1.04156e-06
6.501383	1.06446e-06
6.489955	1.08786e-06
6.478527	1.11178e-06
6.467100	1.13622e-06
6.455672	1.1612e-06
6.444245	1.18673e-06
6.432817	1.21282e-06
6.421390	1.23949e-06
6.409962	1.26674e-06
6.398535	1.29459e-06
6.387107	1.32305e-06
6.375679	1.35214e-06
6.364252	1.38186e-06
6.352824	1.41224e-06
6.341397	1.44329e-06
6.329969	1.47501e-06
6.318542	1.50744e-06
6.307114	1.54058e-06
6.295687	1.57444e-06
6.284259	1.60905e-06
6.272832	1.64442e-06
6.261404	1.68057e-06
6.249976	1.71751e-06
6.238549	1.75527e-06
6.227121	1.79385e-06
6.215694	1.83328e-06
6.204266	1.87357e-06
6.192839	1.91476e-06
6.181411	1.95684e-06
6.169984	1.99985e-06
6.158556	2.04381e-06
6.147128	2.08873e-06
6.135701	2.13464e-06
6.124273	2.18155e-06
6.112846	2.2295e-06
6.101418	2.2785e-06
6.089991	2.32857e-06
6.078563	2.37975e-06
6.067136	2.43205e-06
6.055708	2.4855e-06
6.044281	2.54012e-06
6.032853	2.59594e-06
6.021425	2.65299e-06
6.009998	2.71129e-06
5.998570	2.77087e-06
5.987143	2.83176e-06
5.975715	2.89399e-06
5.964288	2.95758e-06
5.952860	3.02257e-06
5.941433	3.08899e-06
5.930005	3.15686e-06
5.918577	3.22623e-06
5.907150	3.29712e-06
5.895722	3.36956e-06
5.884295	3.4436e-06
5.872867	3.51926e-06
5.861440	3.59658e-06
5.850012	3.6756e-06
5.838585	3.75636e-06
5.827157	3.83888e-06
5.815730	3.92322e-06
5.804302	4.00941e-06
5.792874	4.0975e-06
5.781447	4.18752e-06
5.770019	4.27951e-06
5.758592	4.37352e-06
5.747164	4.4696e-06
5.735737	4.56778e-06
5.724309	4.66812e-06
5.712882	4.77067e-06
5.701454	4.87546e-06
5.690026	4.98255e-06
5.678599	5.092e-06
5.667171	5.20384e-06
5.655744	5.31814e-06
5.644316	5.43495e-06
5.632889	5.55432e-06
5.621461	5.67632e-06
5.610034	5.80099e-06
5.598606	5.92839e-06
5.587179	6.05859e-06
5.575751	6.19165e-06
5.564323	6.32763e-06
5.552896	6.46659e-06
5.541468	6.6086e-06
5.530041	6.75372e-06
5.518613	6.90203e-06
5.507186	7.0536e-06
5.495758	7.20848e-06
5.484331	7.36677e-06
5.472903	7.52853e-06
5.461475	7.69384e-06
5.450048	7.86277e-06
5.438620	8.03541e-06
5.427193	8.21184e-06
5.415765	8.39213e-06
5.404338	8.57638e-06
5.392910	8.76467e-06
5.381483	8.95709e-06
5.370055	9.15374e-06
5.358628	9.35469e-06
5.347200	9.56005e-06
5.335772	9.76991e-06
5.324345	9.98438e-06
5.312917	1.02035e-05
5.301490	1.04275e-05
5.290062	1.06564e-05
5.278635	1.08903e-05
5.267207	1.11293e-05
5.255780	1.13736e-05
5.244352	1.16232e-05
5.232924	1.18783e-05
5.221497	1.2139e-05
5.210069	1.24055e-05
5.198642	1.26777e-05
5.187214	1.29559e-05
5.175787	1.32402e-05
5.164359	1.35308e-05
5.152932	1.38277e-05
5.141504	1.41311e-05
5.130077	1.44412e-05
5.118649	1.4758e-05
5.107221	1.50818e-05
5.095794	1.54127e-05
5.084366	1.57509e-05
5.072939	1.60965e-05
5.061511	1.64496e-05
5.050084	1.68105e-05
5.038656	1.71792e-05
5.027229	1.75561e-05
5.015801	1.79412e-05
5.004373	1.83348e-05
4.992946	1.87369e-05
4.981518	1.91479e-05
4.970091	1.95679e-05
4.958663	1.9997e-05
4.947236	2.04356e-05
4.935808	2.08838e-05
4.924381	2.13418e-05
4.912953	2.18098e-05
4.901526	2.22881e-05
4.890098	2.27768e-05
4.878670	2.32762e-05
4.867243	2.37866e-05
4.855815	2.43082e-05
4.844388	2.48411e-05
4.832960	2.53857e-05
4.821533	2.59423e-05
4.810105	2.6511e-05
4.798678	2.70922e-05
4.787250	2.76861e-05
4.775822	2.8293e-05
4.764395	2.89131e-05
4.752967	2.95469e-05
4.741540	3.01944e-05
4.730112	3.08562e-05
4.718685	3.15324e-05
4.707257	3.22235e-05
4.695830	3.29296e-05
4.684402	3.36512e-05
4.672974	3.43886e-05
4.661547	3.51421e-05
4.650119	3.5912e-05
4.638692	3.66988e-05
4.627264	3.75029e-05
4.615837	3.83244e-05
4.604409	3.9164e-05
4.592982	4.00219e-05
4.581554	4.08985e-05
4.570127	4.17943e-05
4.558699	4.27097e-05
4.547271	4.36451e-05
4.535844	4.46009e-05
4.524416	4.55776e-05
4.512989	4.65756e-05
4.501561	4.75954e-05
4.490134	4.86375e-05
4.478706	4.97024e-05
4.467279	5.07905e-05
4.455851	5.19024e-05
4.444423	5.30385e-05
4.432996	5.41995e-05
4.421568	5.53858e-05
4.410141	5.6598e-05
4.398713	5.78366e-05
4.387286	5.91023e-05
4.375858	6.03956e-05
4.364431	6.17171e-05
4.353003	6.30674e-05
4.341576	6.44472e-05
4.330148	6.58571e-05
4.318720	6.72977e-05
4.307293	6.87697e-05
4.295865	7.02738e-05
4.284438	7.18108e-05
4.273010	7.33812e-05
4.261583	7.49858e-05
4.250155	7.66254e-05
4.238728	7.83007e-05
4.227300	8.00125e-05
4.215872	8.17616e-05
4.204445	8.35488e-05
4.193017	8.53749e-05
4.181590	8.72408e-05
4.170162	8.91472e-05
4.158735	9.10952e-05
4.147307	9.30855e-05
4.135880	9.51192e-05
4.124452	9.71971e-05
4.113025	9.93201e-05
4.101597	0.000101489
4.090169	0.000103706
4.078742	0.00010597
4.067314	0.000108284
4.055887	0.000110648
4.044459	0.000113064
4.033032	0.000115531
4.021604	0.000118053
4.010177	0.000120629
3.998749	0.000123261
3.987321	0.00012595
3.975894	0.000128698
3.964466	0.000131505
3.953039	0.000134373
3.941611	0.000137303
3.930184	0.000140296
3.918756	0.000143355
3.907329	0.000146479
3.895901	0.000149672
3.884474	0.000152933
3.873046	0.000156265
3.861618	0.000159669
3.850191	0.000163147
3.838763	0.000166699
3.827336	0.000170329
3.815908	0.000174036
3.804481	0.000177824
3.793053	0.000181694
3.781626	0.000185647
3.770198	0.000189685
3.758770	0.00019381
3.747343	0.000198024
3.735915	0.000202328
3.724488	0.000206726
3.713060	0.000211217
3.701633	0.000215805
3.690205	0.000220492
3.678778	0.000225279
3.667350	0.000230169
3.655923	0.000235164
3.644495	0.000240265
3.633067	0.000245475
3.621640	0.000250797
3.610212	0.000256232
3.598785	0.000261784
3.587357	0.000267453
3.575930	0.000273243
3.564502	0.000279156
3.553075	0.000285195
3.541647	0.000291361
3.530219	0.000297658
3.518792	0.000304088
3.507364	0.000310653
3.495937	0.000317357
3.484509	0.000324201
3.473082	0.000331188
3.461654	0.000338322
3.450227	0.000345604
3.438799	0.000353038
3.427372	0.000360625
3.415944	0.000368369
3.404516	0.000376272
3.393089	0.000384337
3.381661	0.000392565
3.370234	0.000400959
3.358806	0.000409521
3.347379	0.000418253
3.335951	0.000427156
3.324524	0.000436232
3.313096	0.000445479
3.301668	0.000454899
3.290241	0.000464487
3.278813	0.00047424
3.267386	0.000484148
3.255958	0.000494192
3.244531	0.00050433
&
```
