## Supplementary material for "All-at-once RNA folding with 3D motif prediction framed by evolutionary information": RF03326_mir-312.cacofold.helixcov

```
# RMs = 1 L = 69

# RM_HELIX NESTED 1-29 42-69, nbp = 27 nbp_cov = 0
# pvals: 0.826902,0.852031,0.826902,0.826902,0.92749,0.826902,0.826902,0.826902,0.826902,0.826902,0.826902,0.826902,0.826902,0.826902,0.826902,0.826902,0.826902,0.826902,0.826902,0.826902,0.826902,0.826902,0.826902,0.826902,0.826902,0.945911,0.826902
# aggregated NONE
NESTED  <<<<<<<<-<<<<<<<<<<<<<<<-<<<<__________>>>>->>>>>>>>>>>>>>>>>>>>>>>
        :::::::::::::::::::::::::::::::::::::::::::::::::::::::::::::::::::
```
