## Supplementary material for "All-at-once RNA folding with 3D motif prediction framed by evolutionary information": RF03326_mir-312.cacofold.power

```
# Power analysis of CaCoFold structure 
#
# Powertype = SINGLE SUBSTITUTIONS
# covary  left_pos      right_pos    substitutions      power
#----------------------------------------------------------------
          1		69		0		0.00
          2		68		3		0.02
          3		67		0		0.00
          4		66		2		0.00
          5		65		2		0.00
          6		64		0		0.00
          7		63		0		0.00
          8		62		0		0.00
          10		61		0		0.00
          11		60		0		0.00
          12		59		0		0.00
          13		58		2		0.00
          14		57		3		0.02
          15		56		0		0.00
          16		55		1		0.00
          17		54		1		0.00
          18		53		0		0.00
          19		52		2		0.00
          20		51		0		0.00
          21		50		0		0.00
          22		49		0		0.00
          23		48		0		0.00
          24		47		1		0.00
          26		45		0		0.00
          27		44		2		0.00
          28		43		2		0.00
          29		42		1		0.00
#
# BPAIRS 27
# avg substitutions per BP  0.8
# BPAIRS expected to covary 0.0 +/- 0.2
# BPAIRS observed to covary 0
#
```
