## Supplementary material for "All-at-once RNA folding with 3D motif prediction framed by evolutionary information": RF03326_mir-312.surv

```
0.002354	0.0454545
-0.011349	0.909091
-0.151190	0.954545
-0.231099	1
&
3.801190	0.00045683
3.784339	0.000913659
3.684452	0.00137049
3.544611	0.00228415
2.725542	0.00274098
1.906472	0.00319781
1.886495	0.0045683
1.786608	0.00502513
1.646767	0.00548196
1.626790	0.00593878
1.586835	0.00639561
1.566858	0.00730927
1.307153	0.0077661
1.267199	0.00867976
1.147335	0.0105071
0.807721	0.0109639
0.548016	0.0114207
0.508061	0.0123344
0.468106	0.0127912
0.448129	0.0132481
0.408175	0.0137049
0.368220	0.0141617
0.308288	0.0146185
0.288311	0.0155322
0.228379	0.0169027
0.188424	0.0182732
0.168447	0.01873
0.148470	0.0191868
0.128492	0.0201005
0.108515	0.021471
0.048583	0.0223847
0.028606	0.0292371
0.008629	0.0333486
-0.011349	0.917314
-0.031326	0.927821
-0.051303	0.932389
-0.071281	0.937871
-0.091258	0.941983
-0.111235	0.943353
-0.131213	0.944724
-0.151190	0.947921
-0.171167	0.948378
-0.191144	0.95249
-0.211122	0.955688
-0.231099	0.960256
-0.251076	0.963454
-0.271054	0.966651
-0.291031	0.968479
-0.311008	0.970306
-0.330986	0.970763
-0.350963	0.97259
-0.370940	0.973504
-0.390918	0.974874
-0.410895	0.976245
-0.430872	0.977615
-0.450849	0.979443
-0.470827	0.981727
-0.490804	0.983554
-0.510781	0.984011
-0.530759	0.985838
-0.550736	0.986752
-0.570713	0.988579
-0.590691	0.989036
-0.610668	0.992234
-0.630645	0.993604
-0.670600	0.994061
-0.690577	0.996345
-0.750509	0.997259
-0.770486	0.997716
-0.790464	0.99863
-0.830418	0.999086
-1.010214	0.999543
-1.050168	1
&
7.220435	2.26142e-06
7.180480	4.52284e-06
7.160503	6.78426e-06
7.060616	9.04568e-06
7.020662	1.13071e-05
6.980707	1.35685e-05
6.960730	1.58299e-05
6.920775	1.80914e-05
6.860843	2.03528e-05
6.820889	2.26142e-05
6.800911	2.7137e-05
6.780934	2.93985e-05
6.740979	3.39213e-05
6.721002	3.84441e-05
6.701025	4.07056e-05
6.681048	4.74898e-05
6.641093	4.97512e-05
6.601138	5.20127e-05
6.561184	5.65355e-05
6.521229	5.87969e-05
6.501252	6.10583e-05
6.481275	6.55812e-05
6.461297	7.0104e-05
6.421343	7.23654e-05
6.381388	7.46269e-05
6.321456	7.68883e-05
6.301479	7.91497e-05
6.141660	8.14111e-05
6.061751	8.36725e-05
6.041774	8.5934e-05
6.021797	8.81954e-05
5.981842	9.04568e-05
5.881955	9.49796e-05
5.842001	9.95025e-05
5.742114	0.000101764
5.722137	0.000106287
5.702160	0.000108548
5.662205	0.000113071
5.642228	0.000119855
5.602273	0.000122117
5.522364	0.000124378
5.502387	0.000131162
5.482409	0.000135685
5.462432	0.000137947
5.442455	0.000140208
5.342568	0.000144731
5.302614	0.000146992
5.242682	0.000151515
5.162773	0.000153777
5.142795	0.000156038
5.122818	0.000158299
5.082863	0.000160561
5.002954	0.000162822
4.923045	0.000165084
4.883090	0.000167345
4.743249	0.000174129
4.723272	0.000176391
4.563453	0.000180914
4.543476	0.000183175
4.523499	0.000185436
4.503522	0.000189959
4.483544	0.000192221
4.463567	0.000199005
4.443590	0.000201266
4.423612	0.000212573
4.403635	0.000226142
4.383658	0.000241972
4.363680	0.000253279
4.343703	0.000266848
4.323726	0.000289462
4.303749	0.000296246
4.283771	0.000314337
4.263794	0.000330167
4.243817	0.000352782
4.223839	0.00036635
4.203862	0.000386703
4.183885	0.000400271
4.163907	0.000418363
4.143930	0.0004455
4.123953	0.000459068
4.103976	0.000483944
4.083998	0.00049299
4.064021	0.000511081
4.044044	0.000526911
4.024066	0.000547264
4.004089	0.000585708
3.984112	0.000597015
3.964134	0.000628675
3.944157	0.000664858
3.924180	0.000694256
3.904203	0.000728177
3.884225	0.00076436
3.864248	0.00079602
3.844271	0.00082768
3.824293	0.000877431
3.804316	0.000915875
3.784339	0.000952058
3.764361	0.000976934
3.744384	0.00102668
3.724407	0.00109453
3.704429	0.00114428
3.684452	0.00121891
3.664475	0.00135685
3.644498	0.00150384
3.624520	0.00160109
3.604543	0.0016938
3.584566	0.00180914
3.564588	0.00187246
3.544611	0.00192899
3.524634	0.00197874
3.504656	0.00202397
3.484679	0.00208729
3.464702	0.00215513
3.444725	0.00218679
3.424747	0.00225011
3.404770	0.00228856
3.384793	0.00235188
3.364815	0.00237901
3.344838	0.00242198
3.324861	0.0024446
3.304883	0.00248304
3.284906	0.00251018
3.264929	0.00253279
3.244952	0.0025554
3.224974	0.00257576
3.204997	0.00259385
3.185020	0.00261646
3.165042	0.00262777
3.145065	0.00263908
3.125088	0.00265943
3.105110	0.00268883
3.085133	0.0027137
3.065156	0.0027318
3.045179	0.0027431
3.025201	0.00276798
3.005224	0.00278607
2.985247	0.00281321
2.965269	0.00284487
2.945292	0.00288105
2.925315	0.00291723
2.905337	0.00295341
2.885360	0.00297829
2.865383	0.00300543
2.845405	0.00302578
2.825428	0.00304387
2.805451	0.00305744
2.785474	0.00306422
2.765496	0.00308232
2.745519	0.0030891
2.725542	0.00310041
2.705564	0.00311398
2.685587	0.00313433
2.665610	0.00314564
2.645632	0.00315242
2.625655	0.00316599
2.605678	0.00317956
2.585701	0.00319539
2.565723	0.00320669
2.545746	0.003218
2.525769	0.00323383
2.505791	0.00325418
2.485814	0.00326775
2.465837	0.00329263
2.445859	0.00330393
2.425882	0.00331524
2.405905	0.00334012
2.385928	0.00336725
2.365950	0.00338987
2.345973	0.00340118
2.325996	0.00341474
2.306018	0.00343284
2.286041	0.00345771
2.266064	0.0035052
2.246086	0.00354138
2.226109	0.00358887
2.206132	0.00364315
2.186154	0.00369968
2.166177	0.00375396
2.146200	0.00381954
2.126223	0.00391
2.106245	0.0039801
2.086268	0.00408865
2.066291	0.00419493
2.046313	0.00429444
2.026336	0.00441429
2.006359	0.00453867
1.986381	0.00463817
1.966404	0.00475803
1.946427	0.00483039
1.926450	0.00491633
1.906472	0.00501809
1.886495	0.00514247
1.866518	0.00532564
1.846540	0.0054749
1.826563	0.00562641
1.806586	0.00576888
1.786608	0.00589778
1.766631	0.00601085
1.746654	0.00611714
1.726677	0.00624152
1.706699	0.0063365
1.686722	0.00646314
1.666745	0.00658526
1.646767	0.00665536
1.626790	0.00677521
1.606813	0.00684984
1.586835	0.00695839
1.566858	0.00702623
1.546881	0.00710538
1.526904	0.00719358
1.506926	0.0072976
1.486949	0.00741294
1.466972	0.00752148
1.446994	0.00760968
1.427017	0.00769109
1.407040	0.00780642
1.387062	0.00791949
1.367085	0.00801221
1.347108	0.00815468
1.327130	0.00827001
1.307153	0.00841701
1.287176	0.00855721
1.267199	0.00872004
1.247221	0.00882858
1.227244	0.00897332
1.207267	0.00912257
1.187289	0.00926504
1.167312	0.00940072
1.147335	0.00956807
1.127357	0.00994346
1.107380	0.0109701
1.087403	0.0118204
1.067426	0.0122931
1.047448	0.0126391
1.027471	0.0129579
1.007494	0.0132723
0.987516	0.0135369
0.967539	0.0139123
0.947562	0.0142085
0.927584	0.014498
0.907607	0.014758
0.887630	0.0149616
0.867653	0.015251
0.847675	0.0154726
0.827698	0.0157146
0.807721	0.0159837
0.787743	0.0162393
0.767766	0.0165717
0.747789	0.0168679
0.727811	0.0171687
0.707834	0.0174672
0.687857	0.0177996
0.667880	0.0181049
0.647902	0.0184147
0.627925	0.0187585
0.607948	0.0190932
0.587970	0.0195251
0.567993	0.0198643
0.548016	0.0202103
0.528038	0.0205133
0.508061	0.0207825
0.488084	0.0210991
0.468106	0.0214066
0.448129	0.021773
0.428152	0.0221076
0.408175	0.0225418
0.388197	0.0229647
0.368220	0.0234509
0.348243	0.0239959
0.328265	0.0245749
0.308288	0.0251108
0.288311	0.0256309
0.268333	0.0262166
0.248356	0.0270692
0.228379	0.0279308
0.208402	0.0292334
0.188424	0.0304003
0.168447	0.0314134
0.148470	0.0323564
0.128492	0.033564
0.108515	0.0348824
0.088538	0.0363976
0.068560	0.0381162
0.048583	0.0402239
0.028606	0.0424921
0.008629	0.055554
-0.011349	0.826902
-0.031326	0.852031
-0.051303	0.87633
-0.071281	0.891296
-0.091258	0.903899
-0.111235	0.914448
-0.131213	0.921836
-0.151190	0.92749
-0.171167	0.9327
-0.191144	0.937291
-0.211122	0.94175
-0.231099	0.945911
-0.251076	0.949747
-0.271054	0.95367
-0.291031	0.957207
-0.311008	0.960622
-0.330986	0.963652
-0.350963	0.966554
-0.370940	0.969398
-0.390918	0.971918
-0.410895	0.974358
-0.430872	0.976723
-0.450849	0.97898
-0.470827	0.980785
-0.490804	0.98261
-0.510781	0.984301
-0.530759	0.985805
-0.550736	0.987112
-0.570713	0.988306
-0.590691	0.989367
-0.610668	0.990337
-0.630645	0.991153
-0.650622	0.992008
-0.670600	0.992739
-0.690577	0.993474
-0.710554	0.994116
-0.730532	0.994674
-0.750509	0.995158
-0.770486	0.995583
-0.790464	0.996038
-0.810441	0.996427
-0.830418	0.996793
-0.850395	0.997123
-0.870373	0.997386
-0.890350	0.997675
-0.910327	0.997935
-0.930305	0.998128
-0.950282	0.99836
-0.970259	0.998571
-0.990237	0.99872
-1.010214	0.998858
-1.030191	0.998971
-1.050168	0.999077
-1.070146	0.999193
-1.090123	0.999283
-1.110100	0.999371
-1.130078	0.999471
-1.150055	0.999532
-1.170032	0.999586
-1.190010	0.999638
-1.209987	0.999688
-1.229964	0.999731
-1.249942	0.999758
-1.269919	0.999774
-1.289896	0.999806
-1.309873	0.999833
-1.329851	0.999855
-1.349828	0.999882
-1.369805	0.999903
-1.389783	0.999905
-1.409760	0.999914
-1.429737	0.999921
-1.449715	0.999932
-1.469692	0.999934
-1.489669	0.999948
-1.509646	0.999953
-1.529624	0.999959
-1.569578	0.999968
-1.589556	0.999971
-1.609533	0.999973
-1.629510	0.999977
-1.649488	0.999982
-1.669465	0.999986
-1.789329	0.999989
-1.809306	0.999991
-1.829283	0.999993
-1.849261	0.999995
-1.969124	0.999998
-2.108966	1
&
24.620665	7.74322e-13
24.600688	7.89301e-13
24.580711	8.04571e-13
24.560733	8.20136e-13
24.540756	8.36002e-13
24.520779	8.52176e-13
24.500801	8.68662e-13
24.480824	8.85468e-13
24.460847	9.02598e-13
24.440869	9.20061e-13
24.420892	9.37861e-13
24.400915	9.56006e-13
24.380938	9.74503e-13
24.360960	9.93357e-13
24.340983	1.01258e-12
24.321006	1.03217e-12
24.301028	1.05214e-12
24.281051	1.0725e-12
24.261074	1.09325e-12
24.241096	1.1144e-12
24.221119	1.13596e-12
24.201142	1.15794e-12
24.181165	1.18035e-12
24.161187	1.20319e-12
24.141210	1.22647e-12
24.121233	1.2502e-12
24.101255	1.27439e-12
24.081278	1.29905e-12
24.061301	1.32419e-12
24.041323	1.34981e-12
24.021346	1.37593e-12
24.001369	1.40256e-12
23.981391	1.4297e-12
23.961414	1.45736e-12
23.941437	1.48557e-12
23.921460	1.51431e-12
23.901482	1.54362e-12
23.881505	1.57349e-12
23.861528	1.60394e-12
23.841550	1.63498e-12
23.821573	1.66662e-12
23.801596	1.69888e-12
23.781618	1.73176e-12
23.761641	1.76527e-12
23.741664	1.79943e-12
23.721687	1.83426e-12
23.701709	1.86976e-12
23.681732	1.90595e-12
23.661755	1.94284e-12
23.641777	1.98044e-12
23.621800	2.01877e-12
23.601823	2.05784e-12
23.581845	2.09767e-12
23.561868	2.13827e-12
23.541891	2.17966e-12
23.521914	2.22185e-12
23.501936	2.26485e-12
23.481959	2.30869e-12
23.461982	2.35338e-12
23.442004	2.39893e-12
23.422027	2.44537e-12
23.402050	2.4927e-12
23.382072	2.54095e-12
23.362095	2.59014e-12
23.342118	2.64027e-12
23.322141	2.69138e-12
23.302163	2.74348e-12
23.282186	2.79659e-12
23.262209	2.85073e-12
23.242231	2.90591e-12
23.222254	2.96217e-12
23.202277	3.01951e-12
23.182299	3.07797e-12
23.162322	3.13755e-12
23.142345	3.19829e-12
23.122367	3.26021e-12
23.102390	3.32333e-12
23.082413	3.38767e-12
23.062436	3.45325e-12
23.042458	3.52011e-12
23.022481	3.58826e-12
23.002504	3.65773e-12
22.982526	3.72855e-12
22.962549	3.80074e-12
22.942572	3.87433e-12
22.922594	3.94934e-12
22.902617	4.02581e-12
22.882640	4.10375e-12
22.862663	4.18321e-12
22.842685	4.26421e-12
22.822708	4.34678e-12
22.802731	4.43094e-12
22.782753	4.51674e-12
22.762776	4.6042e-12
22.742799	4.69335e-12
22.722821	4.78423e-12
22.702844	4.87687e-12
22.682867	4.97131e-12
22.662890	5.06758e-12
22.642912	5.16571e-12
22.622935	5.26574e-12
22.602958	5.36771e-12
22.582980	5.47166e-12
22.563003	5.57762e-12
22.543026	5.68564e-12
22.523048	5.79574e-12
22.503071	5.90798e-12
22.483094	6.0224e-12
22.463116	6.13903e-12
22.443139	6.25793e-12
22.423162	6.37912e-12
22.403185	6.50267e-12
22.383207	6.62861e-12
22.363230	6.75699e-12
22.343253	6.88786e-12
22.323275	7.02126e-12
22.303298	7.15725e-12
22.283321	7.29588e-12
22.263343	7.43719e-12
22.243366	7.58124e-12
22.223389	7.72808e-12
22.203412	7.87777e-12
22.183434	8.03036e-12
22.163457	8.18591e-12
22.143480	8.34447e-12
22.123502	8.5061e-12
22.103525	8.67087e-12
22.083548	8.83883e-12
22.063570	9.01005e-12
22.043593	9.18459e-12
22.023616	9.36251e-12
22.003639	9.54387e-12
21.983661	9.72876e-12
21.963684	9.91722e-12
21.943707	1.01093e-11
21.923729	1.03052e-11
21.903752	1.05048e-11
21.883775	1.07083e-11
21.863797	1.09158e-11
21.843820	1.11273e-11
21.823843	1.13429e-11
21.803866	1.15626e-11
21.783888	1.17866e-11
21.763911	1.2015e-11
21.743934	1.22478e-11
21.723956	1.24851e-11
21.703979	1.2727e-11
21.684002	1.29736e-11
21.664024	1.32249e-11
21.644047	1.34812e-11
21.624070	1.37424e-11
21.604092	1.40087e-11
21.584115	1.42801e-11
21.564138	1.45568e-11
21.544161	1.48389e-11
21.524183	1.51264e-11
21.504206	1.54195e-11
21.484229	1.57183e-11
21.464251	1.60229e-11
21.444274	1.63334e-11
21.424297	1.66499e-11
21.404319	1.69726e-11
21.384342	1.73015e-11
21.364365	1.76368e-11
21.344388	1.79786e-11
21.324410	1.8327e-11
21.304433	1.86822e-11
21.284456	1.90443e-11
21.264478	1.94133e-11
21.244501	1.97896e-11
21.224524	2.01731e-11
21.204546	2.05641e-11
21.184569	2.09627e-11
21.164592	2.1369e-11
21.144615	2.17831e-11
21.124637	2.22054e-11
21.104660	2.26358e-11
21.084683	2.30745e-11
21.064705	2.35217e-11
21.044728	2.39777e-11
21.024751	2.44425e-11
21.004773	2.49162e-11
20.984796	2.53992e-11
20.964819	2.58916e-11
20.944842	2.63935e-11
20.924864	2.69051e-11
20.904887	2.74267e-11
20.884910	2.79583e-11
20.864932	2.85003e-11
20.844955	2.90528e-11
20.824978	2.9616e-11
20.805000	3.01902e-11
20.785023	3.07755e-11
20.765046	3.13721e-11
20.745068	3.19803e-11
20.725091	3.26004e-11
20.705114	3.32324e-11
20.685137	3.38767e-11
20.665159	3.45335e-11
20.645182	3.52031e-11
20.625205	3.58856e-11
20.605227	3.65814e-11
20.585250	3.72907e-11
20.565273	3.80137e-11
20.545295	3.87508e-11
20.525318	3.95022e-11
20.505341	4.02682e-11
20.485364	4.1049e-11
20.465386	4.1845e-11
20.445409	4.26564e-11
20.425432	4.34836e-11
20.405454	4.43268e-11
20.385477	4.51864e-11
20.365500	4.60627e-11
20.345522	4.69559e-11
20.325545	4.78665e-11
20.305568	4.87948e-11
20.285591	4.97411e-11
20.265613	5.07058e-11
20.245636	5.16892e-11
20.225659	5.26916e-11
20.205681	5.37136e-11
20.185704	5.47553e-11
20.165727	5.58173e-11
20.145749	5.68999e-11
20.125772	5.80035e-11
20.105795	5.91286e-11
20.085818	6.02754e-11
20.065840	6.14446e-11
20.045863	6.26364e-11
20.025886	6.38514e-11
20.005908	6.50899e-11
19.985931	6.63525e-11
19.965954	6.76396e-11
19.945976	6.89517e-11
19.925999	7.02893e-11
19.906022	7.16528e-11
19.886044	7.30428e-11
19.866067	7.44598e-11
19.846090	7.59043e-11
19.826113	7.73768e-11
19.806135	7.88779e-11
19.786158	8.04082e-11
19.766181	8.19682e-11
19.746203	8.35585e-11
19.726226	8.51797e-11
19.706249	8.68323e-11
19.686271	8.8517e-11
19.666294	9.02345e-11
19.646317	9.19852e-11
19.626340	9.377e-11
19.606362	9.55895e-11
19.586385	9.74442e-11
19.566408	9.9335e-11
19.546430	1.01263e-10
19.526453	1.03228e-10
19.506476	1.05231e-10
19.486498	1.07273e-10
19.466521	1.09354e-10
19.446544	1.11476e-10
19.426567	1.1364e-10
19.406589	1.15845e-10
19.386612	1.18093e-10
19.366635	1.20385e-10
19.346657	1.22721e-10
19.326680	1.25103e-10
19.306703	1.27531e-10
19.286725	1.30006e-10
19.266748	1.32529e-10
19.246771	1.35102e-10
19.226793	1.37724e-10
19.206816	1.40397e-10
19.186839	1.43122e-10
19.166862	1.459e-10
19.146884	1.48732e-10
19.126907	1.51619e-10
19.106930	1.54562e-10
19.086952	1.57562e-10
19.066975	1.60621e-10
19.046998	1.63739e-10
19.027020	1.66917e-10
19.007043	1.70158e-10
18.987066	1.73461e-10
18.967089	1.76829e-10
18.947111	1.80261e-10
18.927134	1.83761e-10
18.907157	1.87329e-10
18.887179	1.90965e-10
18.867202	1.94673e-10
18.847225	1.98453e-10
18.827247	2.02306e-10
18.807270	2.06234e-10
18.787293	2.10238e-10
18.767316	2.1432e-10
18.747338	2.18482e-10
18.727361	2.22724e-10
18.707384	2.27049e-10
18.687406	2.31457e-10
18.667429	2.35952e-10
18.647452	2.40534e-10
18.627474	2.45205e-10
18.607497	2.49966e-10
18.587520	2.54821e-10
18.567543	2.59769e-10
18.547565	2.64814e-10
18.527588	2.69957e-10
18.507611	2.752e-10
18.487633	2.80545e-10
18.467656	2.85993e-10
18.447679	2.91548e-10
18.427701	2.9721e-10
18.407724	3.02983e-10
18.387747	3.08868e-10
18.367769	3.14867e-10
18.347792	3.20983e-10
18.327815	3.27218e-10
18.307838	3.33574e-10
18.287860	3.40054e-10
18.267883	3.46659e-10
18.247906	3.53393e-10
18.227928	3.60258e-10
18.207951	3.67257e-10
18.187974	3.74391e-10
18.167996	3.81665e-10
18.148019	3.8908e-10
18.128042	3.96638e-10
18.108065	4.04344e-10
18.088087	4.122e-10
18.068110	4.20209e-10
18.048133	4.28373e-10
18.028155	4.36696e-10
18.008178	4.45181e-10
17.988201	4.53831e-10
17.968223	4.6265e-10
17.948246	4.71639e-10
17.928269	4.80804e-10
17.908292	4.90147e-10
17.888314	4.99672e-10
17.868337	5.09381e-10
17.848360	5.1928e-10
17.828382	5.29372e-10
17.808405	5.39659e-10
17.788428	5.50147e-10
17.768450	5.60839e-10
17.748473	5.71739e-10
17.728496	5.82851e-10
17.708519	5.94179e-10
17.688541	6.05727e-10
17.668564	6.175e-10
17.648587	6.29502e-10
17.628609	6.41738e-10
17.608632	6.54212e-10
17.588655	6.66929e-10
17.568677	6.79893e-10
17.548700	6.93109e-10
17.528723	7.06582e-10
17.508745	7.20318e-10
17.488768	7.34321e-10
17.468791	7.48596e-10
17.448814	7.6315e-10
17.428836	7.77986e-10
17.408859	7.93111e-10
17.388882	8.08531e-10
17.368904	8.24251e-10
17.348927	8.40276e-10
17.328950	8.56614e-10
17.308972	8.7327e-10
17.288995	8.9025e-10
17.269018	9.0756e-10
17.249041	9.25207e-10
17.229063	9.43198e-10
17.209086	9.61539e-10
17.189109	9.80237e-10
17.169131	9.99299e-10
17.149154	1.01873e-09
17.129177	1.03854e-09
17.109199	1.05874e-09
17.089222	1.07933e-09
17.069245	1.10032e-09
17.049268	1.12172e-09
17.029290	1.14354e-09
17.009313	1.16578e-09
16.989336	1.18846e-09
16.969358	1.21157e-09
16.949381	1.23514e-09
16.929404	1.25916e-09
16.909426	1.28366e-09
16.889449	1.30863e-09
16.869472	1.33408e-09
16.849495	1.36004e-09
16.829517	1.38649e-09
16.809540	1.41347e-09
16.789563	1.44097e-09
16.769585	1.469e-09
16.749608	1.49758e-09
16.729631	1.52672e-09
16.709653	1.55642e-09
16.689676	1.5867e-09
16.669699	1.61758e-09
16.649721	1.64905e-09
16.629744	1.68114e-09
16.609767	1.71385e-09
16.589790	1.7472e-09
16.569812	1.7812e-09
16.549835	1.81586e-09
16.529858	1.8512e-09
16.509880	1.88723e-09
16.489903	1.92395e-09
16.469926	1.9614e-09
16.449948	1.99957e-09
16.429971	2.03849e-09
16.409994	2.07816e-09
16.390017	2.11861e-09
16.370039	2.15985e-09
16.350062	2.20189e-09
16.330085	2.24475e-09
16.310107	2.28844e-09
16.290130	2.33299e-09
16.270153	2.37841e-09
16.250175	2.42471e-09
16.230198	2.47191e-09
16.210221	2.52003e-09
16.190244	2.56909e-09
16.170266	2.61911e-09
16.150289	2.6701e-09
16.130312	2.72209e-09
16.110334	2.77509e-09
16.090357	2.82912e-09
16.070380	2.88421e-09
16.050402	2.94037e-09
16.030425	2.99762e-09
16.010448	3.056e-09
15.990470	3.11551e-09
15.970493	3.17618e-09
15.950516	3.23803e-09
15.930539	3.30109e-09
15.910561	3.36538e-09
15.890584	3.43092e-09
15.870607	3.49774e-09
15.850629	3.56587e-09
15.830652	3.63532e-09
15.810675	3.70613e-09
15.790697	3.77832e-09
15.770720	3.85191e-09
15.750743	3.92695e-09
15.730766	4.00344e-09
15.710788	4.08143e-09
15.690811	4.16094e-09
15.670834	4.242e-09
15.650856	4.32464e-09
15.630879	4.4089e-09
15.610902	4.4948e-09
15.590924	4.58237e-09
15.570947	4.67165e-09
15.550970	4.76268e-09
15.530993	4.85548e-09
15.511015	4.95009e-09
15.491038	5.04655e-09
15.471061	5.14489e-09
15.451083	5.24515e-09
15.431106	5.34737e-09
15.411129	5.45158e-09
15.391151	5.55782e-09
15.371174	5.66614e-09
15.351197	5.77657e-09
15.331220	5.88916e-09
15.311242	6.00395e-09
15.291265	6.12097e-09
15.271288	6.24029e-09
15.251310	6.36193e-09
15.231333	6.48594e-09
15.211356	6.61238e-09
15.191378	6.74128e-09
15.171401	6.8727e-09
15.151424	7.00669e-09
15.131446	7.14329e-09
15.111469	7.28256e-09
15.091492	7.42455e-09
15.071515	7.56931e-09
15.051537	7.7169e-09
15.031560	7.86737e-09
15.011583	8.02078e-09
14.991605	8.17719e-09
14.971628	8.33665e-09
14.951651	8.49923e-09
14.931673	8.66498e-09
14.911696	8.83397e-09
14.891719	9.00626e-09
14.871742	9.18191e-09
14.851764	9.361e-09
14.831787	9.54358e-09
14.811810	9.72973e-09
14.791832	9.91952e-09
14.771855	1.0113e-08
14.751878	1.03103e-08
14.731900	1.05114e-08
14.711923	1.07165e-08
14.691946	1.09256e-08
14.671969	1.11387e-08
14.651991	1.1356e-08
14.632014	1.15776e-08
14.612037	1.18035e-08
14.592059	1.20338e-08
14.572082	1.22686e-08
14.552105	1.2508e-08
14.532127	1.27521e-08
14.512150	1.3001e-08
14.492173	1.32547e-08
14.472196	1.35134e-08
14.452218	1.37771e-08
14.432241	1.4046e-08
14.412264	1.43201e-08
14.392286	1.45996e-08
14.372309	1.48846e-08
14.352332	1.51752e-08
14.332354	1.54714e-08
14.312377	1.57734e-08
14.292400	1.60813e-08
14.272422	1.63953e-08
14.252445	1.67154e-08
14.232468	1.70417e-08
14.212491	1.73745e-08
14.192513	1.77137e-08
14.172536	1.80596e-08
14.152559	1.84122e-08
14.132581	1.87717e-08
14.112604	1.91383e-08
14.092627	1.95121e-08
14.072649	1.98931e-08
14.052672	2.02816e-08
14.032695	2.06777e-08
14.012718	2.10816e-08
13.992740	2.14934e-08
13.972763	2.19132e-08
13.952786	2.23412e-08
13.932808	2.27777e-08
13.912831	2.32226e-08
13.892854	2.36763e-08
13.872876	2.41388e-08
13.852899	2.46104e-08
13.832922	2.50913e-08
13.812945	2.55815e-08
13.792967	2.60813e-08
13.772990	2.6591e-08
13.753013	2.71106e-08
13.733035	2.76403e-08
13.713058	2.81805e-08
13.693081	2.87312e-08
13.673103	2.92927e-08
13.653126	2.98652e-08
13.633149	3.04489e-08
13.613172	3.10441e-08
13.593194	3.16509e-08
13.573217	3.22696e-08
13.553240	3.29004e-08
13.533262	3.35436e-08
13.513285	3.41993e-08
13.493308	3.48679e-08
13.473330	3.55496e-08
13.453353	3.62447e-08
13.433376	3.69534e-08
13.413398	3.76759e-08
13.393421	3.84126e-08
13.373444	3.91638e-08
13.353467	3.99297e-08
13.333489	4.07106e-08
13.313512	4.15068e-08
13.293535	4.23185e-08
13.273557	4.31463e-08
13.253580	4.39902e-08
13.233603	4.48507e-08
13.213625	4.5728e-08
13.193648	4.66225e-08
13.173671	4.75346e-08
13.153694	4.84646e-08
13.133716	4.94127e-08
13.113739	5.03795e-08
13.093762	5.13653e-08
13.073784	5.23703e-08
13.053807	5.33951e-08
13.033830	5.444e-08
13.013852	5.55054e-08
12.993875	5.65916e-08
12.973898	5.76992e-08
12.953921	5.88285e-08
12.933943	5.99799e-08
12.913966	6.1154e-08
12.893989	6.23511e-08
12.874011	6.35716e-08
12.854034	6.48161e-08
12.834057	6.6085e-08
12.814079	6.73789e-08
12.794102	6.86981e-08
12.774125	7.00432e-08
12.754147	7.14147e-08
12.734170	7.28131e-08
12.714193	7.4239e-08
12.694216	7.56929e-08
12.674238	7.71753e-08
12.654261	7.86868e-08
12.634284	8.0228e-08
12.614306	8.17994e-08
12.594329	8.34017e-08
12.574352	8.50355e-08
12.554374	8.67013e-08
12.534397	8.83999e-08
12.514420	9.01318e-08
12.494443	9.18977e-08
12.474465	9.36983e-08
12.454488	9.55343e-08
12.434511	9.74064e-08
12.414533	9.93152e-08
12.394556	1.01262e-07
12.374579	1.03246e-07
12.354601	1.0527e-07
12.334624	1.07333e-07
12.314647	1.09437e-07
12.294670	1.11582e-07
12.274692	1.13769e-07
12.254715	1.16e-07
12.234738	1.18274e-07
12.214760	1.20593e-07
12.194783	1.22958e-07
12.174806	1.25369e-07
12.154828	1.27827e-07
12.134851	1.30334e-07
12.114874	1.3289e-07
12.094897	1.35496e-07
12.074919	1.38154e-07
12.054942	1.40863e-07
12.034965	1.43626e-07
12.014987	1.46444e-07
11.995010	1.49317e-07
11.975033	1.52246e-07
11.955055	1.55233e-07
11.935078	1.58279e-07
11.915101	1.61385e-07
11.895123	1.64552e-07
11.875146	1.67781e-07
11.855169	1.71074e-07
11.835192	1.74431e-07
11.815214	1.77855e-07
11.795237	1.81346e-07
11.775260	1.84905e-07
11.755282	1.88535e-07
11.735305	1.92237e-07
11.715328	1.96011e-07
11.695350	1.99859e-07
11.675373	2.03783e-07
11.655396	2.07785e-07
11.635419	2.11865e-07
11.615441	2.16026e-07
11.595464	2.20269e-07
11.575487	2.24595e-07
11.555509	2.29007e-07
11.535532	2.33505e-07
11.515555	2.38092e-07
11.495577	2.4277e-07
11.475600	2.47539e-07
11.455623	2.52403e-07
11.435646	2.57362e-07
11.415668	2.6242e-07
11.395691	2.67577e-07
11.375714	2.72835e-07
11.355736	2.78198e-07
11.335759	2.83666e-07
11.315782	2.89241e-07
11.295804	2.94927e-07
11.275827	3.00725e-07
11.255850	3.06638e-07
11.235873	3.12667e-07
11.215895	3.18814e-07
11.195918	3.25084e-07
11.175941	3.31476e-07
11.155963	3.37996e-07
11.135986	3.44643e-07
11.116009	3.51422e-07
11.096031	3.58335e-07
11.076054	3.65384e-07
11.056077	3.72572e-07
11.036099	3.79902e-07
11.016122	3.87377e-07
10.996145	3.95e-07
10.976168	4.02773e-07
10.956190	4.10699e-07
10.936213	4.18782e-07
10.916236	4.27025e-07
10.896258	4.3543e-07
10.876281	4.44002e-07
10.856304	4.52743e-07
10.836326	4.61656e-07
10.816349	4.70746e-07
10.796372	4.80016e-07
10.776395	4.89468e-07
10.756417	4.99108e-07
10.736440	5.08938e-07
10.716463	5.18962e-07
10.696485	5.29185e-07
10.676508	5.3961e-07
10.656531	5.5024e-07
10.636553	5.61082e-07
10.616576	5.72137e-07
10.596599	5.83411e-07
10.576622	5.94909e-07
10.556644	6.06633e-07
10.536667	6.1859e-07
10.516690	6.30784e-07
10.496712	6.43218e-07
10.476735	6.55899e-07
10.456758	6.68831e-07
10.436780	6.82019e-07
10.416803	6.95468e-07
10.396826	7.09183e-07
10.376849	7.2317e-07
10.356871	7.37433e-07
10.336894	7.5198e-07
10.316917	7.66814e-07
10.296939	7.81943e-07
10.276962	7.97371e-07
10.256985	8.13105e-07
10.237007	8.2915e-07
10.217030	8.45514e-07
10.197053	8.62202e-07
10.177075	8.79221e-07
10.157098	8.96577e-07
10.137121	9.14278e-07
10.117144	9.32329e-07
10.097166	9.50739e-07
10.077189	9.69513e-07
10.057212	9.8866e-07
10.037234	1.00819e-06
10.017257	1.0281e-06
9.997280	1.04841e-06
9.977302	1.06912e-06
9.957325	1.09025e-06
9.937348	1.11179e-06
9.917371	1.13376e-06
9.897393	1.15617e-06
9.877416	1.17902e-06
9.857439	1.20233e-06
9.837461	1.22609e-06
9.817484	1.25034e-06
9.797507	1.27506e-06
9.777529	1.30027e-06
9.757552	1.32599e-06
9.737575	1.35221e-06
9.717598	1.37896e-06
9.697620	1.40624e-06
9.677643	1.43406e-06
9.657666	1.46243e-06
9.637688	1.49137e-06
9.617711	1.52089e-06
9.597734	1.55099e-06
9.577756	1.58169e-06
9.557779	1.613e-06
9.537802	1.64494e-06
9.517825	1.67751e-06
9.497847	1.71073e-06
9.477870	1.74461e-06
9.457893	1.77916e-06
9.437915	1.8144e-06
9.417938	1.85035e-06
9.397961	1.88701e-06
9.377983	1.9244e-06
9.358006	1.96254e-06
9.338029	2.00143e-06
9.318051	2.04111e-06
9.298074	2.08157e-06
9.278097	2.12284e-06
9.258120	2.16493e-06
9.238142	2.20786e-06
9.218165	2.25165e-06
9.198188	2.29631e-06
9.178210	2.34187e-06
9.158233	2.38833e-06
9.138256	2.43572e-06
9.118278	2.48405e-06
9.098301	2.53335e-06
9.078324	2.58364e-06
9.058347	2.63493e-06
9.038369	2.68724e-06
9.018392	2.7406e-06
8.998415	2.79503e-06
8.978437	2.85054e-06
8.958460	2.90717e-06
8.938483	2.96492e-06
8.918505	3.02383e-06
8.898528	3.08392e-06
8.878551	3.14521e-06
8.858574	3.20772e-06
8.838596	3.27149e-06
8.818619	3.33654e-06
8.798642	3.40288e-06
8.778664	3.47055e-06
8.758687	3.53958e-06
8.738710	3.61e-06
8.718732	3.68182e-06
8.698755	3.75508e-06
8.678778	3.82981e-06
8.658800	3.90603e-06
8.638823	3.98379e-06
8.618846	4.0631e-06
8.598869	4.14401e-06
8.578891	4.22654e-06
8.558914	4.31072e-06
8.538937	4.39659e-06
8.518959	4.48419e-06
8.498982	4.57354e-06
8.479005	4.66469e-06
8.459027	4.75767e-06
8.439050	4.85252e-06
8.419073	4.94927e-06
8.399096	5.04797e-06
8.379118	5.14865e-06
8.359141	5.25135e-06
8.339164	5.35612e-06
8.319186	5.463e-06
8.299209	5.57203e-06
8.279232	5.68325e-06
8.259254	5.79671e-06
8.239277	5.91246e-06
8.219300	6.03053e-06
8.199323	6.15099e-06
8.179345	6.27387e-06
8.159368	6.39922e-06
8.139391	6.52711e-06
8.119413	6.65757e-06
8.099436	6.79066e-06
8.079459	6.92644e-06
8.059481	7.06495e-06
8.039504	7.20626e-06
8.019527	7.35043e-06
7.999550	7.4975e-06
7.979572	7.64755e-06
7.959595	7.80062e-06
7.939618	7.95679e-06
7.919640	8.11612e-06
7.899663	8.27866e-06
7.879686	8.4445e-06
7.859708	8.61369e-06
7.839731	8.7863e-06
7.819754	8.9624e-06
7.799776	9.14207e-06
7.779799	9.32538e-06
7.759822	9.51241e-06
7.739845	9.70322e-06
7.719867	9.8979e-06
7.699890	1.00965e-05
7.679913	1.02992e-05
7.659935	1.05059e-05
7.639958	1.07169e-05
7.619981	1.09322e-05
7.600003	1.11518e-05
7.580026	1.13759e-05
7.560049	1.16045e-05
7.540072	1.18378e-05
7.520094	1.20758e-05
7.500117	1.23186e-05
7.480140	1.25665e-05
7.460162	1.28193e-05
7.440185	1.30773e-05
7.420208	1.33405e-05
7.400230	1.36092e-05
7.380253	1.38833e-05
7.360276	1.41629e-05
7.340299	1.44483e-05
7.320321	1.47395e-05
7.300344	1.50367e-05
7.280367	1.53399e-05
7.260389	1.56493e-05
7.240412	1.5965e-05
7.220435	1.62872e-05
7.200457	1.6616e-05
7.180480	1.69515e-05
7.160503	1.72939e-05
7.140526	1.76433e-05
7.120548	1.79998e-05
7.100571	1.83637e-05
7.080594	1.8735e-05
7.060616	1.91139e-05
7.040639	1.95006e-05
7.020662	1.98952e-05
7.000684	2.0298e-05
6.980707	2.0709e-05
6.960730	2.11285e-05
6.940752	2.15566e-05
6.920775	2.19935e-05
6.900798	2.24394e-05
6.880821	2.28944e-05
6.860843	2.33589e-05
6.840866	2.38329e-05
6.820889	2.43168e-05
6.800911	2.48106e-05
6.780934	2.53146e-05
6.760957	2.5829e-05
6.740979	2.6354e-05
6.721002	2.68899e-05
6.701025	2.74369e-05
6.681048	2.79952e-05
6.661070	2.85651e-05
6.641093	2.91468e-05
6.621116	2.97406e-05
6.601138	3.03467e-05
6.581161	3.09653e-05
6.561184	3.15969e-05
6.541206	3.22415e-05
6.521229	3.28996e-05
6.501252	3.35714e-05
6.481275	3.42571e-05
6.461297	3.49572e-05
6.441320	3.56719e-05
6.421343	3.64014e-05
6.401365	3.71463e-05
6.381388	3.79067e-05
6.361411	3.86829e-05
6.341433	3.94755e-05
6.321456	4.02846e-05
6.301479	4.11108e-05
6.281502	4.19542e-05
6.261524	4.28153e-05
6.241547	4.36946e-05
6.221570	4.45923e-05
6.201592	4.5509e-05
6.181615	4.64449e-05
6.161638	4.74006e-05
6.141660	4.83764e-05
6.121683	4.93729e-05
6.101706	5.03904e-05
6.081728	5.14294e-05
6.061751	5.24905e-05
6.041774	5.3574e-05
6.021797	5.46805e-05
6.001819	5.58106e-05
5.981842	5.69646e-05
5.961865	5.81432e-05
5.941887	5.9347e-05
5.921910	6.05764e-05
5.901933	6.1832e-05
5.881955	6.31145e-05
5.861978	6.44244e-05
5.842001	6.57624e-05
5.822024	6.71291e-05
5.802046	6.85251e-05
5.782069	6.99511e-05
5.762092	7.14078e-05
5.742114	7.2896e-05
5.722137	7.44162e-05
5.702160	7.59693e-05
5.682182	7.75561e-05
5.662205	7.91772e-05
5.642228	8.08335e-05
5.622251	8.25257e-05
5.602273	8.42549e-05
5.582296	8.60217e-05
5.562319	8.78271e-05
5.542341	8.9672e-05
5.522364	9.15572e-05
5.502387	9.34839e-05
5.482409	9.54529e-05
5.462432	9.74653e-05
5.442455	9.95221e-05
5.422477	0.000101624
5.402500	0.000103773
5.382523	0.00010597
5.362546	0.000108215
5.342568	0.00011051
5.322591	0.000112857
5.302614	0.000115256
5.282636	0.000117709
5.262659	0.000120217
5.242682	0.000122782
5.222704	0.000125404
5.202727	0.000128086
5.182750	0.000130829
5.162773	0.000133635
5.142795	0.000136504
5.122818	0.000139439
5.102841	0.000142442
5.082863	0.000145514
5.062886	0.000148657
5.042909	0.000151872
5.022931	0.000155163
5.002954	0.000158531
4.982977	0.000161977
4.963000	0.000165505
4.943022	0.000169116
4.923045	0.000172813
4.903068	0.000176599
4.883090	0.000180474
4.863113	0.000184444
4.843136	0.000188509
4.823158	0.000192673
4.803181	0.000196939
4.783204	0.000201309
4.763227	0.000205788
4.743249	0.000210379
4.723272	0.000215084
4.703295	0.000219909
4.683317	0.000224855
4.663340	0.000229929
4.643363	0.000235134
4.623385	0.000240474
4.603408	0.000245954
4.583431	0.000251581
4.563453	0.000257358
4.543476	0.000263291
4.523499	0.000269388
4.503522	0.000275653
4.483544	0.000282096
4.463567	0.000288722
4.443590	0.000295541
4.423612	0.00030256
4.403635	0.000309791
4.383658	0.000317244
4.363680	0.000324931
4.343703	0.000332864
4.323726	0.000341059
4.303749	0.000349533
4.283771	0.000358305
4.263794	0.000367397
4.243817	0.000376836
4.223839	0.000386652
4.203862	0.000396884
4.183885	0.00040758
4.163907	0.000418801
4.143930	0.000430632
4.123953	0.000443191
4.103976	0.000456663
4.083998	0.000471372
4.064021	0.000488047
&
```
