## Supplementary material for "All-at-once RNA folding with 3D motif prediction framed by evolutionary information": RF03327_mir-1266.cacofold.helixcov

```
# RMs = 1 L = 82

# RM_HELIX NESTED 7-35 47-74, nbp = 28 nbp_cov = 0
# pvals: -1,-1,-1,-1,-1,-1,-1,-1,-1,-1,-1,-1,-1,-1,-1,-1,-1,-1,-1,-1,-1,-1,-1,-1,-1,-1,-1,-1
# aggregated NONE
NESTED  ::::::<<<<<<<<<<<<<<<-<<<<<<<<<<<<<___________>>>>>>>>>>>>>>>>>>>>>>>>>>>>::::::::
        ::::::::::::::::::::::::::::::::::::::::::::::::::::::::::::::::::::::::::::::::::
```
