## Supplementary material for "All-at-once RNA folding with 3D motif prediction framed by evolutionary information": RF03328_mir-606.cacofold.helixcov

```
# RMs = 1 L = 84

# RM_HELIX NESTED 1-39 47-84, nbp = 36 nbp_cov = 0
# pvals: -1,-1,-1,-1,-1,-1,-1,-1,-1,-1,-1,-1,-1,-1,-1,-1,-1,-1,-1,-1,-1,-1,-1,-1,-1,-1,-1,-1,-1,-1,-1,-1,-1,-1,-1,-1
# aggregated NONE
NESTED  <<<<<<-<<<<<<<<<<<<<<-<<<<<<<<<<<<-<<<<_______>>>>->>>>>>>>>>>>>>>>>>>>>>>>>>->>>>>>
        ::::::::::::::::::::::::::::::::::::::::::::::::::::::::::::::::::::::::::::::::::::
```
