## Supplementary material for "All-at-once RNA folding with 3D motif prediction framed by evolutionary information": RF03329_mir-4743.cacofold.helixcov

```
# RMs = 3 L = 101

# RM_HELIX NESTED 16-40 59-85, nbp = 24 nbp_cov = 0
# pvals: 0.00881287,0.935755,0.935755,0.935755,0.935755,0.935755,0.935755,0.935755,0.935755,0.935755,0.935755,0.935755,0.935755,0.935755,0.935755,0.935755,0.935755,0.935755,0.935755,0.935755,0.935755,0.935755,0.935755,0.0227188
# aggregated NONE
NESTED  :::::::::::::::<<<<<<<<<<-<<<<<<<<<<<<<<__________________>>>>>->>>>>>>>>->>>>>->>>>>::::::::::::::::
        :::::::::::::::::::::::::::::::::::::::::::::::::::::::::::::::::::::::::::::::::::::::::::::::::::::

# RM_HELIX NESTED 13-14 89-90, nbp = 2 nbp_cov = 0
# pvals: 0.935755,0.935755
# aggregated NONE
NESTED  ::::::::::::<<__________________________________________________________________________>>:::::::::::
        :::::::::::::::::::::::::::::::::::::::::::::::::::::::::::::::::::::::::::::::::::::::::::::::::::::

# RM_HELIX NESTED 2-8 95-101, nbp = 7 nbp_cov = 0
# pvals: 0.935755,0.935755,0.978115,0.978115,0.935755,0.935755,0.935755
# aggregated NONE
NESTED  :<<<<<<<______________________________________________________________________________________>>>>>>>
        :::::::::::::::::::::::::::::::::::::::::::::::::::::::::::::::::::::::::::::::::::::::::::::::::::::
```
