## Supplementary material for "All-at-once RNA folding with 3D motif prediction framed by evolutionary information": RF03329_mir-4743.surv

```
0.007364	0.0263158
0.001706	0.0526316
-0.001124	0.947368
-0.003953	1
&
0.663207	0.000199521
0.660941	0.000997606
0.083756	0.00339186
0.032828	0.00877893
0.007364	0.0203512
0.001706	0.0225459
-0.001124	0.926177
-0.003953	0.965882
-0.006782	0.976856
-0.012441	0.988827
-0.015270	0.991221
-0.018100	0.996608
-0.074687	0.998803
-0.102980	0.9998
-0.654701	1
&
0.664610	9.90099e-07
0.663770	0.000287129
0.660941	0.000658416
0.593037	0.000712871
0.590208	0.000782178
0.587378	0.000787129
0.584549	0.000792079
0.581720	0.000856436
0.578890	0.000881188
0.576061	0.000910891
0.573232	0.000915842
0.567573	0.000925743
0.564744	0.000945545
0.561914	0.000960396
0.140343	0.000965347
0.131855	0.000970297
0.120538	0.000975248
0.114879	0.000985149
0.106391	0.000990099
0.092244	0.00186634
0.086586	0.0018901
0.083756	0.0019495
0.080927	0.00205644
0.078098	0.00240396
0.075268	0.00308614
0.072439	0.00322871
0.069610	0.0039297
0.066780	0.00394158
0.063951	0.00408416
0.061122	0.0042505
0.058292	0.00454752
0.041316	0.00455248
0.038487	0.00457228
0.032828	0.00881287
0.029999	0.0109743
0.027170	0.0112594
0.024340	0.0113248
0.021511	0.0113515
0.018682	0.0113713
0.015852	0.0118347
0.013023	0.0120119
0.010194	0.0120525
0.007364	0.0204782
0.004535	0.0212337
0.001706	0.0227188
-0.001124	0.935755
-0.003953	0.978115
-0.006782	0.97929
-0.009612	0.979494
-0.012441	0.983082
-0.015270	0.988935
-0.018100	0.995113
-0.020929	0.99639
-0.023758	0.996449
-0.026588	0.996472
-0.029417	0.996483
-0.032246	0.996495
-0.035076	0.996496
-0.040734	0.9965
-0.043564	0.996502
-0.049222	0.996506
-0.054881	0.996548
-0.057711	0.996556
-0.060540	0.996589
-0.063369	0.996602
-0.066199	0.996604
-0.069028	0.996621
-0.071857	0.996654
-0.074687	0.996707
-0.077516	0.996802
-0.080345	0.996813
-0.083175	0.996816
-0.086004	0.997093
-0.088833	0.99738
-0.091663	0.997527
-0.094492	0.997588
-0.097321	0.997879
-0.100151	0.998386
-0.102980	0.999184
-0.105809	0.999229
-0.108639	0.999258
-0.111468	0.99942
-0.114297	0.999567
-0.122785	0.999568
-0.125615	0.999569
-0.128444	0.999581
-0.131273	0.99959
-0.134103	0.999593
-0.142591	0.999594
-0.151079	0.999595
-0.153908	0.999596
-0.156737	0.9996
-0.170884	0.999601
-0.173713	0.999602
-0.179372	0.999605
-0.202007	0.999608
-0.207665	0.999609
-0.227471	0.99961
-0.233129	0.999612
-0.238788	0.999613
-0.255764	0.999614
-0.258593	0.999615
-0.264252	0.999616
-0.267081	0.999617
-0.312351	0.999618
-0.411378	0.999619
-0.462306	0.999658
-0.467964	0.999686
-0.473623	0.999724
-0.476452	0.999744
-0.479282	0.999757
-0.482111	0.999771
-0.487770	0.99979
-0.496258	0.999797
-0.501916	0.999799
-0.513234	0.9998
-0.518892	0.999802
-0.524551	0.999842
-0.527380	0.999843
-0.533039	0.999859
-0.541527	0.999888
-0.544356	0.999912
-0.547186	0.99992
-0.550015	0.99993
-0.552844	0.99994
-0.558503	0.99995
-0.569820	0.999957
-0.575479	0.999958
-0.598114	0.999959
-0.600943	0.99996
-0.609431	0.999972
-0.620749	0.999973
-0.623578	0.999974
-0.629237	0.999979
-0.632066	0.999987
-0.643383	0.999996
-0.654701	0.999998
-0.666018	1
&
3.787358	4.94066e-324
3.784529	9.88131e-324
3.781700	1.4822e-323
3.778870	2.96439e-323
3.776041	5.92879e-323
3.773212	1.13635e-322
3.770382	2.17389e-322
3.767553	4.19956e-322
3.764724	8.20149e-322
3.761894	1.60077e-321
3.759065	3.11755e-321
3.756235	6.07701e-321
3.753406	1.18329e-320
3.750577	2.30432e-320
3.747747	4.48859e-320
3.744918	8.74249e-320
3.742089	1.70285e-319
3.739259	3.31671e-319
3.736430	6.46006e-319
3.733601	1.25825e-318
3.730771	2.45073e-318
3.727942	4.77337e-318
3.725113	9.29725e-318
3.722283	1.81086e-317
3.719454	3.52707e-317
3.716625	6.86979e-317
3.713795	1.33805e-316
3.710966	2.60617e-316
3.708137	5.07613e-316
3.705307	9.88695e-316
3.702478	1.92571e-315
3.699649	3.75078e-315
3.696819	7.30552e-315
3.693990	1.42292e-314
3.691161	2.77147e-314
3.688331	5.39809e-314
3.685502	1.0514e-313
3.682673	2.04786e-313
3.679843	3.98868e-313
3.677014	7.76889e-313
3.674185	1.51317e-312
3.671355	2.94726e-312
3.668526	5.74047e-312
3.665697	1.11809e-311
3.662867	2.17775e-311
3.660038	4.24167e-311
3.657209	8.26164e-311
3.654379	1.60915e-310
3.651550	3.13419e-310
3.648721	6.10457e-310
3.645891	1.18901e-309
3.643062	2.31587e-309
3.640233	4.5107e-309
3.637403	8.78565e-309
3.634574	1.71121e-308
3.631745	3.33298e-308
3.628915	6.49177e-308
3.626086	1.26442e-307
3.623257	2.46276e-307
3.620427	4.7968e-307
3.617598	9.3429e-307
3.614769	1.81975e-306
3.611939	3.54438e-306
3.609110	6.90352e-306
3.606281	1.34462e-305
3.603451	2.61897e-305
3.600622	5.10105e-305
3.597793	9.93549e-305
3.594963	1.93517e-304
3.592134	3.76919e-304
3.589305	7.34139e-304
3.586475	1.42991e-303
3.583646	2.78508e-303
3.580817	5.42459e-303
3.577987	1.05657e-302
3.575158	2.05791e-302
3.572329	4.00826e-302
3.569499	7.80703e-302
3.566670	1.5206e-301
3.563841	2.96173e-301
3.561011	5.76866e-301
3.558182	1.12358e-300
3.555353	2.18844e-300
3.552523	4.26249e-300
3.549694	8.3022e-300
3.546865	1.61705e-299
3.544035	3.14958e-299
3.541206	6.13454e-299
3.538377	1.19485e-298
3.535547	2.32724e-298
3.532718	4.53285e-298
3.529889	8.82878e-298
3.527059	1.71961e-297
3.524230	3.34935e-297
3.521401	6.52364e-297
3.518571	1.27063e-296
3.515742	2.47485e-296
3.512913	4.82035e-296
3.510083	9.38876e-296
3.507254	1.82868e-295
3.504425	3.56179e-295
3.501595	6.93741e-295
3.498766	1.35122e-294
3.495937	2.63182e-294
3.493107	5.12609e-294
3.490278	9.98426e-294
3.487448	1.94467e-293
3.484619	3.7877e-293
3.481790	7.37743e-293
3.478960	1.43693e-292
3.476131	2.79875e-292
3.473302	5.45122e-292
3.470472	1.06175e-291
3.467643	2.06801e-291
3.464814	4.02794e-291
3.461984	7.84535e-291
3.459155	1.52807e-290
3.456326	2.97627e-290
3.453496	5.79698e-290
3.450667	1.1291e-289
3.447838	2.19918e-289
3.445008	4.28342e-289
3.442179	8.34296e-289
3.439350	1.62499e-288
3.436520	3.16504e-288
3.433691	6.16466e-288
3.430862	1.20071e-287
3.428032	2.33867e-287
3.425203	4.5551e-287
3.422374	8.87213e-287
3.419544	1.72805e-286
3.416715	3.36579e-286
3.413886	6.55566e-286
3.411056	1.27687e-285
3.408227	2.487e-285
3.405398	4.84402e-285
3.402568	9.43486e-285
3.399739	1.83766e-284
3.396910	3.57927e-284
3.394080	6.97147e-284
3.391251	1.35786e-283
3.388422	2.64474e-283
3.385592	5.15126e-283
3.382763	1.00333e-282
3.379934	1.95422e-282
3.377104	3.80629e-282
3.374275	7.41365e-282
3.371446	1.44398e-281
3.368616	2.81249e-281
3.365787	5.47798e-281
3.362958	1.06697e-280
3.360128	2.07817e-280
3.357299	4.04771e-280
3.354470	7.88387e-280
3.351640	1.53557e-279
3.348811	2.99088e-279
3.345982	5.82544e-279
3.343152	1.13464e-278
3.340323	2.20998e-278
3.337494	4.30445e-278
3.334664	8.38392e-278
3.331835	1.63296e-277
3.329006	3.18058e-277
3.326176	6.19492e-277
3.323347	1.20661e-276
3.320518	2.35015e-276
3.317688	4.57746e-276
3.314859	8.91568e-276
3.312030	1.73654e-275
3.309200	3.38231e-275
3.306371	6.58785e-275
3.303542	1.28314e-274
3.300712	2.49921e-274
3.297883	4.8678e-274
3.295054	9.48118e-274
3.292224	1.84668e-273
3.289395	3.59684e-273
3.286566	7.00569e-273
3.283736	1.36452e-272
3.280907	2.65773e-272
3.278078	5.17655e-272
3.275248	1.00825e-271
3.272419	1.96381e-271
3.269590	3.82498e-271
3.266760	7.45004e-271
3.263931	1.45107e-270
3.261102	2.8263e-270
3.258272	5.50488e-270
3.255443	1.0722e-269
3.252614	2.08837e-269
3.249784	4.06759e-269
3.246955	7.92257e-269
3.244126	1.54311e-268
3.241296	3.00556e-268
3.238467	5.85403e-268
3.235638	1.14021e-267
3.232808	2.22083e-267
3.229979	4.32558e-267
3.227150	8.42508e-267
3.224320	1.64098e-266
3.221491	3.19619e-266
3.218661	6.22534e-266
3.215832	1.21253e-265
3.213003	2.36169e-265
3.210173	4.59994e-265
3.207344	8.95945e-265
3.204515	1.74506e-264
3.201685	3.39892e-264
3.198856	6.62019e-264
3.196027	1.28944e-263
3.193197	2.51148e-263
3.190368	4.8917e-263
3.187539	9.52772e-263
3.184709	1.85575e-262
3.181880	3.6145e-262
3.179051	7.04009e-262
3.176221	1.37122e-261
3.173392	2.67078e-261
3.170563	5.20196e-261
3.167733	1.0132e-260
3.164904	1.97345e-260
3.162075	3.84376e-260
3.159245	7.48662e-260
3.156416	1.45819e-259
3.153587	2.84017e-259
3.150757	5.5319e-259
3.147928	1.07747e-258
3.145099	2.09862e-258
3.142269	4.08755e-258
3.139440	7.96147e-258
3.136611	1.55068e-257
3.133781	3.02032e-257
3.130952	5.88277e-257
3.128123	1.14581e-256
3.125293	2.23173e-256
3.122464	4.34681e-256
3.119635	8.46644e-256
3.116805	1.64904e-255
3.113976	3.21189e-255
3.111147	6.2559e-255
3.108317	1.21848e-254
3.105488	2.37328e-254
3.102659	4.62252e-254
3.099829	9.00344e-254
3.097000	1.75363e-253
3.094171	3.41561e-253
3.091341	6.65269e-253
3.088512	1.29577e-252
3.085683	2.52381e-252
3.082853	4.91571e-252
3.080024	9.5745e-252
3.077195	1.86486e-251
3.074365	3.63225e-251
3.071536	7.07465e-251
3.068707	1.37795e-250
3.065877	2.68389e-250
3.063048	5.2275e-250
3.060219	1.01818e-249
3.057389	1.98314e-249
3.054560	3.86263e-249
3.051731	7.52337e-249
3.048901	1.46535e-248
3.046072	2.85412e-248
3.043243	5.55906e-248
3.040413	1.08276e-247
3.037584	2.10892e-247
3.034755	4.10762e-247
3.031925	8.00055e-247
3.029096	1.5583e-246
3.026267	3.03514e-246
3.023437	5.91165e-246
3.020608	1.15143e-245
3.017779	2.24269e-245
3.014949	4.36815e-245
3.012120	8.508e-245
3.009291	1.65713e-244
3.006461	3.22765e-244
3.003632	6.28661e-244
3.000803	1.22446e-243
2.997973	2.38493e-243
2.995144	4.64521e-243
2.992315	9.04764e-243
2.989485	1.76224e-242
2.986656	3.43237e-242
2.983827	6.68535e-242
2.980997	1.30213e-241
2.978168	2.5362e-241
2.975339	4.93984e-241
2.972509	9.6215e-241
2.969680	1.87401e-240
2.966851	3.65008e-240
2.964021	7.10938e-240
2.961192	1.38472e-239
2.958363	2.69706e-239
2.955533	5.25316e-239
2.952704	1.02318e-238
2.949875	1.99287e-238
2.947045	3.88159e-238
2.944216	7.56031e-238
2.941386	1.47255e-237
2.938557	2.86813e-237
2.935728	5.58635e-237
2.932898	1.08807e-236
2.930069	2.11928e-236
2.927240	4.12779e-236
2.924410	8.03983e-236
2.921581	1.56595e-235
2.918752	3.05004e-235
2.915922	5.94068e-235
2.913093	1.15709e-234
2.910264	2.2537e-234
2.907434	4.3896e-234
2.904605	8.54977e-234
2.901776	1.66527e-233
2.898946	3.2435e-233
2.896117	6.31747e-233
2.893288	1.23048e-232
2.890458	2.39664e-232
2.887629	4.66802e-232
2.884800	9.09206e-232
2.881970	1.77089e-231
2.879141	3.44922e-231
2.876312	6.71817e-231
2.873482	1.30852e-230
2.870653	2.54865e-230
2.867824	4.96409e-230
2.864994	9.66874e-230
2.862165	1.88321e-229
2.859336	3.668e-229
2.856506	7.14428e-229
2.853677	1.39152e-228
2.850848	2.7103e-228
2.848018	5.27895e-228
2.845189	1.0282e-227
2.842360	2.00266e-227
2.839530	3.90065e-227
2.836701	7.59742e-227
2.833872	1.47978e-226
2.831042	2.88221e-226
2.828213	5.61378e-226
2.825384	1.09341e-225
2.822554	2.12968e-225
2.819725	4.14805e-225
2.816896	8.0793e-225
2.814066	1.57363e-224
2.811237	3.06502e-224
2.808408	5.96984e-224
2.805578	1.16277e-223
2.802749	2.26476e-223
2.799920	4.41115e-223
2.797090	8.59175e-223
2.794261	1.67344e-222
2.791432	3.25942e-222
2.788602	6.34849e-222
2.785773	1.23652e-221
2.782944	2.40841e-221
2.780114	4.69093e-221
2.777285	9.13669e-221
2.774456	1.77958e-220
2.771626	3.46616e-220
2.768797	6.75115e-220
2.765968	1.31495e-219
2.763138	2.56116e-219
2.760309	4.98846e-219
2.757480	9.7162e-219
2.754650	1.89246e-218
2.751821	3.686e-218
2.748992	7.17936e-218
2.746162	1.39835e-217
2.743333	2.72361e-217
2.740504	5.30487e-217
2.737674	1.03325e-216
2.734845	2.01249e-216
2.732016	3.9198e-216
2.729186	7.63472e-216
2.726357	1.48704e-215
2.723528	2.89636e-215
2.720698	5.64134e-215
2.717869	1.09878e-214
2.715040	2.14014e-214
2.712210	4.16842e-214
2.709381	8.11897e-214
2.706552	1.58136e-213
2.703722	3.08007e-213
2.700893	5.99915e-213
2.698064	1.16847e-212
2.695234	2.27588e-212
2.692405	4.4328e-212
2.689576	8.63392e-212
2.686746	1.68166e-211
2.683917	3.27542e-211
2.681088	6.37966e-211
2.678258	1.24259e-210
2.675429	2.42023e-210
2.672599	4.71396e-210
2.669770	9.18155e-210
2.666941	1.78832e-209
2.664111	3.48317e-209
2.661282	6.7843e-209
2.658453	1.3214e-208
2.655623	2.57374e-208
2.652794	5.01295e-208
2.649965	9.7639e-208
2.647135	1.90175e-207
2.644306	3.7041e-207
2.641477	7.2146e-207
2.638647	1.40521e-206
2.635818	2.73698e-206
2.632989	5.33091e-206
2.630159	1.03832e-205
2.627330	2.02237e-205
2.624501	3.93904e-205
2.621671	7.6722e-205
2.618842	1.49434e-204
2.616013	2.91058e-204
2.613183	5.66903e-204
2.610354	1.10418e-203
2.607525	2.15064e-203
2.604695	4.18888e-203
2.601866	8.15882e-203
2.599037	1.58912e-202
2.596207	3.09519e-202
2.593378	6.0286e-202
2.590549	1.17421e-201
2.587719	2.28705e-201
2.584890	4.45457e-201
2.582061	8.67631e-201
2.579231	1.68991e-200
2.576402	3.2915e-200
2.573573	6.41098e-200
2.570743	1.24869e-199
2.567914	2.43211e-199
2.565085	4.73711e-199
2.562255	9.22662e-199
2.559426	1.7971e-198
2.556597	3.50027e-198
2.553767	6.8176e-198
2.550938	1.32789e-197
2.548109	2.58637e-197
2.545279	5.03756e-197
2.542450	9.81184e-197
2.539621	1.91108e-196
2.536791	3.72228e-196
2.533962	7.25002e-196
2.531133	1.41211e-195
2.528303	2.75042e-195
2.525474	5.35708e-195
2.522645	1.04342e-194
2.519815	2.0323e-194
2.516986	3.95838e-194
2.514157	7.70987e-194
2.511327	1.50168e-193
2.508498	2.92487e-193
2.505669	5.69686e-193
2.502839	1.1096e-192
2.500010	2.1612e-192
2.497181	4.20944e-192
2.494351	8.19888e-192
2.491522	1.59692e-191
2.488693	3.11038e-191
2.485863	6.0582e-191
2.483034	1.17998e-190
2.480205	2.29828e-190
2.477375	4.47644e-190
2.474546	8.71891e-190
2.471717	1.69821e-189
2.468887	3.30766e-189
2.466058	6.44245e-189
2.463229	1.25482e-188
2.460399	2.44405e-188
2.457570	4.76036e-188
2.454741	9.27192e-188
2.451911	1.80592e-187
2.449082	3.51746e-187
2.446253	6.85107e-187
2.443423	1.33441e-186
2.440594	2.59907e-186
2.437765	5.0623e-186
2.434935	9.86001e-186
2.432106	1.92047e-185
2.429277	3.74056e-185
2.426447	7.28561e-185
2.423618	1.41904e-184
2.420789	2.76392e-184
2.417959	5.38338e-184
2.415130	1.04854e-183
2.412301	2.04228e-183
2.409471	3.97781e-183
2.406642	7.74772e-183
2.403813	1.50905e-182
2.400983	2.93923e-182
2.398154	5.72483e-182
2.395324	1.11504e-181
2.392495	2.17181e-181
2.389666	4.23011e-181
2.386836	8.23913e-181
2.384007	1.60476e-180
2.381178	3.12565e-180
2.378348	6.08794e-180
2.375519	1.18577e-179
2.372690	2.30956e-179
2.369860	4.49841e-179
2.367031	8.76171e-179
2.364202	1.70655e-178
2.361372	3.3239e-178
2.358543	6.47408e-178
2.355714	1.26098e-177
2.352884	2.45605e-177
2.350055	4.78373e-177
2.347226	9.31744e-177
2.344396	1.81479e-176
2.341567	3.53473e-176
2.338738	6.88471e-176
2.335908	1.34096e-175
2.333079	2.61183e-175
2.330250	5.08715e-175
2.327420	9.90841e-175
2.324591	1.9299e-174
2.321762	3.75892e-174
2.318932	7.32138e-174
2.316103	1.42601e-173
2.313274	2.77749e-173
2.310444	5.40981e-173
2.307615	1.05369e-172
2.304786	2.0523e-172
2.301956	3.99734e-172
2.299127	7.78575e-172
2.296298	1.51646e-171
2.293468	2.95366e-171
2.290639	5.75294e-171
2.287810	1.12052e-170
2.284980	2.18247e-170
2.282151	4.25088e-170
2.279322	8.27958e-170
2.276492	1.61264e-169
2.273663	3.141e-169
2.270834	6.11783e-169
2.268004	1.19159e-168
2.265175	2.3209e-168
2.262346	4.5205e-168
2.259516	8.80472e-168
2.256687	1.71493e-167
2.253858	3.34022e-167
2.251028	6.50586e-167
2.248199	1.26717e-166
2.245370	2.46811e-166
2.242540	4.80722e-166
2.239711	9.36318e-166
2.236882	1.8237e-165
2.234052	3.55208e-165
2.231223	6.91851e-165
2.228394	1.34754e-164
2.225564	2.62465e-164
2.222735	5.11212e-164
2.219906	9.95706e-164
2.217076	1.93937e-163
2.214247	3.77738e-163
2.211418	7.35732e-163
2.208588	1.43301e-162
2.205759	2.79112e-162
2.202930	5.43637e-162
2.200100	1.05886e-161
2.197271	2.06238e-161
2.194442	4.01696e-161
2.191612	7.82398e-161
2.188783	1.5239e-160
2.185954	2.96816e-160
2.183124	5.78118e-160
2.180295	1.12602e-159
2.177466	2.19319e-159
2.174636	4.27175e-159
2.171807	8.32022e-159
2.168978	1.62056e-158
2.166148	3.15642e-158
2.163319	6.14786e-158
2.160490	1.19744e-157
2.157660	2.33229e-157
2.154831	4.54269e-157
2.152002	8.84795e-157
2.149172	1.72335e-156
2.146343	3.35662e-156
2.143514	6.5378e-156
2.140684	1.27339e-155
2.137855	2.48022e-155
2.135026	4.83082e-155
2.132196	9.40915e-155
2.129367	1.83265e-154
2.126537	3.56952e-154
2.123708	6.95247e-154
2.120879	1.35416e-153
2.118049	2.63754e-153
2.115220	5.13722e-153
2.112391	1.00059e-152
2.109561	1.94889e-152
2.106732	3.79592e-152
2.103903	7.39344e-152
2.101073	1.44005e-151
2.098244	2.80483e-151
2.095415	5.46306e-151
2.092585	1.06406e-150
2.089756	2.0725e-150
2.086927	4.03668e-150
2.084097	7.86239e-150
2.081268	1.53138e-149
2.078439	2.98273e-149
2.075609	5.80956e-149
2.072780	1.13155e-148
2.069951	2.20395e-148
2.067121	4.29272e-148
2.064292	8.36107e-148
2.061463	1.62851e-147
2.058633	3.17191e-147
2.055804	6.17804e-147
2.052975	1.20332e-146
2.050145	2.34374e-146
2.047316	4.56499e-146
2.044487	8.89139e-146
2.041657	1.73181e-145
2.038828	3.3731e-145
2.035999	6.5699e-145
2.033169	1.27964e-144
2.030340	2.4924e-144
2.027511	4.85453e-144
2.024681	9.45534e-144
2.021852	1.84165e-143
2.019023	3.58704e-143
2.016193	6.9866e-143
2.013364	1.3608e-142
2.010535	2.65049e-142
2.007705	5.16244e-142
2.004876	1.00551e-141
2.002047	1.95846e-141
1.999217	3.81456e-141
1.996388	7.42974e-141
1.993559	1.44712e-140
1.990729	2.8186e-140
1.987900	5.48988e-140
1.985071	1.06928e-139
1.982241	2.08268e-139
1.979412	4.0565e-139
1.976583	7.90098e-139
1.973753	1.5389e-138
1.970924	2.99737e-138
1.968095	5.83808e-138
1.965265	1.1371e-137
1.962436	2.21477e-137
1.959607	4.31379e-137
1.956777	8.40212e-137
1.953948	1.63651e-136
1.951119	3.18748e-136
1.948289	6.20837e-136
1.945460	1.20923e-135
1.942631	2.35525e-135
1.939801	4.5874e-135
1.936972	8.93504e-135
1.934143	1.74031e-134
1.931313	3.38966e-134
1.928484	6.60215e-134
1.925655	1.28592e-133
1.922825	2.50464e-133
1.919996	4.87837e-133
1.917167	9.50176e-133
1.914337	1.85069e-132
1.911508	3.60465e-132
1.908679	7.0209e-132
1.905849	1.36749e-131
1.903020	2.6635e-131
1.900191	5.18778e-131
1.897361	1.01044e-130
1.894532	1.96807e-130
1.891703	3.83328e-130
1.888873	7.46622e-130
1.886044	1.45422e-129
1.883215	2.83243e-129
1.880385	5.51683e-129
1.877556	1.07453e-128
1.874727	2.0929e-128
1.871897	4.07642e-128
1.869068	7.93977e-128
1.866239	1.54646e-127
1.863409	3.01209e-127
1.860580	5.86674e-127
1.857751	1.14269e-126
1.854921	2.22565e-126
1.852092	4.33497e-126
1.849262	8.44337e-126
1.846433	1.64454e-125
1.843604	3.20313e-125
1.840774	6.23885e-125
1.837945	1.21516e-124
1.835116	2.36681e-124
1.832286	4.60992e-124
1.829457	8.9789e-124
1.826628	1.74885e-123
1.823798	3.4063e-123
1.820969	6.63456e-123
1.818140	1.29224e-122
1.815310	2.51693e-122
1.812481	4.90231e-122
1.809652	9.54841e-122
1.806822	1.85978e-121
1.803993	3.62235e-121
1.801164	7.05537e-121
1.798334	1.3742e-120
1.795505	2.67657e-120
1.792676	5.21325e-120
1.789846	1.0154e-119
1.787017	1.97773e-119
1.784188	3.8521e-119
1.781358	7.50287e-119
1.778529	1.46136e-118
1.775700	2.84634e-118
1.772870	5.54391e-118
1.770041	1.07981e-117
1.767212	2.10318e-117
1.764382	4.09643e-117
1.761553	7.97875e-117
1.758724	1.55405e-116
1.755894	3.02687e-116
1.753065	5.89554e-116
1.750236	1.1483e-115
1.747406	2.23657e-115
1.744577	4.35625e-115
1.741748	8.48482e-115
1.738918	1.65262e-114
1.736089	3.21886e-114
1.733260	6.26948e-114
1.730430	1.22113e-113
1.727601	2.37843e-113
1.724772	4.63255e-113
1.721942	9.02298e-113
1.719113	1.75744e-112
1.716284	3.42302e-112
1.713454	6.66713e-112
1.710625	1.29858e-111
1.707796	2.52929e-111
1.704966	4.92638e-111
1.702137	9.59528e-111
1.699308	1.86891e-110
1.696478	3.64013e-110
1.693649	7.09001e-110
1.690820	1.38094e-109
1.687990	2.68971e-109
1.685161	5.23885e-109
1.682332	1.02039e-108
1.679502	1.98744e-108
1.676673	3.87101e-108
1.673844	7.5397e-108
1.671014	1.46853e-107
1.668185	2.86031e-107
1.665356	5.57113e-107
1.662526	1.08511e-106
1.659697	2.1135e-106
1.656868	4.11654e-106
1.654038	8.01792e-106
1.651209	1.56168e-105
1.648380	3.04173e-105
1.645550	5.92449e-105
1.642721	1.15393e-104
1.639892	2.24755e-104
1.637062	4.37764e-104
1.634233	8.52647e-104
1.631404	1.66073e-103
1.628574	3.23466e-103
1.625745	6.30026e-103
1.622916	1.22712e-102
1.620086	2.39011e-102
1.617257	4.6553e-102
1.614428	9.06728e-102
1.611598	1.76606e-101
1.608769	3.43982e-101
1.605940	6.69986e-101
1.603110	1.30496e-100
1.600281	2.54171e-100
1.597452	4.95057e-100
1.594622	9.64239e-100
1.591793	1.87808e-99
1.588964	3.658e-99
1.586134	7.12481e-99
1.583305	1.38772e-98
1.580475	2.70292e-98
1.577646	5.26457e-98
1.574817	1.0254e-97
1.571987	1.9972e-97
1.569158	3.89002e-97
1.566329	7.57672e-97
1.563499	1.47574e-96
1.560670	2.87436e-96
1.557841	5.59848e-96
1.555011	1.09043e-95
1.552182	2.12388e-95
1.549353	4.13675e-95
1.546523	8.05729e-95
1.543694	1.56934e-94
1.540865	3.05667e-94
1.538035	5.95357e-94
1.535206	1.1596e-93
1.532377	2.25859e-93
1.529547	4.39913e-93
1.526718	8.56833e-93
1.523889	1.66888e-92
1.521059	3.25054e-92
1.518230	6.33119e-92
1.515401	1.23315e-91
1.512571	2.40184e-91
1.509742	4.67815e-91
1.506913	9.11179e-91
1.504083	1.77474e-90
1.501254	3.45671e-90
1.498425	6.73276e-90
1.495595	1.31136e-89
1.492766	2.55418e-89
1.489937	4.97487e-89
1.487107	9.68973e-89
1.484278	1.8873e-88
1.481449	3.67596e-88
1.478619	7.15979e-88
1.475790	1.39454e-87
1.472961	2.71619e-87
1.470131	5.29041e-87
1.467302	1.03043e-86
1.464473	2.00701e-86
1.461643	3.90911e-86
1.458814	7.61391e-86
1.455985	1.48299e-85
1.453155	2.88847e-85
1.450326	5.62596e-85
1.447497	1.09579e-84
1.444667	2.1343e-84
1.441838	4.15706e-84
1.439009	8.09684e-84
1.436179	1.57705e-83
1.433350	3.07167e-83
1.430521	5.9828e-83
1.427691	1.16529e-82
1.424862	2.26968e-82
1.422033	4.42073e-82
1.419203	8.6104e-82
1.416374	1.67708e-81
1.413545	3.2665e-81
1.410715	6.36227e-81
1.407886	1.2392e-80
1.405057	2.41363e-80
1.402227	4.70112e-80
1.399398	9.15653e-80
1.396569	1.78345e-79
1.393739	3.47368e-79
1.390910	6.76581e-79
1.388081	1.3178e-78
1.385251	2.56672e-78
1.382422	4.99929e-78
1.379593	9.7373e-78
1.376763	1.89657e-77
1.373934	3.69401e-77
1.371105	7.19494e-77
1.368275	1.40138e-76
1.365446	2.72952e-76
1.362617	5.31638e-76
1.359787	1.03549e-75
1.356958	2.01686e-75
1.354129	3.92831e-75
1.351299	7.65129e-75
1.348470	1.49027e-74
1.345641	2.90265e-74
1.342811	5.65358e-74
1.339982	1.10117e-73
1.337153	2.14478e-73
1.334323	4.17747e-73
1.331494	8.13659e-73
1.328665	1.58479e-72
1.325835	3.08675e-72
1.323006	6.01217e-72
1.320177	1.17101e-71
1.317347	2.28082e-71
1.314518	4.44243e-71
1.311689	8.65267e-71
1.308859	1.68531e-70
1.306030	3.28254e-70
1.303200	6.39351e-70
1.300371	1.24528e-69
1.297542	2.42548e-69
1.294712	4.7242e-69
1.291883	9.20148e-69
1.289054	1.7922e-68
1.286224	3.49074e-68
1.283395	6.79902e-68
1.280566	1.32427e-67
1.277736	2.57932e-67
1.274907	5.02384e-67
1.272078	9.7851e-67
1.269248	1.90588e-66
1.266419	3.71214e-66
1.263590	7.23026e-66
1.260760	1.40826e-65
1.257931	2.74292e-65
1.255102	5.34248e-65
1.252272	1.04057e-64
1.249443	2.02676e-64
1.246614	3.94759e-64
1.243784	7.68886e-64
1.240955	1.49758e-63
1.238126	2.9169e-63
1.235296	5.68134e-63
1.232467	1.10657e-62
1.229638	2.15531e-62
1.226808	4.19797e-62
1.223979	8.17654e-62
1.221150	1.59257e-61
1.218320	3.10191e-61
1.215491	6.04169e-61
1.212662	1.17676e-60
1.209832	2.29202e-60
1.207003	4.46424e-60
1.204174	8.69515e-60
1.201344	1.69358e-59
1.198515	3.29865e-59
1.195686	6.42489e-59
1.192856	1.2514e-58
1.190027	2.43739e-58
1.187198	4.74739e-58
1.184368	9.24665e-58
1.181539	1.801e-57
1.178710	3.50787e-57
1.175880	6.8324e-57
1.173051	1.33077e-56
1.170222	2.59199e-56
1.167392	5.0485e-56
1.164563	9.83314e-56
1.161734	1.91523e-55
1.158904	3.73037e-55
1.156075	7.26576e-55
1.153246	1.41518e-54
1.150416	2.75639e-54
1.147587	5.36871e-54
1.144758	1.04568e-53
1.141928	2.03671e-53
1.139099	3.96697e-53
1.136270	7.7266e-53
1.133440	1.50494e-52
1.130611	2.93122e-52
1.127782	5.70923e-52
1.124952	1.11201e-51
1.122123	2.16589e-51
1.119294	4.21858e-51
1.116464	8.21668e-51
1.113635	1.60039e-50
1.110806	3.11713e-50
1.107976	6.07135e-50
1.105147	1.18254e-49
1.102318	2.30327e-49
1.099488	4.48615e-49
1.096659	8.73783e-49
1.093830	1.7019e-48
1.091000	3.31484e-48
1.088171	6.45643e-48
1.085342	1.25754e-47
1.082512	2.44936e-47
1.079683	4.7707e-47
1.076854	9.29205e-47
1.074024	1.80984e-46
1.071195	3.52509e-46
1.068366	6.86595e-46
1.065536	1.3373e-45
1.062707	2.60471e-45
1.059878	5.07329e-45
1.057048	9.88141e-45
1.054219	1.92464e-44
1.051390	3.74868e-44
1.048560	7.30143e-44
1.045731	1.42212e-43
1.042902	2.76992e-43
1.040072	5.39507e-43
1.037243	1.05082e-42
1.034413	2.04671e-42
1.031584	3.98645e-42
1.028755	7.76454e-42
1.025925	1.51233e-41
1.023096	2.94561e-41
1.020267	5.73726e-41
1.017437	1.11747e-40
1.014608	2.17653e-40
1.011779	4.23929e-40
1.008949	8.25702e-40
1.006120	1.60825e-39
1.003291	3.13244e-39
1.000461	6.10116e-39
0.997632	1.18834e-38
0.994803	2.31458e-38
0.991973	4.50818e-38
0.989144	8.78073e-38
0.986315	1.71025e-37
0.983485	3.33112e-37
0.980656	6.48813e-37
0.977827	1.26372e-36
0.974997	2.46138e-36
0.972168	4.79412e-36
0.969339	9.33766e-36
0.966509	1.81873e-35
0.963680	3.5424e-35
0.960851	6.89965e-35
0.958021	1.34387e-34
0.955192	2.6175e-34
0.952363	5.09819e-34
0.949533	9.92992e-34
0.946704	1.93408e-33
0.943875	3.76708e-33
0.941045	7.33728e-33
0.938216	1.42911e-32
0.935387	2.78352e-32
0.932557	5.42155e-32
0.929728	1.05597e-31
0.926899	2.05676e-31
0.924069	4.00602e-31
0.921240	7.80265e-31
0.918411	1.51975e-30
0.915581	2.96007e-30
0.912752	5.76543e-30
0.909923	1.12295e-29
0.907093	2.18721e-29
0.904264	4.26011e-29
0.901435	8.29755e-29
0.898605	1.61614e-28
0.895776	3.14782e-28
0.892947	6.13111e-28
0.890117	1.19418e-27
0.887288	2.32594e-27
0.884459	4.53031e-27
0.881629	8.82384e-27
0.878800	1.71865e-26
0.875971	3.34747e-26
0.873141	6.51998e-26
0.870312	1.26992e-25
0.867483	2.47347e-25
0.864653	4.81765e-25
0.861824	9.38351e-25
0.858995	1.82766e-24
0.856165	3.55979e-24
0.853336	6.93353e-24
0.850507	1.35047e-23
0.847677	2.63035e-23
0.844848	5.12322e-23
0.842019	9.97867e-23
0.839189	1.94358e-22
0.836360	3.78558e-22
0.833531	7.3733e-22
0.830701	1.43612e-21
0.827872	2.79718e-21
0.825043	5.44817e-21
0.822213	1.06116e-20
0.819384	2.06685e-20
0.816555	4.02568e-20
0.813725	7.84096e-20
0.810896	1.52721e-19
0.808067	2.9746e-19
0.805237	5.79373e-19
0.802408	1.12846e-18
0.799579	2.19795e-18
0.796749	4.28102e-18
0.793920	8.33829e-18
0.791091	1.62408e-17
0.788261	3.16327e-17
0.785432	6.16121e-17
0.782603	1.20004e-16
0.779773	2.33736e-16
0.776944	4.55255e-16
0.774115	8.86716e-16
0.771285	1.72709e-15
0.768456	3.36391e-15
0.765626	6.55199e-15
0.762797	1.27615e-14
0.759968	2.48561e-14
0.757138	4.8413e-14
0.754309	9.42957e-14
0.751480	1.83663e-13
0.748650	3.57727e-13
0.745821	6.96756e-13
0.742992	1.3571e-12
0.740162	2.64326e-12
0.737333	5.14837e-12
0.734504	1.00277e-11
0.731674	1.95312e-11
0.728845	3.80416e-11
0.726016	7.40949e-11
0.723186	1.44317e-10
0.720357	2.81092e-10
0.717528	5.47492e-10
0.714698	1.06637e-09
0.711869	2.077e-09
0.709040	4.04545e-09
0.706210	7.87945e-09
0.703381	1.53471e-08
0.700552	2.9892e-08
0.697722	5.82217e-08
0.694893	1.134e-07
0.692064	2.20874e-07
0.689234	4.30204e-07
0.686405	8.37922e-07
0.683576	1.63205e-06
0.680746	3.1788e-06
0.677917	6.19145e-06
0.675088	1.20593e-05
0.672258	2.34883e-05
0.669429	4.5749e-05
0.666600	8.91069e-05
0.663770	0.000173557
0.660941	0.000338042
&
```
