## Supplementary material for "All-at-once RNA folding with 3D motif prediction framed by evolutionary information": RF03330_mir-750.helixcov

```
# RMs = 1 L = 92

# RM_HELIX NESTED 1-37 53-92, nbp = 30 nbp_cov = 0
# pvals: 0.976612,0.0424258,0.978807,0.0434808,0.950128,0.797132,0.781352,0.666687,0.666687,0.666687,0.666687,0.666687,0.666687,0.666687,0.666687,0.666687,0.0674963,0.666687,0.941352,0.666687,0.666687,0.666687,0.666687,0.666687,0.666687,0.666687,0.666687,0.666687,0.950128,0.666687
# aggregated NONE
NESTED  <<<<<<<-<<<<<<<<<-<<<<<<<<<-<-<<<<______________>>>>>->>>>>>-->>>->>>>>>>>>->>>>>>>
        :::::::::::::::::::::::::::::::::::::::::::::::::::::::::::::::::::::::::::::::::::
```
