## Supplementary material for "All-at-once RNA folding with 3D motif prediction framed by evolutionary information": RF03330_mir-750.surv

```
0.825147	0.0333333
0.785495	0.0666667
0.369143	0.1
-0.007556	0.766667
-0.166167	0.8
-0.185993	0.833333
-0.483387	0.866667
-0.523040	0.933333
-0.701476	0.966667
-0.721302	1
&
4.869708	0.000296472
3.977525	0.000592944
3.957699	0.000889416
3.838741	0.00118589
3.699957	0.00148236
3.462042	0.00177883
3.362911	0.0020753
3.204300	0.00266825
3.184474	0.00326119
3.025864	0.00355766
2.986211	0.00385414
2.966385	0.00474355
2.906906	0.00504002
2.847427	0.00622591
2.807775	0.00711533
2.768122	0.00830122
2.748296	0.00919063
2.708644	0.0094871
2.391423	0.00978358
2.371597	0.01008
2.312118	0.0103765
2.153508	0.010673
1.994898	0.0112659
1.975071	0.0115624
1.875940	0.0118589
1.856114	0.0124518
1.836287	0.0127483
1.796635	0.0130448
1.776809	0.0136377
1.737156	0.0139342
1.717330	0.0145271
1.697503	0.0148236
1.677677	0.0151201
1.657851	0.0154165
1.638025	0.0160095
1.618198	0.0177883
1.598372	0.0183813
1.578546	0.0189742
1.558719	0.0195672
1.538893	0.0204566
1.519067	0.020753
1.479414	0.021346
1.459588	0.0216425
1.439762	0.0228283
1.400109	0.0234213
1.360457	0.0243107
1.300978	0.0252001
1.281152	0.0254966
1.261325	0.0257931
1.201846	0.026386
1.182020	0.0266825
1.162194	0.0275719
1.102715	0.0278684
1.082889	0.0287578
1.063063	0.0290543
1.043236	0.0296472
1.023410	0.0299437
1.003584	0.0308331
0.983757	0.0311296
0.944105	0.032019
0.904452	0.0326119
0.884626	0.0329084
0.864800	0.0335013
0.844974	0.0337978
0.825147	0.0343908
0.805321	0.0352802
0.765668	0.0355766
0.745842	0.037059
0.726016	0.0376519
0.686363	0.0379484
0.666537	0.0382449
0.646711	0.0388378
0.626884	0.0397272
0.607058	0.0415061
0.567406	0.0423955
0.547579	0.042692
0.527753	0.0432849
0.507927	0.0438779
0.488101	0.0453602
0.468274	0.0459532
0.448448	0.0465461
0.428622	0.047732
0.408795	0.0498073
0.388969	0.0501038
0.369143	0.0512897
0.349317	0.0536614
0.329490	0.0589979
0.309664	0.0604803
0.289838	0.0625556
0.270011	0.0637415
0.250185	0.0646309
0.230359	0.0667062
0.210533	0.069078
0.190706	0.0708568
0.170880	0.0726356
0.151054	0.074118
0.131228	0.0758968
0.111401	0.0785651
0.091575	0.0815298
0.071749	0.0839016
0.051922	0.0862733
0.032096	0.0895345
0.012270	0.0927957
-0.007556	0.778832
-0.027383	0.780907
-0.047209	0.783872
-0.067035	0.787726
-0.086862	0.789505
-0.106688	0.797806
-0.126514	0.806404
-0.146340	0.815891
-0.166167	0.825971
-0.185993	0.833086
-0.205819	0.840498
-0.225645	0.852653
-0.245472	0.864512
-0.265298	0.877261
-0.285124	0.885858
-0.304951	0.897124
-0.324777	0.90335
-0.344603	0.910762
-0.364429	0.918767
-0.384256	0.925586
-0.404082	0.929736
-0.423908	0.935073
-0.443734	0.940706
-0.463561	0.943967
-0.483387	0.947524
-0.503213	0.9496
-0.523040	0.952268
-0.542866	0.953454
-0.562692	0.95464
-0.582518	0.957308
-0.602345	0.961162
-0.622171	0.963237
-0.641997	0.966795
-0.661824	0.968574
-0.681650	0.972132
-0.701476	0.975986
-0.721302	0.977468
-0.741129	0.980729
-0.760955	0.981915
-0.780781	0.983694
-0.800607	0.985769
-0.820434	0.986066
-0.840260	0.986955
-0.860086	0.988734
-0.879913	0.990216
-0.899739	0.992292
-0.919565	0.992885
-0.959218	0.993181
-0.979044	0.994071
-1.018697	0.994664
-1.038523	0.995849
-1.078175	0.996146
-1.098002	0.997332
-1.137654	0.997925
-1.216959	0.998221
-1.236786	0.998518
-1.276438	0.999407
-1.316091	0.999704
-1.335917	1
&
7.010946	1.46929e-06
6.991119	2.93858e-06
6.931641	4.40788e-06
6.911814	7.34646e-06
6.812683	8.81575e-06
6.713552	1.0285e-05
6.634246	1.17543e-05
6.515289	1.32236e-05
6.396331	1.46929e-05
6.376505	1.61622e-05
6.277373	1.91008e-05
6.158416	2.20394e-05
6.138589	2.64473e-05
6.118763	2.79165e-05
6.079111	3.08551e-05
6.059284	3.37937e-05
6.039458	3.67323e-05
6.019632	4.11402e-05
5.979979	4.26095e-05
5.960153	4.5548e-05
5.940327	4.84866e-05
5.920500	5.14252e-05
5.900674	5.58331e-05
5.880848	6.46488e-05
5.861022	6.61181e-05
5.841195	7.0526e-05
5.781716	7.19953e-05
5.761890	7.64032e-05
5.742064	8.0811e-05
5.722238	9.40347e-05
5.702411	0.000107258
5.682585	0.000113135
5.662759	0.000117543
5.642933	0.000121951
5.623106	0.000130767
5.603280	0.000136644
5.583454	0.00014546
5.563627	0.000155745
5.543801	0.000164561
5.523975	0.000167499
5.504149	0.000174846
5.484322	0.000183661
5.464496	0.000193947
5.444670	0.000202762
5.424843	0.000213047
5.405017	0.000220394
5.385191	0.000233617
5.365365	0.000242433
5.345538	0.000264473
5.325712	0.000279165
5.305886	0.000292389
5.286060	0.00031149
5.266233	0.000330591
5.246407	0.000351161
5.226581	0.000367323
5.206754	0.000404055
5.186928	0.000439318
5.167102	0.000470173
5.147276	0.000492213
5.127449	0.000508375
5.107623	0.000537761
5.087797	0.000574493
5.067971	0.000592125
5.048144	0.000612695
5.028318	0.000633265
5.008492	0.000668528
4.988665	0.000690567
4.968839	0.000722892
4.949013	0.00074787
4.929187	0.00076844
4.909360	0.000791948
4.889534	0.000816926
4.869708	0.000849251
4.849881	0.000878636
4.830055	0.000899207
4.810229	0.000908022
4.790403	0.000935939
4.770576	0.00095504
4.750750	0.000985895
4.730924	0.00100353
4.711098	0.00101675
4.691271	0.00103732
4.671445	0.00106377
4.651619	0.00108287
4.631792	0.00110344
4.611966	0.00112254
4.592140	0.00114605
4.572314	0.00116515
4.552487	0.00117543
4.532661	0.00118572
4.512835	0.00119747
4.493008	0.00121804
4.473182	0.00123567
4.453356	0.00125478
4.433530	0.00127388
4.413703	0.00128563
4.393877	0.00131355
4.374051	0.00133852
4.354225	0.00136791
4.334398	0.00138554
4.314572	0.00139583
4.294746	0.00141346
4.274919	0.00142962
4.255093	0.00145166
4.235267	0.00146635
4.215441	0.00148986
4.195614	0.0015119
4.175788	0.00152219
4.155962	0.00153541
4.136135	0.0015501
4.116309	0.00156773
4.096483	0.0015839
4.076657	0.00159712
4.056830	0.00161916
4.037004	0.00163385
4.017178	0.00165148
3.997352	0.00167646
3.977525	0.00170291
3.957699	0.00171907
3.937873	0.00174258
3.918046	0.00176903
3.898220	0.00179547
3.878394	0.00182486
3.858568	0.00183955
3.838741	0.00187629
3.818915	0.0019042
3.799089	0.0019424
3.779263	0.00199236
3.759436	0.00204232
3.739610	0.00208786
3.719784	0.00213635
3.699957	0.00217749
3.680131	0.00221863
3.660305	0.00227299
3.640479	0.00232589
3.620652	0.00236703
3.600826	0.00241111
3.581000	0.00245225
3.561173	0.00249486
3.541347	0.00254187
3.521521	0.00258301
3.501695	0.00261975
3.481868	0.00268293
3.462042	0.00274023
3.442216	0.00279312
3.422390	0.00284602
3.402563	0.00291801
3.382737	0.00298707
3.362911	0.00305319
3.343084	0.00314575
3.323258	0.00324567
3.303432	0.00333088
3.283606	0.00344843
3.263779	0.00355862
3.243953	0.00370262
3.224127	0.0038422
3.204300	0.00396856
3.184474	0.00411108
3.164648	0.00427858
3.144822	0.00441228
3.124995	0.0045886
3.105169	0.00475904
3.085343	0.0048898
3.065517	0.00507934
3.045690	0.00521746
3.025864	0.00539965
3.006038	0.00558037
2.986211	0.00572289
2.966385	0.00589774
2.946559	0.00604907
2.926733	0.0062107
2.906906	0.0063635
2.887080	0.00652659
2.867254	0.00669409
2.847427	0.00690273
2.827601	0.00709521
2.807775	0.00725977
2.787949	0.00742139
2.768122	0.00761093
2.748296	0.00778431
2.728470	0.00797532
2.708644	0.00816339
2.688817	0.00832795
2.668991	0.00848369
2.649165	0.00864972
2.629338	0.00882163
2.609512	0.00898913
2.589686	0.00913165
2.569860	0.00925213
2.550033	0.00940788
2.530207	0.00958713
2.510381	0.00978695
2.490555	0.00996768
2.470728	0.0101205
2.450902	0.0102586
2.431076	0.0104584
2.411249	0.0106127
2.391423	0.0107332
2.371597	0.0108551
2.351771	0.010958
2.331944	0.0110946
2.312118	0.0111975
2.292292	0.0112856
2.272465	0.0114208
2.252639	0.0115075
2.232813	0.0116192
2.212987	0.0117249
2.193160	0.0118219
2.173334	0.0119498
2.153508	0.0120379
2.133682	0.0121319
2.113855	0.0122172
2.094029	0.0123127
2.074203	0.012392
2.054376	0.0124552
2.034550	0.0125492
2.014724	0.0126315
1.994898	0.0126976
1.975071	0.012774
1.955245	0.012846
1.935419	0.0129268
1.915592	0.0130047
1.895766	0.0130899
1.875940	0.0131869
1.856114	0.0132574
1.836287	0.0133412
1.816461	0.0134367
1.796635	0.0135527
1.776809	0.0136806
1.756982	0.0138363
1.737156	0.0140068
1.717330	0.014189
1.697503	0.0144652
1.677677	0.0148134
1.657851	0.0152277
1.638025	0.0157552
1.618198	0.0164634
1.598372	0.0171496
1.578546	0.0178783
1.558719	0.0186644
1.538893	0.0195489
1.519067	0.0204687
1.499241	0.0213062
1.479414	0.0222319
1.459588	0.0231942
1.439762	0.0240802
1.419936	0.025025
1.400109	0.0258448
1.380283	0.0266647
1.360457	0.027417
1.340630	0.0280282
1.320804	0.0286527
1.300978	0.0292492
1.281152	0.0297532
1.261325	0.0303012
1.241499	0.0307155
1.221673	0.0312504
1.201846	0.0317264
1.182020	0.0322568
1.162194	0.0327961
1.142368	0.0333426
1.122541	0.0338936
1.102715	0.0344108
1.082889	0.0349882
1.063063	0.0355892
1.043236	0.0361475
1.023410	0.0368058
1.003584	0.0374875
0.983757	0.0380708
0.963931	0.0386659
0.944105	0.0392859
0.924279	0.039834
0.904452	0.0403453
0.884626	0.0408713
0.864800	0.0413885
0.844974	0.0419468
0.825147	0.0424258
0.805321	0.0429489
0.785495	0.0434808
0.765668	0.0441699
0.745842	0.044928
0.726016	0.0457479
0.706190	0.0466148
0.686363	0.0474684
0.666537	0.0484146
0.646711	0.0494373
0.626884	0.050504
0.607058	0.0516765
0.587232	0.0529459
0.567406	0.0542756
0.547579	0.055598
0.527753	0.0568205
0.507927	0.0581531
0.488101	0.0594255
0.468274	0.0607464
0.448448	0.0621525
0.428622	0.0634558
0.408795	0.0646621
0.388969	0.0659844
0.369143	0.0674963
0.349317	0.0692668
0.329490	0.0711328
0.309664	0.0731751
0.289838	0.0752542
0.270011	0.0774155
0.250185	0.0797737
0.230359	0.0823465
0.210533	0.0848105
0.190706	0.0875639
0.170880	0.0903614
0.151054	0.0934617
0.131228	0.0963929
0.111401	0.0995328
0.091575	0.102723
0.071749	0.105842
0.051922	0.109337
0.032096	0.1131
0.012270	0.117277
-0.007556	0.666687
-0.027383	0.673656
-0.047209	0.682842
-0.067035	0.696503
-0.086862	0.713024
-0.106688	0.730486
-0.126514	0.748119
-0.146340	0.765248
-0.166167	0.781352
-0.185993	0.797132
-0.205819	0.812388
-0.225645	0.826405
-0.245472	0.83991
-0.265298	0.852292
-0.285124	0.863901
-0.304951	0.875026
-0.324777	0.885019
-0.344603	0.894552
-0.364429	0.903122
-0.384256	0.911087
-0.404082	0.918332
-0.423908	0.925076
-0.443734	0.930879
-0.463561	0.936344
-0.483387	0.941352
-0.503213	0.946051
-0.523040	0.950128
-0.542866	0.953979
-0.562692	0.95757
-0.582518	0.960879
-0.602345	0.96403
-0.622171	0.96689
-0.641997	0.96959
-0.661824	0.97212
-0.681650	0.97444
-0.701476	0.976612
-0.721302	0.978807
-0.741129	0.980757
-0.760955	0.982618
-0.780781	0.984186
-0.800607	0.985654
-0.820434	0.987116
-0.840260	0.988418
-0.860086	0.98959
-0.879913	0.99066
-0.899739	0.991672
-0.919565	0.992648
-0.939391	0.993526
-0.959218	0.994264
-0.979044	0.994882
-0.998870	0.995504
-1.018697	0.996062
-1.038523	0.996555
-1.058349	0.996948
-1.078175	0.997357
-1.098002	0.997668
-1.117828	0.997975
-1.137654	0.998199
-1.157480	0.998391
-1.177307	0.998601
-1.197133	0.998792
-1.216959	0.998961
-1.236786	0.999124
-1.256612	0.999252
-1.276438	0.999348
-1.296264	0.999459
-1.316091	0.999543
-1.335917	0.999621
-1.355743	0.999666
-1.375570	0.999715
-1.395396	0.999768
-1.415222	0.999787
-1.435048	0.99981
-1.454875	0.999835
-1.474701	0.999871
-1.494527	0.999897
-1.514353	0.999913
-1.534180	0.999924
-1.554006	0.999941
-1.573832	0.999959
-1.593659	0.999968
-1.613485	0.999971
-1.633311	0.999976
-1.653137	0.999978
-1.672964	0.999981
-1.692790	0.999982
-1.712616	0.999984
-1.752269	0.999985
-1.811748	0.99999
-1.871226	0.999991
-1.930705	0.999993
-1.950532	0.999994
-1.990184	0.999997
-2.049663	0.999999
-2.148794	1
&
24.200328	1.46325e-31
24.180502	1.56413e-31
24.160675	1.67197e-31
24.140849	1.78724e-31
24.121023	1.91046e-31
24.101196	2.04218e-31
24.081370	2.18297e-31
24.061544	2.33347e-31
24.041718	2.49435e-31
24.021891	2.66632e-31
24.002065	2.85014e-31
23.982239	3.04663e-31
23.962412	3.25667e-31
23.942586	3.48119e-31
23.922760	3.72119e-31
23.902934	3.97773e-31
23.883107	4.25196e-31
23.863281	4.5451e-31
23.843455	4.85844e-31
23.823629	5.19338e-31
23.803802	5.55141e-31
23.783976	5.93412e-31
23.764150	6.34321e-31
23.744323	6.78051e-31
23.724497	7.24795e-31
23.704671	7.74761e-31
23.684845	8.28172e-31
23.665018	8.85264e-31
23.645192	9.46292e-31
23.625366	1.01153e-30
23.605539	1.08126e-30
23.585713	1.1558e-30
23.565887	1.23547e-30
23.546061	1.32064e-30
23.526234	1.41168e-30
23.506408	1.509e-30
23.486582	1.61302e-30
23.466756	1.72422e-30
23.446929	1.84308e-30
23.427103	1.97013e-30
23.407277	2.10594e-30
23.387450	2.25111e-30
23.367624	2.40629e-30
23.347798	2.57217e-30
23.327972	2.74947e-30
23.308145	2.939e-30
23.288319	3.1416e-30
23.268493	3.35816e-30
23.248667	3.58964e-30
23.228840	3.83708e-30
23.209014	4.10158e-30
23.189188	4.38431e-30
23.169361	4.68653e-30
23.149535	5.00958e-30
23.129709	5.35489e-30
23.109883	5.72401e-30
23.090056	6.11856e-30
23.070230	6.54032e-30
23.050404	6.99114e-30
23.030577	7.47303e-30
23.010751	7.98814e-30
22.990925	8.53876e-30
22.971099	9.12732e-30
22.951272	9.75645e-30
22.931446	1.04289e-29
22.911620	1.11478e-29
22.891794	1.19162e-29
22.871967	1.27375e-29
22.852141	1.36155e-29
22.832315	1.4554e-29
22.812488	1.55571e-29
22.792662	1.66294e-29
22.772836	1.77756e-29
22.753010	1.90008e-29
22.733183	2.03104e-29
22.713357	2.17103e-29
22.693531	2.32067e-29
22.673704	2.48062e-29
22.653878	2.65159e-29
22.634052	2.83435e-29
22.614226	3.02971e-29
22.594399	3.23852e-29
22.574573	3.46173e-29
22.554747	3.70032e-29
22.534921	3.95536e-29
22.515094	4.22797e-29
22.495268	4.51937e-29
22.475442	4.83085e-29
22.455615	5.1638e-29
22.435789	5.51969e-29
22.415963	5.90011e-29
22.396137	6.30675e-29
22.376310	6.74141e-29
22.356484	7.20602e-29
22.336658	7.70266e-29
22.316831	8.23352e-29
22.297005	8.80096e-29
22.277179	9.40751e-29
22.257353	1.00559e-28
22.237526	1.07489e-28
22.217700	1.14897e-28
22.197874	1.22815e-28
22.178048	1.31279e-28
22.158221	1.40327e-28
22.138395	1.49997e-28
22.118569	1.60335e-28
22.098742	1.71384e-28
22.078916	1.83195e-28
22.059090	1.9582e-28
22.039264	2.09315e-28
22.019437	2.2374e-28
21.999611	2.39159e-28
21.979785	2.5564e-28
21.959959	2.73257e-28
21.940132	2.92088e-28
21.920306	3.12217e-28
21.900480	3.33732e-28
21.880653	3.56731e-28
21.860827	3.81314e-28
21.841001	4.07591e-28
21.821175	4.35678e-28
21.801348	4.65701e-28
21.781522	4.97793e-28
21.761696	5.32096e-28
21.741869	5.68763e-28
21.722043	6.07956e-28
21.702217	6.4985e-28
21.682391	6.94631e-28
21.662564	7.42497e-28
21.642738	7.93662e-28
21.622912	8.48351e-28
21.603086	9.06809e-28
21.583259	9.69295e-28
21.563433	1.03609e-27
21.543607	1.10748e-27
21.523780	1.18379e-27
21.503954	1.26536e-27
21.484128	1.35255e-27
21.464302	1.44575e-27
21.444475	1.54537e-27
21.424649	1.65186e-27
21.404823	1.76568e-27
21.384996	1.88734e-27
21.365170	2.01738e-27
21.345344	2.15639e-27
21.325518	2.30497e-27
21.305691	2.46379e-27
21.285865	2.63355e-27
21.266039	2.81501e-27
21.246213	3.00897e-27
21.226386	3.21629e-27
21.206560	3.4379e-27
21.186734	3.67477e-27
21.166907	3.92796e-27
21.147081	4.1986e-27
21.127255	4.48788e-27
21.107429	4.7971e-27
21.087602	5.12761e-27
21.067776	5.4809e-27
21.047950	5.85852e-27
21.028123	6.26216e-27
21.008297	6.69361e-27
20.988471	7.15479e-27
20.968645	7.64773e-27
20.948818	8.17463e-27
20.928992	8.73783e-27
20.909166	9.33983e-27
20.889340	9.98331e-27
20.869513	1.06711e-26
20.849687	1.14063e-26
20.829861	1.21921e-26
20.810034	1.30321e-26
20.790208	1.39299e-26
20.770382	1.48896e-26
20.750556	1.59154e-26
20.730729	1.70118e-26
20.710903	1.81838e-26
20.691077	1.94366e-26
20.671251	2.07756e-26
20.651424	2.22068e-26
20.631598	2.37367e-26
20.611772	2.53719e-26
20.591945	2.71198e-26
20.572119	2.89881e-26
20.552293	3.0985e-26
20.532467	3.31196e-26
20.512640	3.54011e-26
20.492814	3.78398e-26
20.472988	4.04465e-26
20.453161	4.32328e-26
20.433335	4.6211e-26
20.413509	4.93943e-26
20.393683	5.27969e-26
20.373856	5.64339e-26
20.354030	6.03214e-26
20.334204	6.44766e-26
20.314378	6.89181e-26
20.294551	7.36655e-26
20.274725	7.87399e-26
20.254899	8.41638e-26
20.235072	8.99612e-26
20.215246	9.6158e-26
20.195420	1.02782e-25
20.175594	1.09861e-25
20.155767	1.17429e-25
20.135941	1.25518e-25
20.116115	1.34163e-25
20.096288	1.43405e-25
20.076462	1.53282e-25
20.056636	1.6384e-25
20.036810	1.75126e-25
20.016983	1.87188e-25
19.997157	2.00081e-25
19.977331	2.13863e-25
19.957505	2.28593e-25
19.937678	2.44338e-25
19.917852	2.61167e-25
19.898026	2.79156e-25
19.878199	2.98383e-25
19.858373	3.18934e-25
19.838547	3.40901e-25
19.818721	3.6438e-25
19.798894	3.89477e-25
19.779068	4.16302e-25
19.759242	4.44974e-25
19.739415	4.75621e-25
19.719589	5.08378e-25
19.699763	5.43392e-25
19.679937	5.80816e-25
19.660110	6.20818e-25
19.640284	6.63575e-25
19.620458	7.09276e-25
19.600632	7.58124e-25
19.580805	8.10336e-25
19.560979	8.66143e-25
19.541153	9.25794e-25
19.521326	9.89552e-25
19.501500	1.0577e-24
19.481674	1.13054e-24
19.461848	1.2084e-24
19.442021	1.29162e-24
19.422195	1.38057e-24
19.402369	1.47564e-24
19.382542	1.57726e-24
19.362716	1.68588e-24
19.342890	1.80198e-24
19.323064	1.92607e-24
19.303237	2.05871e-24
19.283411	2.20048e-24
19.263585	2.35201e-24
19.243759	2.51398e-24
19.223932	2.6871e-24
19.204106	2.87214e-24
19.184280	3.06992e-24
19.164453	3.28131e-24
19.144627	3.50727e-24
19.124801	3.74878e-24
19.104975	4.00692e-24
19.085148	4.28283e-24
19.065322	4.57774e-24
19.045496	4.89295e-24
19.025670	5.22987e-24
19.005843	5.58999e-24
18.986017	5.9749e-24
18.966191	6.38631e-24
18.946364	6.82604e-24
18.926538	7.29605e-24
18.906712	7.79842e-24
18.886886	8.33538e-24
18.867059	8.9093e-24
18.847233	9.52274e-24
18.827407	1.01784e-23
18.807580	1.08792e-23
18.787754	1.16283e-23
18.767928	1.24289e-23
18.748102	1.32847e-23
18.728275	1.41993e-23
18.708449	1.51769e-23
18.688623	1.62219e-23
18.668797	1.73387e-23
18.648970	1.85325e-23
18.629144	1.98084e-23
18.609318	2.11722e-23
18.589491	2.26298e-23
18.569665	2.41878e-23
18.549839	2.58531e-23
18.530013	2.7633e-23
18.510186	2.95354e-23
18.490360	3.15687e-23
18.470534	3.37421e-23
18.450707	3.6065e-23
18.430881	3.85479e-23
18.411055	4.12016e-23
18.391229	4.4038e-23
18.371402	4.70697e-23
18.351576	5.03101e-23
18.331750	5.37735e-23
18.311924	5.74752e-23
18.292097	6.14318e-23
18.272271	6.56608e-23
18.252445	7.01808e-23
18.232618	7.5012e-23
18.212792	8.01756e-23
18.192966	8.56947e-23
18.173140	9.15937e-23
18.153313	9.78987e-23
18.133487	1.04638e-22
18.113661	1.1184e-22
18.093834	1.19539e-22
18.074008	1.27767e-22
18.054182	1.36562e-22
18.034356	1.45962e-22
18.014529	1.56009e-22
17.994703	1.66747e-22
17.974877	1.78225e-22
17.955051	1.90492e-22
17.935224	2.03604e-22
17.915398	2.17618e-22
17.895572	2.32597e-22
17.875745	2.48606e-22
17.855919	2.65717e-22
17.836093	2.84006e-22
17.816267	3.03554e-22
17.796440	3.24446e-22
17.776614	3.46777e-22
17.756788	3.70644e-22
17.736962	3.96154e-22
17.717135	4.23419e-22
17.697309	4.5256e-22
17.677483	4.83707e-22
17.657656	5.16997e-22
17.637830	5.52578e-22
17.618004	5.90608e-22
17.598178	6.31254e-22
17.578351	6.74698e-22
17.558525	7.21131e-22
17.538699	7.70759e-22
17.518872	8.23802e-22
17.499046	8.80495e-22
17.479220	9.41088e-22
17.459394	1.00585e-21
17.439567	1.07507e-21
17.419741	1.14905e-21
17.399915	1.22813e-21
17.380089	1.31264e-21
17.360262	1.40297e-21
17.340436	1.49951e-21
17.320610	1.6027e-21
17.300783	1.71299e-21
17.280957	1.83086e-21
17.261131	1.95684e-21
17.241305	2.0915e-21
17.221478	2.23541e-21
17.201652	2.38923e-21
17.181826	2.55363e-21
17.161999	2.72934e-21
17.142173	2.91714e-21
17.122347	3.11787e-21
17.102521	3.3324e-21
17.082694	3.56169e-21
17.062868	3.80675e-21
17.043042	4.06867e-21
17.023216	4.34861e-21
17.003389	4.64781e-21
16.983563	4.9676e-21
16.963737	5.30938e-21
16.943910	5.67468e-21
16.924084	6.0651e-21
16.904258	6.48238e-21
16.884432	6.92837e-21
16.864605	7.40504e-21
16.844779	7.9145e-21
16.824953	8.459e-21
16.805126	9.04096e-21
16.785300	9.66294e-21
16.765474	1.03277e-20
16.745648	1.10382e-20
16.725821	1.17976e-20
16.705995	1.26092e-20
16.686169	1.34766e-20
16.666343	1.44037e-20
16.646516	1.53946e-20
16.626690	1.64536e-20
16.606864	1.75855e-20
16.587037	1.87952e-20
16.567211	2.00881e-20
16.547385	2.14699e-20
16.527559	2.29468e-20
16.507732	2.45253e-20
16.487906	2.62123e-20
16.468080	2.80153e-20
16.448254	2.99424e-20
16.428427	3.20019e-20
16.408601	3.42032e-20
16.388775	3.65558e-20
16.368948	3.90702e-20
16.349122	4.17575e-20
16.329296	4.46297e-20
16.309470	4.76993e-20
16.289643	5.09801e-20
16.269817	5.44865e-20
16.249991	5.8234e-20
16.230164	6.22392e-20
16.210338	6.65198e-20
16.190512	7.10949e-20
16.170686	7.59845e-20
16.150859	8.12103e-20
16.131033	8.67955e-20
16.111207	9.27647e-20
16.091381	9.91444e-20
16.071554	1.05963e-19
16.051728	1.1325e-19
16.031902	1.21038e-19
16.012075	1.29362e-19
15.992249	1.38258e-19
15.972423	1.47766e-19
15.952597	1.57928e-19
15.932770	1.68788e-19
15.912944	1.80395e-19
15.893118	1.928e-19
15.873291	2.06058e-19
15.853465	2.20227e-19
15.833639	2.35371e-19
15.813813	2.51555e-19
15.793986	2.68853e-19
15.774160	2.87339e-19
15.754334	3.07097e-19
15.734508	3.28213e-19
15.714681	3.5078e-19
15.694855	3.74899e-19
15.675029	4.00676e-19
15.655202	4.28225e-19
15.635376	4.57668e-19
15.615550	4.89135e-19
15.595724	5.22765e-19
15.575897	5.58707e-19
15.556071	5.97119e-19
15.536245	6.38172e-19
15.516418	6.82047e-19
15.496592	7.28938e-19
15.476766	7.79052e-19
15.456940	8.32611e-19
15.437113	8.89851e-19
15.417287	9.51025e-19
15.397461	1.0164e-18
15.377635	1.08628e-18
15.357808	1.16095e-18
15.337982	1.24076e-18
15.318156	1.32605e-18
15.298329	1.41721e-18
15.278503	1.51463e-18
15.258677	1.61875e-18
15.238851	1.73002e-18
15.219024	1.84894e-18
15.199198	1.97603e-18
15.179372	2.11185e-18
15.159545	2.25701e-18
15.139719	2.41215e-18
15.119893	2.57795e-18
15.100067	2.75514e-18
15.080240	2.94451e-18
15.060414	3.14689e-18
15.040588	3.36317e-18
15.020762	3.59432e-18
15.000935	3.84136e-18
14.981109	4.10537e-18
14.961283	4.38752e-18
14.941456	4.68906e-18
14.921630	5.01131e-18
14.901804	5.35571e-18
14.881978	5.72378e-18
14.862151	6.11713e-18
14.842325	6.53751e-18
14.822499	6.98678e-18
14.802673	7.46691e-18
14.782846	7.98002e-18
14.763020	8.5284e-18
14.743194	9.11444e-18
14.723367	9.74075e-18
14.703541	1.04101e-17
14.683715	1.11254e-17
14.663889	1.18899e-17
14.644062	1.27069e-17
14.624236	1.358e-17
14.604410	1.45131e-17
14.584583	1.55102e-17
14.564757	1.65759e-17
14.544931	1.77148e-17
14.525105	1.8932e-17
14.505278	2.02327e-17
14.485452	2.16228e-17
14.465626	2.31083e-17
14.445800	2.46959e-17
14.425973	2.63926e-17
14.406147	2.82058e-17
14.386321	3.01435e-17
14.366494	3.22143e-17
14.346668	3.44274e-17
14.326842	3.67925e-17
14.307016	3.93199e-17
14.287189	4.2021e-17
14.267363	4.49076e-17
14.247537	4.79924e-17
14.227710	5.12891e-17
14.207884	5.48122e-17
14.188058	5.85772e-17
14.168232	6.26008e-17
14.148405	6.69007e-17
14.128579	7.14958e-17
14.108753	7.64065e-17
14.088927	8.16545e-17
14.069100	8.72627e-17
14.049274	9.32561e-17
14.029448	9.96611e-17
14.009621	1.06506e-16
13.989795	1.1382e-16
13.969969	1.21637e-16
13.950143	1.29991e-16
13.930316	1.38918e-16
13.910490	1.48458e-16
13.890664	1.58654e-16
13.870837	1.69549e-16
13.851011	1.81192e-16
13.831185	1.93634e-16
13.811359	2.06931e-16
13.791532	2.2114e-16
13.771706	2.36325e-16
13.751880	2.52553e-16
13.732054	2.69894e-16
13.712227	2.88426e-16
13.692401	3.0823e-16
13.672575	3.29393e-16
13.652748	3.52009e-16
13.632922	3.76177e-16
13.613096	4.02004e-16
13.593270	4.29604e-16
13.573443	4.59099e-16
13.553617	4.90618e-16
13.533791	5.243e-16
13.513965	5.60294e-16
13.494138	5.98758e-16
13.474312	6.39862e-16
13.454486	6.83787e-16
13.434659	7.30726e-16
13.414833	7.80887e-16
13.395007	8.3449e-16
13.375181	8.91772e-16
13.355354	9.52984e-16
13.335528	1.0184e-15
13.315702	1.0883e-15
13.295875	1.163e-15
13.276049	1.24282e-15
13.256223	1.32812e-15
13.236397	1.41928e-15
13.216570	1.51668e-15
13.196744	1.62078e-15
13.176918	1.73201e-15
13.157092	1.85087e-15
13.137265	1.97789e-15
13.117439	2.11363e-15
13.097613	2.25868e-15
13.077786	2.41367e-15
13.057960	2.5793e-15
13.038134	2.7563e-15
13.018308	2.94543e-15
12.998481	3.14754e-15
12.978655	3.36351e-15
12.958829	3.5943e-15
12.939002	3.84092e-15
12.919176	4.10445e-15
12.899350	4.38606e-15
12.879524	4.68698e-15
12.859697	5.00855e-15
12.839871	5.35217e-15
12.820045	5.71935e-15
12.800219	6.11172e-15
12.780392	6.531e-15
12.760566	6.97903e-15
12.740740	7.45779e-15
12.720913	7.96938e-15
12.701087	8.51605e-15
12.681261	9.1002e-15
12.661435	9.72442e-15
12.641608	1.03914e-14
12.621782	1.11042e-14
12.601956	1.18658e-14
12.582129	1.26797e-14
12.562303	1.35493e-14
12.542477	1.44786e-14
12.522651	1.54715e-14
12.502824	1.65326e-14
12.482998	1.76664e-14
12.463172	1.88779e-14
12.443346	2.01725e-14
12.423519	2.15558e-14
12.403693	2.3034e-14
12.383867	2.46135e-14
12.364040	2.63012e-14
12.344214	2.81047e-14
12.324388	3.00317e-14
12.304562	3.20908e-14
12.284735	3.42911e-14
12.264909	3.66422e-14
12.245083	3.91544e-14
12.225257	4.18387e-14
12.205430	4.47071e-14
12.185604	4.7772e-14
12.165778	5.10469e-14
12.145951	5.45463e-14
12.126125	5.82854e-14
12.106299	6.22808e-14
12.086473	6.65499e-14
12.066646	7.11116e-14
12.046820	7.59858e-14
12.026994	8.1194e-14
12.007167	8.6759e-14
11.987341	9.27053e-14
11.967515	9.90589e-14
11.947689	1.05848e-13
11.927862	1.13102e-13
11.908036	1.20853e-13
11.888210	1.29135e-13
11.868384	1.37984e-13
11.848557	1.47439e-13
11.828731	1.57542e-13
11.808905	1.68337e-13
11.789078	1.79872e-13
11.769252	1.92196e-13
11.749426	2.05365e-13
11.729600	2.19435e-13
11.709773	2.34469e-13
11.689947	2.50532e-13
11.670121	2.67696e-13
11.650294	2.86034e-13
11.630468	3.05629e-13
11.610642	3.26565e-13
11.590816	3.48935e-13
11.570989	3.72836e-13
11.551163	3.98374e-13
11.531337	4.2566e-13
11.511511	4.54814e-13
11.491684	4.85965e-13
11.471858	5.19247e-13
11.452032	5.54808e-13
11.432205	5.92804e-13
11.412379	6.334e-13
11.392553	6.76775e-13
11.372727	7.23118e-13
11.352900	7.72634e-13
11.333074	8.25538e-13
11.313248	8.82064e-13
11.293421	9.42457e-13
11.273595	1.00698e-12
11.253769	1.07593e-12
11.233943	1.14959e-12
11.214116	1.22829e-12
11.194290	1.31237e-12
11.174464	1.40221e-12
11.154638	1.4982e-12
11.134811	1.60075e-12
11.114985	1.71032e-12
11.095159	1.82738e-12
11.075332	1.95246e-12
11.055506	2.08608e-12
11.035680	2.22885e-12
11.015854	2.38139e-12
10.996027	2.54436e-12
10.976201	2.71847e-12
10.956375	2.9045e-12
10.936549	3.10324e-12
10.916722	3.31558e-12
10.896896	3.54244e-12
10.877070	3.78481e-12
10.857243	4.04375e-12
10.837417	4.32041e-12
10.817591	4.61597e-12
10.797765	4.93175e-12
10.777938	5.26911e-12
10.758112	5.62954e-12
10.738286	6.01461e-12
10.718459	6.42601e-12
10.698633	6.86552e-12
10.678807	7.33508e-12
10.658981	7.83673e-12
10.639154	8.37267e-12
10.619328	8.94524e-12
10.599502	9.55694e-12
10.579676	1.02104e-11
10.559849	1.09086e-11
10.540023	1.16545e-11
10.520197	1.24513e-11
10.500370	1.33026e-11
10.480544	1.4212e-11
10.460718	1.51836e-11
10.440892	1.62216e-11
10.421065	1.73304e-11
10.401239	1.8515e-11
10.381413	1.97806e-11
10.361586	2.11325e-11
10.341760	2.25769e-11
10.321934	2.41198e-11
10.302108	2.57681e-11
10.282281	2.7529e-11
10.262455	2.94102e-11
10.242629	3.14198e-11
10.222803	3.35666e-11
10.202976	3.586e-11
10.183150	3.831e-11
10.163324	4.09272e-11
10.143497	4.37231e-11
10.123671	4.67099e-11
10.103845	4.99005e-11
10.084019	5.33089e-11
10.064192	5.695e-11
10.044366	6.08395e-11
10.024540	6.49945e-11
10.004713	6.94331e-11
9.984887	7.41745e-11
9.965061	7.92394e-11
9.945235	8.46499e-11
9.925408	9.04295e-11
9.905582	9.66035e-11
9.885756	1.03199e-10
9.865930	1.10244e-10
9.846103	1.17769e-10
9.826277	1.25808e-10
9.806451	1.34395e-10
9.786624	1.43568e-10
9.766798	1.53366e-10
9.746972	1.63832e-10
9.727146	1.75012e-10
9.707319	1.86954e-10
9.687493	1.99711e-10
9.667667	2.13337e-10
9.647840	2.27891e-10
9.628014	2.43438e-10
9.608188	2.60045e-10
9.588362	2.77783e-10
9.568535	2.96731e-10
9.548709	3.16969e-10
9.528883	3.38587e-10
9.509057	3.61677e-10
9.489230	3.8634e-10
9.469404	4.12684e-10
9.449578	4.40822e-10
9.429751	4.70877e-10
9.409925	5.0298e-10
9.390099	5.37268e-10
9.370273	5.73892e-10
9.350446	6.13009e-10
9.330620	6.5479e-10
9.310794	6.99416e-10
9.290968	7.4708e-10
9.271141	7.97988e-10
9.251315	8.52362e-10
9.231489	9.10437e-10
9.211662	9.72465e-10
9.191836	1.03871e-09
9.172010	1.10947e-09
9.152184	1.18504e-09
9.132357	1.26576e-09
9.112531	1.35196e-09
9.092705	1.44403e-09
9.072878	1.54236e-09
9.053052	1.64738e-09
9.033226	1.75954e-09
9.013400	1.87933e-09
8.993573	2.00726e-09
8.973747	2.14389e-09
8.953921	2.28981e-09
8.934095	2.44566e-09
8.914268	2.61209e-09
8.894442	2.78983e-09
8.874616	2.97966e-09
8.854789	3.18238e-09
8.834963	3.39888e-09
8.815137	3.63009e-09
8.795311	3.877e-09
8.775484	4.14069e-09
8.755658	4.42229e-09
8.735832	4.72301e-09
8.716005	5.04415e-09
8.696179	5.38709e-09
8.676353	5.75332e-09
8.656527	6.14441e-09
8.636700	6.56205e-09
8.616874	7.00803e-09
8.597048	7.48428e-09
8.577222	7.99285e-09
8.557395	8.53591e-09
8.537569	9.11583e-09
8.517743	9.73507e-09
8.497916	1.03963e-08
8.478090	1.11024e-08
8.458264	1.18564e-08
8.438438	1.26615e-08
8.418611	1.35211e-08
8.398785	1.44391e-08
8.378959	1.54192e-08
8.359132	1.64658e-08
8.339306	1.75833e-08
8.319480	1.87765e-08
8.299654	2.00505e-08
8.279827	2.14109e-08
8.260001	2.28633e-08
8.240175	2.44141e-08
8.220349	2.60699e-08
8.200522	2.78378e-08
8.180696	2.97253e-08
8.160870	3.17406e-08
8.141043	3.38923e-08
8.121217	3.61895e-08
8.101391	3.86421e-08
8.081565	4.12606e-08
8.061738	4.40562e-08
8.041912	4.70408e-08
8.022086	5.02271e-08
8.002260	5.36289e-08
7.982433	5.72606e-08
7.962607	6.11376e-08
7.942781	6.52766e-08
7.922954	6.96952e-08
7.903128	7.44121e-08
7.883302	7.94477e-08
7.863476	8.48231e-08
7.843649	9.05615e-08
7.823823	9.66871e-08
7.803997	1.03226e-07
7.784170	1.10206e-07
7.764344	1.17657e-07
7.744518	1.2561e-07
7.724692	1.341e-07
7.704865	1.43162e-07
7.685039	1.52835e-07
7.665213	1.6316e-07
7.645387	1.7418e-07
7.625560	1.85942e-07
7.605734	1.98497e-07
7.585908	2.11897e-07
7.566081	2.26199e-07
7.546255	2.41463e-07
7.526429	2.57754e-07
7.506603	2.75142e-07
7.486776	2.93698e-07
7.466950	3.13503e-07
7.447124	3.34638e-07
7.427297	3.57194e-07
7.407471	3.81265e-07
7.387645	4.06954e-07
7.367819	4.34367e-07
7.347992	4.6362e-07
7.328166	4.94837e-07
7.308340	5.28149e-07
7.288514	5.63695e-07
7.268687	6.01625e-07
7.248861	6.42097e-07
7.229035	6.85282e-07
7.209208	7.3136e-07
7.189382	7.80525e-07
7.169556	8.32982e-07
7.149730	8.88949e-07
7.129903	9.48662e-07
7.110077	1.01237e-06
7.090251	1.08034e-06
7.070424	1.15285e-06
7.050598	1.2302e-06
7.030772	1.31273e-06
7.010946	1.40076e-06
6.991119	1.49467e-06
6.971293	1.59485e-06
6.951467	1.70171e-06
6.931641	1.81569e-06
6.911814	1.93727e-06
6.891988	2.06694e-06
6.872162	2.20526e-06
6.852335	2.35278e-06
6.832509	2.51011e-06
6.812683	2.6779e-06
6.792857	2.85685e-06
6.773030	3.04769e-06
6.753204	3.2512e-06
6.733378	3.46821e-06
6.713552	3.69962e-06
6.693725	3.94637e-06
6.673899	4.20948e-06
6.654073	4.49e-06
6.634246	4.7891e-06
6.614420	5.10798e-06
6.594594	5.44794e-06
6.574768	5.81036e-06
6.554941	6.19672e-06
6.535115	6.60856e-06
6.515289	7.04756e-06
6.495462	7.51549e-06
6.475636	8.01424e-06
6.455810	8.54579e-06
6.435984	9.1123e-06
6.416157	9.71603e-06
6.396331	1.03594e-05
6.376505	1.10449e-05
6.356679	1.17754e-05
6.336852	1.25537e-05
6.317026	1.3383e-05
6.297200	1.42664e-05
6.277373	1.52075e-05
6.257547	1.621e-05
6.237721	1.72778e-05
6.217895	1.84151e-05
6.198068	1.96263e-05
6.178242	2.09162e-05
6.158416	2.22898e-05
6.138589	2.37523e-05
6.118763	2.53095e-05
6.098937	2.69672e-05
6.079111	2.8732e-05
6.059284	3.06103e-05
6.039458	3.26096e-05
6.019632	3.47372e-05
5.999806	3.70011e-05
5.979979	3.941e-05
5.960153	4.19728e-05
5.940327	4.46989e-05
5.920500	4.75985e-05
5.900674	5.06823e-05
5.880848	5.39613e-05
5.861022	5.74476e-05
5.841195	6.11537e-05
5.821369	6.50929e-05
5.801543	6.9279e-05
5.781716	7.37268e-05
5.761890	7.84519e-05
5.742064	8.34704e-05
5.722238	8.87996e-05
5.702411	9.44574e-05
5.682585	0.000100463
5.662759	0.000106835
5.642933	0.000113595
5.623106	0.000120765
5.603280	0.000128366
5.583454	0.000136423
5.563627	0.000144958
5.543801	0.000153998
5.523975	0.000163567
5.504149	0.000173692
5.484322	0.0001844
5.464496	0.000195718
5.444670	0.000207672
5.424843	0.000220289
5.405017	0.000233597
5.385191	0.000247618
5.365365	0.000262377
5.345538	0.000277893
5.325712	0.000294183
5.305886	0.000311256
5.286060	0.000329114
5.266233	0.000347748
5.246407	0.000367132
5.226581	0.000387217
5.206754	0.000407919
5.186928	0.000429098
5.167102	0.000450525
5.147276	0.000471793
5.127449	0.000492078
&
```
