## Supplementary material for "All-at-once RNA folding with 3D motif prediction framed by evolutionary information": RF03331_mir-247.cacofold.helixcov

```
# RMs = 1 L = 89

# RM_HELIX NESTED 3-36 53-86, nbp = 32 nbp_cov = 0
# pvals: 0.94727,0.958874,0.98715,0.94727,0.0322591,0.94727,0.94727,0.94727,0.94727,0.94727,0.94727,0.94727,0.94727,0.94727,0.94727,0.94727,0.94727,0.94727,0.94727,0.995135,0.94727,0.94727,0.94727,0.94727,0.94727,0.94727,0.94727,0.94727,0.94727,0.94727,0.94727,0.94727
# aggregated NONE
NESTED  ::<<<<<<<<<<<<-<<<<<<<<<-<<<<<<<<<<<________________>>>>>>>>>>>->>>>>>>>>->>>>>>>>>>>>:::
        :::::::::::::::::::::::::::::::::::::::::::::::::::::::::::::::::::::::::::::::::::::::::
```
