## Supplementary material for "All-at-once RNA folding with 3D motif prediction framed by evolutionary information": RF03331_mir-247.helixcov

```
# RMs = 3 L = 89

# RM_HELIX NESTED 28-42 47-61, nbp = 14 nbp_cov = 0
# pvals: 0.94727,0.94727,0.94727,0.94727,0.94727,0.94727,0.94727,0.94727,0.94727,0.94727,0.94727,0.0322591,0.94727,0.0113704
# aggregated NONE
NESTED  :::::::::::::::::::::::::::<<<<<<<<<<<<-<<____>>>>>->>>>>>>>>::::::::::::::::::::::::::::
        :::::::::::::::::::::::::::::::::::::::::::::::::::::::::::::::::::::::::::::::::::::::::

# RM_HELIX NESTED 10-21 68-79, nbp = 11 nbp_cov = 0
# pvals: 0.94727,0.94727,0.94727,0.94727,0.94727,0.94727,0.94727,0.94727,0.94727,0.94727,0.94727
# aggregated NONE
NESTED  :::::::::<<<<<-<<<<<<______________________________________________>>>>>>->>>>>::::::::::
        :::::::::::::::::::::::::::::::::::::::::::::::::::::::::::::::::::::::::::::::::::::::::

# RM_HELIX NESTED 2-6 84-88, nbp = 5 nbp_cov = 0
# pvals: 0.0113704,0.94727,0.94727,0.00706673,0.94727
# aggregated NONE
NESTED  :<<<<<_____________________________________________________________________________>>>>>:
        :::::::::::::::::::::::::::::::::::::::::::::::::::::::::::::::::::::::::::::::::::::::::
```
