## Supplementary material for "All-at-once RNA folding with 3D motif prediction framed by evolutionary information": RF03331_mir-247.surv

```
0.890356	0.0333333
0.832497	0.1
0.318194	0.133333
-0.003245	1
&
1.693954	0.000257334
1.494661	0.000514668
1.385372	0.00102934
0.941786	0.00334534
0.890356	0.01544
0.832497	0.0211014
0.787495	0.0226454
0.723208	0.0231601
0.684635	0.0262481
0.601061	0.0277921
0.414626	0.0298507
0.363196	0.0360268
0.318194	0.0450335
0.311766	0.0455481
0.260335	0.0476068
0.215334	0.0481215
0.183190	0.0532681
0.144617	0.0548121
0.106045	0.0558415
0.041757	0.0571282
-0.003245	0.93052
-0.022531	0.933608
-0.099676	0.934637
-0.157535	0.935666
-0.196108	0.935924
-0.202537	0.943129
-0.215395	0.950849
-0.273254	0.953423
-0.331113	0.957283
-0.388972	0.9614
-0.408258	0.967576
-0.466117	0.96912
-0.498261	0.970664
-0.530405	0.971693
-0.568978	0.972723
-0.601121	0.974781
-0.613979	0.993309
-0.736126	0.994596
-0.768270	0.99614
-0.851844	0.998199
-0.941847	0.999228
-0.993277	0.999743
-1.083280	1
&
2.240400	8.51209e-07
2.201827	1.70242e-06
2.195399	3.40483e-06
2.188970	4.25604e-06
2.163255	5.95846e-06
2.137540	6.80967e-06
2.131111	7.66088e-06
2.079680	9.3633e-06
2.073252	1.19169e-05
2.066823	1.27681e-05
2.060394	1.53218e-05
2.047537	1.6173e-05
2.041108	1.78754e-05
2.015393	1.95778e-05
2.008964	2.0429e-05
2.002535	2.12802e-05
1.996106	2.21314e-05
1.989678	2.38338e-05
1.970391	2.46851e-05
1.957534	2.55363e-05
1.944676	2.63875e-05
1.938247	2.72387e-05
1.925390	2.80899e-05
1.912532	2.97923e-05
1.867531	3.06435e-05
1.861102	3.31971e-05
1.828958	3.48996e-05
1.809672	3.57508e-05
1.796814	4.17092e-05
1.790385	4.42629e-05
1.777528	4.76677e-05
1.771099	5.19237e-05
1.751813	5.27749e-05
1.745384	5.53286e-05
1.738955	6.04358e-05
1.732526	6.80967e-05
1.719669	7.32039e-05
1.713240	8.34185e-05
1.706811	8.59721e-05
1.693954	0.000102996
1.681096	0.00010555
1.668238	0.000108104
1.661810	0.000111508
1.655381	0.000117467
1.648952	0.000119169
1.642523	0.000127681
1.636095	0.000132789
1.629666	0.000145557
1.623237	0.000154069
1.616808	0.000162581
1.610379	0.000171944
1.603951	0.000172795
1.597522	0.000174498
1.591093	0.000178754
1.584664	0.000193224
1.578236	0.000194927
1.571807	0.00020429
1.565378	0.000216207
1.558949	0.000219612
1.552520	0.00022557
1.546092	0.000228975
1.539663	0.000245148
1.533234	0.000256214
1.526805	0.000274089
1.520376	0.000283453
1.513948	0.000296221
1.507519	0.000300477
1.501090	0.000308138
1.494661	0.00033793
1.488233	0.00034474
1.481804	0.000361764
1.475375	0.00036602
1.468946	0.000367722
1.462517	0.000388151
1.456089	0.000400068
1.449660	0.000423051
1.443231	0.000432414
1.436802	0.000438372
1.430374	0.00044348
1.423945	0.000465611
1.417516	0.000476677
1.411087	0.000504767
1.404658	0.000537964
1.398230	0.000547327
1.391801	0.000575417
1.385372	0.000620531
1.378943	0.000642663
1.372515	0.000685223
1.366086	0.000712462
1.359657	0.000737147
1.353228	0.000749915
1.346799	0.000782261
1.340371	0.000829928
1.333942	0.000870787
1.327513	0.000907388
1.321084	0.00093633
1.314655	0.00097889
1.308227	0.00101549
1.301798	0.00103507
1.295369	0.00107933
1.288940	0.00110146
1.282512	0.00111423
1.276083	0.00115594
1.269654	0.00120872
1.263225	0.00126149
1.256796	0.00128958
1.250368	0.00131512
1.243939	0.00135342
1.237510	0.00138492
1.231081	0.0014096
1.224653	0.00145982
1.218224	0.00147855
1.211795	0.00149132
1.205366	0.00154409
1.198937	0.00158921
1.192509	0.00161389
1.186080	0.00164283
1.179651	0.00170242
1.173222	0.00174583
1.166794	0.00180371
1.160365	0.00187181
1.153936	0.00188543
1.147507	0.00192969
1.141078	0.00203524
1.134650	0.00205822
1.128221	0.00208291
1.121792	0.00211951
1.115363	0.00215526
1.108934	0.0021859
1.102506	0.00224804
1.096077	0.00226592
1.089648	0.00257831
1.083219	0.00261066
1.076791	0.00265832
1.070362	0.00268897
1.063933	0.00272046
1.057504	0.00277579
1.051075	0.00283538
1.044647	0.00301583
1.038218	0.00311542
1.031789	0.0032014
1.025360	0.00329673
1.018932	0.00333674
1.012503	0.00338611
1.006074	0.0034125
0.999645	0.00346953
0.993216	0.00353422
0.986788	0.00369595
0.980359	0.00377341
0.973930	0.00386279
0.967501	0.00401941
0.961072	0.00410964
0.954644	0.00423136
0.948215	0.00440756
0.941786	0.00470548
0.935357	0.0048621
0.928929	0.00498553
0.922500	0.00518727
0.916071	0.00534729
0.909642	0.00558393
0.903213	0.00598825
0.896785	0.00625043
0.890356	0.00706673
0.883927	0.00777409
0.877498	0.00817671
0.871070	0.00866275
0.864641	0.00901856
0.858212	0.00930456
0.851783	0.00969867
0.845354	0.0100587
0.838926	0.0105771
0.832497	0.0113704
0.826068	0.0117501
0.819639	0.0120923
0.813211	0.0123417
0.806782	0.0127085
0.800353	0.0131265
0.793924	0.0138151
0.787495	0.0142688
0.781067	0.0144501
0.774638	0.0146723
0.768209	0.014811
0.761780	0.0155226
0.755351	0.0157899
0.748923	0.0161032
0.742494	0.0163058
0.736065	0.0167092
0.729636	0.0168633
0.723208	0.0170965
0.716779	0.0173119
0.710350	0.0175477
0.703921	0.0176464
0.697492	0.0178354
0.691064	0.0179673
0.684635	0.0182125
0.678206	0.0184883
0.671777	0.0187053
0.665349	0.0189734
0.658920	0.0193352
0.652491	0.0195616
0.646062	0.0196697
0.639633	0.0198247
0.633205	0.0200987
0.626776	0.0202009
0.620347	0.0202954
0.613918	0.0204111
0.607490	0.0206197
0.601061	0.0208418
0.594632	0.0210385
0.588203	0.0211713
0.581774	0.021407
0.575346	0.0215271
0.568917	0.0216011
0.562488	0.0218412
0.556059	0.0218812
0.549630	0.0220318
0.543202	0.0221331
0.536773	0.022197
0.530344	0.0223212
0.523915	0.0223783
0.517487	0.0224515
0.511058	0.0225068
0.504629	0.0225732
0.498200	0.0226617
0.491771	0.0227392
0.485343	0.0227945
0.478914	0.0229911
0.472485	0.0232005
0.466056	0.0232755
0.459628	0.0234014
0.453199	0.0235342
0.446770	0.0237283
0.440341	0.0240381
0.433912	0.0242373
0.427484	0.0244425
0.421055	0.0245029
0.414626	0.0247804
0.408197	0.0252724
0.401769	0.0254213
0.395340	0.0258572
0.388911	0.0261653
0.382482	0.0264539
0.376053	0.0269118
0.369625	0.027437
0.363196	0.0282133
0.356767	0.0285853
0.350338	0.0288892
0.343909	0.0294867
0.337481	0.0299855
0.331052	0.0304954
0.324623	0.0311415
0.318194	0.0322591
0.311766	0.0328618
0.305337	0.0334014
0.298908	0.0341377
0.292479	0.0345557
0.286050	0.0354486
0.279622	0.0356648
0.273193	0.0361355
0.266764	0.0366045
0.260335	0.0371791
0.253907	0.0375009
0.247478	0.0378158
0.241049	0.0380184
0.234620	0.0381988
0.228191	0.0384568
0.221763	0.0387377
0.215334	0.0390466
0.208905	0.0394135
0.202476	0.0395497
0.196047	0.0398187
0.189619	0.0399285
0.183190	0.0403686
0.176761	0.0407388
0.170332	0.0408963
0.163904	0.0410572
0.157475	0.0412632
0.151046	0.0413526
0.144617	0.0415637
0.138188	0.0418114
0.131760	0.0419348
0.125331	0.0421289
0.118902	0.0422668
0.112473	0.0423178
0.106045	0.0424753
0.099616	0.0425749
0.093187	0.0426617
0.086758	0.0427996
0.080329	0.042998
0.073901	0.0431265
0.067472	0.0432005
0.061043	0.0433555
0.054614	0.0435121
0.048186	0.0435964
0.041757	0.0438577
0.035328	0.043999
0.028899	0.0441105
0.022470	0.0442756
0.016042	0.0443888
0.009613	0.0445284
0.003184	0.0446893
-0.003245	0.94727
-0.009674	0.947488
-0.016102	0.947653
-0.022531	0.947948
-0.028960	0.948242
-0.035389	0.94843
-0.041817	0.948595
-0.048246	0.948931
-0.054675	0.949128
-0.061104	0.949315
-0.067533	0.949475
-0.073961	0.949825
-0.080390	0.950021
-0.086819	0.95018
-0.093248	0.950302
-0.099676	0.950584
-0.106105	0.950758
-0.112534	0.951016
-0.118963	0.951246
-0.125392	0.9515
-0.131820	0.951973
-0.138249	0.952404
-0.144678	0.952623
-0.151107	0.952877
-0.157535	0.953209
-0.163964	0.954059
-0.170393	0.954554
-0.176822	0.955126
-0.183251	0.955541
-0.189679	0.955893
-0.196108	0.956325
-0.202537	0.957132
-0.208966	0.957858
-0.215395	0.958874
-0.221823	0.959304
-0.228252	0.959663
-0.234681	0.959986
-0.241110	0.960418
-0.247538	0.960804
-0.253967	0.961672
-0.260396	0.962244
-0.266825	0.96264
-0.273254	0.963244
-0.279682	0.963626
-0.286111	0.964028
-0.292540	0.964341
-0.298969	0.964693
-0.305397	0.965251
-0.311826	0.965677
-0.318255	0.965964
-0.324684	0.966481
-0.331113	0.967049
-0.337541	0.967395
-0.343970	0.967869
-0.350399	0.968609
-0.356828	0.968932
-0.363256	0.969374
-0.369685	0.969927
-0.376114	0.970306
-0.382543	0.970649
-0.388972	0.971042
-0.395400	0.97128
-0.401829	0.971631
-0.408258	0.972406
-0.414687	0.972642
-0.421116	0.972982
-0.427544	0.973275
-0.433973	0.973753
-0.440402	0.974206
-0.446831	0.974666
-0.453259	0.975034
-0.459688	0.975374
-0.466117	0.975626
-0.472546	0.975887
-0.478975	0.976027
-0.485403	0.97622
-0.491832	0.976804
-0.498261	0.977177
-0.504690	0.977513
-0.511118	0.978052
-0.517547	0.978561
-0.523976	0.978927
-0.530405	0.979441
-0.536834	0.979738
-0.543262	0.98005
-0.549691	0.980629
-0.556120	0.98146
-0.562549	0.981874
-0.568978	0.982643
-0.575406	0.983197
-0.581835	0.983531
-0.588264	0.984339
-0.594693	0.984879
-0.601121	0.985356
-0.607550	0.985958
-0.613979	0.98715
-0.620408	0.98778
-0.626837	0.988225
-0.633265	0.988708
-0.639694	0.989403
-0.646123	0.990134
-0.652552	0.990661
-0.658980	0.991555
-0.665409	0.991839
-0.671838	0.992307
-0.678267	0.992717
-0.684696	0.993092
-0.691124	0.993387
-0.697553	0.993577
-0.703982	0.993918
-0.710411	0.994178
-0.716839	0.994372
-0.723268	0.994575
-0.729697	0.994729
-0.736126	0.995135
-0.742555	0.995358
-0.748983	0.995536
-0.755412	0.995622
-0.761841	0.995826
-0.768270	0.996057
-0.774699	0.996177
-0.781127	0.996262
-0.787556	0.99635
-0.793985	0.99643
-0.800414	0.996548
-0.806842	0.996661
-0.813271	0.996805
-0.819700	0.996885
-0.826129	0.997009
-0.832558	0.997148
-0.838986	0.997305
-0.845415	0.99742
-0.851844	0.997595
-0.858273	0.9978
-0.864701	0.997897
-0.871130	0.997979
-0.877559	0.998043
-0.883988	0.998081
-0.890417	0.998141
-0.896845	0.998264
-0.903274	0.998332
-0.909703	0.998367
-0.916132	0.998459
-0.922560	0.998503
-0.928989	0.99863
-0.935418	0.998753
-0.941847	0.998853
-0.948276	0.998908
-0.954704	0.998949
-0.961133	0.999013
-0.967562	0.999049
-0.973991	0.999073
-0.980420	0.9991
-0.986848	0.99915
-0.993277	0.999197
-0.999706	0.999254
-1.006135	0.999275
-1.012563	0.999336
-1.018992	0.999376
-1.025421	0.999418
-1.031850	0.999443
-1.038279	0.999481
-1.044707	0.999507
-1.051136	0.999543
-1.057565	0.999567
-1.063994	0.99958
-1.070422	0.999604
-1.076851	0.999639
-1.083280	0.999663
-1.089709	0.999682
-1.096138	0.999694
-1.102566	0.999703
-1.108995	0.999726
-1.115424	0.999745
-1.121853	0.999768
-1.128281	0.999779
-1.134710	0.999796
-1.141139	0.999816
-1.147568	0.99982
-1.153997	0.999843
-1.160425	0.999854
-1.166854	0.999861
-1.173283	0.999869
-1.179712	0.999879
-1.186141	0.999886
-1.192569	0.999888
-1.198998	0.999898
-1.205427	0.999901
-1.211856	0.999911
-1.218284	0.999917
-1.224713	0.999923
-1.237571	0.999926
-1.244000	0.99994
-1.250428	0.999949
-1.256857	0.999951
-1.263286	0.999953
-1.269715	0.999961
-1.276143	0.999962
-1.282572	0.999963
-1.289001	0.999965
-1.295430	0.999967
-1.301859	0.999969
-1.308287	0.999969
-1.314716	0.999974
-1.327574	0.999978
-1.334003	0.99998
-1.346860	0.999982
-1.353289	0.999985
-1.372575	0.999986
-1.379004	0.999986
-1.385433	0.999989
-1.404719	0.99999
-1.411148	0.999991
-1.417577	0.999991
-1.430434	0.999992
-1.436863	0.999993
-1.443292	0.999994
-1.469007	0.999995
-1.481864	0.999997
-1.488293	0.999999
-1.546152	1
&
```
