## Supplementary material for "All-at-once RNA folding with 3D motif prediction framed by evolutionary information": RF03332_mir-2237.helixcov

```
# RMs = 4 L = 91

# RM_HELIX NESTED 26-41 50-64, nbp = 14 nbp_cov = 0
# pvals: 0.898895,0.898895,0.898895,0.920095,0.898895,0.898895,0.898895,0.898895,0.898895,0.898895,0.898895,0.898895,0.898895,0.898895
# aggregated NONE
NESTED  :::::::::::::::::::::::::<<<<-<<<<<<<-<<<________>>>->>>>>>>>>>>:::::::::::::::::::::::::::
        :::::::::::::::::::::::::::::::::::::::::::::::::::::::::::::::::::::::::::::::::::::::::::

# RM_HELIX NESTED 17-21 69-73, nbp = 5 nbp_cov = 0
# pvals: 0.898895,0.898895,0.898895,0.898895,0.898895
# aggregated NONE
NESTED  ::::::::::::::::<<<<<_______________________________________________>>>>>::::::::::::::::::
        :::::::::::::::::::::::::::::::::::::::::::::::::::::::::::::::::::::::::::::::::::::::::::

# RM_HELIX NESTED 10-14 76-80, nbp = 5 nbp_cov = 0
# pvals: 0.898895,0.898895,0.898895,0.898895,0.898895
# aggregated NONE
NESTED  :::::::::<<<<<_____________________________________________________________>>>>>:::::::::::
        :::::::::::::::::::::::::::::::::::::::::::::::::::::::::::::::::::::::::::::::::::::::::::

# RM_HELIX NESTED 1-6 84-90, nbp = 6 nbp_cov = 0
# pvals: 0.898895,0.898895,0.0460033,0.898895,0.898895,0.898895
# aggregated NONE
NESTED  <<<<<<_____________________________________________________________________________>>>->>>:
        :::::::::::::::::::::::::::::::::::::::::::::::::::::::::::::::::::::::::::::::::::::::::::
```
