## Supplementary material for "All-at-once RNA folding with 3D motif prediction framed by evolutionary information": RF03332_mir-2237.surv

```
0.031483	0.0333333
-0.001443	0.966667
-0.166074	1
&
3.005806	0.000246002
2.961905	0.000492005
2.863127	0.00098401
2.797274	0.00123001
2.786299	0.00172202
2.511915	0.00196802
2.336309	0.00221402
2.270457	0.00270603
1.897295	0.00319803
1.875344	0.00344403
1.809492	0.00393604
1.699738	0.00541205
1.491206	0.00688807
1.447305	0.00885609
1.392428	0.00910209
1.370477	0.0115621
1.348526	0.0120541
1.271699	0.0123001
1.227797	0.0145141
1.205847	0.0150062
1.194871	0.0154982
1.183896	0.0157442
1.172920	0.0162362
1.150970	0.0167282
1.139994	0.0172202
1.129019	0.0174662
1.096093	0.0177122
1.019265	0.0182042
0.975364	0.0186962
0.964389	0.0189422
0.920487	0.0196802
0.909512	0.0201722
0.898536	0.0211562
0.865610	0.0214022
0.854635	0.0218942
0.843660	0.0223862
0.810733	0.0228782
0.799758	0.0231242
0.766832	0.0236162
0.755857	0.0243542
0.690004	0.0250923
0.657078	0.0258303
0.646103	0.0265683
0.613177	0.0268143
0.602202	0.0282903
0.591226	0.0295203
0.569275	0.0300123
0.558300	0.0302583
0.547325	0.0317343
0.536349	0.0322263
0.492448	0.0327183
0.481473	0.0332103
0.470497	0.0337023
0.437571	0.0339483
0.426596	0.0344403
0.404645	0.0346863
0.371719	0.0356704
0.360744	0.0373924
0.327817	0.0376384
0.305867	0.0378844
0.283916	0.0383764
0.250990	0.0388684
0.218064	0.0391144
0.207088	0.0396064
0.196113	0.0398524
0.185138	0.0403444
0.163187	0.0405904
0.152212	0.0408364
0.097335	0.0440344
0.086359	0.0442804
0.075384	0.0447724
0.064409	0.0455105
0.053433	0.0469865
0.042458	0.0479705
0.031483	0.0482165
0.020507	0.0484625
-0.001443	0.894219
-0.012419	0.895695
-0.034370	0.895941
-0.045345	0.897909
-0.056320	0.900369
-0.067296	0.902337
-0.078271	0.904551
-0.089246	0.906273
-0.100222	0.907011
-0.111197	0.908733
-0.122172	0.910455
-0.133148	0.911193
-0.144123	0.913161
-0.155099	0.916113
-0.166074	0.917343
-0.177049	0.921771
-0.188025	0.925215
-0.199000	0.926937
-0.209975	0.930627
-0.220951	0.931857
-0.231926	0.934809
-0.242901	0.936039
-0.253877	0.937269
-0.264852	0.938253
-0.275828	0.939729
-0.286803	0.942435
-0.297778	0.943173
-0.308754	0.944157
-0.319729	0.944649
-0.330704	0.948093
-0.341680	0.948585
-0.352655	0.950062
-0.363630	0.9508
-0.374606	0.954244
-0.385581	0.955228
-0.396557	0.957442
-0.407532	0.957688
-0.418507	0.962854
-0.429483	0.964576
-0.440458	0.966052
-0.462409	0.96679
-0.473384	0.967528
-0.484359	0.969988
-0.495335	0.973924
-0.517286	0.975646
-0.528261	0.975892
-0.539236	0.976384
-0.561187	0.97786
-0.572162	0.979336
-0.583138	0.98032
-0.594113	0.982288
-0.605088	0.98401
-0.627039	0.984748
-0.638015	0.985486
-0.648990	0.985732
-0.659965	0.985978
-0.670941	0.98647
-0.681916	0.986716
-0.692891	0.986962
-0.703867	0.98893
-0.736793	0.989176
-0.769719	0.989668
-0.780694	0.989914
-0.791670	0.99016
-0.824596	0.990898
-0.835571	0.991636
-0.868497	0.992866
-0.879473	0.994342
-0.890448	0.994588
-0.912399	0.99508
-0.956300	0.995326
-0.978251	0.995572
-1.011177	0.996064
-1.033128	0.996556
-1.077029	0.997294
-1.098980	0.998032
-1.109955	0.999016
-1.131906	0.999754
-1.373364	1
&
4.333825	8.14001e-07
4.300899	1.628e-06
4.114318	2.442e-06
4.103343	4.07e-06
4.081392	4.884e-06
3.971638	5.69801e-06
3.938712	7.32601e-06
3.905786	8.14001e-06
3.883835	8.95401e-06
3.872860	9.76801e-06
3.861885	1.0582e-05
3.850909	1.221e-05
3.785057	1.3024e-05
3.741156	1.4652e-05
3.708230	1.5466e-05
3.697254	1.7094e-05
3.675303	1.7908e-05
3.664328	1.8722e-05
3.620427	1.9536e-05
3.609451	2.035e-05
3.576525	2.1978e-05
3.565550	2.2792e-05
3.554574	2.3606e-05
3.543599	2.442e-05
3.521648	2.6862e-05
3.510673	2.7676e-05
3.477747	2.849e-05
3.455796	2.9304e-05
3.378969	3.0118e-05
3.367993	3.256e-05
3.302141	3.4188e-05
3.291166	3.5002e-05
3.258240	3.5816e-05
3.225314	3.663e-05
3.181412	3.7444e-05
3.170437	3.9072e-05
3.159461	4.2328e-05
3.148486	4.5584e-05
3.137511	4.884e-05
3.126535	4.9654e-05
3.115560	5.12821e-05
3.104585	5.53521e-05
3.093609	6.26781e-05
3.082634	6.67481e-05
3.071658	7.40741e-05
3.060683	8.05861e-05
3.049708	8.87261e-05
3.038732	9.93081e-05
3.027757	0.000114774
3.016782	0.000131868
3.005806	0.000152218
2.994831	0.000165242
2.983856	0.000183964
2.972880	0.000196988
2.961905	0.00021571
2.950929	0.000247456
2.939954	0.000279202
2.928979	0.000301994
2.918003	0.000332112
2.907028	0.000377696
2.896053	0.00041107
2.885077	0.000452584
2.874102	0.000479446
2.863127	0.000512821
2.852151	0.000552707
2.841176	0.000595849
2.830200	0.000640619
2.819225	0.000684575
2.808250	0.000735857
2.797274	0.000778185
2.786299	0.000818071
2.775324	0.000873423
2.764348	0.000941799
2.753373	0.000984941
2.742398	0.00104681
2.731422	0.00109646
2.720447	0.00114693
2.709471	0.00118519
2.698496	0.00124298
2.687521	0.00129263
2.676545	0.0013374
2.665570	0.0013895
2.654595	0.00143427
2.643619	0.00147904
2.632644	0.00151486
2.621669	0.00157021
2.610693	0.00160114
2.599718	0.00164347
2.588742	0.0016801
2.577767	0.0017151
2.566792	0.00175824
2.555816	0.00179162
2.544841	0.00182743
2.533866	0.00185918
2.522890	0.00189499
2.511915	0.0019129
2.500940	0.00194139
2.489964	0.00196825
2.478989	0.00199593
2.468013	0.00201302
2.457038	0.0020407
2.446063	0.00205454
2.435087	0.0020757
2.424112	0.00208954
2.413137	0.0021164
2.402161	0.00212861
2.391186	0.0021514
2.380211	0.00216361
2.369235	0.00217664
2.358260	0.00219536
2.347284	0.00220431
2.336309	0.00223118
2.325334	0.00225153
2.314358	0.00226048
2.303383	0.00227595
2.292408	0.00229385
2.281432	0.00232316
2.270457	0.00233293
2.259482	0.00234839
2.248506	0.00236304
2.237531	0.00237118
2.226555	0.00238746
2.215580	0.00239805
2.204605	0.00241758
2.193629	0.00244526
2.182654	0.00245421
2.171679	0.00247293
2.160703	0.0024998
2.149728	0.00251608
2.138753	0.00253317
2.127777	0.00254457
2.116802	0.0025698
2.105826	0.00259096
2.094851	0.00260806
2.083876	0.00264632
2.072900	0.00268702
2.061925	0.00272283
2.050950	0.00274888
2.039974	0.00278388
2.028999	0.00283191
2.018024	0.00288563
2.007048	0.00293447
1.996073	0.0029711
1.985097	0.00304355
1.974122	0.00309646
1.963147	0.00315588
1.952171	0.00319902
1.941196	0.00324298
1.930221	0.00334961
1.919245	0.00342857
1.908270	0.00350916
1.897295	0.00354986
1.886319	0.00362475
1.875344	0.0037037
1.864368	0.0037672
1.853393	0.00386406
1.842418	0.00393162
1.831442	0.0040521
1.820467	0.00414245
1.809492	0.00424827
1.798516	0.00433374
1.787541	0.00449084
1.776565	0.00463166
1.765590	0.00476109
1.754615	0.00486203
1.743639	0.0049711
1.732664	0.00512007
1.721689	0.00524705
1.710713	0.00538869
1.699738	0.00552788
1.688763	0.00564347
1.677787	0.00574522
1.666812	0.00591046
1.655836	0.00599674
1.644861	0.00612861
1.633886	0.00627757
1.622910	0.00643956
1.611935	0.00654294
1.600960	0.00667725
1.589984	0.00684493
1.579009	0.00694668
1.568034	0.00710704
1.557058	0.00732438
1.546083	0.00746846
1.535107	0.00763044
1.524132	0.00774115
1.513157	0.00791127
1.502181	0.00804803
1.491206	0.00814001
1.480231	0.00826699
1.469255	0.00837444
1.458280	0.00850956
1.447305	0.00860399
1.436329	0.00883354
1.425354	0.00903948
1.414378	0.009221
1.403403	0.0094416
1.392428	0.00968091
1.381452	0.00992593
1.370477	0.0101636
1.359502	0.0103858
1.348526	0.0106398
1.337551	0.0109101
1.326576	0.0111705
1.315600	0.0114457
1.304625	0.0117135
1.293649	0.0120277
1.282674	0.0122507
1.271699	0.0126138
1.260723	0.0129304
1.249748	0.01316
1.238773	0.0134416
1.227797	0.0137265
1.216822	0.0139202
1.205847	0.0142076
1.194871	0.0145372
1.183896	0.0148018
1.172920	0.0151005
1.161945	0.0153667
1.150970	0.015637
1.139994	0.0159039
1.129019	0.0161677
1.118044	0.0164135
1.107068	0.0166634
1.096093	0.0169019
1.085118	0.017059
1.074142	0.017247
1.063167	0.0174375
1.052191	0.0176182
1.041216	0.0178136
1.030241	0.0179406
1.019265	0.0180724
1.008290	0.0182361
0.997315	0.0183867
0.986339	0.0185446
0.975364	0.0187285
0.964389	0.0188864
0.953413	0.0190924
0.942438	0.019361
0.931462	0.0195897
0.920487	0.0198315
0.909512	0.0200627
0.898536	0.0203337
0.887561	0.020591
0.876586	0.0208311
0.865610	0.0210859
0.854635	0.0213187
0.843660	0.0214725
0.832684	0.0216581
0.821709	0.0218681
0.810733	0.0220537
0.799758	0.022267
0.788783	0.0225201
0.777807	0.0227163
0.766832	0.0229247
0.755857	0.0231233
0.744881	0.0233805
0.733906	0.0236264
0.722931	0.0238779
0.711955	0.0240724
0.700980	0.0242597
0.690004	0.0244664
0.679029	0.0246772
0.668054	0.0249174
0.657078	0.0250916
0.646103	0.0253081
0.635128	0.0255206
0.624152	0.0257664
0.613177	0.0260749
0.602202	0.026464
0.591226	0.0269263
0.580251	0.0273781
0.569275	0.0279202
0.558300	0.0284184
0.547325	0.0288221
0.536349	0.0291844
0.525374	0.0295621
0.514399	0.0298722
0.503423	0.0301392
0.492448	0.030433
0.481473	0.0307285
0.470497	0.0310289
0.459522	0.0313398
0.448546	0.0316834
0.437571	0.032009
0.426596	0.0323622
0.415620	0.0326309
0.404645	0.0329117
0.393670	0.0331966
0.382694	0.0334986
0.371719	0.0337753
0.360744	0.0341311
0.349768	0.0344664
0.338793	0.0348156
0.327817	0.0351119
0.316842	0.0354807
0.305867	0.0358152
0.294891	0.0361034
0.283916	0.0364428
0.272941	0.036753
0.261965	0.0370313
0.250990	0.0373594
0.240015	0.0376907
0.229039	0.038009
0.218064	0.0382759
0.207088	0.0385283
0.196113	0.0387896
0.185138	0.038967
0.174162	0.0392275
0.163187	0.039431
0.152212	0.0396402
0.141236	0.0398722
0.130261	0.0401058
0.119286	0.0404322
0.108310	0.0409027
0.097335	0.0414579
0.086359	0.0421319
0.075384	0.042967
0.064409	0.0438022
0.053433	0.0446032
0.042458	0.0453341
0.031483	0.0460033
0.020507	0.0467538
0.009532	0.0475433
-0.001443	0.898895
-0.012419	0.899716
-0.023394	0.900353
-0.034370	0.901115
-0.045345	0.901992
-0.056320	0.903019
-0.067296	0.904462
-0.078271	0.906194
-0.089246	0.908201
-0.100222	0.910155
-0.111197	0.911989
-0.122172	0.913768
-0.133148	0.915417
-0.144123	0.91697
-0.155099	0.918541
-0.166074	0.920095
-0.177049	0.921662
-0.188025	0.923363
-0.199000	0.925088
-0.209975	0.926904
-0.220951	0.928648
-0.231926	0.93046
-0.242901	0.932125
-0.253877	0.933854
-0.264852	0.93552
-0.275828	0.937189
-0.286803	0.938857
-0.297778	0.940433
-0.308754	0.942078
-0.319729	0.943679
-0.330704	0.945534
-0.341680	0.947146
-0.352655	0.948934
-0.363630	0.950763
-0.374606	0.952628
-0.385581	0.954458
-0.396557	0.95637
-0.407532	0.958218
-0.418507	0.960076
-0.429483	0.961916
-0.440458	0.963604
-0.451433	0.96518
-0.462409	0.96683
-0.473384	0.968475
-0.484359	0.970106
-0.495335	0.971695
-0.506310	0.973255
-0.517286	0.974698
-0.528261	0.976177
-0.539236	0.977417
-0.550212	0.978597
-0.561187	0.979851
-0.572162	0.980994
-0.583138	0.981956
-0.594113	0.982932
-0.605088	0.983789
-0.616064	0.984685
-0.627039	0.985477
-0.638015	0.986252
-0.648990	0.986888
-0.659965	0.98758
-0.670941	0.98819
-0.681916	0.988678
-0.692891	0.989166
-0.703867	0.989687
-0.714842	0.990078
-0.725817	0.990542
-0.736793	0.991005
-0.747768	0.99142
-0.758744	0.991845
-0.769719	0.992192
-0.780694	0.992589
-0.791670	0.99295
-0.802645	0.993255
-0.813620	0.993599
-0.824596	0.993928
-0.835571	0.99416
-0.846546	0.994386
-0.857522	0.994665
-0.868497	0.994922
-0.879473	0.99519
-0.890448	0.995467
-0.901423	0.995683
-0.912399	0.995893
-0.923374	0.99608
-0.934349	0.996279
-0.945325	0.996466
-0.956300	0.996624
-0.967275	0.996782
-0.978251	0.996975
-0.989226	0.997156
-1.000202	0.997288
-1.011177	0.997463
-1.022152	0.997582
-1.033128	0.99769
-1.044103	0.997856
-1.055078	0.997976
-1.066054	0.99809
-1.077029	0.998204
-1.088004	0.998295
-1.098980	0.998385
-1.109955	0.998475
-1.120931	0.998562
-1.131906	0.998676
-1.142881	0.99876
-1.153857	0.998833
-1.164832	0.998892
-1.175807	0.998989
-1.186783	0.99905
-1.197758	0.999113
-1.208733	0.999182
-1.219709	0.999233
-1.230684	0.999281
-1.241660	0.999316
-1.252635	0.999364
-1.263610	0.999417
-1.274586	0.99946
-1.285561	0.999495
-1.296536	0.999535
-1.307512	0.999559
-1.318487	0.999575
-1.329462	0.999607
-1.340438	0.999641
-1.351413	0.999674
-1.362389	0.999695
-1.373364	0.999722
-1.384339	0.999746
-1.395315	0.999762
-1.406290	0.999792
-1.417265	0.999806
-1.428241	0.999816
-1.439216	0.999827
-1.450191	0.999835
-1.461167	0.99984
-1.472142	0.99985
-1.483118	0.999857
-1.494093	0.999861
-1.505068	0.999869
-1.516044	0.999875
-1.527019	0.999878
-1.537994	0.999888
-1.548970	0.999897
-1.559945	0.99991
-1.570921	0.999917
-1.581896	0.999919
-1.592871	0.999924
-1.603847	0.99993
-1.614822	0.999939
-1.625797	0.999944
-1.636773	0.999946
-1.647748	0.999953
-1.658723	0.999954
-1.669699	0.999963
-1.680674	0.999967
-1.691650	0.999971
-1.702625	0.999977
-1.713600	0.99998
-1.724576	0.999983
-1.735551	0.999984
-1.746526	0.999988
-1.779452	0.999989
-1.801403	0.999991
-1.889206	0.999993
-1.911157	0.999993
-1.922132	0.999994
-1.933108	0.999995
-2.009935	0.999996
-2.031886	0.999997
-2.064812	0.999999
-2.328221	1
&
```
