## Supplementary material for "All-at-once RNA folding with 3D motif prediction framed by evolutionary information": RF03333_mir-2820.surv

```
0.000000	0.0416667
-0.001438	1
&
0.568348	0.000295946
0.566462	0.000591891
0.282512	0.00118378
-0.001438	0.999408
-0.388414	0.999704
-0.438671	1
&
0.568348	9.79528e-07
0.566462	0.000564208
0.372974	0.000575962
0.282512	0.00114017
-0.001438	0.999436
-0.388414	0.999718
-0.438671	1
&
```
