## Supplementary material for "All-at-once RNA folding with 3D motif prediction framed by evolutionary information": RF03335_MIR2950.helixcov

```
# RMs = 1 L = 108

# RM_HELIX NESTED 1-39 69-108, nbp = 39 nbp_cov = 0
# pvals: 0.793208,0.793208,0.793208,0.793208,0.793208,0.793208,0.0305798,0.793208,0.0754863,0.960486,0.793208,0.793208,0.0754863,0.793208,0.0305798,0.793208,0.793208,0.793208,0.793208,0.793208,0.793208,0.793208,0.960486,0.793208,0.793208,0.793208,0.0754863,0.793208,0.793208,0.793208,0.793208,0.793208,0.793208,0.793208,0.793208,0.793208,0.793208,0.0915542,0.793208
# aggregated NONE
NESTED  <<<<<<<<<<<<<<<<<<<<<<<<<<<<<<<<<<<<<<<_____________________________>>>>>>>>>>>>>>>>>>>>>>>>>>>>>>>>>>->>>>>
        ::::::::::::::::::::::::::::::::::::::::::::::::::::::::::::::::::::::::::::::::::::::::::::::::::::::::::::
```
