## Supplementary material for "All-at-once RNA folding with 3D motif prediction framed by evolutionary information": RF03335_MIR2950.power

```
# Power analysis of given structure 
#
# Powertype = SINGLE SUBSTITUTIONS
# covary  left_pos      right_pos    substitutions      power
#----------------------------------------------------------------
          1		108		0		0.00
          2		107		0		0.00
          3		106		0		0.00
          4		105		0		0.00
          5		104		0		0.00
          6		102		0		0.00
          7		101		1		0.00
          8		100		0		0.00
          9		99		1		0.00
          10		98		1		0.00
          11		97		0		0.00
          12		96		0		0.00
          13		95		1		0.00
          14		94		0		0.00
          15		93		1		0.00
          16		92		0		0.00
          17		91		0		0.00
          18		90		0		0.00
          19		89		0		0.00
          20		88		0		0.00
          21		87		0		0.00
          22		86		0		0.00
          23		85		1		0.00
          24		84		0		0.00
          25		83		0		0.00
          26		82		0		0.00
          27		81		1		0.00
          28		80		0		0.00
          29		79		0		0.00
          30		78		0		0.00
          31		77		0		0.00
          32		76		0		0.00
          33		75		0		0.00
          34		74		0		0.00
          35		73		0		0.00
          36		72		0		0.00
          37		71		0		0.00
          38		70		1		0.00
          39		69		0		0.00
#
# BPAIRS 39
# avg substitutions per BP  0.2
# BPAIRS expected to covary 0.0 +/- 0.0
# BPAIRS observed to covary 0
#
```
