## Supplementary material for "All-at-once RNA folding with 3D motif prediction framed by evolutionary information": RF03335_MIR2950.surv

```
0.029197	0.025641
0.026226	0.0512821
0.011273	0.128205
0.003796	0.153846
-0.003681	0.948718
-0.011157	1
&
0.983235	0.000174246
0.975764	0.000348493
0.960811	0.00104548
0.953334	0.00209096
0.938381	0.00278794
0.818754	0.00348493
0.601930	0.00522739
0.572024	0.00696986
0.549593	0.0121972
0.504733	0.0123715
0.407537	0.01272
0.392583	0.0130685
0.347723	0.013417
0.325293	0.0135912
0.310340	0.0156822
0.123423	0.0158564
0.026226	0.0338038
0.011273	0.0780624
0.003796	0.0993204
-0.003681	0.770518
-0.011157	0.957484
-0.026111	0.963583
-0.085924	0.964105
-0.115831	0.971946
-0.130784	0.977174
-0.138261	0.978916
-0.145738	0.982575
-0.153214	0.982924
-0.160691	0.989894
-0.168168	0.990242
-0.183121	0.991462
-0.190598	0.99181
-0.205551	0.992507
-0.227981	0.993553
-0.250411	0.994076
-0.317701	0.994424
-0.384991	0.994947
-0.579385	0.995121
-0.601815	0.99547
-0.631722	0.996689
-0.646675	0.997561
-0.661628	0.998083
-0.721442	0.999129
-0.751349	0.999477
-0.796209	0.999826
-1.543877	1
&
1.065484	5.76901e-07
1.043054	3.46141e-06
1.035578	8.65351e-06
1.028101	1.44225e-05
1.020624	4.096e-05
1.013148	7.26895e-05
1.005671	0.000125764
0.998194	0.000193262
0.990718	0.000226722
0.983241	0.000327103
0.975764	0.000516903
0.968287	0.000583824
0.960811	0.000900542
0.953334	0.00139206
0.945857	0.00160321
0.938381	0.00192108
0.930904	0.00207511
0.923427	0.00222511
0.915951	0.00228222
0.908474	0.0022978
0.900997	0.00230587
0.893521	0.00234453
0.886044	0.00236933
0.878567	0.00237683
0.871091	0.00239298
0.863614	0.00241664
0.856137	0.00243914
0.848661	0.0024576
0.841184	0.00247548
0.833707	0.00250144
0.826231	0.00252625
0.818754	0.00279739
0.811277	0.00285393
0.803801	0.00287989
0.796324	0.00289431
0.788847	0.0029145
0.781371	0.00291796
0.773894	0.00298142
0.766417	0.002997
0.758940	0.00303392
0.751464	0.00304431
0.743987	0.00304546
0.736510	0.00304661
0.729034	0.00306046
0.714080	0.00306219
0.706604	0.00311757
0.699127	0.00314353
0.691650	0.00314584
0.684174	0.00319315
0.676697	0.00323122
0.669220	0.00325661
0.661744	0.00327564
0.654267	0.00346371
0.646790	0.0034914
0.639314	0.00359352
0.631837	0.00369159
0.624360	0.00391658
0.616884	0.00420965
0.609407	0.00435964
0.601930	0.00508884
0.594454	0.00546498
0.586977	0.00551286
0.579500	0.00573555
0.572024	0.00648956
0.564547	0.00665167
0.557070	0.00688358
0.549593	0.0091058
0.542117	0.00916003
0.534640	0.0093631
0.527163	0.009955
0.519687	0.0100323
0.512210	0.0102856
0.504733	0.0108463
0.497257	0.0109363
0.489780	0.0112
0.482303	0.0112242
0.474827	0.011253
0.467350	0.0113073
0.459873	0.0113396
0.452397	0.0113621
0.444920	0.0114053
0.437443	0.0114428
0.429967	0.0114446
0.422490	0.0114648
0.415013	0.011519
0.407537	0.011752
0.400060	0.0117717
0.392583	0.011909
0.385107	0.0119718
0.377630	0.0120174
0.370153	0.0120532
0.362677	0.0121761
0.355200	0.0121841
0.347723	0.0123261
0.340246	0.012363
0.332770	0.0123964
0.325293	0.0126116
0.317816	0.012633
0.310340	0.0134579
0.302863	0.013462
0.295386	0.013511
0.287910	0.0136749
0.280433	0.0136945
0.272956	0.0137164
0.265480	0.0137389
0.258003	0.0138416
0.250526	0.0138658
0.243050	0.0138854
0.235573	0.013976
0.228096	0.0139933
0.220620	0.0140106
0.213143	0.0140187
0.205666	0.014032
0.198190	0.0140383
0.190713	0.0140423
0.183236	0.0140498
0.175760	0.0140643
0.168283	0.014081
0.160806	0.0140845
0.153330	0.0140908
0.145853	0.0140948
0.138376	0.0141012
0.130899	0.014111
0.123423	0.0141773
0.115946	0.0141964
0.108469	0.014201
0.100993	0.0142021
0.093516	0.014212
0.086039	0.0142298
0.078563	0.0142385
0.071086	0.0142414
0.063609	0.0142668
0.056133	0.0142691
0.041179	0.0142702
0.033703	0.0142714
0.026226	0.0305798
0.018749	0.0368651
0.011273	0.0754863
0.003796	0.0915542
-0.003681	0.793208
-0.011157	0.960486
-0.018634	0.961323
-0.026111	0.966315
-0.033587	0.96633
-0.041064	0.966404
-0.048541	0.966435
-0.056017	0.966458
-0.063494	0.966595
-0.070971	0.966942
-0.078448	0.96704
-0.085924	0.967309
-0.093401	0.968789
-0.100878	0.969836
-0.108354	0.970463
-0.115831	0.974262
-0.123308	0.976758
-0.130784	0.980775
-0.138261	0.983457
-0.145738	0.986257
-0.153214	0.987432
-0.160691	0.990383
-0.168168	0.991154
-0.175644	0.991775
-0.183121	0.992447
-0.190598	0.992756
-0.198074	0.993028
-0.205551	0.993482
-0.213028	0.993625
-0.220504	0.993754
-0.227981	0.994313
-0.235458	0.994348
-0.242934	0.99442
-0.250411	0.994635
-0.257888	0.994643
-0.265364	0.994657
-0.272841	0.994689
-0.280318	0.994763
-0.287795	0.994785
-0.295271	0.994803
-0.302748	0.994808
-0.310225	0.994811
-0.317701	0.994953
-0.325178	0.994957
-0.332655	0.994967
-0.340131	0.995014
-0.347608	0.995017
-0.355085	0.995054
-0.362561	0.995096
-0.370038	0.995116
-0.377515	0.995156
-0.384991	0.995363
-0.392468	0.995396
-0.399945	0.995401
-0.407421	0.995405
-0.414898	0.995419
-0.422375	0.995446
-0.429851	0.995451
-0.437328	0.99548
-0.444805	0.99555
-0.452281	0.99558
-0.459758	0.995621
-0.467235	0.995629
-0.474711	0.995688
-0.482188	0.995721
-0.489665	0.995734
-0.497142	0.995754
-0.504618	0.995768
-0.512095	0.995795
-0.519572	0.995847
-0.527048	0.99586
-0.534525	0.995924
-0.542002	0.995955
-0.549478	0.995976
-0.556955	0.996019
-0.564432	0.996031
-0.571908	0.996103
-0.579385	0.996204
-0.586862	0.996227
-0.594338	0.996236
-0.601815	0.996439
-0.609292	0.996468
-0.616768	0.996496
-0.624245	0.996547
-0.631722	0.997017
-0.639198	0.997043
-0.646675	0.997471
-0.654152	0.997496
-0.661628	0.997733
-0.669105	0.997789
-0.676582	0.997831
-0.684058	0.997935
-0.691535	0.998004
-0.699012	0.998063
-0.706489	0.998119
-0.713965	0.998148
-0.721442	0.998632
-0.728919	0.998697
-0.736395	0.998743
-0.743872	0.998879
-0.751349	0.999078
-0.758825	0.999154
-0.766302	0.999175
-0.773779	0.999267
-0.781255	0.999292
-0.788732	0.999425
-0.796209	0.999569
-0.803685	0.999573
-0.811162	0.999607
-0.818639	0.99962
-0.826115	0.999687
-0.833592	0.99969
-0.841069	0.999695
-0.848545	0.999706
-0.856022	0.999725
-0.863499	0.999728
-0.870975	0.999735
-0.878452	0.99975
-0.885929	0.999759
-0.893405	0.999762
-0.900882	0.999771
-0.908359	0.999778
-0.915836	0.999787
-0.923312	0.999791
-0.930789	0.999796
-0.938266	0.999806
-0.945742	0.999816
-0.953219	0.999818
-0.968172	0.999819
-0.975649	0.99982
-0.983126	0.999822
-0.998079	0.999824
-1.027986	0.999826
-1.035462	0.999828
-1.042939	0.99983
-1.050416	0.999833
-1.057892	0.999833
-1.065369	0.999834
-1.072846	0.999835
-1.087799	0.999837
-1.095276	0.999838
-1.102752	0.999839
-1.117706	0.999841
-1.125183	0.999843
-1.170043	0.999843
-1.192473	0.999844
-1.327053	0.999844
-1.371913	0.999851
-1.394343	0.999859
-1.409296	0.999859
-1.416773	0.999864
-1.424250	0.999867
-1.431726	0.999871
-1.469110	0.999871
-1.484063	0.999873
-1.491540	0.999874
-1.506493	0.999875
-1.513970	0.999876
-1.543877	0.999941
-1.551353	0.999942
-1.558830	0.999942
-1.581260	0.999943
-1.596213	0.999945
-1.603690	0.999946
-1.611167	0.99996
-1.641073	0.999961
-1.648550	0.999965
-1.678457	0.999966
-1.693410	0.999967
-1.723317	0.999975
-1.760700	0.999976
-1.775654	0.999978
-1.798084	0.999984
-1.850420	0.999987
-1.925187	0.999987
-1.932664	0.99999
-1.962571	0.999991
-2.284068	0.999997
-2.299021	0.999998
-2.336404	0.999999
-2.411171	0.999999
-2.478461	1
&
```
