## Supplementary material for "All-at-once RNA folding with 3D motif prediction framed by evolutionary information": RF03336_mir-1322.cacofold.helixcov

```
# RMs = 2 L = 69

# RM_HELIX NESTED 23-27 40-44, nbp = 5 nbp_cov = 0
# pvals: 0.999589,0.999589,0.999589,0.999589,0.999589
# aggregated NONE
NESTED  ::::::::::::::::::::::<<<<<____________>>>>>:::::::::::::::::::::::::
        :::::::::::::::::::::::::::::::::::::::::::::::::::::::::::::::::::::

# RM_HELIX NESTED 55-58 66-69, nbp = 4 nbp_cov = 1
# pvals: 1.42086e-06,0.999589,0.999589,0.999589
# aggregated NONE
NESTED  ::::::::::::::::::::::::::::::::::::::::::::::::::::::<<<<_______>>>>
        ::::::::::::::::::::::::::::::::::::::::::::::::::::::<_____________>
```
