## Supplementary material for "All-at-once RNA folding with 3D motif prediction framed by evolutionary information": RF03336_mir-1322.cacofold.power

```
# Power analysis of CaCoFold structure 
#
# Powertype = SINGLE SUBSTITUTIONS
# covary  left_pos      right_pos    substitutions      power
#----------------------------------------------------------------
          23		44		0		0.00
          24		43		0		0.00
          25		42		0		0.00
          26		41		1		0.00
          27		40		0		0.00
     *    55		69		1		0.00
          56		68		0		0.00
          57		67		0		0.00
          58		66		0		0.00
#
# BPAIRS 9
# avg substitutions per BP  0.2
# BPAIRS expected to covary 0.0 +/- 0.0
# BPAIRS observed to covary 1
#
```
