## Supplementary material for "All-at-once RNA folding with 3D motif prediction framed by evolutionary information": RF03336_mir-1322.helixcov

```
# RMs = 3 L = 69

# RM_HELIX NESTED 18-27 40-50, nbp = 9 nbp_cov = 0
# pvals: 0.999589,0.999589,0.999589,0.999589,0.999589,0.999589,0.999589,0.999589,0.999589
# aggregated NONE
NESTED  :::::::::::::::::<<<<-<<<<<____________>>>>>->>->>:::::::::::::::::::
        :::::::::::::::::::::::::::::::::::::::::::::::::::::::::::::::::::::

# RM_HELIX NESTED 11-14 53-56, nbp = 4 nbp_cov = 0
# pvals: 0.999589,0.999589,0.999589,0.999589
# aggregated NONE
NESTED  ::::::::::<<<<______________________________________>>>>:::::::::::::
        :::::::::::::::::::::::::::::::::::::::::::::::::::::::::::::::::::::

# RM_HELIX NESTED 1-7 62-68, nbp = 7 nbp_cov = 0
# pvals: 0.999589,0.999589,0.999589,0.999589,0.999589,0.999589,0.999589
# aggregated NONE
NESTED  <<<<<<<______________________________________________________>>>>>>>:
        :::::::::::::::::::::::::::::::::::::::::::::::::::::::::::::::::::::
```
