## Supplementary material for "All-at-once RNA folding with 3D motif prediction framed by evolutionary information": RF03336_mir-1322.surv

```
0.000194	0.05
-0.001043	1
&
0.853855	0.000429923
0.364943	0.000859845
-0.001043	0.99957
-0.263659	1
&
0.854518	1.42086e-06
0.853855	0.000426257
0.364943	0.000836885
-0.001043	0.999589
-0.263659	1
&
```
