## Supplementary material for "All-at-once RNA folding with 3D motif prediction framed by evolutionary information": RF03337_mir-6505.cacofold.power

```
# Power analysis of CaCoFold structure 
#
# Powertype = SINGLE SUBSTITUTIONS
# covary  left_pos      right_pos    substitutions      power
#----------------------------------------------------------------
          6		36		0		0.00
          7		35		0		0.00
          8		34		0		0.00
          9		33		0		0.00
          10		32		0		0.00
          11		31		0		0.00
          17		30		0		0.00
          18		29		0		0.00
          19		28		0		0.00
          41		62		0		0.00
          42		61		0		0.00
     *    43		60		2		0.00
#
# BPAIRS 12
# avg substitutions per BP  0.2
# BPAIRS expected to covary 0.0 +/- 0.0
# BPAIRS observed to covary 1
#
```
