## Supplementary material for "All-at-once RNA folding with 3D motif prediction framed by evolutionary information": RF03337_mir-6505.helixcov

```
# RMs = 2 L = 68

# RM_HELIX NESTED 18-30 39-50, nbp = 10 nbp_cov = 0
# pvals: 1,1,1,1,1,1,1,1,1,1
# aggregated NONE
NESTED  :::::::::::::::::<<<<<-<-<<-<<________>>->>->>>>>>::::::::::::::::::
        ::::::::::::::::::::::::::::::::::::::::::::::::::::::::::::::::::::

# RM_HELIX NESTED 1-13 53-66, nbp = 13 nbp_cov = 0
# pvals: 1,1,1,1,1,1,1,1,1,1,1,1,1
# aggregated NONE
NESTED  <<<<<<<<<<<<<_______________________________________>>>->>>>>>>>>>::
        ::::::::::::::::::::::::::::::::::::::::::::::::::::::::::::::::::::
```
