## Supplementary material for "All-at-once RNA folding with 3D motif prediction framed by evolutionary information": RF03337_mir-6505.surv

```
0.000000	0.0434783
-0.000635	1
&
0.566142	0.000443459
-0.000635	1
&
0.566777	1.46327e-06
0.566142	0.000438982
-0.000635	1
&
```
