## Supplementary material for "All-at-once RNA folding with 3D motif prediction framed by evolutionary information": RF03338_MIR4416.cacofold.helixcov

```
# RMs = 5 L = 165

# RM_HELIX NESTED 66-71 83-88, nbp = 6 nbp_cov = 0
# pvals: 0.667038,0.0813819,0.78891,0.0813819,0.00511013,0.992975
# aggregated NONE
NESTED  :::::::::::::::::::::::::::::::::::::::::::::::::::::::::::::::::<<<<<<___________>>>>>>:::::::::::::::::::::::::::::::::::::::::::::::::::::::::::::::::::::::::::::
        :::::::::::::::::::::::::::::::::::::::::::::::::::::::::::::::::::::::::::::::::::::::::::::::::::::::::::::::::::::::::::::::::::::::::::::::::::::::::::::::::::::

# RM_HELIX NESTED 56-62 95-101, nbp = 7 nbp_cov = 0
# pvals: 0.771263,0.998449,0.771263,0.0754171,0.667038,0.667038,0.99436
# aggregated NONE
NESTED  :::::::::::::::::::::::::::::::::::::::::::::::::::::::<<<<<<<________________________________>>>>>>>::::::::::::::::::::::::::::::::::::::::::::::::::::::::::::::::
        :::::::::::::::::::::::::::::::::::::::::::::::::::::::::::::::::::::::::::::::::::::::::::::::::::::::::::::::::::::::::::::::::::::::::::::::::::::::::::::::::::::

# RM_HELIX NESTED 39-44 121-126, nbp = 5 nbp_cov = 0
# pvals: 0.0045935,0.771263,0.888396,0.896268,0.0754171
# aggregated NONE
NESTED  ::::::::::::::::::::::::::::::::::::::<<-<<<____________________________________________________________________________>>>->>:::::::::::::::::::::::::::::::::::::::
        :::::::::::::::::::::::::::::::::::::::::::::::::::::::::::::::::::::::::::::::::::::::::::::::::::::::::::::::::::::::::::::::::::::::::::::::::::::::::::::::::::::

# RM_HELIX NESTED 23-32 132-141, nbp = 9 nbp_cov = 0
# pvals: 0.667038,0.667038,0.667038,0.667038,0.667038,0.667038,0.667038,0.771263,0.667038
# aggregated NONE
NESTED  ::::::::::::::::::::::<<-<<<<<<<___________________________________________________________________________________________________>>>>>>>->>::::::::::::::::::::::::
        :::::::::::::::::::::::::::::::::::::::::::::::::::::::::::::::::::::::::::::::::::::::::::::::::::::::::::::::::::::::::::::::::::::::::::::::::::::::::::::::::::::

# RM_HELIX NESTED 3-20 144-161, nbp = 17 nbp_cov = 0
# pvals: 0.771263,0.771263,0.771263,0.667038,0.771263,0.771263,0.667038,0.771263,0.667038,0.667038,0.667038,0.667038,0.667038,0.667038,0.667038,0.667038,0.667038
# aggregated NONE
NESTED  ::<<<<<-<<<<<<<<<<<<___________________________________________________________________________________________________________________________>>>>>>>>>>>>->>>>>::::
        :::::::::::::::::::::::::::::::::::::::::::::::::::::::::::::::::::::::::::::::::::::::::::::::::::::::::::::::::::::::::::::::::::::::::::::::::::::::::::::::::::::
```
