## Supplementary material for "All-at-once RNA folding with 3D motif prediction framed by evolutionary information": RF03338_MIR4416.cacofold.power

```
# Power analysis of CaCoFold structure 
#
# Powertype = SINGLE SUBSTITUTIONS
# covary  left_pos      right_pos    substitutions      power
#----------------------------------------------------------------
          3		161		1		0.00
          4		160		1		0.00
          5		159		1		0.00
          6		158		0		0.00
          7		157		1		0.00
          9		155		1		0.00
          10		154		0		0.00
          11		153		1		0.00
          12		152		0		0.00
          13		151		0		0.00
          14		150		0		0.00
          15		149		0		0.00
          16		148		0		0.00
          17		147		0		0.00
          18		146		0		0.00
          19		145		0		0.00
          20		144		0		0.00
          23		141		0		0.00
          24		140		0		0.00
          26		138		0		0.00
          27		137		0		0.00
          28		136		0		0.00
          29		135		0		0.00
          30		134		0		0.00
          31		133		1		0.00
          32		132		0		0.00
          39		126		1		0.00
          40		125		0		0.00
          42		123		0		0.00
          43		122		0		0.00
          44		121		1		0.00
          56		101		1		0.00
          57		100		2		0.00
          58		99		0		0.00
          59		98		1		0.00
          60		97		0		0.00
          61		96		0		0.00
          62		95		2		0.00
          66		88		1		0.00
          67		87		1		0.00
          68		86		1		0.00
          69		85		1		0.00
          70		84		3		0.02
          71		83		3		0.02
#
# BPAIRS 44
# avg substitutions per BP  0.6
# BPAIRS expected to covary 0.0 +/- 0.2
# BPAIRS observed to covary 0
#
```
