## Supplementary material for "All-at-once RNA folding with 3D motif prediction framed by evolutionary information": RF03338_MIR4416.helixcov

```
# RMs = 3 L = 165

# RM_HELIX NESTED 33-39 114-119, nbp = 5 nbp_cov = 0
# pvals: 0.667038,0.119921,0.771263,0.667038,0.771263
# aggregated NONE
NESTED  ::::::::::::::::::::::::::::::::<<-<-<<__________________________________________________________________________>>>->>::::::::::::::::::::::::::::::::::::::::::::::
        :::::::::::::::::::::::::::::::::::::::::::::::::::::::::::::::::::::::::::::::::::::::::::::::::::::::::::::::::::::::::::::::::::::::::::::::::::::::::::::::::::::

# RM_HELIX NESTED 23-32 132-141, nbp = 9 nbp_cov = 0
# pvals: 0.667038,0.667038,0.667038,0.667038,0.667038,0.667038,0.667038,0.771263,0.667038
# aggregated NONE
NESTED  ::::::::::::::::::::::<<-<<<<<<<___________________________________________________________________________________________________>>>>>>>->>::::::::::::::::::::::::
        :::::::::::::::::::::::::::::::::::::::::::::::::::::::::::::::::::::::::::::::::::::::::::::::::::::::::::::::::::::::::::::::::::::::::::::::::::::::::::::::::::::

# RM_HELIX NESTED 3-20 144-161, nbp = 17 nbp_cov = 0
# pvals: 0.771263,0.771263,0.771263,0.667038,0.771263,0.771263,0.667038,0.771263,0.667038,0.667038,0.667038,0.667038,0.667038,0.667038,0.667038,0.667038,0.667038
# aggregated NONE
NESTED  ::<<<<<-<<<<<<<<<<<<___________________________________________________________________________________________________________________________>>>>>>>>>>>>->>>>>::::
        :::::::::::::::::::::::::::::::::::::::::::::::::::::::::::::::::::::::::::::::::::::::::::::::::::::::::::::::::::::::::::::::::::::::::::::::::::::::::::::::::::::
```
