## Supplementary material for "All-at-once RNA folding with 3D motif prediction framed by evolutionary information": RF03338_MIR4416.power

```
# Power analysis of given structure 
#
# Powertype = SINGLE SUBSTITUTIONS
# covary  left_pos      right_pos    substitutions      power
#----------------------------------------------------------------
          3		161		1		0.00
          4		160		1		0.00
          5		159		1		0.00
          6		158		0		0.00
          7		157		1		0.00
          9		155		1		0.00
          10		154		0		0.00
          11		153		1		0.00
          12		152		0		0.00
          13		151		0		0.00
          14		150		0		0.00
          15		149		0		0.00
          16		148		0		0.00
          17		147		0		0.00
          18		146		0		0.00
          19		145		0		0.00
          20		144		0		0.00
          23		141		0		0.00
          24		140		0		0.00
          26		138		0		0.00
          27		137		0		0.00
          28		136		0		0.00
          29		135		0		0.00
          30		134		0		0.00
          31		133		1		0.00
          32		132		0		0.00
          33		119		0		0.00
          34		118		1		0.00
          36		116		0		0.00
          38		115		0		0.00
          39		114		1		0.00
#
# BPAIRS 31
# avg substitutions per BP  0.3
# BPAIRS expected to covary 0.0 +/- 0.0
# BPAIRS observed to covary 0
#
```
