## Supplementary material for "All-at-once RNA folding with 3D motif prediction framed by evolutionary information": RF03338_MIR4416.surv

```
0.028484	0.0322581
-0.008430	0.709677
-0.020735	1
&
3.157267	7.40796e-05
3.153926	0.000148159
2.784780	0.000222239
2.747865	0.000296318
2.391023	0.000740796
2.366413	0.000888955
2.292584	0.00111119
2.181840	0.00125935
2.120316	0.00155567
2.071096	0.00170383
1.960352	0.00177791
1.948047	0.00185199
1.886523	0.00244463
1.874218	0.00259278
1.861913	0.00318542
1.837303	0.00348174
1.788084	0.00355582
1.775779	0.00377806
1.714254	0.00385214
1.677340	0.0040003
1.652730	0.00422254
1.628120	0.00481517
1.615815	0.00511149
1.603510	0.00563005
1.578900	0.00585229
1.554291	0.00600044
1.541986	0.00629676
1.505071	0.00696348
1.468156	0.0072598
1.443547	0.00740796
1.431242	0.00763019
1.418937	0.00770427
1.406632	0.00792651
1.394327	0.00807467
1.382022	0.00822283
1.369717	0.00881547
1.345108	0.00955626
1.332803	0.00963034
1.295888	0.0100748
1.283583	0.0105934
1.271278	0.0110379
1.258973	0.011186
1.246668	0.0113342
1.222059	0.0120009
1.197449	0.0126676
1.185144	0.0128158
1.160534	0.013927
1.148229	0.0141492
1.135924	0.0154826
1.123620	0.0160753
1.111315	0.0162234
1.099010	0.0164457
1.086705	0.0174828
1.074400	0.0180013
1.049790	0.0183717
1.025180	0.0188903
1.012876	0.02052
1.000571	0.0210386
0.988266	0.0211868
0.975961	0.0220016
0.963656	0.023261
0.951351	0.0246685
0.939046	0.0256315
0.926741	0.0257056
0.914436	0.026965
0.902132	0.0297059
0.889827	0.0300763
0.877522	0.0330395
0.865217	0.0337062
0.852912	0.0338544
0.840607	0.034447
0.828302	0.0346692
0.815997	0.0377806
0.803692	0.0380028
0.791388	0.038151
0.779083	0.0391881
0.766778	0.0393362
0.742168	0.0394844
0.705253	0.0397807
0.692948	0.0398548
0.668339	0.0399289
0.631424	0.0404474
0.619119	0.0405215
0.606814	0.0408919
0.594509	0.0411142
0.582204	0.0420772
0.569900	0.0422994
0.557595	0.0440033
0.545290	0.0442996
0.520680	0.0449663
0.508375	0.046522
0.496070	0.0471146
0.471460	0.0480036
0.459156	0.0485962
0.422241	0.0488925
0.409936	0.049337
0.397631	0.051189
0.385326	0.0514112
0.373021	0.052152
0.360716	0.0528187
0.348412	0.0529669
0.336107	0.053115
0.323802	0.054004
0.311497	0.0541522
0.299192	0.0551152
0.286887	0.0551893
0.274582	0.0557078
0.262277	0.055856
0.249972	0.0571894
0.237668	0.0573376
0.225363	0.0582265
0.213058	0.0607452
0.200753	0.0625972
0.188448	0.0643011
0.176143	0.0648937
0.163838	0.0650419
0.151533	0.0654123
0.139228	0.0678569
0.126924	0.068894
0.114619	0.0691162
0.102314	0.069857
0.090009	0.0728202
0.077704	0.0765983
0.065399	0.0897103
0.053094	0.134899
0.040789	0.144826
0.028484	0.188681
0.016180	0.207201
0.003875	0.211793
-0.008430	0.506556
-0.020735	0.782502
-0.033040	0.830061
-0.045345	0.837988
-0.057650	0.840729
-0.069955	0.840803
-0.082260	0.84873
-0.094564	0.851989
-0.106869	0.856434
-0.119174	0.861101
-0.131479	0.867546
-0.143784	0.873102
-0.156089	0.883473
-0.168394	0.891844
-0.180699	0.894288
-0.193004	0.898067
-0.205308	0.902363
-0.217613	0.904734
-0.229918	0.908586
-0.242223	0.914734
-0.254528	0.917994
-0.266833	0.923254
-0.279138	0.926217
-0.291443	0.932736
-0.303748	0.935847
-0.316052	0.937625
-0.328357	0.941996
-0.340662	0.945626
-0.352967	0.946885
-0.365272	0.950589
-0.377577	0.952367
-0.389882	0.954441
-0.402187	0.957997
-0.414492	0.959404
-0.426796	0.962145
-0.439101	0.96496
-0.451406	0.96622
-0.463711	0.966442
-0.476016	0.969331
-0.488321	0.971405
-0.500626	0.971924
-0.512931	0.972813
-0.525236	0.973702
-0.537540	0.974443
-0.549845	0.976443
-0.562150	0.977554
-0.574455	0.978369
-0.586760	0.979184
-0.599065	0.980295
-0.611370	0.981406
-0.623675	0.982591
-0.635980	0.982665
-0.648284	0.983184
-0.660589	0.983702
-0.685199	0.983925
-0.709809	0.984221
-0.734419	0.984517
-0.759028	0.984814
-0.771333	0.985258
-0.783638	0.985703
-0.795943	0.986295
-0.820553	0.986443
-0.832858	0.986666
-0.845163	0.98711
-0.869772	0.987258
-0.931297	0.987555
-0.943602	0.988888
-0.955907	0.989036
-0.968212	0.989999
-1.005126	0.990444
-1.017431	0.990592
-1.029736	0.991333
-1.042041	0.991481
-1.066651	0.991555
-1.091260	0.991629
-1.128175	0.992073
-1.140480	0.992666
-1.152785	0.993037
-1.165090	0.993555
-1.189700	0.994148
-1.202004	0.994444
-1.214309	0.99474
-1.238919	0.994963
-1.275834	0.995111
-1.300444	0.995777
-1.312748	0.995926
-1.337358	0.996148
-1.349663	0.997037
-1.374273	0.997407
-1.411188	0.997555
-1.423492	0.997629
-1.435797	0.997778
-1.448102	0.99837
-1.460407	0.998444
-1.472712	0.998592
-1.497322	0.998667
-1.534236	0.998963
-1.571151	0.999111
-1.608066	0.999259
-1.669590	1
&
4.016413	2.46366e-07
4.015268	4.92732e-07
3.966049	7.39098e-07
3.916829	9.85464e-07
3.904524	1.23183e-06
3.818390	1.4782e-06
3.793780	1.72456e-06
3.732256	1.97093e-06
3.695341	2.21729e-06
3.670732	2.95639e-06
3.621512	3.44913e-06
3.609207	3.69549e-06
3.596902	4.18822e-06
3.584597	4.92732e-06
3.572292	5.17369e-06
3.559988	5.91279e-06
3.523073	6.15915e-06
3.510768	6.40552e-06
3.498463	7.63735e-06
3.486158	8.13008e-06
3.461548	9.36191e-06
3.449244	1.05937e-05
3.412329	1.10865e-05
3.387719	1.15792e-05
3.375414	1.2811e-05
3.363109	1.35501e-05
3.350804	1.45356e-05
3.338500	1.55211e-05
3.326195	1.57674e-05
3.313890	1.60138e-05
3.301585	1.69993e-05
3.289280	1.89702e-05
3.276975	2.11875e-05
3.264670	2.24193e-05
3.252365	2.41439e-05
3.240060	2.68539e-05
3.227756	3.10421e-05
3.215451	3.54767e-05
3.203146	3.81867e-05
3.190841	4.11431e-05
3.178536	4.43459e-05
3.166231	4.75487e-05
3.153926	5.2476e-05
3.141621	5.42005e-05
3.129316	5.86351e-05
3.117012	6.70116e-05
3.104707	7.51417e-05
3.092402	7.98226e-05
3.080097	9.06627e-05
3.067792	0.000102735
3.055487	0.000113575
3.043182	0.000121458
3.030877	0.000132299
3.018572	0.000141414
3.006268	0.000149544
2.993963	0.000163094
2.981658	0.000180094
2.969353	0.000202267
2.957048	0.000216556
2.944743	0.000235772
2.932438	0.000254496
2.920133	0.000270264
2.907828	0.000286524
2.895524	0.000303277
2.883219	0.00032274
2.870914	0.000342449
2.858609	0.0003661
2.846304	0.000383592
2.833999	0.000399852
2.821694	0.000418576
2.809389	0.000441242
2.797084	0.000459719
2.784780	0.000479675
2.772475	0.000502094
2.760170	0.000528209
2.747865	0.000551614
2.735560	0.000575265
2.723255	0.000593742
2.710950	0.000611973
2.698645	0.000624538
2.686340	0.000637103
2.674036	0.000659029
2.661731	0.000681449
2.649426	0.000706085
2.637121	0.000722838
2.624816	0.000746489
2.612511	0.00077014
2.600206	0.000789603
2.587901	0.000810298
2.575596	0.000828283
2.563292	0.000847499
2.550987	0.000869919
2.538682	0.000887657
2.526377	0.000899729
2.514072	0.000913279
2.501767	0.000926337
2.489462	0.000948756
2.477157	0.000966001
2.464852	0.000988421
2.452548	0.00100567
2.440243	0.00102538
2.427938	0.00104361
2.415633	0.00106282
2.403328	0.00108105
2.391023	0.0010983
2.378718	0.00111579
2.366413	0.00113698
2.354108	0.00115349
2.341804	0.00117246
2.329499	0.00119118
2.317194	0.0012067
2.304889	0.00121803
2.292584	0.0012338
2.280279	0.00125154
2.267974	0.00127371
2.255669	0.00129589
2.243364	0.00131535
2.231060	0.00133555
2.218755	0.00135501
2.206450	0.00137448
2.194145	0.00139419
2.181840	0.00141833
2.169535	0.00143927
2.157230	0.00146243
2.144925	0.00148288
2.132620	0.00151195
2.120316	0.00152895
2.108011	0.00154644
2.095706	0.00156467
2.083401	0.00158881
2.071096	0.00160902
2.058791	0.00162454
2.046486	0.00165041
2.034181	0.0016711
2.021876	0.00169525
2.009572	0.00171791
1.997267	0.00174624
1.984962	0.0017662
1.972657	0.00180365
1.960352	0.0018305
1.948047	0.00185464
1.935742	0.00188519
1.923437	0.00192634
1.911132	0.00196428
1.898828	0.00199951
1.886523	0.00203572
1.874218	0.00206874
1.861913	0.0021052
1.849608	0.00215373
1.837303	0.00219906
1.824998	0.00225302
1.812693	0.00229071
1.800388	0.00234097
1.788084	0.00238827
1.775779	0.00244642
1.763474	0.00250505
1.751169	0.00256566
1.738864	0.00265361
1.726559	0.0027354
1.714254	0.00281991
1.701949	0.00289603
1.689644	0.00296822
1.677340	0.00305568
1.665035	0.00314265
1.652730	0.00322961
1.640425	0.00335107
1.628120	0.00345504
1.615815	0.00355876
1.603510	0.00368169
1.591205	0.00382927
1.578900	0.00393348
1.566596	0.00404065
1.554291	0.0041594
1.541986	0.00427642
1.529681	0.00437891
1.517376	0.00449273
1.505071	0.0045935
1.492766	0.00473811
1.480461	0.00490663
1.468156	0.00511013
1.455852	0.00532988
1.443547	0.00562207
1.431242	0.0059251
1.418937	0.00621434
1.406632	0.00651022
1.394327	0.00678985
1.382022	0.00711801
1.369717	0.00746834
1.357412	0.00781399
1.345108	0.0081493
1.332803	0.008407
1.320498	0.00871052
1.308193	0.00904558
1.295888	0.00941734
1.283583	0.00983691
1.271278	0.0102621
1.258973	0.0107066
1.246668	0.0111821
1.234364	0.0117354
1.222059	0.012508
1.209754	0.0133617
1.197449	0.0143035
1.185144	0.0153033
1.172839	0.0162131
1.160534	0.0169534
1.148229	0.0176445
1.135924	0.0182296
1.123620	0.0187093
1.111315	0.0191249
1.099010	0.0196199
1.086705	0.0201296
1.074400	0.0206265
1.062095	0.0210751
1.049790	0.0215329
1.037485	0.0221806
1.025180	0.0228445
1.012876	0.0235031
1.000571	0.0241357
0.988266	0.0249015
0.975961	0.0256391
0.963656	0.0265161
0.951351	0.0274287
0.939046	0.0284043
0.926741	0.0292323
0.914436	0.0303597
0.902132	0.0312956
0.889827	0.0323715
0.877522	0.0332584
0.865217	0.0342749
0.852912	0.0351998
0.840607	0.0360985
0.828302	0.0369071
0.815997	0.0378638
0.803692	0.0386061
0.791388	0.0392949
0.779083	0.0399286
0.766778	0.0405785
0.754473	0.0410443
0.742168	0.0414521
0.729863	0.041867
0.717558	0.0423326
0.705253	0.0427186
0.692948	0.0431619
0.680644	0.0435634
0.668339	0.0439643
0.656034	0.0444289
0.643729	0.0448946
0.631424	0.0453235
0.619119	0.0457901
0.606814	0.0462429
0.594509	0.0466844
0.582204	0.0471589
0.569900	0.047646
0.557595	0.048069
0.545290	0.0484888
0.532985	0.0489347
0.520680	0.0493659
0.508375	0.0498231
0.496070	0.0502444
0.483765	0.0506445
0.471460	0.0510414
0.459156	0.0513814
0.446851	0.0517243
0.434546	0.0520857
0.422241	0.0524696
0.409936	0.052896
0.397631	0.0532998
0.385326	0.0537177
0.373021	0.0540971
0.360716	0.0544479
0.348412	0.0547842
0.336107	0.0551456
0.323802	0.0555487
0.311497	0.0559362
0.299192	0.0563373
0.286887	0.0567704
0.274582	0.0572299
0.262277	0.0576292
0.249972	0.0581325
0.237668	0.058539
0.225363	0.0589626
0.213058	0.0594186
0.200753	0.0598975
0.188448	0.0605536
0.176143	0.0613782
0.163838	0.0623392
0.151533	0.0633668
0.139228	0.0644132
0.126924	0.065388
0.114619	0.0661904
0.102314	0.0669431
0.090009	0.0675674
0.077704	0.0694627
0.065399	0.0754171
0.053094	0.0813819
0.040789	0.0902368
0.028484	0.119921
0.016180	0.158239
0.003875	0.191422
-0.008430	0.667038
-0.020735	0.771263
-0.033040	0.78891
-0.045345	0.790897
-0.057650	0.793867
-0.069955	0.800678
-0.082260	0.813118
-0.094564	0.828363
-0.106869	0.843383
-0.119174	0.856635
-0.131479	0.868549
-0.143784	0.879039
-0.156089	0.888396
-0.168394	0.896268
-0.180699	0.902705
-0.193004	0.908008
-0.205308	0.91267
-0.217613	0.916974
-0.229918	0.921227
-0.242223	0.9251
-0.254528	0.928922
-0.266833	0.932761
-0.279138	0.936398
-0.291443	0.93989
-0.303748	0.943146
-0.316052	0.946185
-0.328357	0.949134
-0.340662	0.951915
-0.352967	0.954331
-0.365272	0.956494
-0.377577	0.958395
-0.389882	0.960193
-0.402187	0.961765
-0.414492	0.963278
-0.426796	0.964609
-0.439101	0.965968
-0.451406	0.967226
-0.463711	0.96843
-0.476016	0.969686
-0.488321	0.970879
-0.500626	0.972036
-0.512931	0.973184
-0.525236	0.974179
-0.537540	0.975235
-0.549845	0.976161
-0.562150	0.977126
-0.574455	0.977967
-0.586760	0.978751
-0.599065	0.979515
-0.611370	0.980266
-0.623675	0.980975
-0.635980	0.981738
-0.648284	0.982406
-0.660589	0.983002
-0.672894	0.98362
-0.685199	0.984212
-0.697504	0.984778
-0.709809	0.985332
-0.722114	0.985807
-0.734419	0.986254
-0.746724	0.986699
-0.759028	0.987085
-0.771333	0.98746
-0.783638	0.987809
-0.795943	0.988158
-0.808248	0.988511
-0.820553	0.988866
-0.832858	0.989223
-0.845163	0.989558
-0.857468	0.989864
-0.869772	0.990145
-0.882077	0.99042
-0.894382	0.990699
-0.906687	0.990966
-0.918992	0.991243
-0.931297	0.991538
-0.943602	0.991796
-0.955907	0.992071
-0.968212	0.992318
-0.980516	0.992532
-0.992821	0.992761
-1.005126	0.992975
-1.017431	0.993189
-1.029736	0.993401
-1.042041	0.993592
-1.054346	0.993802
-1.066651	0.993979
-1.078956	0.994169
-1.091260	0.99436
-1.103565	0.994532
-1.115870	0.994698
-1.128175	0.994869
-1.140480	0.995024
-1.152785	0.995201
-1.165090	0.995352
-1.177395	0.99555
-1.189700	0.995708
-1.202004	0.995847
-1.214309	0.995984
-1.226614	0.996139
-1.238919	0.996252
-1.251224	0.996368
-1.263529	0.996481
-1.275834	0.996581
-1.288139	0.996707
-1.300444	0.996811
-1.312748	0.996909
-1.325053	0.997002
-1.337358	0.997102
-1.349663	0.997206
-1.361968	0.997294
-1.374273	0.997375
-1.386578	0.99747
-1.398883	0.997554
-1.411188	0.997638
-1.423492	0.997739
-1.435797	0.997815
-1.448102	0.997903
-1.460407	0.997994
-1.472712	0.998074
-1.485017	0.998159
-1.497322	0.998244
-1.509627	0.998311
-1.521932	0.998382
-1.534236	0.998449
-1.546541	0.998519
-1.558846	0.998582
-1.571151	0.998632
-1.583456	0.998693
-1.595761	0.998742
-1.608066	0.998797
-1.620371	0.998853
-1.632676	0.998902
-1.644980	0.998977
-1.657285	0.99901
-1.669590	0.999052
-1.681895	0.999095
-1.694200	0.999136
-1.706505	0.999171
-1.718810	0.999207
-1.731115	0.999246
-1.743420	0.999288
-1.755724	0.999345
-1.768029	0.999388
-1.780334	0.999438
-1.792639	0.999479
-1.804944	0.999507
-1.817249	0.999541
-1.829554	0.999578
-1.841859	0.999613
-1.854164	0.999645
-1.866468	0.999676
-1.878773	0.999702
-1.891078	0.999739
-1.903383	0.999759
-1.915688	0.999781
-1.927993	0.999799
-1.940298	0.999821
-1.952603	0.999847
-1.964908	0.999865
-1.977212	0.999884
-1.989517	0.999906
-2.001822	0.999926
-2.014127	0.999935
-2.026432	0.999942
-2.038737	0.999951
-2.051042	0.999955
-2.063347	0.999963
-2.075652	0.999967
-2.087956	0.999972
-2.100261	0.999974
-2.112566	0.999977
-2.124871	0.999982
-2.137176	0.999982
-2.149481	0.999986
-2.186396	0.999987
-2.198700	0.99999
-2.223310	0.999994
-2.235615	0.999994
-2.247920	0.999997
-2.260225	0.999997
-2.272530	0.999998
-2.297140	0.999998
-2.321749	0.999998
-2.334054	0.999998
-2.370969	0.999999
-2.407884	0.999999
-2.457103	1
-2.518628	1
&
```
