## Supplementary material for "All-at-once RNA folding with 3D motif prediction framed by evolutionary information": RF03339_mir-3047.surv

```
0.000000	0.0434783
-0.001003	1
&
1.362187	0.000553403
-0.001003	1
&
1.363190	1.82149e-06
1.362187	0.000531876
-0.001003	1
&
```
