## Supplementary material for "All-at-once RNA folding with 3D motif prediction framed by evolutionary information": RF03341_mir-943.cacofold.power

```
# Power analysis of CaCoFold structure 
#
# Powertype = SINGLE SUBSTITUTIONS
# covary  left_pos      right_pos    substitutions      power
#----------------------------------------------------------------
          1		98		0		0.00
          2		97		0		0.00
          3		96		0		0.00
          4		95		0		0.00
          6		93		0		0.00
          7		92		0		0.00
          20		83		0		0.00
          21		82		0		0.00
          22		81		0		0.00
          23		80		0		0.00
          25		78		0		0.00
          26		77		0		0.00
          27		76		0		0.00
          28		75		0		0.00
          29		74		0		0.00
          30		73		0		0.00
          31		72		0		0.00
          32		71		0		0.00
          33		70		1		0.00
          39		65		0		0.00
          40		64		0		0.00
          41		63		0		0.00
          42		62		0		0.00
          43		61		0		0.00
          47		57		0		0.00
          48		56		0		0.00
#
# BPAIRS 26
# avg substitutions per BP  0.0
# BPAIRS expected to covary 0.0 +/- 0.0
# BPAIRS observed to covary 0
#
```
