## Supplementary material for "All-at-once RNA folding with 3D motif prediction framed by evolutionary information": RF03341_mir-943.surv

```
0.000000	0.0277778
-0.002626	1
&
0.936163	0.000211999
0.208240	0.000635997
0.153357	0.000847997
0.000263	0.00699597
-0.002626	0.997668
-0.014180	0.998304
-0.037289	0.998516
-0.071952	0.998728
-0.077729	0.999152
-0.083506	0.999364
-0.100838	0.999788
-0.219269	1
&
1.137895	7.01311e-07
1.135475	2.10393e-06
0.950605	1.05197e-05
0.936163	0.000179536
0.869725	0.000182341
0.866837	0.000183744
0.826397	0.000189354
0.814842	0.000205484
0.783068	0.000221614
0.710853	0.00023003
0.485544	0.000230731
0.479767	0.000234238
0.225572	0.000238446
0.216906	0.000270706
0.214018	0.000287538
0.208240	0.000629778
0.199575	0.000640999
0.190909	0.000642401
0.185132	0.000649414
0.153357	0.00081843
0.147580	0.000826846
0.121583	0.00082895
0.000263	0.00637422
-0.002626	0.99776
-0.008403	0.997776
-0.014180	0.998314
-0.019957	0.998318
-0.022846	0.998322
-0.031512	0.998322
-0.034400	0.998331
-0.037289	0.998506
-0.043066	0.998506
-0.045955	0.998508
-0.048843	0.99854
-0.051732	0.998581
-0.063286	0.998588
-0.066175	0.998589
-0.069063	0.998605
-0.071952	0.998774
-0.077729	0.99914
-0.080617	0.999149
-0.083506	0.999333
-0.086395	0.999334
-0.095060	0.999346
-0.100838	0.999684
-0.103726	0.999701
-0.106615	0.999733
-0.123946	0.999737
-0.147055	0.999753
-0.152832	0.999769
-0.167275	0.999771
-0.173052	0.99978
-0.178829	0.99978
-0.181718	0.999784
-0.193272	0.999786
-0.210604	0.99979
-0.219269	0.999968
-0.236601	0.999973
-0.251044	0.999978
-0.285707	0.999994
-0.288595	0.999998
-0.502350	0.999999
-0.505239	1
&
```
