## Supplementary material for "All-at-once RNA folding with 3D motif prediction framed by evolutionary information": RF03342_mir-1467.cacofold.helixcov

```
# RMs = 4 L = 93

# RM_HELIX NESTED 29-41 52-65, nbp = 12 nbp_cov = 0
# pvals: 0.995227,0.995227,0.995227,0.995227,0.995227,0.995227,0.995227,0.995227,0.995227,0.995227,0.995227,0.995227
# aggregated NONE
NESTED  ::::::::::::::::::::::::::::<<<<<-<<<<<<<__________>>>->>>>->>>>>::::::::::::::::::::::::::::
        :::::::::::::::::::::::::::::::::::::::::::::::::::::::::::::::::::::::::::::::::::::::::::::

# RM_HELIX NESTED 16-25 69-78, nbp = 9 nbp_cov = 0
# pvals: 0.995227,0.995227,0.995227,0.995227,0.995227,0.995227,0.995227,0.995227,0.995227
# aggregated NONE
NESTED  :::::::::::::::<<<<<<-<<<___________________________________________>>>->>>>>>:::::::::::::::
        :::::::::::::::::::::::::::::::::::::::::::::::::::::::::::::::::::::::::::::::::::::::::::::

# RM_HELIX NESTED 11-12 79-80, nbp = 2 nbp_cov = 1
# pvals: 0.995227,7.7918e-07
# aggregated NONE
NESTED  ::::::::::<<__________________________________________________________________>>:::::::::::::
        :::::::::::<__________________________________________________________________>::::::::::::::

# RM_HELIX NESTED 3-10 84-91, nbp = 7 nbp_cov = 0
# pvals: 0.995227,0.995227,0.995227,0.995227,0.995227,0.995227,0.995227
# aggregated NONE
NESTED  ::<<-<<<<<_________________________________________________________________________>>>>>->>::
        :::::::::::::::::::::::::::::::::::::::::::::::::::::::::::::::::::::::::::::::::::::::::::::
```
