## Supplementary material for "All-at-once RNA folding with 3D motif prediction framed by evolutionary information": RF03342_mir-1467.helixcov

```
# RMs = 1 L = 93

# RM_HELIX NESTED 3-41 52-91, nbp = 34 nbp_cov = 0
# pvals: 0.995227,0.995227,0.995227,0.995227,0.995227,0.995227,0.995227,0.995227,0.995227,0.995227,0.995227,0.995227,0.995227,0.995227,0.995227,0.995227,0.995227,0.995227,0.995227,0.995227,0.995227,0.995227,0.995227,0.995227,0.995227,0.995227,0.995227,0.995227,0.995227,0.995227,0.995227,0.995227,0.995227,0.995227
# aggregated NONE
NESTED  ::<<-<<<<<<<<-<<<<<<<-<<<-<<<<<<<-<<<<<<<__________>>>->>>>->>>>>->>>>>->>>>>>>->>>>>>>>->>::
        :::::::::::::::::::::::::::::::::::::::::::::::::::::::::::::::::::::::::::::::::::::::::::::
```
