## Supplementary material for "All-at-once RNA folding with 3D motif prediction framed by evolutionary information": RF03342_mir-1467.surv

```
0.000000	0.0294118
-0.004137	1
&
1.940181	0.000235627
1.074685	0.00070688
0.446896	0.00164939
0.392041	0.0035344
-0.004137	0.995052
-0.144322	0.996466
-0.229653	0.996701
-0.308888	0.997172
-0.345459	0.999057
-0.436884	1
&
1.940344	7.7918e-07
1.940181	0.000211937
1.751235	0.000222846
1.495243	0.000232975
1.409912	0.000243104
1.111256	0.000264921
1.074685	0.000688795
0.824789	0.000689575
0.507847	0.000692691
0.489562	0.000733209
0.459086	0.000765934
0.446896	0.00161368
0.440801	0.00171965
0.392041	0.00341515
0.361566	0.00342138
0.349376	0.0034619
-0.004137	0.995227
-0.101657	0.995238
-0.132132	0.995248
-0.144322	0.996519
-0.180893	0.996552
-0.223558	0.996613
-0.229653	0.996825
-0.308888	0.997249
-0.321079	0.997297
-0.345459	0.998993
-0.424694	0.999058
-0.430789	0.99911
-0.436884	0.999958
-0.516120	0.99998
-0.662401	0.99999
-0.942772	1
&
```
