## Supplementary material for "All-at-once RNA folding with 3D motif prediction framed by evolutionary information": RF03343_mir-3347.cacofold.cov

```
#
# Method Target_E-val [cov_min,cov_max] [FP | TP True Found | Sen PPV F] 
# GTp    0.05           [-0.37,0.65]    [0 | 2 2 2 | 100.00 100.00 100.00] 
#
# in_CaCoFold in_given  left_pos      right_pos  score            E-value       pvalue       substitutions    power
#------------------------------------------------------------------------------------------------------------------------
*	 	        18	       100	0.65286	0.00331297	5.98982e-07	2		0.00
*	 	       105	       106	0.65286	0.00331297	5.98982e-07	2		0.00
```
