## Supplementary material for "All-at-once RNA folding with 3D motif prediction framed by evolutionary information": RF03343_mir-3347.cacofold.helixcov

```
# RMs = 2 L = 106

# RM_HELIX NESTED 18-18 100-100, nbp = 1 nbp_cov = 1
# pvals: 5.98982e-07
# aggregated NONE
NESTED  :::::::::::::::::<_________________________________________________________________________________>::::::
        :::::::::::::::::<_________________________________________________________________________________>::::::

# RM_HELIX NESTED 105-105 106-106, nbp = 1 nbp_cov = 1
# pvals: 5.98982e-07
# aggregated NONE
NESTED  ::::::::::::::::::::::::::::::::::::::::::::::::::::::::::::::::::::::::::::::::::::::::::::::::::::::::<>
        ::::::::::::::::::::::::::::::::::::::::::::::::::::::::::::::::::::::::::::::::::::::::::::::::::::::::<>
```
