## Supplementary material for "All-at-once RNA folding with 3D motif prediction framed by evolutionary information": RF03343_mir-3347.cov

```
#
# Method Target_E-val [cov_min,cov_max] [FP | TP True Found | Sen PPV F] 
# GTp    0.05           [-0.37,0.65]    [2 | 0 34 2 | 0.00 0.00 0.00] 
#
# #tests = 34 (base pairs) 5531 (others)
# in_given  left_pos       right_pos        score      E-value          pvalue      substitutions      power
#----------------------------------------------------------------------------------------------------------------
 	        18	       100	0.65286	0.00331297	5.98982e-07	2		0.00
 	       105	       106	0.65286	0.00331297	5.98982e-07	2		0.00
```
