## Supplementary material for "All-at-once RNA folding with 3D motif prediction framed by evolutionary information": RF03343_mir-3347.helixcov

```
# RMs = 5 L = 106

# RM_HELIX NESTED 48-53 61-67, nbp = 6 nbp_cov = 0
# pvals: 0.99965,0.99965,0.99965,0.99965,0.99965,0.99965
# aggregated NONE
NESTED  :::::::::::::::::::::::::::::::::::::::::::::::<<<<<<_______>>->>>>:::::::::::::::::::::::::::::::::::::::
        ::::::::::::::::::::::::::::::::::::::::::::::::::::::::::::::::::::::::::::::::::::::::::::::::::::::::::

# RM_HELIX NESTED 40-46 70-76, nbp = 7 nbp_cov = 0
# pvals: 0.99965,0.99965,0.99965,0.99965,0.99965,0.99965,0.99965
# aggregated NONE
NESTED  :::::::::::::::::::::::::::::::::::::::<<<<<<<_______________________>>>>>>>::::::::::::::::::::::::::::::
        ::::::::::::::::::::::::::::::::::::::::::::::::::::::::::::::::::::::::::::::::::::::::::::::::::::::::::

# RM_HELIX NESTED 17-29 79-92, nbp = 13 nbp_cov = 0
# pvals: 0.99965,0.99965,0.99965,0.99965,0.99965,0.99965,0.99965,0.99965,0.99965,0.99965,0.99965,0.99965,0.99965
# aggregated NONE
NESTED  ::::::::::::::::<<<<<<<<<<<<<_________________________________________________>>>>>>>>->>>>>::::::::::::::
        ::::::::::::::::::::::::::::::::::::::::::::::::::::::::::::::::::::::::::::::::::::::::::::::::::::::::::

# RM_HELIX NESTED 10-11 97-98, nbp = 2 nbp_cov = 0
# pvals: 0.99965,0.99965
# aggregated NONE
NESTED  :::::::::<<_____________________________________________________________________________________>>::::::::
        ::::::::::::::::::::::::::::::::::::::::::::::::::::::::::::::::::::::::::::::::::::::::::::::::::::::::::

# RM_HELIX NESTED 2-7 100-105, nbp = 6 nbp_cov = 0
# pvals: 0.99965,0.99965,0.99965,0.99965,0.99965,0.99965
# aggregated NONE
NESTED  :<<<<<<____________________________________________________________________________________________>>>>>>:
        ::::::::::::::::::::::::::::::::::::::::::::::::::::::::::::::::::::::::::::::::::::::::::::::::::::::::::
```
