## Supplementary material for "All-at-once RNA folding with 3D motif prediction framed by evolutionary information": RF03343_mir-3347.surv

```
0.000000	0.0294118
-0.001644	1
&
0.652862	0.000180799
0.652598	0.000361598
0.075325	0.000723197
-0.001644	0.999638
-0.088877	0.999819
-0.373664	1
&
0.652862	5.98982e-07
0.652598	0.000348607
0.567931	0.000349805
0.283143	0.000355196
0.075325	0.000703804
-0.001644	0.99965
-0.088877	0.999824
-0.194068	0.999826
-0.373664	1
&
```
