## Supplementary material for "All-at-once RNA folding with 3D motif prediction framed by evolutionary information": RF03344_mir-5365.cacofold.helixcov

```
# RMs = 6 L = 78

# RM_HELIX NESTED 2-6 12-16, nbp = 5 nbp_cov = 0
# pvals: 0.999667,0.999667,0.999667,0.999667,0.999667
# aggregated NONE
NESTED  :<<<<<_____>>>>>::::::::::::::::::::::::::::::::::::::::::::::::::::::::::::::
        ::::::::::::::::::::::::::::::::::::::::::::::::::::::::::::::::::::::::::::::

# RM_HELIX NESTED 42-43 49-50, nbp = 2 nbp_cov = 0
# pvals: 0.999667,0.999667
# aggregated NONE
NESTED  :::::::::::::::::::::::::::::::::::::::::<<_____>>::::::::::::::::::::::::::::
        ::::::::::::::::::::::::::::::::::::::::::::::::::::::::::::::::::::::::::::::

# RM_HELIX NESTED 36-38 59-61, nbp = 3 nbp_cov = 1
# pvals: 0.999667,0.999667,1.11e-06
# aggregated NONE
NESTED  :::::::::::::::::::::::::::::::::::<<<____________________>>>:::::::::::::::::
        :::::::::::::::::::::::::::::::::::::<____________________>:::::::::::::::::::

# RM_HELIX NESTED 26-29 67-70, nbp = 4 nbp_cov = 0
# pvals: 0.999667,0.999667,0.999667,0.999667
# aggregated NONE
NESTED  :::::::::::::::::::::::::<<<<_____________________________________>>>>::::::::
        ::::::::::::::::::::::::::::::::::::::::::::::::::::::::::::::::::::::::::::::

# RM_HELIX TRIPLET 36-38 58-60, nbp = 3 nbp_cov = 1
# pvals: 0.999667,1.11e-06,0.999667
# aggregated NONE
TRIPLET :::::::::::::::::::::::::::::::::::<<<___________________>>>::::::::::::::::::
        ::::::::::::::::::::::::::::::::::::<_____________________>:::::::::::::::::::

# RM_HL CsrA_binding 44-48, nbp = 0 nbp_cov = 0 nhl_b_cov 0/1
# aggregated NONE
RM_HL   :::::::::::::::::::::::::::::::::::::::::::xxxxx:::::::::::::::::::::::::::::: CsrA_binding
```
