## Supplementary material for "All-at-once RNA folding with 3D motif prediction framed by evolutionary information": RF03344_mir-5365.cacofold.power

```
# Power analysis of CaCoFold structure 
#
# Powertype = SINGLE SUBSTITUTIONS
# covary  left_pos      right_pos    substitutions      power
#----------------------------------------------------------------
          2		16		0		0.00
          3		15		0		0.00
          4		14		0		0.00
          5		13		0		0.00
          6		12		0		0.00
          26		70		0		0.00
          27		69		0		0.00
          28		68		0		0.00
          29		67		0		0.00
          36		60		0		0.00
          36		61		0		0.00
     *    37		59		2		0.00
          37		60		1		0.00
          38		58		1		0.00
     *    38		59		2		0.00
          42		50		0		0.00
          43		49		0		0.00
#
# BPAIRS 17
# avg substitutions per BP  0.4
# BPAIRS expected to covary 0.0 +/- 0.0
# BPAIRS observed to covary 2
#
```
