## Supplementary material for "All-at-once RNA folding with 3D motif prediction framed by evolutionary information": RF03344_mir-5365.cov

```
#
# Method Target_E-val [cov_min,cov_max] [FP | TP True Found | Sen PPV F] 
# GTp    0.05           [-0.29,0.57]    [2 | 0 29 2 | 0.00 0.00 0.00] 
#
# #tests = 29 (base pairs) 2974 (others)
# in_given  left_pos       right_pos        score      E-value          pvalue      substitutions      power
#----------------------------------------------------------------------------------------------------------------
 	        37	        59	0.56777	0.00330114	1.11e-06	2		0.00
 	        38	        59	0.56777	0.00330114	1.11e-06	2		0.00
```
