## Supplementary material for "All-at-once RNA folding with 3D motif prediction framed by evolutionary information": RF03344_mir-5365.helixcov

```
# RMs = 3 L = 78

# RM_HELIX NESTED 36-38 45-47, nbp = 3 nbp_cov = 0
# pvals: 0.999667,0.999667,0.999667
# aggregated NONE
NESTED  :::::::::::::::::::::::::::::::::::<<<______>>>:::::::::::::::::::::::::::::::
        ::::::::::::::::::::::::::::::::::::::::::::::::::::::::::::::::::::::::::::::

# RM_HELIX NESTED 7-30 48-71, nbp = 22 nbp_cov = 0
# pvals: 0.999667,0.999667,0.999667,0.999667,0.999667,0.999667,0.999667,0.999667,0.999667,0.999667,0.999667,0.999667,0.999667,0.999667,0.999667,0.999667,0.999667,0.999667,0.999667,0.999667,0.999667,0.999667
# aggregated NONE
NESTED  ::::::<<<<<<<-<<<<<<-<<<<<<<<<_________________>>>>>>>>>->>>>>>->>>>>>>:::::::
        ::::::::::::::::::::::::::::::::::::::::::::::::::::::::::::::::::::::::::::::

# RM_HELIX NESTED 1-4 74-77, nbp = 4 nbp_cov = 0
# pvals: 0.999667,0.999667,0.999667,0.999667
# aggregated NONE
NESTED  <<<<_____________________________________________________________________>>>>:
        ::::::::::::::::::::::::::::::::::::::::::::::::::::::::::::::::::::::::::::::
```
