## Supplementary material for "All-at-once RNA folding with 3D motif prediction framed by evolutionary information": RF03344_mir-5365.sorted.cacofold.cov

```
# The predicted CaCoFold structure
# BPAIRS observed to covary 2
#
#
# Method Target_E-val [cov_min,cov_max] [FP | TP True Found | Sen PPV F] 
# GTp    0.05         [-0.29,0.57]     [0 | 2 94 2 | 2.13 100.00 4.17] 
#
# in_fold in_given   left_pos       right_pos      score           E-value    pvalue       substitutions      power
#-----------------------------------------------------------------------------------------------------------------------
*	 	        37	        59	0.56777	0.00330114	1.11e-06	2		0.00
*	 	        38	        59	0.56777	0.00330114	1.11e-06	2		0.00
```
