## Supplementary material for "All-at-once RNA folding with 3D motif prediction framed by evolutionary information": RF03344_mir-5365.surv

```
0.000168	0.0344828
-0.001471	1
&
0.567773	0.000336247
0.566799	0.000672495
-0.001471	0.999664
-0.294216	1
&
0.567773	1.11e-06
0.566799	0.000666001
-0.001471	0.999667
-0.294216	1
&
```
