## Supplementary material for "All-at-once RNA folding with 3D motif prediction framed by evolutionary information": RF03345_MIR3444.cacofold.helixcov

```
# RMs = 2 L = 104

# RM_HELIX NESTED 46-49 56-59, nbp = 4 nbp_cov = 0
# pvals: 0.949656,0.683674,0.683674,0.95656
# aggregated NONE
NESTED  :::::::::::::::::::::::::::::::::::::::::::::<<<<______>>>>:::::::::::::::::::::::::::::::::::::::::::::
        ::::::::::::::::::::::::::::::::::::::::::::::::::::::::::::::::::::::::::::::::::::::::::::::::::::::::

# RM_HELIX NESTED 8-43 62-97, nbp = 34 nbp_cov = 1
# pvals: 0.683674,0.683674,0.683674,0.683674,0.683674,0.683674,0.683674,0.683674,0.683674,0.683674,0.683674,0.0823637,0.683674,0.683674,0.683674,0.683674,0.683674,0.683674,0.683674,0.949656,0.683674,0.683674,0.683674,0.683674,0.000156211,0.683674,0.683674,0.683674,0.0823637,0.00788337,0.683674,0.949656,0.0823637,0.683674
# aggregated NONE
NESTED  :::::::<<<<<<<<<<<<<<<<<<<<-<<<<<-<<<<<<<<<__________________>>>>>>>>>->>>>>->>>>>>>>>>>>>>>>>>>>:::::::
        ::::::::::::::::::::::::::::::::<______________________________________>::::::::::::::::::::::::::::::::
```
