## Supplementary material for "All-at-once RNA folding with 3D motif prediction framed by evolutionary information": RF03345_MIR3444.cov

```
#
# Method Target_E-val [cov_min,cov_max] [FP | TP True Found | Sen PPV F] 
# GTp    0.05           [-1.16,2.04]    [0 | 1 33 1 | 3.03 100.00 5.88] 
#
# #tests = 33 (base pairs) 5323 (others)
# in_given  left_pos       right_pos        score      E-value          pvalue      substitutions      power
#----------------------------------------------------------------------------------------------------------------
*	        33	        72	1.96666	0.00515497	0.000156211	2		0.00
```
