## Supplementary material for "All-at-once RNA folding with 3D motif prediction framed by evolutionary information": RF03345_MIR3444.power

```
# Power analysis of given structure 
#
# Powertype = SINGLE SUBSTITUTIONS
# covary  left_pos      right_pos    substitutions      power
#----------------------------------------------------------------
          8		97		0		0.00
          9		96		0		0.00
          10		95		0		0.00
          11		94		0		0.00
          12		93		0		0.00
          13		92		0		0.00
          14		91		0		0.00
          15		90		0		0.00
          16		89		0		0.00
          17		88		1		0.00
          18		87		0		0.00
          19		86		1		0.00
          20		85		0		0.00
          21		84		0		0.00
          22		83		0		0.00
          23		82		0		0.00
          24		81		0		0.00
          25		80		0		0.00
          26		79		0		0.00
          29		76		0		0.00
          30		75		0		0.00
          31		74		0		0.00
          32		73		0		0.00
     *    33		72		2		0.00
          36		69		0		0.00
          37		68		0		0.00
          40		65		0		0.00
          41		64		1		0.00
          42		63		1		0.00
          43		62		0		0.00
          46		59		1		0.00
          47		58		0		0.00
          48		57		0		0.00
#
# BPAIRS 33
# avg substitutions per BP  0.2
# BPAIRS expected to covary 0.0 +/- 0.0
# BPAIRS observed to covary 1
#
```
