## Supplementary material for "All-at-once RNA folding with 3D motif prediction framed by evolutionary information": RF03345_MIR3444.surv

```
1.962010	0.030303
0.006077	0.0909091
-0.000212	0.939394
-0.006501	1
&
2.043769	0.000187864
1.962010	0.000375728
1.383406	0.000751456
1.257623	0.00131505
1.245044	0.00169078
1.119261	0.00225437
1.081526	0.00244223
1.037502	0.00319369
1.018634	0.00413301
0.993477	0.00432087
0.848826	0.0073267
0.842537	0.00958106
0.836248	0.0118354
0.754489	0.0120233
0.741910	0.0137141
0.735621	0.0148413
0.697886	0.0154048
0.685308	0.0182228
0.666440	0.0201014
0.647573	0.0229194
0.641284	0.0240466
0.628705	0.0246102
0.622416	0.0251738
0.616127	0.0274281
0.496633	0.0281796
0.402295	0.0302461
0.396006	0.0308097
0.370849	0.0319369
0.358271	0.0325005
0.333114	0.0362577
0.326825	0.0385121
0.276511	0.0413301
0.270222	0.0430209
0.219909	0.046966
0.194752	0.049784
0.169595	0.0507233
0.150728	0.0512869
0.138150	0.0514747
0.112993	0.0522262
0.094125	0.053917
0.050101	0.0542927
0.043812	0.0548563
0.031234	0.0567349
0.006077	0.100507
-0.000212	0.660718
-0.006501	0.938568
-0.075682	0.942138
-0.081972	0.943641
-0.176309	0.944392
-0.182598	0.947398
-0.188888	0.947962
-0.214044	0.948337
-0.220333	0.949089
-0.226623	0.949652
-0.232912	0.950216
-0.302093	0.953598
-0.320960	0.955288
-0.371274	0.955852
-0.402719	0.957918
-0.409009	0.959609
-0.415298	0.961864
-0.427876	0.964682
-0.434165	0.966936
-0.440455	0.969754
-0.446744	0.971445
-0.459322	0.972008
-0.490768	0.973511
-0.497057	0.974263
-0.509635	0.97802
-0.528503	0.980086
-0.534792	0.982341
-0.541081	0.983844
-0.547370	0.984971
-0.585106	0.986662
-0.591395	0.98685
-0.597684	0.987977
-0.603973	0.98854
-0.641708	0.989667
-0.647997	0.990231
-0.654286	0.990607
-0.679443	0.993425
-0.685732	0.995116
-0.704600	0.995679
-0.710889	0.996806
-0.729757	0.996994
-0.824094	0.998121
-0.842962	0.998685
-1.119685	0.999436
-1.163710	1
&
2.257601	6.22355e-07
2.232445	1.24471e-06
2.219866	1.86706e-06
2.213577	2.48942e-06
2.188421	3.11177e-06
2.182131	3.73413e-06
2.163264	4.97884e-06
2.156975	6.22355e-06
2.150685	8.09061e-06
2.144396	8.71297e-06
2.138107	9.33532e-06
2.131818	1.058e-05
2.125529	1.24471e-05
2.119240	1.36918e-05
2.112950	1.43142e-05
2.106661	1.55589e-05
2.100372	1.80483e-05
2.094083	1.9293e-05
2.087794	2.24048e-05
2.081505	2.42718e-05
2.075215	2.61389e-05
2.068926	2.73836e-05
2.062637	3.11177e-05
2.056348	3.42295e-05
2.050059	4.23201e-05
2.043769	5.41449e-05
2.037480	5.91237e-05
2.031191	6.53473e-05
2.024902	6.8459e-05
2.018613	7.15708e-05
2.012324	8.09061e-05
2.006034	8.15285e-05
1.999745	8.71297e-05
1.993456	9.70874e-05
1.987167	0.000103311
1.980878	0.000111402
1.974589	0.000125716
1.968299	0.000135673
1.962010	0.000156211
1.955721	0.000159323
1.949432	0.000161812
1.943143	0.000164302
1.936854	0.000172392
1.930564	0.000176126
1.924275	0.000186084
1.917986	0.000189196
1.911697	0.000201021
1.905408	0.000207867
1.899118	0.000214712
1.892829	0.000233383
1.886540	0.000245208
1.880251	0.000257655
1.873962	0.000261389
1.867673	0.000273836
1.861383	0.000281304
1.855094	0.000286906
1.848805	0.000295619
1.842516	0.000299353
1.836227	0.000304332
1.829938	0.000308066
1.823648	0.000318646
1.817359	0.000325492
1.811070	0.000338561
1.804781	0.000342295
1.798492	0.000351631
1.792202	0.000358476
1.785913	0.000365945
1.779624	0.000377147
1.773335	0.000383371
1.767046	0.00038586
1.754467	0.000388972
1.748178	0.000391461
1.741889	0.000395195
1.735600	0.00039893
1.729311	0.000401419
1.723022	0.000405153
1.716732	0.000408887
1.710443	0.000410754
1.704154	0.000413244
1.697865	0.000418223
1.691576	0.00042009
1.685287	0.000421334
1.678997	0.000423824
1.672708	0.000426313
1.666419	0.000430047
1.653841	0.000431292
1.647551	0.000433781
1.641262	0.000435026
1.634973	0.000435648
1.628684	0.000438138
1.622395	0.00043876
1.616106	0.000440627
1.603527	0.000444361
1.590949	0.000447473
1.572081	0.000450585
1.565792	0.000452452
1.559503	0.000453697
1.546925	0.000457431
1.540636	0.000458053
1.534346	0.000459298
1.528057	0.00046241
1.521768	0.000463654
1.509190	0.000466144
1.502900	0.000468633
1.496611	0.000469878
1.484033	0.0004705
1.477744	0.000481703
1.471455	0.000489793
1.465165	0.00049166
1.458876	0.000497262
1.452587	0.000501618
1.446298	0.00050224
1.440009	0.000511576
1.433720	0.000520289
1.427430	0.000522778
1.421141	0.000540204
1.414852	0.000548917
1.408563	0.000554518
1.402274	0.000566343
1.395984	0.000575056
1.389695	0.00057879
1.383406	0.000601817
1.377117	0.000619243
1.370828	0.000627334
1.364539	0.000630446
1.358249	0.000646004
1.351960	0.00065534
1.345671	0.000670899
1.339382	0.000696415
1.333093	0.00071882
1.326804	0.000744337
1.320514	0.00077172
1.314225	0.000804083
1.307936	0.000817774
1.301647	0.000855116
1.295358	0.000865696
1.289069	0.000883122
1.282779	0.000906149
1.276490	0.000926687
1.270201	0.000952203
1.263912	0.00097772
1.257623	0.00101568
1.251333	0.00103747
1.245044	0.00107605
1.238755	0.00109099
1.232466	0.00111588
1.226177	0.00114949
1.219888	0.00118496
1.213598	0.00120861
1.207309	0.00122977
1.201020	0.00125093
1.194731	0.00128018
1.188442	0.00130695
1.182153	0.00133433
1.175863	0.00135922
1.169574	0.0013698
1.163285	0.00139719
1.156996	0.00144449
1.150707	0.00149116
1.144418	0.00152041
1.138128	0.00157456
1.131839	0.00164613
1.125550	0.00169405
1.119261	0.001765
1.112972	0.00184777
1.106682	0.00193739
1.100393	0.00201083
1.094104	0.00209111
1.087815	0.00214775
1.081526	0.00221745
1.075237	0.00229711
1.068947	0.00234939
1.062658	0.00241598
1.056369	0.00249004
1.050080	0.00253174
1.043791	0.00259958
1.037502	0.00271533
1.031212	0.00277944
1.024923	0.00283109
1.018634	0.00294872
1.012345	0.00301033
1.006056	0.00305452
0.999766	0.00310866
0.993477	0.00318708
0.987188	0.00324496
0.980899	0.00331404
0.974610	0.00334889
0.968321	0.00344287
0.962031	0.00350386
0.955742	0.00354742
0.949453	0.00359223
0.943164	0.0036358
0.936875	0.00371359
0.930586	0.00379201
0.924296	0.00388536
0.918007	0.00398307
0.911718	0.0041287
0.905429	0.00427496
0.899140	0.00449091
0.892851	0.00470251
0.886561	0.00499627
0.880272	0.00526886
0.873983	0.00562547
0.867694	0.00604493
0.861405	0.00637852
0.855115	0.0068764
0.848826	0.00748133
0.842537	0.00788337
0.836248	0.00832275
0.829959	0.0086887
0.823670	0.00891897
0.817380	0.00926749
0.811091	0.00944361
0.804802	0.00979213
0.798513	0.0100342
0.792224	0.0101855
0.785935	0.0104282
0.779645	0.0106342
0.773356	0.0108246
0.767067	0.0109995
0.760778	0.0112036
0.754489	0.0114706
0.748200	0.0116486
0.741910	0.0118938
0.735621	0.0121173
0.729332	0.0123575
0.723043	0.0127085
0.716754	0.0130253
0.710464	0.0133352
0.704175	0.0136557
0.697886	0.0139308
0.691597	0.0143272
0.685308	0.0146826
0.679019	0.0150174
0.672729	0.0153635
0.666440	0.0158178
0.660151	0.0161458
0.653862	0.0164632
0.647573	0.0169436
0.641284	0.0173724
0.634994	0.0178317
0.628705	0.0181939
0.622416	0.018502
0.616127	0.0189146
0.609838	0.0192357
0.603548	0.0196029
0.597259	0.0198712
0.590970	0.0200958
0.584681	0.0203236
0.578392	0.0205222
0.572103	0.0207966
0.565813	0.0209155
0.559524	0.0211246
0.553235	0.0212908
0.546946	0.0213978
0.540657	0.0215105
0.534368	0.0216075
0.528078	0.0217084
0.521789	0.0218359
0.515500	0.0219473
0.509211	0.0220793
0.502922	0.022187
0.496633	0.0223469
0.490343	0.0224919
0.484054	0.0226313
0.477765	0.0227788
0.471476	0.0229332
0.465187	0.0231105
0.458897	0.0232811
0.452608	0.0233956
0.446319	0.0235835
0.440030	0.0238356
0.433741	0.0240621
0.427452	0.0242507
0.421162	0.0244716
0.414873	0.0247735
0.408584	0.0250934
0.402295	0.0254033
0.396006	0.0256553
0.389717	0.0258794
0.383427	0.0262198
0.377138	0.0265571
0.370849	0.0269735
0.364560	0.0273145
0.358271	0.0277172
0.351981	0.0281286
0.345692	0.0284192
0.339403	0.0288026
0.333114	0.0292967
0.326825	0.0298257
0.320536	0.0301413
0.314246	0.0305078
0.307957	0.0309559
0.301668	0.0317034
0.295379	0.0320712
0.289090	0.0325156
0.282801	0.0327751
0.276511	0.0332051
0.270222	0.0337049
0.263933	0.0341947
0.257644	0.0346515
0.251355	0.0350946
0.245066	0.0354444
0.238776	0.0358775
0.232487	0.0363891
0.226198	0.0369461
0.219909	0.0373494
0.213620	0.0378697
0.207330	0.0382294
0.201041	0.0385431
0.194752	0.0389227
0.188463	0.0391754
0.182174	0.0394349
0.175885	0.039626
0.169595	0.0398537
0.163306	0.0400274
0.157017	0.0402701
0.150728	0.0405016
0.144439	0.0407443
0.138150	0.0409379
0.131860	0.041129
0.125571	0.0413225
0.119282	0.0415167
0.112993	0.0417115
0.106704	0.0420108
0.100415	0.0422585
0.094125	0.0424658
0.087836	0.0426438
0.081547	0.0429475
0.075258	0.0431323
0.068969	0.0432954
0.062679	0.0434839
0.056390	0.0435997
0.050101	0.0437926
0.043812	0.0439569
0.037523	0.0441343
0.031234	0.0443702
0.024944	0.044481
0.018655	0.0446216
0.012366	0.0447436
0.006077	0.0823637
-0.000212	0.683674
-0.006501	0.949656
-0.012791	0.949782
-0.019080	0.94991
-0.025369	0.950068
-0.031658	0.95025
-0.037947	0.950508
-0.044237	0.950647
-0.050526	0.950821
-0.056815	0.951004
-0.063104	0.951196
-0.069393	0.951378
-0.075682	0.951707
-0.081972	0.95195
-0.088261	0.95214
-0.094550	0.952373
-0.100839	0.952602
-0.107128	0.952778
-0.113417	0.953067
-0.119707	0.953255
-0.125996	0.953462
-0.132285	0.953664
-0.138574	0.953897
-0.144863	0.954147
-0.151152	0.954417
-0.157442	0.954722
-0.163731	0.954965
-0.170020	0.955263
-0.176309	0.955617
-0.182598	0.956126
-0.188888	0.95656
-0.195177	0.95695
-0.201466	0.957295
-0.207755	0.957663
-0.214044	0.958025
-0.220333	0.958336
-0.226623	0.958688
-0.232912	0.958996
-0.239201	0.959294
-0.245490	0.959554
-0.251779	0.959793
-0.258068	0.960119
-0.264358	0.960347
-0.270647	0.960599
-0.276936	0.960972
-0.283225	0.961352
-0.289514	0.961593
-0.295803	0.961927
-0.302093	0.96245
-0.308382	0.962814
-0.314671	0.963259
-0.320960	0.963794
-0.327249	0.964231
-0.333539	0.96477
-0.339828	0.965127
-0.346117	0.965566
-0.352406	0.966003
-0.358695	0.966532
-0.364984	0.967015
-0.371274	0.967519
-0.377563	0.968219
-0.383852	0.968919
-0.390141	0.969727
-0.396430	0.970445
-0.402719	0.971196
-0.409009	0.971927
-0.415298	0.972859
-0.421587	0.973667
-0.427876	0.974513
-0.434165	0.975324
-0.440455	0.976126
-0.446744	0.976756
-0.453033	0.977429
-0.459322	0.978088
-0.465611	0.978825
-0.471900	0.979448
-0.478190	0.980046
-0.484479	0.980644
-0.490768	0.981312
-0.497057	0.981813
-0.503346	0.982323
-0.509635	0.983018
-0.515925	0.983576
-0.522214	0.984143
-0.528503	0.984721
-0.534792	0.98542
-0.541081	0.985965
-0.547370	0.986431
-0.553660	0.986971
-0.559949	0.98742
-0.566238	0.987884
-0.572527	0.988521
-0.578816	0.988973
-0.585106	0.989438
-0.591395	0.989871
-0.597684	0.990296
-0.603973	0.990679
-0.610262	0.990982
-0.616551	0.991276
-0.622841	0.991657
-0.629130	0.991929
-0.635419	0.992239
-0.641708	0.992652
-0.647997	0.992978
-0.654286	0.993308
-0.660576	0.993583
-0.666865	0.993815
-0.673154	0.99402
-0.679443	0.99437
-0.685732	0.994647
-0.692021	0.994851
-0.698311	0.995125
-0.704600	0.995429
-0.710889	0.99562
-0.717178	0.995815
-0.723467	0.996005
-0.729757	0.99626
-0.736046	0.996421
-0.742335	0.996582
-0.748624	0.996749
-0.754913	0.996914
-0.761202	0.997035
-0.767492	0.997123
-0.773781	0.997242
-0.780070	0.997325
-0.786359	0.99742
-0.792648	0.997521
-0.798937	0.997583
-0.805227	0.997675
-0.811516	0.997743
-0.817805	0.997815
-0.824094	0.997893
-0.830383	0.997966
-0.836673	0.998017
-0.842962	0.998092
-0.849251	0.99814
-0.855540	0.998206
-0.861829	0.998253
-0.868118	0.99829
-0.874408	0.998364
-0.880697	0.998389
-0.886986	0.998425
-0.893275	0.998498
-0.899564	0.998539
-0.905853	0.998572
-0.912143	0.998617
-0.918432	0.998669
-0.924721	0.998716
-0.931010	0.99874
-0.937299	0.998779
-0.943588	0.998815
-0.949878	0.998825
-0.956167	0.998846
-0.962456	0.998888
-0.968745	0.998923
-0.975034	0.998931
-0.981324	0.998948
-0.987613	0.998963
-0.993902	0.998996
-1.000191	0.999023
-1.006480	0.999042
-1.012769	0.999099
-1.019059	0.999123
-1.025348	0.999154
-1.031637	0.999186
-1.037926	0.999216
-1.044215	0.999274
-1.050504	0.999295
-1.056794	0.999319
-1.063083	0.999344
-1.069372	0.999357
-1.075661	0.999387
-1.081950	0.999422
-1.088240	0.999438
-1.094529	0.999454
-1.100818	0.999478
-1.107107	0.999506
-1.113396	0.999524
-1.119685	0.999582
-1.125975	0.999586
-1.132264	0.999619
-1.138553	0.999645
-1.144842	0.999658
-1.151131	0.999676
-1.157420	0.999698
-1.163710	0.999719
-1.169999	0.999756
-1.176288	0.999764
-1.182577	0.999776
-1.188866	0.999784
-1.195155	0.999798
-1.201445	0.999801
-1.207734	0.999813
-1.214023	0.999821
-1.220312	0.999839
-1.226601	0.99987
-1.232891	0.999881
-1.239180	0.999892
-1.245469	0.999901
-1.251758	0.99991
-1.258047	0.999918
-1.264336	0.999927
-1.270626	0.999938
-1.276915	0.999941
-1.283204	0.999944
-1.295782	0.999948
-1.302071	0.999949
-1.308361	0.999953
-1.314650	0.999957
-1.327228	0.999961
-1.333517	0.999963
-1.339806	0.999966
-1.346096	0.999968
-1.352385	0.999971
-1.358674	0.999974
-1.364963	0.999978
-1.371252	0.999981
-1.377542	0.999982
-1.383831	0.999985
-1.390120	0.999989
-1.415277	0.999991
-1.421566	0.999992
-1.427855	0.999996
-1.434144	0.999998
-1.440433	0.999999
-1.515903	1
&
```
