## Supplementary material for "All-at-once RNA folding with 3D motif prediction framed by evolutionary information": RF03346_mir-881.surv

```
0.731555	0.04
-0.000767	1
&
1.008202	0.000335796
1.006865	0.000671592
0.951803	0.00167898
0.731555	0.00235057
0.522320	0.00268637
0.213974	0.00302216
0.081825	0.00402955
-0.000767	0.994963
-0.028298	0.995299
-0.138422	0.99597
-0.187978	0.996978
-0.198990	0.997649
-0.221015	0.999664
-1.195610	1
&
1.590119	1.11e-06
1.585014	6.66001e-06
1.045408	3.996e-05
1.012371	5.10601e-05
1.006865	0.000610501
1.001358	0.000632701
0.951803	0.00147186
0.902247	0.00147519
0.830667	0.00148851
0.819654	0.00148962
0.797630	0.00152292
0.792123	0.00161172
0.781111	0.00164502
0.742568	0.00166722
0.731555	0.00250638
0.693012	0.00253968
0.626938	0.0025419
0.593901	0.00254634
0.566370	0.00255744
0.560864	0.00257964
0.544345	0.00261294
0.522320	0.00289266
0.483777	0.00289488
0.450740	0.0029082
0.390172	0.00291486
0.357135	0.00292596
0.346122	0.00292929
0.335110	0.0029304
0.263530	0.00293262
0.241505	0.00297258
0.213974	0.0032523
0.202962	0.0032856
0.164418	0.00333
0.136887	0.00333222
0.120369	0.00338772
0.081825	0.00422688
0.059801	0.00426018
-0.000767	0.995316
-0.011780	0.995317
-0.028298	0.995654
-0.061335	0.995661
-0.077854	0.995663
-0.094372	0.99567
-0.110891	0.995703
-0.116397	0.995707
-0.121903	0.995731
-0.138422	0.996297
-0.143928	0.996308
-0.149434	0.99633
-0.187978	0.997169
-0.198990	0.997742
-0.210002	0.997753
-0.215509	0.997809
-0.221015	0.99952
-0.237533	0.999598
-0.259558	0.999625
-0.265064	0.999626
-0.303608	0.999639
-0.397213	0.99964
-0.468793	0.999643
-0.479805	0.999654
-0.589929	0.999665
-0.848720	0.999676
-0.881757	0.99972
-1.195610	1
&
```
