## Supplementary material for "All-at-once RNA folding with 3D motif prediction framed by evolutionary information": RF03348_mir-667.cacofold.power

```
# Power analysis of CaCoFold structure 
#
# Powertype = SINGLE SUBSTITUTIONS
# covary  left_pos      right_pos    substitutions      power
#----------------------------------------------------------------
          1		92		0		0.00
          2		91		0		0.00
          3		90		0		0.00
          4		89		0		0.00
          5		88		0		0.00
          10		81		0		0.00
          11		80		0		0.00
          12		79		0		0.00
          13		78		0		0.00
          14		77		0		0.00
          16		75		0		0.00
          17		74		0		0.00
          19		73		0		0.00
          20		72		0		0.00
          21		71		0		0.00
          22		70		0		0.00
          23		69		0		0.00
          28		65		0		0.00
          29		64		0		0.00
          30		63		0		0.00
          31		62		0		0.00
          36		57		0		0.00
          37		56		0		0.00
          38		55		0		0.00
#
# BPAIRS 24
# avg substitutions per BP  0.0
# BPAIRS expected to covary 0.0 +/- 0.0
# BPAIRS observed to covary 0
#
```
