## Supplementary material for "All-at-once RNA folding with 3D motif prediction framed by evolutionary information": RF03349_mir-3151.cacofold.helixcov

```
# RMs = 5 L = 108

# RM_HELIX NESTED 9-11 17-19, nbp = 3 nbp_cov = 0
# pvals: 0.553813,0.836477,0.553813
# aggregated NONE
NESTED  ::::::::<<<_____>>>:::::::::::::::::::::::::::::::::::::::::::::::::::::::::::::::::::::::::::::::::::::::::
        ::::::::::::::::::::::::::::::::::::::::::::::::::::::::::::::::::::::::::::::::::::::::::::::::::::::::::::

# RM_HELIX NESTED 34-45 61-72, nbp = 12 nbp_cov = 0
# pvals: 0.553813,0.553813,0.553813,0.553813,0.553813,0.553813,0.0583628,0.553813,0.553813,0.553813,0.553813,0.553813
# aggregated NONE
NESTED  :::::::::::::::::::::::::::::::::<<<<<<<<<<<<_______________>>>>>>>>>>>>::::::::::::::::::::::::::::::::::::
        ::::::::::::::::::::::::::::::::::::::::::::::::::::::::::::::::::::::::::::::::::::::::::::::::::::::::::::

# RM_HELIX NESTED 23-31 75-83, nbp = 9 nbp_cov = 0
# pvals: 0.836477,0.553813,0.553813,0.553813,0.553813,0.909601,0.0490784,0.553813,0.553813
# aggregated NONE
NESTED  ::::::::::::::::::::::<<<<<<<<<___________________________________________>>>>>>>>>:::::::::::::::::::::::::
        ::::::::::::::::::::::::::::::::::::::::::::::::::::::::::::::::::::::::::::::::::::::::::::::::::::::::::::

# RM_HELIX NESTED 22-22 95-95, nbp = 1 nbp_cov = 1
# pvals: 1.74933e-06
# aggregated NONE
NESTED  :::::::::::::::::::::<________________________________________________________________________>:::::::::::::
        :::::::::::::::::::::<________________________________________________________________________>:::::::::::::

# RM_HELIX NESTED 96-97 103-104, nbp = 2 nbp_cov = 0
# pvals: 0.909601,0.909601
# aggregated NONE
NESTED  :::::::::::::::::::::::::::::::::::::::::::::::::::::::::::::::::::::::::::::::::::::::::::::::<<_____>>::::
        ::::::::::::::::::::::::::::::::::::::::::::::::::::::::::::::::::::::::::::::::::::::::::::::::::::::::::::
```
