## Supplementary material for "All-at-once RNA folding with 3D motif prediction framed by evolutionary information": RF03349_mir-3151.helixcov

```
# RMs = 3 L = 108

# RM_HELIX NESTED 45-48 53-56, nbp = 4 nbp_cov = 0
# pvals: 0.553813,0.0583628,0.553813,0.553813
# aggregated NONE
NESTED  ::::::::::::::::::::::::::::::::::::::::::::<<<<____>>>>::::::::::::::::::::::::::::::::::::::::::::::::::::
        ::::::::::::::::::::::::::::::::::::::::::::::::::::::::::::::::::::::::::::::::::::::::::::::::::::::::::::

# RM_HELIX NESTED 34-44 62-72, nbp = 11 nbp_cov = 0
# pvals: 0.553813,0.553813,0.553813,0.553813,0.553813,0.553813,0.0583628,0.553813,0.553813,0.553813,0.553813
# aggregated NONE
NESTED  :::::::::::::::::::::::::::::::::<<<<<<<<<<<_________________>>>>>>>>>>>::::::::::::::::::::::::::::::::::::
        ::::::::::::::::::::::::::::::::::::::::::::::::::::::::::::::::::::::::::::::::::::::::::::::::::::::::::::

# RM_HELIX NESTED 12-31 75-94, nbp = 20 nbp_cov = 0
# pvals: 0.836477,0.836477,0.836477,0.553813,0.553813,0.553813,0.553813,0.553813,0.553813,0.553813,0.0280261,0.836477,0.553813,0.553813,0.553813,0.553813,0.909601,0.0490784,0.553813,0.553813
# aggregated NONE
NESTED  :::::::::::<<<<<<<<<<<<<<<<<<<<___________________________________________>>>>>>>>>>>>>>>>>>>>::::::::::::::
        ::::::::::::::::::::::::::::::::::::::::::::::::::::::::::::::::::::::::::::::::::::::::::::::::::::::::::::
```
