## Supplementary material for "All-at-once RNA folding with 3D motif prediction framed by evolutionary information": RF03349_mir-3151.surv

```
0.140923	0.0285714
0.035971	0.0571429
0.009734	0.114286
-0.003385	0.857143
-0.016504	0.971429
-0.029623	1
&
1.715193	0.000174125
1.610241	0.000870625
1.282269	0.00400488
1.019890	0.00609438
0.993652	0.0062685
0.967415	0.0076615
0.914939	0.00800975
0.862463	0.00870625
0.705036	0.0090545
0.573847	0.00957688
0.442658	0.009751
0.416420	0.0121888
0.403301	0.01393
0.390182	0.0146265
0.377063	0.0170643
0.311469	0.0186314
0.298350	0.0266411
0.219636	0.0271635
0.193398	0.0276859
0.180279	0.0280341
0.140923	0.0282083
0.127804	0.033432
0.114685	0.0388299
0.088447	0.0428348
0.075328	0.0477103
0.062209	0.0484068
0.049090	0.0489291
0.035971	0.0527599
0.022852	0.0576354
0.009734	0.0652969
-0.003385	0.533171
-0.016504	0.828835
-0.029623	0.918509
-0.042742	0.922688
-0.055861	0.945673
-0.068980	0.954902
-0.082099	0.968483
-0.095218	0.971966
-0.108337	0.973359
-0.121456	0.975797
-0.134575	0.982065
-0.147693	0.982587
-0.160812	0.982762
-0.173931	0.98607
-0.200169	0.986592
-0.213288	0.987637
-0.226407	0.988856
-0.239526	0.990075
-0.265764	0.991642
-0.305120	0.992338
-0.318239	0.992513
-0.331358	0.992687
-0.344477	0.992861
-0.357596	0.993731
-0.383834	0.996692
-0.462547	0.996866
-0.567499	0.99704
-0.659331	0.997214
-0.711807	0.997562
-0.829877	0.997736
-1.026661	0.99791
-1.302158	0.998085
-1.341515	0.998259
-1.459585	0.998433
-1.564536	0.998607
-1.748201	0.998781
-1.905628	0.998955
-1.958104	0.999129
-2.233601	0.999478
-2.823952	0.999652
-3.086331	1
&
1.836852	8.65351e-07
1.833263	4.32676e-06
1.820144	5.19211e-06
1.807025	6.05746e-06
1.793906	6.92281e-06
1.780787	8.65351e-06
1.741431	9.51886e-06
1.728312	1.64417e-05
1.715193	3.02873e-05
1.702074	3.28834e-05
1.688955	4.06715e-05
1.675836	4.58636e-05
1.662717	6.74974e-05
1.649598	7.35549e-05
1.636479	7.44202e-05
1.623360	0.000136726
1.610241	0.000402388
1.597123	0.000474213
1.584004	0.000520076
1.570885	0.00055469
1.557766	0.000562478
1.544647	0.000574593
1.505290	0.000579785
1.452814	0.00060315
1.439696	0.000616996
1.426577	0.000634303
1.387220	0.000642091
1.374101	0.000649879
1.360982	0.000672378
1.347863	0.000742471
1.334744	0.00113101
1.321625	0.00125043
1.308506	0.00141225
1.295387	0.0014936
1.282269	0.0019531
1.269150	0.00349083
1.256031	0.00397542
1.242912	0.00406023
1.229793	0.00407234
1.216674	0.0040758
1.137960	0.00407667
1.124842	0.00408532
1.111723	0.00409138
1.098604	0.00410696
1.085485	0.00414503
1.072366	0.0041857
1.059247	0.00425147
1.046128	0.00436051
1.033009	0.00452579
1.019890	0.00492471
1.006771	0.00508221
0.993652	0.00540931
0.980533	0.0057667
0.967415	0.00601419
0.954296	0.0061838
0.941177	0.00641485
0.928058	0.00663811
0.914939	0.00676359
0.901820	0.0068406
0.888701	0.00704309
0.875582	0.00722395
0.862463	0.00736587
0.849344	0.00744029
0.836225	0.00744721
0.823106	0.00747058
0.809988	0.00748356
0.796869	0.00748529
0.783750	0.00748615
0.770631	0.00755019
0.757512	0.00756663
0.744393	0.00761769
0.731274	0.00765836
0.718155	0.00767999
0.705036	0.00772845
0.691917	0.00775441
0.678798	0.00776999
0.665679	0.00777864
0.652560	0.00778903
0.639442	0.00779335
0.626323	0.00780633
0.613204	0.00782451
0.600085	0.00782797
0.586966	0.00810402
0.573847	0.0082693
0.560728	0.00833853
0.547609	0.0084017
0.534490	0.00850554
0.521371	0.00856179
0.508252	0.00859986
0.495133	0.00860592
0.482015	0.00864659
0.468896	0.00867082
0.455777	0.00869418
0.442658	0.0087712
0.429539	0.0088612
0.416420	0.0102129
0.403301	0.0118164
0.390182	0.0126333
0.377063	0.0142567
0.363944	0.0152882
0.350825	0.0154517
0.337706	0.0155209
0.324588	0.0160661
0.311469	0.0171556
0.298350	0.0200883
0.285231	0.0245786
0.272112	0.0256083
0.258993	0.0256239
0.245874	0.0256412
0.232755	0.0256481
0.219636	0.0259718
0.206517	0.0266104
0.193398	0.0268389
0.180279	0.0270509
0.167161	0.0272551
0.154042	0.0276263
0.140923	0.0280261
0.127804	0.0306949
0.114685	0.0381802
0.101566	0.0397672
0.088447	0.0413249
0.075328	0.0440256
0.062209	0.0454543
0.049090	0.0465031
0.035971	0.0490784
0.022852	0.0548399
0.009734	0.0583628
-0.003385	0.553813
-0.016504	0.836477
-0.029623	0.909601
-0.042742	0.936356
-0.055861	0.949335
-0.068980	0.959825
-0.082099	0.967965
-0.095218	0.976037
-0.108337	0.978992
-0.121456	0.980077
-0.134575	0.983398
-0.147693	0.984823
-0.160812	0.985697
-0.173931	0.986545
-0.187050	0.987318
-0.200169	0.988081
-0.213288	0.989708
-0.226407	0.990382
-0.239526	0.991083
-0.252645	0.991957
-0.265764	0.992427
-0.278883	0.992731
-0.292002	0.99312
-0.305120	0.993448
-0.318239	0.993872
-0.331358	0.994158
-0.344477	0.994477
-0.357596	0.994695
-0.370715	0.995106
-0.383834	0.995716
-0.396953	0.995929
-0.410072	0.996486
-0.423191	0.996713
-0.436310	0.996864
-0.449429	0.996976
-0.462547	0.997105
-0.475666	0.997173
-0.488785	0.997214
-0.501904	0.997255
-0.515023	0.997278
-0.528142	0.997295
-0.541261	0.997325
-0.554380	0.997359
-0.567499	0.997391
-0.580618	0.997409
-0.593737	0.997442
-0.606856	0.997471
-0.619974	0.997481
-0.633093	0.997558
-0.646212	0.997575
-0.659331	0.997601
-0.672450	0.997612
-0.685569	0.997751
-0.698688	0.997775
-0.711807	0.997839
-0.724926	0.997857
-0.738045	0.997877
-0.751164	0.997896
-0.764283	0.99791
-0.777401	0.997961
-0.790520	0.997969
-0.803639	0.997998
-0.816758	0.998011
-0.829877	0.998069
-0.842996	0.998082
-0.856115	0.998087
-0.869234	0.998097
-0.882353	0.998107
-0.895472	0.998115
-0.908591	0.998152
-0.921710	0.998167
-0.934828	0.998169
-0.947947	0.998179
-0.961066	0.998183
-0.974185	0.998191
-0.987304	0.998191
-1.000423	0.998204
-1.013542	0.998208
-1.026661	0.99823
-1.039780	0.998237
-1.052899	0.998239
-1.066018	0.998243
-1.079137	0.998252
-1.092255	0.998255
-1.105374	0.998256
-1.118493	0.998261
-1.131612	0.998266
-1.144731	0.998301
-1.157850	0.998305
-1.170969	0.99831
-1.184088	0.998324
-1.197207	0.998328
-1.210326	0.998339
-1.223445	0.998344
-1.236564	0.998345
-1.249682	0.998352
-1.262801	0.998356
-1.275920	0.998358
-1.289039	0.998358
-1.302158	0.998386
-1.315277	0.99839
-1.328396	0.998394
-1.341515	0.998409
-1.354634	0.998416
-1.367753	0.99842
-1.380872	0.99843
-1.393991	0.998436
-1.407109	0.998439
-1.420228	0.998455
-1.433347	0.998461
-1.446466	0.998464
-1.459585	0.998481
-1.472704	0.998483
-1.485823	0.998489
-1.498942	0.998492
-1.512061	0.998509
-1.525180	0.998531
-1.538299	0.998535
-1.551418	0.998553
-1.564536	0.998611
-1.577655	0.998617
-1.590774	0.998626
-1.603893	0.998633
-1.617012	0.998642
-1.630131	0.998654
-1.643250	0.998687
-1.656369	0.998692
-1.669488	0.998697
-1.682607	0.998705
-1.695726	0.998709
-1.708845	0.998713
-1.721963	0.998724
-1.735082	0.998742
-1.748201	0.998766
-1.761320	0.998771
-1.774439	0.998778
-1.787558	0.998783
-1.800677	0.998888
-1.813796	0.998904
-1.826915	0.998908
-1.840034	0.998914
-1.853153	0.998924
-1.866272	0.998927
-1.879390	0.998931
-1.892509	0.998943
-1.905628	0.998981
-1.918747	0.999003
-1.931866	0.999013
-1.944985	0.999029
-1.958104	0.999092
-1.971223	0.999094
-1.984342	0.999105
-1.997461	0.999112
-2.010580	0.999116
-2.036817	0.999123
-2.049936	0.999129
-2.063055	0.999129
-2.076174	0.999134
-2.089293	0.999135
-2.102412	0.99914
-2.115531	0.999142
-2.128650	0.999145
-2.141769	0.999148
-2.154888	0.999166
-2.168007	0.999187
-2.181126	0.999191
-2.194244	0.999201
-2.207363	0.999215
-2.220482	0.999219
-2.233601	0.999251
-2.246720	0.999258
-2.259839	0.999261
-2.272958	0.999263
-2.286077	0.999265
-2.299196	0.999269
-2.312315	0.999275
-2.325434	0.999292
-2.338553	0.999308
-2.351671	0.999309
-2.364790	0.999313
-2.377909	0.999316
-2.391028	0.999329
-2.417266	0.999332
-2.443504	0.999334
-2.456623	0.999336
-2.482861	0.999339
-2.495980	0.999345
-2.509098	0.999347
-2.522217	0.999349
-2.535336	0.99935
-2.548455	0.999351
-2.561574	0.999352
-2.587812	0.999354
-2.600931	0.999355
-2.614050	0.999361
-2.627169	0.999362
-2.640288	0.999363
-2.653407	0.999366
-2.666525	0.999376
-2.679644	0.999377
-2.692763	0.999467
-2.705882	0.99949
-2.719001	0.999503
-2.732120	0.999504
-2.745239	0.999519
-2.758358	0.999536
-2.771477	0.999545
-2.784596	0.999547
-2.823952	0.999569
-2.837071	0.999573
-2.850190	0.999574
-2.863309	0.999575
-2.876428	0.999579
-2.889547	0.999584
-2.902666	0.999587
-2.915785	0.999589
-2.928904	0.999595
-2.942023	0.999683
-2.955142	0.999733
-2.968261	0.999743
-2.994498	0.999749
-3.007617	0.99975
-3.020736	0.999753
-3.033855	0.999759
-3.046974	0.999767
-3.060093	0.999778
-3.073212	0.999783
-3.086331	0.999823
-3.099450	0.999833
-3.112569	0.999836
-3.125688	0.999841
-3.138806	0.999842
-3.151925	0.999843
-3.165044	0.999851
-3.178163	0.999854
-3.191282	0.999855
-3.204401	0.999857
-3.217520	0.999858
-3.230639	0.99986
-3.243758	0.999862
-3.256877	0.999863
-3.283115	0.999873
-3.296233	0.99988
-3.309352	0.999881
-3.322471	0.999882
-3.335590	0.999889
-3.348709	0.999893
-3.361828	0.999896
-3.466779	0.9999
-3.479898	0.999901
-3.493017	0.999907
-3.506136	0.999915
-3.519255	0.999917
-3.532374	0.999919
-3.584850	0.99992
-3.597969	0.999923
-3.611087	0.999926
-3.624206	0.999952
-3.637325	0.999958
-3.650444	0.99996
-3.663563	0.999965
-3.676682	0.999969
-3.689801	0.999975
-3.702920	0.999976
-3.729158	0.999977
-3.755396	0.99998
-3.834109	0.999982
-3.847228	0.999983
-3.873466	0.999984
-3.886585	0.999984
-3.899704	0.999985
-3.978417	0.999986
-4.175201	0.999988
-4.188320	0.999989
-4.201439	0.99999
-4.293271	0.999991
-4.371985	0.999992
-4.437579	0.999994
-4.450698	0.999996
-4.476936	0.999997
-4.490055	0.999997
-4.503174	0.999998
-4.555649	0.999999
-4.726195	1
&
13.784596	1.01688e-314
13.771477	2.21523e-314
13.758358	4.82579e-314
13.745240	1.05127e-313
13.732121	2.29014e-313
13.719002	4.98894e-313
13.705883	1.08681e-312
13.692764	2.36754e-312
13.679645	5.15751e-312
13.666526	1.12352e-311
13.653407	2.4475e-311
13.640288	5.33167e-311
13.627169	1.16146e-310
13.614050	2.53012e-310
13.600931	5.51162e-310
13.587813	1.20065e-309
13.574694	2.61548e-309
13.561575	5.69753e-309
13.548456	1.24114e-308
13.535337	2.70367e-308
13.522218	5.88959e-308
13.509099	1.28297e-307
13.495980	2.79477e-307
13.482861	6.08802e-307
13.469742	1.32619e-306
13.456623	2.88889e-306
13.443504	6.29301e-306
13.430386	1.37083e-305
13.417267	2.98613e-305
13.404148	6.50477e-305
13.391029	1.41695e-304
13.377910	3.08657e-304
13.364791	6.72352e-304
13.351672	1.46459e-303
13.338553	3.19033e-303
13.325434	6.9495e-303
13.312315	1.51381e-302
13.299196	3.29751e-302
13.286077	7.18293e-302
13.272959	1.56464e-301
13.259840	3.40823e-301
13.246721	7.42404e-301
13.233602	1.61716e-300
13.220483	3.52259e-300
13.207364	7.6731e-300
13.194245	1.6714e-299
13.181126	3.64071e-299
13.168007	7.93035e-299
13.154888	1.72742e-298
13.141769	3.76272e-298
13.128650	8.19606e-298
13.115532	1.78528e-297
13.102413	3.88874e-297
13.089294	8.4705e-297
13.076175	1.84505e-296
13.063056	4.01889e-296
13.049937	8.75395e-296
13.036818	1.90678e-295
13.023699	4.15332e-295
13.010580	9.04669e-295
12.997461	1.97053e-294
12.984342	4.29215e-294
12.971223	9.34902e-294
12.958105	2.03637e-293
12.944986	4.43553e-293
12.931867	9.66125e-293
12.918748	2.10436e-292
12.905629	4.5836e-292
12.892510	9.9837e-292
12.879391	2.17458e-291
12.866272	4.73651e-291
12.853153	1.03167e-290
12.840034	2.24709e-290
12.826915	4.89442e-290
12.813796	1.06606e-289
12.800678	2.32197e-289
12.787559	5.05748e-289
12.774440	1.10156e-288
12.761321	2.3993e-288
12.748202	5.22586e-288
12.735083	1.13823e-287
12.721964	2.47914e-287
12.708845	5.39973e-287
12.695726	1.17609e-286
12.682607	2.56159e-286
12.669488	5.57925e-286
12.656369	1.21518e-285
12.643251	2.64671e-285
12.630132	5.76462e-285
12.617013	1.25555e-284
12.603894	2.73461e-284
12.590775	5.95601e-284
12.577656	1.29722e-283
12.564537	2.82536e-283
12.551418	6.15362e-283
12.538299	1.34025e-282
12.525180	2.91905e-282
12.512061	6.35764e-282
12.498942	1.38468e-281
12.485824	3.01579e-281
12.472705	6.56827e-281
12.459586	1.43054e-280
12.446467	3.11565e-280
12.433348	6.78573e-280
12.420229	1.47789e-279
12.407110	3.21875e-279
12.393991	7.01022e-279
12.380872	1.52677e-278
12.367753	3.32518e-278
12.354634	7.24196e-278
12.341515	1.57723e-277
12.328397	3.43505e-277
12.315278	7.48119e-277
12.302159	1.62932e-276
12.289040	3.54847e-276
12.275921	7.72814e-276
12.262802	1.68309e-275
12.249683	3.66555e-275
12.236564	7.98305e-275
12.223445	1.73859e-274
12.210326	3.78639e-274
12.197207	8.24616e-274
12.184088	1.79588e-273
12.170970	3.91112e-273
12.157851	8.51775e-273
12.144732	1.85501e-272
12.131613	4.03987e-272
12.118494	8.79805e-272
12.105375	1.91604e-271
12.092256	4.17275e-271
12.079137	9.08736e-271
12.066018	1.97903e-270
12.052899	4.30989e-270
12.039780	9.38595e-270
12.026661	2.04404e-269
12.013543	4.45143e-269
12.000424	9.69411e-269
11.987305	2.11113e-268
11.974186	4.5975e-268
11.961067	1.00121e-267
11.947948	2.18037e-267
11.934829	4.74824e-267
11.921710	1.03403e-266
11.908591	2.25182e-266
11.895472	4.9038e-266
11.882353	1.0679e-265
11.869234	2.32556e-265
11.856116	5.06433e-265
11.842997	1.10285e-264
11.829878	2.40164e-264
11.816759	5.22997e-264
11.803640	1.13891e-263
11.790521	2.48015e-263
11.777402	5.40089e-263
11.764283	1.17612e-262
11.751164	2.56116e-262
11.738045	5.57725e-262
11.724926	1.21451e-261
11.711807	2.64474e-261
11.698689	5.75922e-261
11.685570	1.25413e-260
11.672451	2.73098e-260
11.659332	5.94696e-260
11.646213	1.295e-259
11.633094	2.81996e-259
11.619975	6.14066e-259
11.606856	1.33717e-258
11.593737	2.91176e-258
11.580618	6.34049e-258
11.567499	1.38067e-257
11.554380	3.00646e-257
11.541262	6.54665e-257
11.528143	1.42555e-256
11.515024	3.10415e-256
11.501905	6.75932e-256
11.488786	1.47184e-255
11.475667	3.20493e-255
11.462548	6.97871e-255
11.449429	1.5196e-254
11.436310	3.30889e-254
11.423191	7.20501e-254
11.410072	1.56886e-253
11.396953	3.41613e-253
11.383834	7.43844e-253
11.370716	1.61968e-252
11.357597	3.52674e-252
11.344478	7.67922e-252
11.331359	1.67209e-251
11.318240	3.64083e-251
11.305121	7.92756e-251
11.292002	1.72615e-250
11.278883	3.7585e-250
11.265764	8.18369e-250
11.252645	1.7819e-249
11.239526	3.87986e-249
11.226407	8.44786e-249
11.213289	1.8394e-248
11.200170	4.00502e-248
11.187051	8.72029e-248
11.173932	1.8987e-247
11.160813	4.13409e-247
11.147694	9.00124e-247
11.134575	1.95985e-246
11.121456	4.2672e-246
11.108337	9.29097e-246
11.095218	2.02291e-245
11.082099	4.40446e-245
11.068980	9.58973e-245
11.055862	2.08794e-244
11.042743	4.546e-244
11.029624	9.89779e-244
11.016505	2.15499e-243
11.003386	4.69194e-243
10.990267	1.02154e-242
10.977148	2.22413e-242
10.964029	4.84241e-242
10.950910	1.0543e-241
10.937791	2.29541e-241
10.924672	4.99756e-241
10.911553	1.08806e-240
10.898435	2.36891e-240
10.885316	5.15752e-240
10.872197	1.12288e-239
10.859078	2.44468e-239
10.845959	5.32243e-239
10.832840	1.15877e-238
10.819721	2.52279e-238
10.806602	5.49243e-238
10.793483	1.19577e-237
10.780364	2.60331e-237
10.767245	5.66768e-237
10.754126	1.23391e-236
10.741008	2.68632e-236
10.727889	5.84833e-236
10.714770	1.27322e-235
10.701651	2.77189e-235
10.688532	6.03455e-235
10.675413	1.31375e-234
10.662294	2.86008e-234
10.649175	6.22649e-234
10.636056	1.35552e-233
10.622937	2.95099e-233
10.609818	6.42431e-233
10.596699	1.39857e-232
10.583581	3.04468e-232
10.570462	6.6282e-232
10.557343	1.44294e-231
10.544224	3.14123e-231
10.531105	6.83833e-231
10.517986	1.48867e-230
10.504867	3.24074e-230
10.491748	7.05488e-230
10.478629	1.53579e-229
10.465510	3.34329e-229
10.452391	7.27803e-229
10.439272	1.58435e-228
10.426154	3.44896e-228
10.413035	7.50799e-228
10.399916	1.63439e-227
10.386797	3.55785e-227
10.373678	7.74493e-227
10.360559	1.68595e-226
10.347440	3.67005e-226
10.334321	7.98907e-226
10.321202	1.73908e-225
10.308083	3.78565e-225
10.294964	8.24061e-225
10.281845	1.79381e-224
10.268727	3.90474e-224
10.255608	8.49976e-224
10.242489	1.8502e-223
10.229370	4.02744e-223
10.216251	8.76674e-223
10.203132	1.90829e-222
10.190013	4.15385e-222
10.176894	9.04178e-222
10.163775	1.96814e-221
10.150656	4.28406e-221
10.137537	9.3251e-221
10.124418	2.02978e-220
10.111300	4.41819e-220
10.098181	9.61693e-220
10.085062	2.09328e-219
10.071943	4.55634e-219
10.058824	9.91753e-219
10.045705	2.15868e-218
10.032586	4.69864e-218
10.019467	1.02271e-217
10.006348	2.22604e-217
9.993229	4.84519e-217
9.980110	1.0546e-216
9.966991	2.29542e-216
9.953873	4.99613e-216
9.940754	1.08744e-215
9.927635	2.36686e-215
9.914516	5.15156e-215
9.901397	1.12125e-214
9.888278	2.44043e-214
9.875159	5.31162e-214
9.862040	1.15607e-213
9.848921	2.51619e-213
9.835802	5.47643e-213
9.822683	1.19193e-212
9.809564	2.59419e-212
9.796446	5.64613e-212
9.783327	1.22885e-211
9.770208	2.67451e-211
9.757089	5.82086e-211
9.743970	1.26686e-210
9.730851	2.7572e-210
9.717732	6.00074e-210
9.704613	1.30599e-209
9.691494	2.84232e-209
9.678375	6.18593e-209
9.665256	1.34628e-208
9.652137	2.92996e-208
9.639019	6.37656e-208
9.625900	1.38775e-207
9.612781	3.02017e-207
9.599662	6.57279e-207
9.586543	1.43043e-206
9.573424	3.11302e-206
9.560305	6.77477e-206
9.547186	1.47437e-205
9.534067	3.20859e-205
9.520948	6.98266e-205
9.507829	1.51959e-204
9.494710	3.30695e-204
9.481592	7.19662e-204
9.468473	1.56613e-203
9.455354	3.40818e-203
9.442235	7.4168e-203
9.429116	1.61402e-202
9.415997	3.51235e-202
9.402878	7.64338e-202
9.389759	1.6633e-201
9.376640	3.61955e-201
9.363521	7.87653e-201
9.350402	1.71401e-200
9.337283	3.72984e-200
9.324165	8.11643e-200
9.311046	1.76619e-199
9.297927	3.84333e-199
9.284808	8.36325e-199
9.271689	1.81987e-198
9.258570	3.96008e-198
9.245451	8.61718e-198
9.232332	1.8751e-197
9.219213	4.08019e-197
9.206094	8.8784e-197
9.192975	1.93191e-196
9.179856	4.20375e-196
9.166738	9.14711e-196
9.153619	1.99035e-195
9.140500	4.33084e-195
9.127381	9.42351e-195
9.114262	2.05046e-194
9.101143	4.46156e-194
9.088024	9.70779e-194
9.074905	2.11228e-193
9.061786	4.596e-193
9.048667	1.00002e-192
9.035548	2.17586e-192
9.022429	4.73427e-192
9.009311	1.03008e-191
8.996192	2.24124e-191
8.983073	4.87645e-191
8.969954	1.061e-190
8.956835	2.30848e-190
8.943716	5.02265e-190
8.930597	1.09279e-189
8.917478	2.37761e-189
8.904359	5.17297e-189
8.891240	1.12548e-188
8.878121	2.44868e-188
8.865002	5.32752e-188
8.851884	1.15908e-187
8.838765	2.52175e-187
8.825646	5.4864e-187
8.812527	1.19363e-186
8.799408	2.59687e-186
8.786289	5.64973e-186
8.773170	1.22914e-185
8.760051	2.67408e-185
8.746932	5.81761e-185
8.733813	1.26564e-184
8.720694	2.75344e-184
8.707575	5.99016e-184
8.694457	1.30316e-183
8.681338	2.83501e-183
8.668219	6.16749e-183
8.655100	1.34172e-182
8.641981	2.91883e-182
8.628862	6.34973e-182
8.615743	1.38134e-181
8.602624	3.00497e-181
8.589505	6.537e-181
8.576386	1.42205e-180
8.563267	3.09348e-180
8.550148	6.72941e-180
8.537030	1.46388e-179
8.523911	3.18441e-179
8.510792	6.92709e-179
8.497673	1.50685e-178
8.484554	3.27783e-178
8.471435	7.13018e-178
8.458316	1.551e-177
8.445197	3.3738e-177
8.432078	7.33879e-177
8.418959	1.59635e-176
8.405840	3.47238e-176
8.392721	7.55307e-176
8.379603	1.64292e-175
8.366484	3.57362e-175
8.353365	7.77315e-175
8.340246	1.69076e-174
8.327127	3.6776e-174
8.314008	7.99916e-174
8.300889	1.73989e-173
8.287770	3.78438e-173
8.274651	8.23124e-173
8.261532	1.79033e-172
8.248413	3.89402e-172
8.235294	8.46954e-172
8.222176	1.84212e-171
8.209057	4.00659e-171
8.195938	8.7142e-171
8.182819	1.8953e-170
8.169700	4.12216e-170
8.156581	8.96537e-170
8.143462	1.94989e-169
8.130343	4.24079e-169
8.117224	9.2232e-169
8.104105	2.00592e-168
8.090986	4.36256e-168
8.077867	9.48783e-168
8.064749	2.06343e-167
8.051630	4.48754e-167
8.038511	9.75942e-167
8.025392	2.12245e-166
8.012273	4.61579e-166
7.999154	1.00381e-165
7.986035	2.18301e-165
7.972916	4.7474e-165
7.959797	1.03241e-164
7.946678	2.24515e-164
7.933559	4.88243e-164
7.920440	1.06175e-163
7.907322	2.30891e-163
7.894203	5.02096e-163
7.881084	1.09185e-162
7.867965	2.37431e-162
7.854846	5.16307e-162
7.841727	1.12273e-161
7.828608	2.4414e-161
7.815489	5.30883e-161
7.802370	1.1544e-160
7.789251	2.5102e-160
7.776132	5.45832e-160
7.763013	1.18688e-159
7.749895	2.58077e-159
7.736776	5.61162e-159
7.723657	1.22018e-158
7.710538	2.65312e-158
7.697419	5.76881e-158
7.684300	1.25433e-157
7.671181	2.72731e-157
7.658062	5.92997e-157
7.644943	1.28934e-156
7.631824	2.80336e-156
7.618705	6.09518e-156
7.605586	1.32523e-155
7.592468	2.88132e-155
7.579349	6.26452e-155
7.566230	1.36201e-154
7.553111	2.96122e-154
7.539992	6.43808e-154
7.526873	1.39971e-153
7.513754	3.0431e-153
7.500635	6.61594e-153
7.487516	1.43834e-152
7.474397	3.12701e-152
7.461278	6.79818e-152
7.448159	1.47792e-151
7.435041	3.21298e-151
7.421922	6.98489e-151
7.408803	1.51847e-150
7.395684	3.30104e-150
7.382565	7.17615e-150
7.369446	1.56001e-149
7.356327	3.39125e-149
7.343208	7.37205e-149
7.330089	1.60255e-148
7.316970	3.48363e-148
7.303851	7.57267e-148
7.290732	1.64612e-147
7.277614	3.57824e-147
7.264495	7.7781e-147
7.251376	1.69073e-146
7.238257	3.6751e-146
7.225138	7.98843e-146
7.212019	1.7364e-145
7.198900	3.77427e-145
7.185781	8.20374e-145
7.172662	1.78315e-144
7.159543	3.87577e-144
7.146424	8.42413e-144
7.133305	1.831e-143
7.120187	3.97966e-143
7.107068	8.64967e-143
7.093949	1.87996e-142
7.080830	4.08596e-142
7.067711	8.88045e-142
7.054592	1.93006e-141
7.041473	4.19473e-141
7.028354	9.11657e-141
7.015235	1.98132e-140
7.002116	4.30599e-140
6.988997	9.3581e-140
6.975878	2.03375e-139
6.962760	4.4198e-139
6.949641	9.60513e-139
6.936522	2.08737e-138
6.923403	4.53619e-138
6.910284	9.85775e-138
6.897165	2.1422e-137
6.884046	4.65519e-137
6.870927	1.0116e-136
6.857808	2.19826e-136
6.844689	4.77685e-136
6.831570	1.03801e-135
6.818451	2.25556e-135
6.805333	4.90121e-135
6.792214	1.065e-134
6.779095	2.31413e-134
6.765976	5.02831e-134
6.752857	1.09258e-133
6.739738	2.37398e-133
6.726619	5.15817e-133
6.713500	1.12076e-132
6.700381	2.43512e-132
6.687262	5.29085e-132
6.674143	1.14954e-131
6.661024	2.49758e-131
6.647906	5.42637e-131
6.634787	1.17894e-130
6.621668	2.56137e-130
6.608549	5.56476e-130
6.595430	1.20897e-129
6.582311	2.62651e-129
6.569192	5.70608e-129
6.556073	1.23963e-128
6.542954	2.69301e-128
6.529835	5.85033e-128
6.516716	1.27092e-127
6.503597	2.76089e-127
6.490479	5.99757e-127
6.477360	1.30285e-126
6.464241	2.83016e-126
6.451122	6.14781e-126
6.438003	1.33544e-125
6.424884	2.90084e-125
6.411765	6.3011e-125
6.398646	1.36868e-124
6.385527	2.97293e-124
6.372408	6.45745e-124
6.359289	1.40259e-123
6.346170	3.04646e-123
6.333052	6.61689e-123
6.319933	1.43716e-122
6.306814	3.12143e-122
6.293695	6.77945e-122
6.280576	1.47241e-121
6.267457	3.19785e-121
6.254338	6.94515e-121
6.241219	1.50834e-120
6.228100	3.27574e-120
6.214981	7.11401e-120
6.201862	1.54495e-119
6.188743	3.3551e-119
6.175625	7.28605e-119
6.162506	1.58224e-118
6.149387	3.43595e-118
6.136268	7.46129e-118
6.123149	1.62023e-117
6.110030	3.51828e-117
6.096911	7.63974e-117
6.083792	1.6589e-116
6.070673	3.6021e-116
6.057554	7.82141e-116
6.044435	1.69827e-115
6.031316	3.68743e-115
6.018197	8.00632e-115
6.005079	1.73834e-114
5.991960	3.77425e-114
5.978841	8.19445e-114
5.965722	1.77911e-113
5.952603	3.86258e-113
5.939484	8.38583e-113
5.926365	1.82057e-112
5.913246	3.95241e-112
5.900127	8.58044e-112
5.887008	1.86273e-111
5.873889	4.04374e-111
5.860770	8.77829e-111
5.847652	1.90559e-110
5.834533	4.13658e-110
5.821414	8.97937e-110
5.808295	1.94914e-109
5.795176	4.2309e-109
5.782057	9.18365e-109
5.768938	1.99338e-108
5.755819	4.32671e-108
5.742700	9.39114e-108
5.729581	2.03831e-107
5.716462	4.42401e-107
5.703343	9.6018e-107
5.690225	2.08393e-106
5.677106	4.52276e-106
5.663987	9.81562e-106
5.650868	2.13022e-105
5.637749	4.62298e-105
5.624630	1.00326e-104
5.611511	2.17718e-104
5.598392	4.72463e-104
5.585273	1.02526e-103
5.572154	2.2248e-103
5.559035	4.8277e-103
5.545916	1.04757e-102
5.532798	2.27307e-102
5.519679	4.93217e-102
5.506560	1.07017e-101
5.493441	2.32199e-101
5.480322	5.03802e-101
5.467203	1.09307e-100
5.454084	2.37154e-100
5.440965	5.14521e-100
5.427846	1.11626e-99
5.414727	2.42171e-99
5.401608	5.25373e-99
5.388489	1.13974e-98
5.375371	2.47248e-98
5.362252	5.36354e-98
5.349133	1.16349e-97
5.336014	2.52384e-97
5.322895	5.4746e-97
5.309776	1.1875e-96
5.296657	2.57576e-96
5.283538	5.58687e-96
5.270419	1.21178e-95
5.257300	2.62824e-95
5.244181	5.70032e-95
5.231062	1.2363e-94
5.217944	2.68125e-94
5.204825	5.81489e-94
5.191706	1.26106e-93
5.178587	2.73476e-93
5.165468	5.93054e-93
5.152349	1.28605e-92
5.139230	2.78876e-92
5.126111	6.0472e-92
5.112992	1.31126e-91
5.099873	2.84321e-91
5.086754	6.16483e-91
5.073635	1.33666e-90
5.060517	2.89809e-90
5.047398	6.28336e-90
5.034279	1.36226e-89
5.021160	2.95337e-89
5.008041	6.40271e-89
4.994922	1.38803e-88
4.981803	3.00901e-88
4.968684	6.52283e-88
4.955565	1.41396e-87
4.942446	3.06497e-87
4.929327	6.64362e-87
4.916208	1.44003e-86
4.903090	3.12123e-86
4.889971	6.76502e-86
4.876852	1.46622e-85
4.863733	3.17774e-85
4.850614	6.88692e-85
4.837495	1.49252e-84
4.824376	3.23446e-84
4.811257	7.00924e-84
4.798138	1.51889e-83
4.785019	3.29133e-83
4.771900	7.13187e-83
4.758781	1.54533e-82
4.745663	3.34833e-82
4.732544	7.25472e-82
4.719425	1.57181e-81
4.706306	3.40539e-81
4.693187	7.37767e-81
4.680068	1.5983e-80
4.666949	3.46246e-80
4.653830	7.5006e-80
4.640711	1.62478e-79
4.627592	3.51948e-79
4.614473	7.62339e-79
4.601354	1.65122e-78
4.588236	3.57639e-78
4.575117	7.74591e-78
4.561998	1.67759e-77
4.548879	3.63314e-77
4.535760	7.86801e-77
4.522641	1.70386e-76
4.509522	3.68965e-76
4.496403	7.98957e-76
4.483284	1.73e-75
4.470165	3.74586e-75
4.457046	8.11041e-75
4.443927	1.75597e-74
4.430809	3.80169e-74
4.417690	8.23038e-74
4.404571	1.78175e-73
4.391452	3.85707e-73
4.378333	8.34932e-73
4.365214	1.80729e-72
4.352095	3.91191e-72
4.338976	8.46705e-72
4.325857	1.83256e-71
4.312738	3.96613e-71
4.299619	8.58338e-71
4.286500	1.85751e-70
4.273382	4.01965e-70
4.260263	8.69813e-70
4.247144	1.88211e-69
4.234025	4.07237e-69
4.220906	8.81109e-69
4.207787	1.90631e-68
4.194668	4.12419e-68
4.181549	8.92205e-68
4.168430	1.93006e-67
4.155311	4.17502e-67
4.142192	9.0308e-67
4.129073	1.95332e-66
4.115955	4.22475e-66
4.102836	9.13711e-66
4.089717	1.97604e-65
4.076598	4.27328e-65
4.063479	9.24074e-65
4.050360	1.99816e-64
4.037241	4.3205e-64
4.024122	9.34146e-64
4.011003	2.01964e-63
3.997884	4.36628e-63
3.984765	9.439e-63
3.971646	2.04041e-62
3.958528	4.4105e-62
3.945409	9.53311e-62
3.932290	2.06043e-61
3.919171	4.45305e-61
3.906052	9.62351e-61
3.892933	2.07963e-60
3.879814	4.49379e-60
3.866695	9.70992e-60
3.853576	2.09794e-59
3.840457	4.53259e-59
3.827338	9.79205e-59
3.814219	2.11532e-58
3.801101	4.56931e-58
3.787982	9.8696e-58
3.774863	2.13168e-57
3.761744	4.60381e-57
3.748625	9.94227e-57
3.735506	2.14697e-56
3.722387	4.63595e-56
3.709268	1.00097e-55
3.696149	2.16112e-55
3.683030	4.66557e-55
3.669911	1.00717e-54
3.656792	2.17405e-54
3.643674	4.69252e-54
3.630555	1.01278e-53
3.617436	2.18569e-53
3.604317	4.71665e-53
3.591198	1.01776e-52
3.578079	2.19597e-52
3.564960	4.73779e-52
3.551841	1.02209e-51
3.538722	2.20482e-51
3.525603	4.75577e-51
3.512484	1.02573e-50
3.499365	2.21215e-50
3.486247	4.77044e-50
3.473128	1.02865e-49
3.460009	2.21788e-49
3.446890	4.78161e-49
3.433771	1.0308e-48
3.420652	2.22195e-48
3.407533	4.78912e-48
3.394414	1.03214e-47
3.381295	2.22425e-47
3.368176	4.79279e-47
3.355057	1.03265e-46
3.341938	2.22472e-46
3.328820	4.79245e-46
3.315701	1.03228e-45
3.302582	2.22327e-45
3.289463	4.7879e-45
3.276344	1.03099e-44
3.263225	2.21982e-44
3.250106	4.77898e-44
3.236987	1.02874e-43
3.223868	2.21427e-43
3.210749	4.7655e-43
3.197630	1.0255e-42
3.184511	2.20656e-42
3.171393	4.74728e-42
3.158274	1.02123e-41
3.145155	2.19659e-41
3.132036	4.72415e-41
3.118917	1.01588e-40
3.105798	2.18429e-40
3.092679	4.69592e-40
3.079560	1.00943e-39
3.066441	2.16956e-39
3.053322	4.66241e-39
3.040203	1.00182e-38
3.027084	2.15234e-38
3.013966	4.62347e-38
3.000847	9.93034e-38
2.987728	2.13253e-37
2.974609	4.57892e-37
2.961490	9.83025e-37
2.948371	2.11008e-36
2.935252	4.5286e-36
2.922133	9.71762e-36
2.909014	2.0849e-35
2.895895	4.47236e-35
2.882776	9.59213e-35
2.869657	2.05692e-34
2.856539	4.41005e-34
2.843420	9.45347e-34
2.830301	2.02609e-33
2.817182	4.34154e-33
2.804063	9.30136e-33
2.790944	1.99234e-32
2.777825	4.26671e-32
2.764706	9.13554e-32
2.751587	1.95562e-31
2.738468	4.18545e-31
2.725349	8.9558e-31
2.712230	1.91589e-30
2.699112	4.09766e-30
2.685993	8.76195e-30
2.672874	1.8731e-29
2.659755	4.00328e-29
2.646636	8.55385e-29
2.633517	1.82724e-28
2.620398	3.90225e-28
2.607279	8.3314e-28
2.594160	1.77828e-27
2.581041	3.79455e-27
2.567922	8.09458e-27
2.554803	1.72623e-26
2.541685	3.68018e-26
2.528566	7.84339e-26
2.515447	1.67108e-25
2.502328	3.55917e-25
2.489209	7.57794e-25
2.476090	1.61288e-24
2.462971	3.43159e-24
2.449852	7.29841e-24
2.436733	1.55165e-23
2.423614	3.29755e-23
2.410495	7.00505e-23
2.397376	1.48747e-22
2.384258	3.15719e-22
2.371139	6.69822e-22
2.358020	1.42043e-21
2.344901	3.01073e-21
2.331782	6.37841e-21
2.318663	1.35062e-20
2.305544	2.85842e-20
2.292425	6.04621e-20
2.279306	1.27819e-19
2.266187	2.70058e-19
2.253068	5.70236e-19
2.239949	1.20332e-18
2.226831	2.5376e-18
2.213712	5.34777e-18
2.200593	1.1262e-17
2.187474	2.36996e-17
2.174355	4.98351e-17
2.161236	1.04709e-16
2.148117	2.19822e-16
2.134998	4.61086e-16
2.121879	9.66271e-16
2.108760	2.02304e-15
2.095641	4.23132e-15
2.082522	8.84088e-15
2.069404	1.84518e-14
2.056285	3.84664e-14
2.043166	8.00936e-14
2.030047	1.66555e-13
2.016928	3.45886e-13
2.003809	7.17278e-13
1.990690	1.4852e-12
1.977571	3.07034e-12
1.964452	6.33648e-12
1.951333	1.30533e-11
1.938214	2.68382e-11
1.925095	5.50663e-11
1.911977	1.12734e-10
1.898858	2.30245e-10
1.885739	4.69041e-10
1.872620	9.52853e-10
1.859501	1.92991e-09
1.846382	3.89608e-09
1.833263	7.83737e-09
1.820144	1.57042e-08
1.807025	3.13327e-08
1.793906	6.22179e-08
1.780787	1.22897e-07
1.767668	2.41325e-07
1.754550	4.70741e-07
1.741431	9.11369e-07
1.728312	1.74933e-06
1.715193	3.32465e-06
1.702074	6.24595e-06
1.688955	1.15751e-05
1.675836	2.11036e-05
1.662717	3.77172e-05
1.649598	6.57606e-05
1.636479	0.000111089
1.623360	0.000180026
1.610241	0.000275652
1.597123	0.00038926
1.584004	0.000487648
&
```
