## Supplementary material for "All-at-once RNA folding with 3D motif prediction framed by evolutionary information": RF03350_mir-3851.cacofold.power

```
# Power analysis of CaCoFold structure 
#
# Powertype = SINGLE SUBSTITUTIONS
# covary  left_pos      right_pos    substitutions      power
#----------------------------------------------------------------
          6		90		1		0.00
          7		89		0		0.00
          8		88		0		0.00
          9		87		0		0.00
          10		86		0		0.00
          11		85		0		0.00
          12		84		0		0.00
          15		81		1		0.00
          16		80		1		0.00
          17		79		1		0.00
          18		78		2		0.00
          19		77		2		0.00
          20		76		0		0.00
          21		75		0		0.00
          22		74		1		0.00
          23		73		0		0.00
          24		72		0		0.00
          25		71		0		0.00
          26		70		0		0.00
          27		69		0		0.00
          28		68		0		0.00
          29		67		0		0.00
          30		66		0		0.00
          31		65		0		0.00
          32		64		1		0.00
          34		63		0		0.00
          35		62		0		0.00
          36		61		0		0.00
          37		60		0		0.00
          38		59		1		0.00
          39		58		0		0.00
          40		57		0		0.00
          41		56		0		0.00
#
# BPAIRS 33
# avg substitutions per BP  0.3
# BPAIRS expected to covary 0.0 +/- 0.0
# BPAIRS observed to covary 0
#
```
