## Supplementary material for "All-at-once RNA folding with 3D motif prediction framed by evolutionary information": RF03350_mir-3851.helixcov

```
# RMs = 2 L = 95

# RM_HELIX NESTED 19-41 56-77, nbp = 22 nbp_cov = 0
# pvals: 0.955361,0.955361,0.955361,0.955361,0.955361,0.955361,0.955361,0.955361,0.955361,0.955361,0.955361,0.955361,0.955361,0.955361,0.955361,0.955361,0.955361,0.955361,0.955361,0.955361,0.955361,0.955361
# aggregated NONE
NESTED  ::::::::::::::::::<<<<<<<<<<<<<<-<<<<<<<<______________>>>>>>>>>>>>>>>>>>>>>>::::::::::::::::::
        :::::::::::::::::::::::::::::::::::::::::::::::::::::::::::::::::::::::::::::::::::::::::::::::

# RM_HELIX NESTED 6-12 84-90, nbp = 7 nbp_cov = 0
# pvals: 0.955361,0.955361,0.955361,0.955361,0.955361,0.955361,0.955361
# aggregated NONE
NESTED  :::::<<<<<<<_______________________________________________________________________>>>>>>>:::::
        :::::::::::::::::::::::::::::::::::::::::::::::::::::::::::::::::::::::::::::::::::::::::::::::
```
