## Supplementary material for "All-at-once RNA folding with 3D motif prediction framed by evolutionary information": RF03350_mir-3851.surv

```
0.000099	0.0344828
-0.010567	1
&
4.945431	0.000225428
2.815900	0.000450857
1.925370	0.000901713
1.325229	0.00112714
1.267151	0.00135257
1.209073	0.001578
1.092917	0.00180343
1.015479	0.00202885
0.996120	0.00247971
0.957401	0.00270514
0.938042	0.00293057
0.918683	0.003156
0.821886	0.00338142
0.802526	0.00383228
0.667011	0.00405771
0.647651	0.00450857
0.608933	0.00495942
0.531495	0.00541028
0.512136	0.00608656
0.492776	0.00631199
0.473417	0.00653742
0.454058	0.00676285
0.395980	0.00698828
0.376620	0.00721371
0.337902	0.00743913
0.318542	0.00788999
0.299183	0.00924256
0.221745	0.00946799
0.202386	0.00969342
0.183027	0.00991885
0.163667	0.0101443
0.144308	0.0112714
0.105589	0.0117223
0.086230	0.0130748
0.066870	0.0133003
0.047511	0.0137511
0.028152	0.0139766
0.008792	0.0146528
-0.010567	0.96844
-0.029926	0.970469
-0.049286	0.973174
-0.068645	0.975654
-0.088005	0.976555
-0.107364	0.977908
-0.126723	0.979261
-0.146083	0.981064
-0.165442	0.98174
-0.184801	0.982417
-0.204161	0.983769
-0.223520	0.986023
-0.242879	0.987376
-0.262239	0.989856
-0.281598	0.990757
-0.300958	0.991885
-0.320317	0.992335
-0.339676	0.992561
-0.359036	0.993463
-0.378395	0.993688
-0.397754	0.994364
-0.417114	0.99459
-0.455832	0.995491
-0.494551	0.996393
-0.513911	0.996844
-0.552629	0.997069
-0.571989	0.997295
-0.610707	0.997746
-0.630067	0.997971
-0.649426	0.998197
-0.688145	0.998873
-0.707504	0.999098
-0.823660	0.999324
-1.094692	0.999549
-1.114051	0.999775
-1.268926	1
&
6.823289	1.11982e-06
6.803930	2.23964e-06
6.707133	4.47928e-06
6.668414	5.5991e-06
6.649055	6.71892e-06
6.629696	7.83875e-06
6.610336	8.95857e-06
6.571617	1.00784e-05
6.552258	1.11982e-05
6.532899	1.45577e-05
6.513539	1.67973e-05
6.494180	1.79171e-05
6.474821	2.01568e-05
6.455461	2.12766e-05
6.436102	2.46361e-05
6.397383	2.91153e-05
6.378024	3.58343e-05
6.358664	4.03135e-05
6.339305	4.81523e-05
6.319946	5.5991e-05
6.300586	6.60694e-05
6.281227	7.5028e-05
6.261868	8.39866e-05
6.242508	9.51848e-05
6.223149	0.000103024
6.203790	0.000109742
6.184430	0.000113102
6.165071	0.000116461
6.145711	0.00012206
6.126352	0.00012542
6.106993	0.00012766
6.087633	0.000132139
6.068274	0.000134378
6.048915	0.000135498
6.029555	0.000137738
5.990836	0.000139978
5.971477	0.000143337
5.952118	0.000145577
5.932758	0.000148936
5.913399	0.000156775
5.894040	0.000157895
5.874680	0.000161254
5.855321	0.000164614
5.835962	0.000166853
5.816602	0.000167973
5.797243	0.000169093
5.758524	0.000172452
5.739165	0.000173572
5.719805	0.000174692
5.681087	0.000175812
5.661727	0.000176932
5.642368	0.000178052
5.623009	0.000179171
5.603649	0.000181411
5.584290	0.000182531
5.526212	0.00018813
5.487493	0.000191489
5.448774	0.000194849
5.390696	0.000197088
5.332618	0.000198208
5.255181	0.000199328
4.984149	0.000201568
4.945431	0.000203807
4.926071	0.000204927
4.906712	0.000206047
4.887353	0.000207167
4.771196	0.000208287
4.693759	0.000209406
4.674400	0.000210526
4.635681	0.000211646
4.616321	0.000213886
4.538884	0.000215006
4.500165	0.000216125
4.480806	0.000218365
4.461447	0.000219485
4.384009	0.000220605
4.364650	0.000221725
4.287212	0.000222844
4.267853	0.000223964
4.248494	0.000225084
4.209775	0.000226204
4.190415	0.000229563
4.171056	0.000231803
4.151697	0.000238522
4.132337	0.000246361
4.112978	0.00025308
4.093619	0.000263158
4.074259	0.000268757
4.054900	0.000276596
4.035541	0.000283315
4.016181	0.000290034
3.996822	0.000307951
3.977462	0.000319149
3.958103	0.000326988
3.938744	0.000343785
3.919384	0.000354983
3.900025	0.000362822
3.880666	0.0003729
3.861306	0.000381859
3.841947	0.000388578
3.822587	0.000395297
3.803228	0.000400896
3.783869	0.000403135
3.764509	0.000406495
3.745150	0.000414334
3.725791	0.000425532
3.706431	0.000430011
3.687072	0.00043673
3.667713	0.00044009
3.648353	0.000445689
3.628994	0.000450168
3.609634	0.000475924
3.590275	0.00049944
3.570916	0.000528555
3.551556	0.000546473
3.532197	0.00056551
3.512838	0.000577828
3.493478	0.000587906
3.474119	0.000593505
3.454760	0.000594625
3.435400	0.000597984
3.416041	0.000599104
3.299885	0.000600224
3.280525	0.000601344
3.261166	0.000602464
3.241806	0.000605823
3.164369	0.000608063
3.125650	0.000612542
3.106291	0.000620381
3.086932	0.000628219
3.067572	0.000648376
3.048213	0.000679731
3.028853	0.000720045
3.009494	0.000758119
2.990135	0.000774916
2.970775	0.000789474
2.951416	0.00081075
2.932057	0.000835386
2.912697	0.000865622
2.893338	0.000885778
2.873979	0.000901456
2.854619	0.000921613
2.835260	0.000972004
2.815900	0.00101568
2.796541	0.00104367
2.777182	0.00106383
2.757822	0.00108063
2.738463	0.00109071
2.719104	0.00109966
2.699744	0.00110302
2.680385	0.00110974
2.661026	0.0011187
2.641666	0.00111982
2.622307	0.00112206
2.602947	0.0011243
2.564229	0.00112542
2.544869	0.00112654
2.506151	0.00112766
2.467432	0.0011299
2.448072	0.00113102
2.428713	0.00113326
2.389994	0.0011355
2.370635	0.00113886
2.351276	0.0011411
2.331916	0.0011467
2.293198	0.00114782
2.273838	0.0011523
2.254479	0.00115901
2.235119	0.00116125
2.215760	0.00117133
2.196401	0.00117805
2.177041	0.00118701
2.157682	0.00120269
2.138323	0.00121948
2.118963	0.001243
2.099604	0.00126092
2.080245	0.00128555
2.060885	0.00132475
2.041526	0.00136842
2.022166	0.00144569
2.002807	0.00149944
1.983448	0.00156551
1.964088	0.00163718
1.944729	0.00169765
1.925370	0.00172004
1.906010	0.00173684
1.886651	0.00174468
1.867291	0.001757
1.847932	0.0017682
1.828573	0.00177604
1.809213	0.00179171
1.789854	0.00180515
1.770495	0.00180963
1.751135	0.00182755
1.731776	0.00183987
1.712417	0.00186002
1.693057	0.0018757
1.673698	0.00193057
1.654338	0.00203024
1.634979	0.00211982
1.615620	0.00219373
1.596260	0.00225532
1.576901	0.00229339
1.557542	0.00233259
1.538182	0.00237962
1.518823	0.00242105
1.499464	0.00245913
1.480104	0.00250392
1.460745	0.00254535
1.441385	0.00258567
1.422026	0.0026327
1.402667	0.00268645
1.383307	0.00276148
1.363948	0.00282307
1.344589	0.00288578
1.325229	0.00297424
1.305870	0.00306047
1.286511	0.00316685
1.267151	0.00328219
1.247792	0.00344233
1.228432	0.0036103
1.209073	0.00371221
1.189714	0.00382755
1.170354	0.00391041
1.150995	0.00398656
1.131636	0.00405487
1.112276	0.0041131
1.092917	0.00417581
1.073557	0.0042374
1.054198	0.00432923
1.034839	0.00439866
1.015479	0.0044804
0.996120	0.00456439
0.976761	0.00464726
0.957401	0.00473348
0.938042	0.00482755
0.918683	0.00494625
0.899323	0.00512878
0.879964	0.00524524
0.860604	0.00535386
0.841245	0.00548376
0.821886	0.00561926
0.802526	0.00573012
0.783167	0.00585666
0.763808	0.005972
0.744448	0.00611758
0.725089	0.00621725
0.705730	0.00633707
0.686370	0.00644121
0.667011	0.00657335
0.647651	0.00669541
0.628292	0.00682195
0.608933	0.00701792
0.589573	0.00722284
0.570214	0.00748264
0.550855	0.00769429
0.531495	0.00814782
0.512136	0.00834602
0.492776	0.00856103
0.473417	0.00871221
0.454058	0.00883651
0.434698	0.00895297
0.415339	0.00905935
0.395980	0.00918925
0.376620	0.00930571
0.357261	0.00942553
0.337902	0.00955879
0.318542	0.00973012
0.299183	0.00990482
0.279823	0.0100437
0.260464	0.0102766
0.241105	0.0106047
0.221745	0.0108264
0.202386	0.0110146
0.183027	0.011243
0.163667	0.0114647
0.144308	0.0117324
0.124949	0.012075
0.105589	0.0124188
0.086230	0.0128085
0.066870	0.0131601
0.047511	0.0136641
0.028152	0.0142956
0.008792	0.0152072
-0.010567	0.955361
-0.029926	0.958628
-0.049286	0.9616
-0.068645	0.963816
-0.088005	0.966168
-0.107364	0.968245
-0.126723	0.970161
-0.146083	0.972052
-0.165442	0.973937
-0.184801	0.975729
-0.204161	0.97742
-0.223520	0.979088
-0.242879	0.980526
-0.262239	0.982019
-0.281598	0.983531
-0.300958	0.985011
-0.320317	0.986331
-0.339676	0.987427
-0.359036	0.988342
-0.378395	0.989197
-0.397754	0.989968
-0.417114	0.99072
-0.436473	0.99152
-0.455832	0.992327
-0.475192	0.99297
-0.494551	0.993578
-0.513911	0.994087
-0.533270	0.994599
-0.552629	0.995036
-0.571989	0.995492
-0.591348	0.995899
-0.610707	0.996246
-0.630067	0.99657
-0.649426	0.996871
-0.668785	0.997101
-0.688145	0.997348
-0.707504	0.997532
-0.726864	0.997726
-0.746223	0.997866
-0.765582	0.997993
-0.784942	0.998132
-0.804301	0.998243
-0.823660	0.998363
-0.843020	0.998454
-0.862379	0.998539
-0.881739	0.998645
-0.901098	0.99873
-0.920457	0.99884
-0.939817	0.998928
-0.959176	0.999016
-0.978535	0.999099
-0.997895	0.999153
-1.017254	0.999197
-1.036613	0.999253
-1.055973	0.999324
-1.075332	0.99937
-1.094692	0.99941
-1.114051	0.999454
-1.133410	0.999507
-1.152770	0.999546
-1.172129	0.999576
-1.191488	0.99961
-1.210848	0.999645
-1.230207	0.999683
-1.249566	0.999707
-1.268926	0.999726
-1.288285	0.999741
-1.307645	0.999756
-1.327004	0.999781
-1.346363	0.999806
-1.365723	0.999829
-1.385082	0.999848
-1.404441	0.99987
-1.423801	0.999878
-1.443160	0.999896
-1.462520	0.999904
-1.481879	0.999915
-1.501238	0.999923
-1.520598	0.999929
-1.539957	0.999935
-1.559316	0.999942
-1.578676	0.999954
-1.598035	0.999962
-1.617394	0.999969
-1.636754	0.999974
-1.656113	0.999979
-1.675473	0.999983
-1.694832	0.999985
-1.714191	0.99999
-1.733551	0.999991
-1.752910	0.999992
-1.791629	0.999994
-1.849707	0.999997
-1.888426	0.999998
-1.907785	0.999999
-2.256254	1
&
23.820813	2.59351e-10
23.801453	2.62891e-10
23.782094	2.6648e-10
23.762735	2.70117e-10
23.743375	2.73805e-10
23.724016	2.77543e-10
23.704657	2.81331e-10
23.685297	2.85172e-10
23.665938	2.89065e-10
23.646578	2.93011e-10
23.627219	2.97011e-10
23.607860	3.01066e-10
23.588500	3.05176e-10
23.569141	3.09342e-10
23.549782	3.13565e-10
23.530422	3.17846e-10
23.511063	3.22186e-10
23.491704	3.26584e-10
23.472344	3.31043e-10
23.452985	3.35563e-10
23.433625	3.40144e-10
23.414266	3.44788e-10
23.394907	3.49495e-10
23.375547	3.54267e-10
23.356188	3.59104e-10
23.336829	3.64007e-10
23.317469	3.68977e-10
23.298110	3.74014e-10
23.278751	3.79121e-10
23.259391	3.84298e-10
23.240032	3.89545e-10
23.220672	3.94864e-10
23.201313	4.00255e-10
23.181954	4.0572e-10
23.162594	4.1126e-10
23.143235	4.16876e-10
23.123876	4.22568e-10
23.104516	4.28338e-10
23.085157	4.34187e-10
23.065797	4.40116e-10
23.046438	4.46126e-10
23.027079	4.52217e-10
23.007719	4.58393e-10
22.988360	4.64652e-10
22.969001	4.70997e-10
22.949641	4.77429e-10
22.930282	4.83949e-10
22.910923	4.90557e-10
22.891563	4.97257e-10
22.872204	5.04047e-10
22.852844	5.10931e-10
22.833485	5.17908e-10
22.814126	5.24981e-10
22.794766	5.3215e-10
22.775407	5.39418e-10
22.756048	5.46784e-10
22.736688	5.54252e-10
22.717329	5.61821e-10
22.697970	5.69494e-10
22.678610	5.77272e-10
22.659251	5.85156e-10
22.639891	5.93148e-10
22.620532	6.01249e-10
22.601173	6.09461e-10
22.581813	6.17785e-10
22.562454	6.26223e-10
22.543095	6.34776e-10
22.523735	6.43446e-10
22.504376	6.52234e-10
22.485017	6.61143e-10
22.465657	6.70173e-10
22.446298	6.79327e-10
22.426938	6.88606e-10
22.407579	6.98012e-10
22.388220	7.07546e-10
22.368860	7.1721e-10
22.349501	7.27007e-10
22.330142	7.36938e-10
22.310782	7.47004e-10
22.291423	7.57208e-10
22.272063	7.67552e-10
22.252704	7.78036e-10
22.233345	7.88665e-10
22.213985	7.99438e-10
22.194626	8.10359e-10
22.175267	8.21429e-10
22.155907	8.3265e-10
22.136548	8.44025e-10
22.117189	8.55555e-10
22.097829	8.67243e-10
22.078470	8.79091e-10
22.059110	8.911e-10
22.039751	9.03274e-10
22.020392	9.15614e-10
22.001032	9.28123e-10
21.981673	9.40803e-10
21.962314	9.53656e-10
21.942954	9.66685e-10
21.923595	9.79893e-10
21.904236	9.9328e-10
21.884876	1.00685e-09
21.865517	1.02061e-09
21.846157	1.03455e-09
21.826798	1.04869e-09
21.807439	1.06302e-09
21.788079	1.07754e-09
21.768720	1.09226e-09
21.749361	1.10719e-09
21.730001	1.12231e-09
21.710642	1.13765e-09
21.691282	1.15319e-09
21.671923	1.16895e-09
21.652564	1.18492e-09
21.633204	1.20112e-09
21.613845	1.21753e-09
21.594486	1.23417e-09
21.575126	1.25103e-09
21.555767	1.26812e-09
21.536408	1.28545e-09
21.517048	1.30302e-09
21.497689	1.32083e-09
21.478329	1.33888e-09
21.458970	1.35717e-09
21.439611	1.37572e-09
21.420251	1.39452e-09
21.400892	1.41358e-09
21.381533	1.43289e-09
21.362173	1.45248e-09
21.342814	1.47233e-09
21.323455	1.49245e-09
21.304095	1.51285e-09
21.284736	1.53352e-09
21.265376	1.55448e-09
21.246017	1.57573e-09
21.226658	1.59726e-09
21.207298	1.61909e-09
21.187939	1.64122e-09
21.168580	1.66365e-09
21.149220	1.68639e-09
21.129861	1.70944e-09
21.110501	1.7328e-09
21.091142	1.75649e-09
21.071783	1.7805e-09
21.052423	1.80483e-09
21.033064	1.8295e-09
21.013705	1.85451e-09
20.994345	1.87986e-09
20.974986	1.90556e-09
20.955627	1.9316e-09
20.936267	1.95801e-09
20.916908	1.98477e-09
20.897548	2.0119e-09
20.878189	2.03941e-09
20.858830	2.06729e-09
20.839470	2.09555e-09
20.820111	2.12419e-09
20.800752	2.15323e-09
20.781392	2.18267e-09
20.762033	2.21251e-09
20.742674	2.24275e-09
20.723314	2.27341e-09
20.703955	2.30449e-09
20.684595	2.336e-09
20.665236	2.36794e-09
20.645877	2.40031e-09
20.626517	2.43313e-09
20.607158	2.46639e-09
20.587799	2.50011e-09
20.568439	2.53429e-09
20.549080	2.56894e-09
20.529721	2.60407e-09
20.510361	2.63967e-09
20.491002	2.67576e-09
20.471642	2.71235e-09
20.452283	2.74944e-09
20.432924	2.78703e-09
20.413564	2.82514e-09
20.394205	2.86377e-09
20.374846	2.90293e-09
20.355486	2.94262e-09
20.336127	2.98286e-09
20.316767	3.02365e-09
20.297408	3.06499e-09
20.278049	3.10691e-09
20.258689	3.14939e-09
20.239330	3.19246e-09
20.219971	3.23612e-09
20.200611	3.28037e-09
20.181252	3.32523e-09
20.161893	3.37071e-09
20.142533	3.4168e-09
20.123174	3.46353e-09
20.103814	3.5109e-09
20.084455	3.55891e-09
20.065096	3.60759e-09
20.045736	3.65693e-09
20.026377	3.70694e-09
20.007018	3.75764e-09
19.987658	3.80903e-09
19.968299	3.86113e-09
19.948940	3.91394e-09
19.929580	3.96747e-09
19.910221	4.02174e-09
19.890861	4.07675e-09
19.871502	4.13251e-09
19.852143	4.18903e-09
19.832783	4.24633e-09
19.813424	4.30441e-09
19.794065	4.36329e-09
19.774705	4.42298e-09
19.755346	4.48348e-09
19.735986	4.54481e-09
19.716627	4.60698e-09
19.697268	4.67e-09
19.677908	4.73388e-09
19.658549	4.79864e-09
19.639190	4.86429e-09
19.619830	4.93083e-09
19.600471	4.99829e-09
19.581112	5.06667e-09
19.561752	5.13598e-09
19.542393	5.20625e-09
19.523033	5.27747e-09
19.503674	5.34967e-09
19.484315	5.42286e-09
19.464955	5.49706e-09
19.445596	5.57227e-09
19.426237	5.64851e-09
19.406877	5.72579e-09
19.387518	5.80413e-09
19.368159	5.88354e-09
19.348799	5.96405e-09
19.329440	6.04565e-09
19.310080	6.12837e-09
19.290721	6.21223e-09
19.271362	6.29723e-09
19.252002	6.3834e-09
19.232643	6.47075e-09
19.213284	6.55929e-09
19.193924	6.64905e-09
19.174565	6.74003e-09
19.155206	6.83227e-09
19.135846	6.92576e-09
19.116487	7.02054e-09
19.097127	7.11661e-09
19.077768	7.21401e-09
19.058409	7.31273e-09
19.039049	7.41281e-09
19.019690	7.51426e-09
19.000331	7.6171e-09
18.980971	7.72134e-09
18.961612	7.82702e-09
18.942252	7.93414e-09
18.922893	8.04273e-09
18.903534	8.15281e-09
18.884174	8.2644e-09
18.864815	8.37751e-09
18.845456	8.49218e-09
18.826096	8.60841e-09
18.806737	8.72624e-09
18.787378	8.84568e-09
18.768018	8.96676e-09
18.748659	9.0895e-09
18.729299	9.21392e-09
18.709940	9.34005e-09
18.690581	9.4679e-09
18.671221	9.59751e-09
18.651862	9.72889e-09
18.632503	9.86207e-09
18.613143	9.99708e-09
18.593784	1.01339e-08
18.574425	1.02727e-08
18.555065	1.04133e-08
18.535706	1.05559e-08
18.516346	1.07004e-08
18.496987	1.08469e-08
18.477628	1.09954e-08
18.458268	1.11459e-08
18.438909	1.12985e-08
18.419550	1.14532e-08
18.400190	1.161e-08
18.380831	1.1769e-08
18.361471	1.19301e-08
18.342112	1.20935e-08
18.322753	1.22591e-08
18.303393	1.24269e-08
18.284034	1.25971e-08
18.264675	1.27696e-08
18.245315	1.29444e-08
18.225956	1.31217e-08
18.206597	1.33014e-08
18.187237	1.34835e-08
18.167878	1.36682e-08
18.148518	1.38553e-08
18.129159	1.40451e-08
18.109800	1.42374e-08
18.090440	1.44324e-08
18.071081	1.463e-08
18.051722	1.48304e-08
18.032362	1.50335e-08
18.013003	1.52394e-08
17.993644	1.54481e-08
17.974284	1.56597e-08
17.954925	1.58742e-08
17.935565	1.60916e-08
17.916206	1.6312e-08
17.896847	1.65354e-08
17.877487	1.67619e-08
17.858128	1.69915e-08
17.838769	1.72243e-08
17.819409	1.74602e-08
17.800050	1.76994e-08
17.780691	1.79418e-08
17.761331	1.81876e-08
17.741972	1.84367e-08
17.722612	1.86893e-08
17.703253	1.89453e-08
17.683894	1.92049e-08
17.664534	1.9468e-08
17.645175	1.97347e-08
17.625816	2.0005e-08
17.606456	2.02791e-08
17.587097	2.05569e-08
17.567737	2.08386e-08
17.548378	2.11241e-08
17.529019	2.14135e-08
17.509659	2.17069e-08
17.490300	2.20043e-08
17.470941	2.23058e-08
17.451581	2.26114e-08
17.432222	2.29212e-08
17.412863	2.32353e-08
17.393503	2.35537e-08
17.374144	2.38765e-08
17.354784	2.42036e-08
17.335425	2.45353e-08
17.316066	2.48715e-08
17.296706	2.52123e-08
17.277347	2.55579e-08
17.257988	2.59081e-08
17.238628	2.62632e-08
17.219269	2.66231e-08
17.199910	2.69879e-08
17.180550	2.73578e-08
17.161191	2.77328e-08
17.141831	2.81129e-08
17.122472	2.84982e-08
17.103113	2.88888e-08
17.083753	2.92847e-08
17.064394	2.96861e-08
17.045035	3.0093e-08
17.025675	3.05055e-08
17.006316	3.09236e-08
16.986956	3.13475e-08
16.967597	3.17772e-08
16.948238	3.22128e-08
16.928878	3.26544e-08
16.909519	3.3102e-08
16.890160	3.35558e-08
16.870800	3.40158e-08
16.851441	3.44821e-08
16.832082	3.49549e-08
16.812722	3.54341e-08
16.793363	3.59199e-08
16.774003	3.64123e-08
16.754644	3.69116e-08
16.735285	3.74176e-08
16.715925	3.79307e-08
16.696566	3.84507e-08
16.677207	3.89779e-08
16.657847	3.95124e-08
16.638488	4.00542e-08
16.619129	4.06034e-08
16.599769	4.11601e-08
16.580410	4.17246e-08
16.561050	4.22967e-08
16.541691	4.28767e-08
16.522332	4.34647e-08
16.502972	4.40608e-08
16.483613	4.4665e-08
16.464254	4.52775e-08
16.444894	4.58985e-08
16.425535	4.6528e-08
16.406176	4.71661e-08
16.386816	4.7813e-08
16.367457	4.84687e-08
16.348097	4.91335e-08
16.328738	4.98074e-08
16.309379	5.04906e-08
16.290019	5.11831e-08
16.270660	5.18852e-08
16.251301	5.25969e-08
16.231941	5.33184e-08
16.212582	5.40498e-08
16.193222	5.47912e-08
16.173863	5.55428e-08
16.154504	5.63048e-08
16.135144	5.70772e-08
16.115785	5.78602e-08
16.096426	5.8654e-08
16.077066	5.94587e-08
16.057707	6.02744e-08
16.038348	6.11014e-08
16.018988	6.19397e-08
15.999629	6.27895e-08
15.980269	6.3651e-08
15.960910	6.45244e-08
15.941551	6.54097e-08
15.922191	6.63072e-08
15.902832	6.72171e-08
15.883473	6.81394e-08
15.864113	6.90745e-08
15.844754	7.00223e-08
15.825395	7.09832e-08
15.806035	7.19573e-08
15.786676	7.29448e-08
15.767316	7.39459e-08
15.747957	7.49607e-08
15.728598	7.59895e-08
15.709238	7.70324e-08
15.689879	7.80897e-08
15.670520	7.91615e-08
15.651160	8.0248e-08
15.631801	8.13495e-08
15.612441	8.24661e-08
15.593082	8.3598e-08
15.573723	8.47455e-08
15.554363	8.59088e-08
15.535004	8.70881e-08
15.515645	8.82836e-08
15.496285	8.94955e-08
15.476926	9.07241e-08
15.457567	9.19696e-08
15.438207	9.32322e-08
15.418848	9.45122e-08
15.399488	9.58097e-08
15.380129	9.71252e-08
15.360770	9.84587e-08
15.341410	9.98105e-08
15.322051	1.01181e-07
15.302692	1.0257e-07
15.283332	1.03979e-07
15.263973	1.05406e-07
15.244614	1.06854e-07
15.225254	1.08321e-07
15.205895	1.09809e-07
15.186535	1.11317e-07
15.167176	1.12845e-07
15.147817	1.14395e-07
15.128457	1.15966e-07
15.109098	1.17559e-07
15.089739	1.19173e-07
15.070379	1.2081e-07
15.051020	1.22469e-07
15.031661	1.24151e-07
15.012301	1.25857e-07
14.992942	1.27585e-07
14.973582	1.29338e-07
14.954223	1.31114e-07
14.934864	1.32916e-07
14.915504	1.34741e-07
14.896145	1.36592e-07
14.876786	1.38469e-07
14.857426	1.40371e-07
14.838067	1.423e-07
14.818707	1.44254e-07
14.799348	1.46236e-07
14.779989	1.48246e-07
14.760629	1.50282e-07
14.741270	1.52347e-07
14.721911	1.54441e-07
14.702551	1.56563e-07
14.683192	1.58714e-07
14.663833	1.60895e-07
14.644473	1.63106e-07
14.625114	1.65347e-07
14.605754	1.67619e-07
14.586395	1.69923e-07
14.567036	1.72258e-07
14.547676	1.74626e-07
14.528317	1.77025e-07
14.508958	1.79459e-07
14.489598	1.81925e-07
14.470239	1.84426e-07
14.450880	1.8696e-07
14.431520	1.8953e-07
14.412161	1.92135e-07
14.392801	1.94777e-07
14.373442	1.97454e-07
14.354083	2.00168e-07
14.334723	2.0292e-07
14.315364	2.0571e-07
14.296005	2.08538e-07
14.276645	2.11405e-07
14.257286	2.14311e-07
14.237926	2.17258e-07
14.218567	2.20245e-07
14.199208	2.23273e-07
14.179848	2.26343e-07
14.160489	2.29456e-07
14.141130	2.32611e-07
14.121770	2.35809e-07
14.102411	2.39052e-07
14.083052	2.42339e-07
14.063692	2.45672e-07
14.044333	2.49051e-07
14.024973	2.52476e-07
14.005614	2.55948e-07
13.986255	2.59468e-07
13.966895	2.63037e-07
13.947536	2.66655e-07
13.928177	2.70323e-07
13.908817	2.74041e-07
13.889458	2.77811e-07
13.870099	2.81632e-07
13.850739	2.85507e-07
13.831380	2.89434e-07
13.812020	2.93416e-07
13.792661	2.97453e-07
13.773302	3.01545e-07
13.753942	3.05694e-07
13.734583	3.099e-07
13.715224	3.14163e-07
13.695864	3.18486e-07
13.676505	3.22868e-07
13.657146	3.27311e-07
13.637786	3.31815e-07
13.618427	3.36381e-07
13.599067	3.4101e-07
13.579708	3.45703e-07
13.560349	3.50461e-07
13.540989	3.55284e-07
13.521630	3.60174e-07
13.502271	3.65131e-07
13.482911	3.70157e-07
13.463552	3.75252e-07
13.444192	3.80417e-07
13.424833	3.85654e-07
13.405474	3.90962e-07
13.386114	3.96344e-07
13.366755	4.018e-07
13.347396	4.07332e-07
13.328036	4.1294e-07
13.308677	4.18625e-07
13.289318	4.24389e-07
13.269958	4.30232e-07
13.250599	4.36156e-07
13.231239	4.42161e-07
13.211880	4.4825e-07
13.192521	4.54422e-07
13.173161	4.6068e-07
13.153802	4.67024e-07
13.134443	4.73455e-07
13.115083	4.79976e-07
13.095724	4.86586e-07
13.076365	4.93288e-07
13.057005	5.00082e-07
13.037646	5.0697e-07
13.018286	5.13953e-07
12.998927	5.21033e-07
12.979568	5.2821e-07
12.960208	5.35486e-07
12.940849	5.42863e-07
12.921490	5.50342e-07
12.902130	5.57924e-07
12.882771	5.65611e-07
12.863411	5.73404e-07
12.844052	5.81304e-07
12.824693	5.89314e-07
12.805333	5.97434e-07
12.785974	6.05667e-07
12.766615	6.14013e-07
12.747255	6.22474e-07
12.727896	6.31053e-07
12.708537	6.39749e-07
12.689177	6.48567e-07
12.669818	6.57505e-07
12.650458	6.66568e-07
12.631099	6.75755e-07
12.611740	6.8507e-07
12.592380	6.94513e-07
12.573021	7.04087e-07
12.553662	7.13793e-07
12.534302	7.23634e-07
12.514943	7.3361e-07
12.495584	7.43724e-07
12.476224	7.53978e-07
12.456865	7.64374e-07
12.437505	7.74914e-07
12.418146	7.85599e-07
12.398787	7.96432e-07
12.379427	8.07415e-07
12.360068	8.18549e-07
12.340709	8.29838e-07
12.321349	8.41283e-07
12.301990	8.52885e-07
12.282631	8.64649e-07
12.263271	8.76575e-07
12.243912	8.88666e-07
12.224552	9.00924e-07
12.205193	9.13352e-07
12.185834	9.25952e-07
12.166474	9.38726e-07
12.147115	9.51677e-07
12.127756	9.64807e-07
12.108396	9.78119e-07
12.089037	9.91615e-07
12.069677	1.0053e-06
12.050318	1.01917e-06
12.030959	1.03323e-06
12.011599	1.04749e-06
11.992240	1.06195e-06
11.972881	1.0766e-06
11.953521	1.09146e-06
11.934162	1.10653e-06
11.914803	1.1218e-06
11.895443	1.13729e-06
11.876084	1.15298e-06
11.856724	1.1689e-06
11.837365	1.18504e-06
11.818006	1.2014e-06
11.798646	1.21798e-06
11.779287	1.2348e-06
11.759928	1.25185e-06
11.740568	1.26914e-06
11.721209	1.28666e-06
11.701850	1.30443e-06
11.682490	1.32244e-06
11.663131	1.34071e-06
11.643771	1.35922e-06
11.624412	1.37799e-06
11.605053	1.39703e-06
11.585693	1.41632e-06
11.566334	1.43589e-06
11.546975	1.45572e-06
11.527615	1.47583e-06
11.508256	1.49622e-06
11.488896	1.51689e-06
11.469537	1.53785e-06
11.450178	1.5591e-06
11.430818	1.58064e-06
11.411459	1.60248e-06
11.392100	1.62463e-06
11.372740	1.64708e-06
11.353381	1.66984e-06
11.334022	1.69292e-06
11.314662	1.71632e-06
11.295303	1.74004e-06
11.275943	1.76409e-06
11.256584	1.78848e-06
11.237225	1.8132e-06
11.217865	1.83827e-06
11.198506	1.86369e-06
11.179147	1.88945e-06
11.159787	1.91558e-06
11.140428	1.94206e-06
11.121069	1.96892e-06
11.101709	1.99615e-06
11.082350	2.02375e-06
11.062990	2.05174e-06
11.043631	2.08012e-06
11.024272	2.10889e-06
11.004912	2.13806e-06
10.985553	2.16763e-06
10.966194	2.19762e-06
10.946834	2.22802e-06
10.927475	2.25885e-06
10.908116	2.2901e-06
10.888756	2.32178e-06
10.869397	2.35391e-06
10.850037	2.38648e-06
10.830678	2.41951e-06
10.811319	2.45299e-06
10.791959	2.48694e-06
10.772600	2.52136e-06
10.753241	2.55626e-06
10.733881	2.59164e-06
10.714522	2.62752e-06
10.695162	2.66389e-06
10.675803	2.70077e-06
10.656444	2.73816e-06
10.637084	2.77608e-06
10.617725	2.81451e-06
10.598366	2.85349e-06
10.579006	2.893e-06
10.559647	2.93307e-06
10.540288	2.97369e-06
10.520928	3.01487e-06
10.501569	3.05663e-06
10.482209	3.09897e-06
10.462850	3.1419e-06
10.443491	3.18543e-06
10.424131	3.22956e-06
10.404772	3.27431e-06
10.385413	3.31967e-06
10.366053	3.36567e-06
10.346694	3.41231e-06
10.327335	3.4596e-06
10.307975	3.50755e-06
10.288616	3.55616e-06
10.269256	3.60545e-06
10.249897	3.65543e-06
10.230538	3.7061e-06
10.211178	3.75748e-06
10.191819	3.80957e-06
10.172460	3.86239e-06
10.153100	3.91595e-06
10.133741	3.97025e-06
10.114381	4.02531e-06
10.095022	4.08113e-06
10.075663	4.13773e-06
10.056303	4.19512e-06
10.036944	4.25331e-06
10.017585	4.31232e-06
9.998225	4.37214e-06
9.978866	4.4328e-06
9.959507	4.4943e-06
9.940147	4.55666e-06
9.920788	4.61989e-06
9.901428	4.684e-06
9.882069	4.74901e-06
9.862710	4.81492e-06
9.843350	4.88175e-06
9.823991	4.94951e-06
9.804632	5.01822e-06
9.785272	5.08789e-06
9.765913	5.15852e-06
9.746554	5.23015e-06
9.727194	5.30277e-06
9.707835	5.37641e-06
9.688475	5.45108e-06
9.669116	5.52678e-06
9.649757	5.60355e-06
9.630397	5.68138e-06
9.611038	5.76031e-06
9.591679	5.84033e-06
9.572319	5.92147e-06
9.552960	6.00375e-06
9.533601	6.08718e-06
9.514241	6.17177e-06
9.494882	6.25754e-06
9.475522	6.34451e-06
9.456163	6.4327e-06
9.436804	6.52211e-06
9.417444	6.61278e-06
9.398085	6.70472e-06
9.378726	6.79794e-06
9.359366	6.89246e-06
9.340007	6.98831e-06
9.320647	7.0855e-06
9.301288	7.18404e-06
9.281929	7.28397e-06
9.262569	7.38529e-06
9.243210	7.48803e-06
9.223851	7.59221e-06
9.204491	7.69784e-06
9.185132	7.80495e-06
9.165773	7.91357e-06
9.146413	8.0237e-06
9.127054	8.13538e-06
9.107694	8.24861e-06
9.088335	8.36344e-06
9.068976	8.47987e-06
9.049616	8.59794e-06
9.030257	8.71765e-06
9.010898	8.83905e-06
8.991538	8.96214e-06
8.972179	9.08696e-06
8.952820	9.21353e-06
8.933460	9.34188e-06
8.914101	9.47202e-06
8.894741	9.60399e-06
8.875382	9.73781e-06
8.856023	9.8735e-06
8.836663	1.00111e-05
8.817304	1.01506e-05
8.797945	1.02921e-05
8.778585	1.04356e-05
8.759226	1.05811e-05
8.739866	1.07286e-05
8.720507	1.08782e-05
8.701148	1.10299e-05
8.681788	1.11837e-05
8.662429	1.13397e-05
8.643070	1.14979e-05
8.623710	1.16583e-05
8.604351	1.18209e-05
8.584992	1.19859e-05
8.565632	1.21531e-05
8.546273	1.23228e-05
8.526913	1.24947e-05
8.507554	1.26692e-05
8.488195	1.2846e-05
8.468835	1.30254e-05
8.449476	1.32072e-05
8.430117	1.33917e-05
8.410757	1.35787e-05
8.391398	1.37684e-05
8.372039	1.39607e-05
8.352679	1.41557e-05
8.333320	1.43535e-05
8.313960	1.45541e-05
8.294601	1.47575e-05
8.275242	1.49637e-05
8.255882	1.51729e-05
8.236523	1.5385e-05
8.217164	1.56001e-05
8.197804	1.58182e-05
8.178445	1.60394e-05
8.159086	1.62637e-05
8.139726	1.64912e-05
8.120367	1.67219e-05
8.101007	1.69559e-05
8.081648	1.71931e-05
8.062289	1.74337e-05
8.042929	1.76777e-05
8.023570	1.79251e-05
8.004211	1.81761e-05
7.984851	1.84305e-05
7.965492	1.86886e-05
7.946132	1.89503e-05
7.926773	1.92157e-05
7.907414	1.94849e-05
7.888054	1.97579e-05
7.868695	2.00347e-05
7.849336	2.03154e-05
7.829976	2.06001e-05
7.810617	2.08889e-05
7.791258	2.11817e-05
7.771898	2.14787e-05
7.752539	2.17798e-05
7.733179	2.20853e-05
7.713820	2.2395e-05
7.694461	2.27092e-05
7.675101	2.30277e-05
7.655742	2.33509e-05
7.636383	2.36785e-05
7.617023	2.40109e-05
7.597664	2.43479e-05
7.578305	2.46897e-05
7.558945	2.50364e-05
7.539586	2.5388e-05
7.520226	2.57446e-05
7.500867	2.61062e-05
7.481508	2.6473e-05
7.462148	2.6845e-05
7.442789	2.72223e-05
7.423430	2.76049e-05
7.404070	2.79929e-05
7.384711	2.83865e-05
7.365351	2.87857e-05
7.345992	2.91905e-05
7.326633	2.96012e-05
7.307273	3.00176e-05
7.287914	3.044e-05
7.268555	3.08684e-05
7.249195	3.13029e-05
7.229836	3.17436e-05
7.210477	3.21905e-05
7.191117	3.26438e-05
7.171758	3.31036e-05
7.152398	3.357e-05
7.133039	3.4043e-05
7.113680	3.45227e-05
7.094320	3.50093e-05
7.074961	3.55028e-05
7.055602	3.60034e-05
7.036242	3.65111e-05
7.016883	3.70261e-05
6.997524	3.75485e-05
6.978164	3.80783e-05
6.958805	3.86157e-05
6.939445	3.91607e-05
6.920086	3.97136e-05
6.900727	4.02744e-05
6.881367	4.08432e-05
6.862008	4.14202e-05
6.842649	4.20054e-05
6.823289	4.2599e-05
6.803930	4.32011e-05
6.784571	4.38119e-05
6.765211	4.44314e-05
6.745852	4.50598e-05
6.726492	4.56972e-05
6.707133	4.63438e-05
6.687774	4.69996e-05
6.668414	4.76649e-05
6.649055	4.83398e-05
6.629696	4.90244e-05
6.610336	4.97188e-05
6.590977	5.04232e-05
6.571617	5.11377e-05
6.552258	5.18625e-05
6.532899	5.25978e-05
6.513539	5.33437e-05
6.494180	5.41003e-05
6.474821	5.48679e-05
6.455461	5.56465e-05
6.436102	5.64364e-05
6.416743	5.72377e-05
6.397383	5.80505e-05
6.378024	5.88751e-05
6.358664	5.97116e-05
6.339305	6.05603e-05
6.319946	6.14212e-05
6.300586	6.22946e-05
6.281227	6.31806e-05
6.261868	6.40795e-05
6.242508	6.49914e-05
6.223149	6.59166e-05
6.203790	6.68552e-05
6.184430	6.78074e-05
6.165071	6.87734e-05
6.145711	6.97535e-05
6.126352	7.07479e-05
6.106993	7.17567e-05
6.087633	7.27802e-05
6.068274	7.38187e-05
6.048915	7.48722e-05
6.029555	7.59412e-05
6.010196	7.70257e-05
5.990836	7.81261e-05
5.971477	7.92425e-05
5.952118	8.03753e-05
5.932758	8.15246e-05
5.913399	8.26908e-05
5.894040	8.3874e-05
5.874680	8.50746e-05
5.855321	8.62928e-05
5.835962	8.75289e-05
5.816602	8.87831e-05
5.797243	9.00557e-05
5.777883	9.13471e-05
5.758524	9.26575e-05
5.739165	9.39871e-05
5.719805	9.53364e-05
5.700446	9.67055e-05
5.681087	9.80949e-05
5.661727	9.95048e-05
5.642368	0.000100935
5.623009	0.000102387
5.603649	0.000103861
5.584290	0.000105356
5.564930	0.000106873
5.545571	0.000108413
5.526212	0.000109976
5.506852	0.000111562
5.487493	0.000113171
5.468134	0.000114805
5.448774	0.000116463
5.429415	0.000118146
5.410056	0.000119853
5.390696	0.000121587
5.371337	0.000123346
5.351977	0.000125131
5.332618	0.000126944
5.313259	0.000128783
5.293899	0.000130651
5.274540	0.000132546
5.255181	0.00013447
5.235821	0.000136423
5.216462	0.000138405
5.197102	0.000140417
5.177743	0.00014246
5.158384	0.000144534
5.139024	0.000146639
5.119665	0.000148776
5.100306	0.000150946
5.080946	0.000153149
5.061587	0.000155385
5.042228	0.000157655
5.022868	0.000159961
5.003509	0.000162301
4.984149	0.000164678
4.964790	0.000167091
4.945431	0.000169541
4.926071	0.000172029
4.906712	0.000174555
4.887353	0.000177121
4.867993	0.000179726
4.848634	0.000182372
4.829275	0.000185059
4.809915	0.000187788
4.790556	0.000190559
4.771196	0.000193374
4.751837	0.000196233
4.732478	0.000199137
4.713118	0.000202087
4.693759	0.000205083
4.674400	0.000208127
4.655040	0.00021122
4.635681	0.000214361
4.616321	0.000217553
4.596962	0.000220795
4.577603	0.00022409
4.558243	0.000227438
4.538884	0.00023084
4.519525	0.000234297
4.500165	0.00023781
4.480806	0.000241381
4.461447	0.00024501
4.442087	0.000248699
4.422728	0.000252448
4.403368	0.00025626
4.384009	0.000260135
4.364650	0.000264075
4.345290	0.000268081
4.325931	0.000272154
4.306572	0.000276297
4.287212	0.00028051
4.267853	0.000284795
4.248494	0.000289154
4.229134	0.000293588
4.209775	0.0002981
4.190415	0.000302691
4.171056	0.000307363
4.151697	0.000312118
4.132337	0.000316959
4.112978	0.000321887
4.093619	0.000326904
4.074259	0.000332015
4.054900	0.00033722
4.035541	0.000342523
4.016181	0.000347927
3.996822	0.000353435
3.977462	0.00035905
3.958103	0.000364775
3.938744	0.000370616
3.919384	0.000376576
3.900025	0.000382659
3.880666	0.00038887
3.861306	0.000395216
3.841947	0.000401702
3.822587	0.000408335
3.803228	0.000415123
3.783869	0.000422074
3.764509	0.000429199
3.745150	0.000436509
3.725791	0.000444018
3.706431	0.000451744
3.687072	0.000459708
3.667713	0.000467936
3.648353	0.000476466
3.628994	0.000485349
3.609634	0.000494663
3.590275	0.000504546
3.570916	0.000515296
&
```
