## Supplementary material for "All-at-once RNA folding with 3D motif prediction framed by evolutionary information": RF03351_MIR6020.cacofold.helixcov

```
# RMs = 1 L = 110

# RM_HELIX NESTED 1-44 67-110, nbp = 42 nbp_cov = 0
# pvals: 0.991609,0.991609,0.991609,0.991609,0.991609,0.991609,0.991609,0.991609,0.00913094,0.991609,0.991609,0.991609,0.991609,0.998994,0.991609,0.991609,0.991609,0.991609,0.991609,0.991609,0.991609,0.991609,0.991609,0.991609,0.991609,0.991609,0.991609,0.991609,0.991609,0.991609,0.991609,0.991609,0.991609,0.991609,0.991609,0.991609,0.991609,0.991609,0.991609,0.991609,0.991609,0.991609
# aggregated NONE
NESTED  <<<<<<<<<<<<<<-<<<<<<<<<<<<<<<<<<<<<<<-<<<<<______________________>>>>>>>>>>>>>>>>>->>>>>>>>>>>->>>>>>>>>>>>>>
        ::::::::::::::::::::::::::::::::::::::::::::::::::::::::::::::::::::::::::::::::::::::::::::::::::::::::::::::
```
