## Supplementary material for "All-at-once RNA folding with 3D motif prediction framed by evolutionary information": RF03351_MIR6020.helixcov

```
# RMs = 3 L = 110

# RM_HELIX NESTED 46-51 56-61, nbp = 6 nbp_cov = 0
# pvals: 0.991609,0.00790992,0.991609,0.991609,0.991609,0.991609
# aggregated NONE
NESTED  :::::::::::::::::::::::::::::::::::::::::::::<<<<<<____>>>>>>:::::::::::::::::::::::::::::::::::::::::::::::::
        ::::::::::::::::::::::::::::::::::::::::::::::::::::::::::::::::::::::::::::::::::::::::::::::::::::::::::::::

# RM_HELIX NESTED 40-43 66-69, nbp = 4 nbp_cov = 0
# pvals: 0.991609,0.991609,0.991609,0.991609
# aggregated NONE
NESTED  :::::::::::::::::::::::::::::::::::::::<<<<______________________>>>>:::::::::::::::::::::::::::::::::::::::::
        ::::::::::::::::::::::::::::::::::::::::::::::::::::::::::::::::::::::::::::::::::::::::::::::::::::::::::::::

# RM_HELIX NESTED 1-38 72-110, nbp = 36 nbp_cov = 0
# pvals: 0.991609,0.991609,0.991609,0.991609,0.991609,0.991609,0.991609,0.991609,0.991609,0.991609,0.991609,0.991609,0.998994,0.991609,0.991609,0.991609,0.991609,0.991609,0.991609,0.991609,0.991609,0.991609,0.991609,0.991609,0.991609,0.991609,0.991609,0.991609,0.991609,0.991609,0.991609,0.991609,0.991609,0.991609,0.991609,0.991609
# aggregated NONE
NESTED  <<<<<<<<-<<<<<-<<<<<<<<<<<<<<<<<<<<<<<_________________________________>>>>>>>>>>>>->>>>>>>>>>>->>>>>->>>>>>>>
        ::::::::::::::::::::::::::::::::::::::::::::::::::::::::::::::::::::::::::::::::::::::::::::::::::::::::::::::
```
