## Supplementary material for "All-at-once RNA folding with 3D motif prediction framed by evolutionary information": RF03351_MIR6020.power

```
# Power analysis of given structure
#
# Powertype = SINGLE SUBSTITUTIONS
# covary left_pos right_pos substitutions power
#----------------------------------------------------------------
1		110		0		0.00
2		109		0		0.00
3		108		0		0.00
4		107		0		0.00
5		106		1		0.00
6		105		0		0.00
7		104		0		0.00
8		103		0		0.00
10		101		1		0.00
11		100		0		0.00
12		99		0		0.00
13		98		0		0.00
14		97		2		0.00
16		95		0		0.00
17		94		0		0.00
18		93		0		0.00
19		92		0		0.00
20		91		0		0.00
21		90		0		0.00
22		89		0		0.00
23		88		0		0.00
24		87		0		0.00
25		86		1		0.00
26		85		0		0.00
27		83		1		0.00
28		82		1		0.00
29		81		0		0.00
30		80		0		0.00
31		79		0		0.00
32		78		0		0.00
33		77		0		0.00
34		76		0		0.00
35		75		0		0.00
36		74		0		0.00
37		73		0		0.00
38		72		0		0.00
40		69		0		0.00
41		68		0		0.00
42		67		0		0.00
43		66		0		0.00
46		61		0		0.00
47		60		2		0.00
48		59		0		0.00
49		58		1		0.00
50		57		0		0.00
51		56		1		0.00
#
# BPAIRS 46
# avg substitutions per BP 0.2
# BPAIRS expected to covary 0.0 +/- 0.0
# BPAIRS observed to covary 0
#
```
