## Supplementary material for "All-at-once RNA folding with 3D motif prediction framed by evolutionary information": RF03351_MIR6020.surv

```
0.145873	0.0217391
-0.001985	0.978261
-0.804643	1
&
1.694861	0.000168095
1.638534	0.000336191
1.554044	0.000504286
1.469554	0.000840477
0.892203	0.00100857
0.856999	0.00151286
0.814754	0.00201715
0.716182	0.00252143
0.709141	0.00268953
0.645773	0.0036981
0.582406	0.00403429
0.547201	0.00420239
0.490875	0.00437048
0.462711	0.00504286
0.392303	0.00554715
0.335976	0.00655572
0.286690	0.00672382
0.237404	0.00823668
0.223322	0.00857287
0.145873	0.00890906
0.103628	0.00924525
0.082505	0.00958144
0.054342	0.01059
-0.001985	0.991091
-0.107598	0.991259
-0.156884	0.991763
-0.163925	0.9921
-0.206170	0.992268
-0.220252	0.992772
-0.304742	0.99378
-0.311783	0.994285
-0.361069	0.994453
-0.424437	0.994621
-0.431477	0.994957
-0.459641	0.995461
-0.551172	0.995966
-0.572295	0.99647
-0.579335	0.996638
-0.586376	0.997142
-0.614540	0.99731
-0.628621	0.997479
-0.642703	0.997815
-0.670867	0.998319
-0.706071	0.998655
-0.804643	0.998823
-0.882092	0.998991
-0.945460	0.999496
-0.973623	0.999832
-1.121481	1
&
2.117312	5.56019e-07
2.053945	1.11204e-06
1.941291	3.89213e-06
1.934250	1.05644e-05
1.927209	1.11204e-05
1.849760	1.39005e-05
1.842719	2.16847e-05
1.835678	2.8357e-05
1.807515	2.8913e-05
1.800474	3.55852e-05
1.793433	3.61412e-05
1.772310	3.72533e-05
1.758229	3.78093e-05
1.751188	3.94773e-05
1.737106	4.50375e-05
1.715983	5.39338e-05
1.708943	5.9494e-05
1.701902	6.005e-05
1.694861	0.000138449
1.680779	0.000146233
1.673738	0.000147345
1.666697	0.000159021
1.645575	0.000160133
1.638534	0.000238532
1.624452	0.0002402
1.603330	0.000252989
1.596289	0.000254101
1.589248	0.000268001
1.575166	0.000272449
1.568126	0.000279121
1.561085	0.000293578
1.554044	0.000373089
1.532921	0.000374201
1.525880	0.000380873
1.518840	0.000387545
1.511799	0.00039811
1.504758	0.000413122
1.497717	0.000413678
1.490676	0.000428691
1.483635	0.000438699
1.476594	0.000440367
1.469554	0.000598832
1.462513	0.000599388
1.455472	0.000607729
1.448431	0.000609397
1.441390	0.000611065
1.434349	0.000612177
1.427308	0.000612733
1.420268	0.000619405
1.406186	0.000627189
1.399145	0.000632193
1.392104	0.000656658
1.385063	0.000666667
1.378022	0.000668335
1.370982	0.000671671
1.363941	0.000676119
1.356900	0.000677231
1.349859	0.000691131
1.342818	0.000691688
1.335777	0.000692244
1.328736	0.000713928
1.321696	0.000715596
1.314655	0.000719488
1.307614	0.000720601
1.300573	0.000734501
1.293532	0.000757854
1.286491	0.000760078
1.279450	0.000762302
1.272410	0.000776202
1.265369	0.000779539
1.258328	0.000782319
1.244246	0.000784543
1.237205	0.000785655
1.223124	0.000786767
1.216083	0.000789547
1.209042	0.000791771
1.187919	0.000793995
1.180878	0.000794551
1.173838	0.000795663
1.159756	0.000798443
1.145674	0.000805115
1.138633	0.000807339
1.131592	0.000809564
1.117511	0.000810676
1.096388	0.000813456
1.089347	0.000817904
1.068225	0.000819016
1.040061	0.000820684
1.033020	0.00082124
1.018939	0.000823464
0.983734	0.000828468
0.976694	0.000829024
0.962612	0.000830136
0.955571	0.000848485
0.948530	0.000849041
0.941489	0.000849597
0.934449	0.000867389
0.927408	0.00087017
0.920367	0.00088129
0.913326	0.000887406
0.906285	0.000890186
0.899244	0.000909647
0.892203	0.00100584
0.885163	0.00101918
0.878122	0.0010531
0.871081	0.00108424
0.864040	0.00113205
0.856999	0.0013717
0.849958	0.00139728
0.842917	0.00140617
0.835877	0.00143119
0.828836	0.00143842
0.821795	0.00149513
0.814754	0.00175368
0.807713	0.00177036
0.800672	0.0017965
0.793631	0.00181818
0.786591	0.0018243
0.779550	0.00183264
0.772509	0.00183375
0.765468	0.0018521
0.758427	0.00191104
0.751386	0.00191493
0.744345	0.00195496
0.737305	0.00195607
0.730264	0.00196608
0.723223	0.00202558
0.716182	0.00230247
0.709141	0.00240756
0.702100	0.00246761
0.695059	0.00249486
0.688019	0.00251321
0.680978	0.00256658
0.673937	0.00258604
0.666896	0.0026144
0.659855	0.00263386
0.652814	0.0026789
0.645773	0.00315207
0.638733	0.00316097
0.631692	0.00322936
0.624651	0.00324381
0.617610	0.00324715
0.610569	0.0032566
0.603528	0.00331776
0.596487	0.00336503
0.589447	0.00337948
0.582406	0.00354406
0.575365	0.00354962
0.568324	0.00360578
0.561283	0.00363025
0.554242	0.0036447
0.547201	0.00372588
0.540161	0.00374368
0.533120	0.00376981
0.526079	0.00377203
0.519038	0.00378148
0.511997	0.00380206
0.504956	0.00383709
0.497915	0.00387378
0.490875	0.0039811
0.483834	0.00399778
0.476793	0.00402446
0.469752	0.00403781
0.462711	0.0043653
0.455670	0.00438977
0.448629	0.00451599
0.441589	0.004531
0.434548	0.00453989
0.427507	0.00456992
0.420466	0.00460328
0.413425	0.00465555
0.406384	0.00468502
0.399343	0.00473951
0.392303	0.00498137
0.385262	0.00499917
0.378221	0.00500639
0.371180	0.00504587
0.364139	0.00504976
0.357098	0.00512761
0.350058	0.00513984
0.343017	0.00516653
0.335976	0.0056625
0.328935	0.00570031
0.321894	0.00571087
0.314853	0.00575202
0.307812	0.00578482
0.300772	0.00581151
0.293731	0.00598221
0.286690	0.00611899
0.279649	0.00612566
0.272608	0.00620406
0.265567	0.00627189
0.258526	0.00628635
0.251486	0.00631026
0.244445	0.00646872
0.237404	0.00720489
0.230363	0.00723825
0.223322	0.0074134
0.216281	0.00742174
0.209240	0.00745566
0.202200	0.00745899
0.195159	0.00749069
0.188118	0.00751682
0.181077	0.00756464
0.174036	0.00761245
0.166995	0.0076208
0.159954	0.00765193
0.152914	0.00766027
0.145873	0.00790992
0.138832	0.00793439
0.131791	0.00797887
0.124750	0.00798999
0.117709	0.00804949
0.110668	0.0081112
0.103628	0.00831749
0.096587	0.00832861
0.089546	0.00836697
0.082505	0.00854212
0.075464	0.00857826
0.068423	0.00862052
0.061382	0.00863887
0.054342	0.00913094
0.047301	0.00917431
0.040260	0.00920601
0.033219	0.0092149
0.026178	0.00926661
0.019137	0.00928496
0.012096	0.00932277
0.005056	0.00933611
-0.001985	0.991609
-0.009026	0.99166
-0.016067	0.991693
-0.023108	0.991726
-0.030149	0.991739
-0.037190	0.991748
-0.044230	0.991824
-0.051271	0.99189
-0.058312	0.991922
-0.065353	0.991958
-0.072394	0.991971
-0.079435	0.991982
-0.086476	0.991998
-0.093516	0.992011
-0.100557	0.992052
-0.107598	0.992154
-0.114639	0.992202
-0.121680	0.992211
-0.128721	0.992229
-0.135762	0.992249
-0.142802	0.99227
-0.149843	0.992288
-0.156884	0.992548
-0.163925	0.992748
-0.170966	0.992757
-0.178007	0.99277
-0.185048	0.992796
-0.192088	0.992813
-0.199129	0.992863
-0.206170	0.992947
-0.213211	0.992987
-0.220252	0.993262
-0.227293	0.993296
-0.234333	0.993333
-0.241374	0.993344
-0.248415	0.993423
-0.255456	0.993434
-0.262497	0.993457
-0.269538	0.993487
-0.276579	0.993496
-0.283619	0.99353
-0.290660	0.993541
-0.297701	0.99357
-0.304742	0.994053
-0.311783	0.994314
-0.318824	0.994347
-0.325865	0.994388
-0.332905	0.994469
-0.339946	0.994504
-0.346987	0.994549
-0.354028	0.994617
-0.361069	0.99475
-0.368110	0.994776
-0.375151	0.994929
-0.382191	0.994979
-0.389232	0.995011
-0.396273	0.995019
-0.403314	0.99505
-0.410355	0.995115
-0.417396	0.995128
-0.424437	0.995263
-0.431477	0.995476
-0.438518	0.995508
-0.445559	0.995555
-0.452600	0.995574
-0.459641	0.995835
-0.466682	0.995868
-0.473723	0.995918
-0.480763	0.995924
-0.487804	0.995947
-0.494845	0.996019
-0.501886	0.996044
-0.508927	0.996086
-0.515968	0.996125
-0.523009	0.996201
-0.530049	0.99625
-0.537090	0.996291
-0.544131	0.996311
-0.551172	0.99655
-0.558213	0.996629
-0.565254	0.996643
-0.572295	0.996894
-0.579335	0.997009
-0.586376	0.997281
-0.593417	0.997345
-0.600458	0.997378
-0.607499	0.997394
-0.614540	0.997543
-0.621581	0.99759
-0.628621	0.997691
-0.635662	0.997732
-0.642703	0.997906
-0.649744	0.997944
-0.656785	0.997958
-0.663826	0.997985
-0.670867	0.998271
-0.677907	0.998303
-0.684948	0.998332
-0.691989	0.99836
-0.699030	0.998404
-0.706071	0.998575
-0.713112	0.998607
-0.720153	0.998628
-0.727193	0.998643
-0.734234	0.998652
-0.741275	0.998656
-0.748316	0.998685
-0.755357	0.998708
-0.762398	0.998732
-0.769439	0.99874
-0.776479	0.998753
-0.783520	0.998775
-0.790561	0.998791
-0.797602	0.998818
-0.804643	0.998994
-0.811684	0.999034
-0.818724	0.999036
-0.825765	0.99905
-0.832806	0.999061
-0.839847	0.99907
-0.846888	0.999074
-0.853929	0.999081
-0.860970	0.999091
-0.868010	0.999124
-0.875051	0.999163
-0.882092	0.999247
-0.889133	0.999253
-0.896174	0.999253
-0.903215	0.999267
-0.910256	0.999268
-0.917296	0.999269
-0.931378	0.999272
-0.938419	0.999319
-0.945460	0.99956
-0.952501	0.999562
-0.959542	0.999563
-0.966582	0.999574
-0.973623	0.99973
-0.980664	0.999743
-0.987705	0.999744
-0.994746	0.99975
-1.008828	0.999762
-1.022909	0.999763
-1.029950	0.999783
-1.051073	0.999784
-1.058114	0.999785
-1.065154	0.999806
-1.072195	0.999809
-1.100359	0.999825
-1.107400	0.999825
-1.114440	0.999827
-1.121481	0.999905
-1.128522	0.999905
-1.135563	0.999906
-1.142604	0.999919
-1.149645	0.999929
-1.156686	0.99993
-1.177808	0.999932
-1.198931	0.999933
-1.213012	0.999934
-1.227094	0.999936
-1.234135	0.999954
-1.248217	0.999957
-1.262298	0.999968
-1.276380	0.999969
-1.283421	0.999974
-1.297503	0.999975
-1.304544	0.999977
-1.353830	0.999979
-1.360870	0.999979
-1.367911	0.999986
-1.374952	0.999991
-1.396075	0.999994
-1.417197	0.999996
-1.452401	0.999997
-1.459442	0.999998
-1.543933	0.999998
-1.607300	0.999999
-1.614341	1
&
```
