## Supplementary material for "All-at-once RNA folding with 3D motif prediction framed by evolutionary information": RF03352_mir-4869.cacofold.helixcov

```
# RMs = 2 L = 78

# RM_HELIX NESTED 26-32 48-54, nbp = 7 nbp_cov = 0
# pvals: 0.998745,0.998745,0.998745,0.998745,0.998745,0.998745,0.998745
# aggregated NONE
NESTED  :::::::::::::::::::::::::<<<<<<<_______________>>>>>>>::::::::::::::::::::::::
        ::::::::::::::::::::::::::::::::::::::::::::::::::::::::::::::::::::::::::::::

# RM_HELIX NESTED 2-20 61-78, nbp = 17 nbp_cov = 0
# pvals: 0.998745,0.998745,0.998745,0.998745,0.998745,0.998745,0.998745,0.998745,0.998745,0.998745,0.998745,0.998745,0.998745,0.998745,0.998745,0.998745,0.998745
# aggregated NONE
NESTED  :<<<<<<<-<<-<<<<<<<<________________________________________>>>>>>>>>>->>>>>>>
        ::::::::::::::::::::::::::::::::::::::::::::::::::::::::::::::::::::::::::::::
```
