## Supplementary material for "All-at-once RNA folding with 3D motif prediction framed by evolutionary information": RF03352_mir-4869.helixcov

```
# RMs = 1 L = 78

# RM_HELIX NESTED 2-36 46-78, nbp = 28 nbp_cov = 0
# pvals: 0.998745,0.998745,0.998745,0.998745,0.998745,0.998745,0.998745,0.998745,0.998745,0.998745,0.998745,0.998745,0.998745,0.998745,0.998745,0.998745,0.998745,0.998745,0.998745,0.998745,0.998745,0.998745,0.998745,0.998745,0.998745,0.998745,0.998745,0.998745
# aggregated NONE
NESTED  :<<<<<<<-<<-<<<<<<<<-<-<-<<<-<<-<<<<_________>>>>->>>>>->->->>>>>>>>>>->>>>>>>
        ::::::::::::::::::::::::::::::::::::::::::::::::::::::::::::::::::::::::::::::
```
