## Supplementary material for "All-at-once RNA folding with 3D motif prediction framed by evolutionary information": RF03353_MIR5291.cacofold.helixcov

```
# RMs = 3 L = 65

# RM_HELIX NESTED 23-30 31-38, nbp = 7 nbp_cov = 1
# pvals: 1,1,1,1,1,1,1.60256e-06
# aggregated NONE
NESTED  ::::::::::::::::::::::<<<<<<-<>->>>>>>:::::::::::::::::::::::::::
        :::::::::::::::::::::::::::::<>::::::::::::::::::::::::::::::::::

# RM_HELIX NESTED 11-22 44-55, nbp = 12 nbp_cov = 0
# pvals: 1,1,1,1,1,1,1,1,1,1,1,1
# aggregated NONE
NESTED  ::::::::::<<<<<<<<<<<<_____________________>>>>>>>>>>>>::::::::::
        :::::::::::::::::::::::::::::::::::::::::::::::::::::::::::::::::

# RM_HELIX NESTED 4-8 57-61, nbp = 5 nbp_cov = 0
# pvals: 1,1,1,1,1
# aggregated NONE
NESTED  :::<<<<<________________________________________________>>>>>::::
        :::::::::::::::::::::::::::::::::::::::::::::::::::::::::::::::::
```
