## Supplementary material for "All-at-once RNA folding with 3D motif prediction framed by evolutionary information": RF03353_MIR5291.surv

```
0.000000	0.0454545
-0.000363	1
&
0.329604	0.000485909
-0.000363	1
&
0.329967	1.60256e-06
0.329604	0.000459936
-0.000363	1
&
```
