## Supplementary material for "All-at-once RNA folding with 3D motif prediction framed by evolutionary information": RF03354_mir-459.cacofold.helixcov

```
# RMs = 1 L = 81

# RM_HELIX NESTED 2-35 49-80, nbp = 32 nbp_cov = 0
# pvals: 0.964147,0.923841,0.986644,0.964147,0.842957,0.883272,0.908039,0.776529,0.776529,0.690904,0.690904,0.690904,0.690904,0.690904,0.690904,0.690904,0.690904,0.690904,0.133833,0.0607562,0.690904,0.690904,0.690904,0.690904,0.0881034,0.690904,0.690904,0.690904,0.690904,0.690904,0.690904,0.133833
# aggregated NONE
NESTED  :<<<<<<<<<<<<<<<<<<<<<<<<<--<<<<<<<_____________>>>>>>>>>>>>>>>>>>>>>>>>>>>>>>>>:
        :::::::::::::::::::::::::::::::::::::::::::::::::::::::::::::::::::::::::::::::::
```
