## Supplementary material for "All-at-once RNA folding with 3D motif prediction framed by evolutionary information": RF03354_mir-459.helixcov

```
# RMs = 1 L = 81

# RM_HELIX NESTED 11-39 46-71, nbp = 25 nbp_cov = 0
# pvals: 0.690904,0.690904,0.690904,0.690904,0.690904,0.690904,0.690904,0.690904,0.690904,0.0607562,0.690904,0.690904,0.690904,0.690904,0.0881034,0.690904,0.690904,0.690904,0.690904,0.690904,0.690904,0.133833,0.133833,0.962441,0.916795
# aggregated NONE
NESTED  ::::::::::<<<<<<<<<-<<<<<<--<<<<<<<-<<<______>>>>>>>>>>>>>>>>->>>>>>>>>::::::::::
        :::::::::::::::::::::::::::::::::::::::::::::::::::::::::::::::::::::::::::::::::
```
