## Supplementary material for "All-at-once RNA folding with 3D motif prediction framed by evolutionary information": RF03354_mir-459.surv

```
0.048354	0.04
0.019726	0.08
0.005412	0.16
-0.008902	0.92
-0.123413	0.96
-0.323807	1
&
4.099186	0.000311042
3.226038	0.000622084
3.154469	0.000933126
3.125841	0.00124417
3.097213	0.00155521
2.968388	0.00186625
2.939760	0.00217729
2.710738	0.00279938
2.410146	0.00311042
2.309949	0.0037325
2.295635	0.00466563
2.181124	0.00528771
2.166810	0.00559876
2.152496	0.0059098
2.095241	0.00622084
2.009357	0.00684292
1.494057	0.00715397
1.465429	0.00777605
1.436802	0.00839813
1.336604	0.00902022
1.136210	0.00933126
1.050326	0.0096423
1.021699	0.0102644
0.993071	0.0108865
0.921501	0.0130638
0.907188	0.014619
0.849932	0.01493
0.821304	0.0155521
0.778362	0.0161742
0.764049	0.0164852
0.749735	0.0167963
0.721107	0.0180404
0.706793	0.0186625
0.606596	0.0189736
0.592282	0.0192846
0.535026	0.0199067
0.520712	0.0202177
0.506398	0.0211509
0.463457	0.0217729
0.406201	0.022395
0.320318	0.0230171
0.306004	0.0233281
0.277376	0.0242613
0.263062	0.0251944
0.248748	0.0255054
0.220121	0.0267496
0.205807	0.0292379
0.191493	0.0301711
0.177179	0.0311042
0.148551	0.0320373
0.134237	0.0360809
0.119923	0.037325
0.105609	0.0379471
0.091296	0.0395023
0.076982	0.0401244
0.062668	0.0419907
0.048354	0.0681182
0.034040	0.0709176
0.019726	0.0842924
0.005412	0.139969
-0.008902	0.735614
-0.023216	0.858476
-0.037530	0.865008
-0.051843	0.879627
-0.066157	0.882737
-0.080471	0.896734
-0.094785	0.905132
-0.109099	0.910731
-0.123413	0.918507
-0.137727	0.927838
-0.152041	0.934681
-0.166355	0.935614
-0.180668	0.940902
-0.194982	0.944323
-0.209296	0.946501
-0.223610	0.949611
-0.237924	0.952411
-0.252238	0.953655
-0.266552	0.957076
-0.280866	0.95832
-0.295180	0.959876
-0.309494	0.962053
-0.323807	0.96423
-0.338121	0.96703
-0.352435	0.968274
-0.366749	0.969207
-0.381063	0.971384
-0.395377	0.972939
-0.409691	0.973561
-0.424005	0.974184
-0.438319	0.97605
-0.452632	0.977605
-0.466946	0.978538
-0.481260	0.979782
-0.495574	0.980715
-0.509888	0.981337
-0.524202	0.981649
-0.538516	0.982271
-0.552830	0.983515
-0.567144	0.984759
-0.581458	0.985692
-0.595771	0.986625
-0.610085	0.988491
-0.624399	0.990669
-0.638713	0.991291
-0.653027	0.991602
-0.667341	0.992535
-0.695969	0.993157
-0.710283	0.993468
-0.724596	0.994401
-0.738910	0.995023
-0.753224	0.995645
-0.767538	0.995956
-0.781852	0.996579
-0.796166	0.997512
-0.810480	0.997823
-0.853422	0.998445
-0.882049	0.998756
-0.896363	0.999067
-0.996560	0.999689
-1.196955	1
&
5.688028	1.54321e-06
5.602145	3.08642e-06
5.559203	4.62963e-06
5.444692	6.17284e-06
5.344495	7.71605e-06
5.315867	9.25926e-06
5.272925	1.08025e-05
5.244297	1.23457e-05
5.229984	1.38889e-05
5.201356	1.54321e-05
5.187042	1.85185e-05
5.158414	2.00617e-05
5.101159	2.16049e-05
5.086845	2.46914e-05
5.072531	2.62346e-05
5.058217	2.77778e-05
5.043903	2.9321e-05
5.029589	3.39506e-05
5.015275	3.54938e-05
5.000961	3.7037e-05
4.986647	3.85802e-05
4.972333	4.32099e-05
4.958020	4.62963e-05
4.929392	4.93827e-05
4.915078	5.40123e-05
4.886450	5.55556e-05
4.872136	5.8642e-05
4.857822	6.01852e-05
4.843508	6.32716e-05
4.814881	6.6358e-05
4.800567	7.40741e-05
4.786253	7.71605e-05
4.771939	8.17901e-05
4.757625	9.25926e-05
4.743311	9.72222e-05
4.728997	0.000103395
4.714683	0.000109568
4.700370	0.000115741
4.686056	0.000118827
4.671742	0.000126543
4.657428	0.000131173
4.643114	0.000132716
4.628800	0.000134259
4.614486	0.000140432
4.600172	0.000145062
4.585858	0.000158951
4.571544	0.000165123
4.557231	0.000177469
4.542917	0.000186728
4.528603	0.000197531
4.514289	0.000203704
4.499975	0.000209877
4.485661	0.000223765
4.471347	0.000240741
4.457033	0.00025
4.442719	0.000256173
4.428406	0.000268519
4.414092	0.000283951
4.399778	0.00029784
4.385464	0.000319444
4.371150	0.00033179
4.356836	0.000344136
4.342522	0.000368827
4.328208	0.000381173
4.313894	0.000388889
4.299580	0.000412037
4.285267	0.000424383
4.270953	0.000439815
4.256639	0.00045216
4.242325	0.000470679
4.228011	0.000484568
4.213697	0.000501543
4.199383	0.000520062
4.185069	0.000550926
4.170755	0.000564815
4.156442	0.000592593
4.142128	0.000600309
4.127814	0.000612654
4.113500	0.000631173
4.099186	0.000645062
4.084872	0.000665123
4.070558	0.000686728
4.056244	0.00070679
4.041930	0.000736111
4.027616	0.00075463
4.013303	0.000787037
3.998989	0.000810185
3.984675	0.000824074
3.970361	0.000848765
3.956047	0.000876543
3.941733	0.000902778
3.927419	0.000927469
3.913105	0.000955247
3.898791	0.000973765
3.884478	0.000998457
3.870164	0.00102469
3.855850	0.00106019
3.841536	0.00108488
3.827222	0.00112037
3.812908	0.00115432
3.798594	0.00117593
3.784280	0.00120833
3.769966	0.00122994
3.755652	0.00125772
3.741339	0.00128086
3.727025	0.00130556
3.712711	0.00133179
3.698397	0.0013534
3.684083	0.0013966
3.669769	0.00143056
3.655455	0.00145833
3.641141	0.00148457
3.626827	0.00151235
3.612514	0.00152932
3.598200	0.00156173
3.583886	0.00159259
3.569572	0.00162963
3.555258	0.00165432
3.540944	0.00167901
3.526630	0.00171605
3.512316	0.00175154
3.498002	0.00177006
3.483688	0.00179012
3.469375	0.00182562
3.455061	0.00185802
3.440747	0.0018858
3.426433	0.00191512
3.412119	0.00194136
3.397805	0.00196759
3.383491	0.0019892
3.369177	0.00200772
3.354863	0.00203086
3.340550	0.00206636
3.326236	0.00210494
3.311922	0.00214043
3.297608	0.00216667
3.283294	0.00219136
3.268980	0.00221914
3.254666	0.00226389
3.240352	0.00229167
3.226038	0.00232716
3.211724	0.00236574
3.197411	0.00239352
3.183097	0.00243981
3.168783	0.00247377
3.154469	0.00250617
3.140155	0.00254012
3.125841	0.00258642
3.111527	0.00262191
3.097213	0.00265278
3.082899	0.00268056
3.068586	0.00270216
3.054272	0.00274691
3.039958	0.00276543
3.025644	0.00279321
3.011330	0.00282253
2.997016	0.00283796
2.982702	0.00285648
2.968388	0.00287191
2.954074	0.00289352
2.939760	0.00292284
2.925447	0.00293519
2.911133	0.00295679
2.896819	0.00297531
2.882505	0.00299383
2.868191	0.00301543
2.853877	0.00303086
2.839563	0.00305556
2.825249	0.0030787
2.810935	0.00310648
2.796622	0.00312191
2.782308	0.0031466
2.767994	0.00316821
2.753680	0.00318519
2.739366	0.00320062
2.725052	0.00321605
2.710738	0.00323302
2.696424	0.00325772
2.682110	0.00327932
2.667797	0.00329784
2.653483	0.00331173
2.639169	0.00332562
2.624855	0.00334568
2.610541	0.00335648
2.596227	0.00337191
2.581913	0.00339043
2.567599	0.00341821
2.553285	0.00343981
2.538971	0.00346759
2.524658	0.00347685
2.510344	0.00349691
2.496030	0.00350926
2.481716	0.00353086
2.467402	0.00354012
2.453088	0.00355401
2.438774	0.0035679
2.424460	0.00358179
2.410146	0.00359259
2.395833	0.00360802
2.381519	0.00361574
2.367205	0.003625
2.352891	0.00363426
2.338577	0.00364815
2.324263	0.00366512
2.309949	0.00368364
2.295635	0.00369136
2.281321	0.00371142
2.267007	0.00373148
2.252694	0.00376852
2.238380	0.0038179
2.224066	0.00389815
2.209752	0.00395988
2.195438	0.00406636
2.181124	0.00419136
2.166810	0.00427006
2.152496	0.00436574
2.138182	0.00443673
2.123869	0.00450463
2.109555	0.00457253
2.095241	0.00462191
2.080927	0.00466667
2.066613	0.00469599
2.052299	0.0047392
2.037985	0.00478395
2.023671	0.00482099
2.009357	0.0048534
1.995043	0.00489043
1.980730	0.00492284
1.966416	0.00496142
1.952102	0.005
1.937788	0.00503395
1.923474	0.00507253
1.909160	0.00511883
1.894846	0.00515586
1.880532	0.00519599
1.866218	0.00527623
1.851905	0.00533179
1.837591	0.00537037
1.823277	0.0054213
1.808963	0.00546451
1.794649	0.00551543
1.780335	0.00555556
1.766021	0.0055787
1.751707	0.00560802
1.737393	0.00563426
1.723079	0.00566204
1.708766	0.00569907
1.694452	0.00572222
1.680138	0.00575772
1.665824	0.00582099
1.651510	0.00585957
1.637196	0.00590895
1.622882	0.00595216
1.608568	0.00600772
1.594254	0.00606944
1.579941	0.0061142
1.565627	0.00615278
1.551313	0.00619753
1.536999	0.00625617
1.522685	0.00629321
1.508371	0.00634722
1.494057	0.00639043
1.479743	0.00644136
1.465429	0.0064892
1.451115	0.00653704
1.436802	0.00662191
1.422488	0.00669599
1.408174	0.00678241
1.393860	0.00685648
1.379546	0.00693364
1.365232	0.0070108
1.350918	0.00708951
1.336604	0.00717593
1.322290	0.00729167
1.307977	0.0074321
1.293663	0.00755556
1.279349	0.00769753
1.265035	0.0078642
1.250721	0.00795833
1.236407	0.00815123
1.222093	0.00846142
1.207779	0.00883951
1.193465	0.00917284
1.179151	0.00953241
1.164838	0.00997377
1.150524	0.0104583
1.136210	0.0109151
1.121896	0.0113056
1.107582	0.011662
1.093268	0.0121451
1.078954	0.0127948
1.064640	0.0135926
1.050326	0.0144923
1.036013	0.0153704
1.021699	0.0160463
1.007385	0.0166358
0.993071	0.0170571
0.978757	0.0173704
0.964443	0.0175694
0.950129	0.0177639
0.935815	0.0179815
0.921501	0.0182438
0.907188	0.018517
0.892874	0.0187485
0.878560	0.0190478
0.864246	0.0193457
0.849932	0.0196821
0.835618	0.0199799
0.821304	0.02025
0.806990	0.020534
0.792676	0.0208349
0.778362	0.0211003
0.764049	0.0214059
0.749735	0.0217546
0.735421	0.0221512
0.721107	0.0225864
0.706793	0.0229383
0.692479	0.0232762
0.678165	0.0235633
0.663851	0.0238148
0.649537	0.0240756
0.635224	0.0242623
0.620910	0.024409
0.606596	0.0246049
0.592282	0.0248164
0.577968	0.0250231
0.563654	0.025216
0.549340	0.0254321
0.535026	0.025642
0.520712	0.0258657
0.506398	0.0261435
0.492085	0.0263596
0.477771	0.0265926
0.463457	0.0268873
0.449143	0.0271559
0.434829	0.0274429
0.420515	0.0277623
0.406201	0.0280664
0.391887	0.0283364
0.377573	0.0286451
0.363260	0.0289198
0.348946	0.0292577
0.334632	0.0296019
0.320318	0.0299367
0.306004	0.0302731
0.291690	0.030588
0.277376	0.0308904
0.263062	0.0313241
0.248748	0.0318225
0.234434	0.0323395
0.220121	0.0331173
0.205807	0.0338688
0.191493	0.0348642
0.177179	0.0361034
0.162865	0.0377253
0.148551	0.039537
0.134237	0.0413904
0.119923	0.0433565
0.105609	0.0454336
0.091296	0.0480941
0.076982	0.0509691
0.062668	0.0540772
0.048354	0.0607562
0.034040	0.0739043
0.019726	0.0881034
0.005412	0.133833
-0.008902	0.690904
-0.023216	0.776529
-0.037530	0.816181
-0.051843	0.842957
-0.066157	0.864799
-0.080471	0.883272
-0.094785	0.896918
-0.109099	0.908039
-0.123413	0.916795
-0.137727	0.923841
-0.152041	0.930591
-0.166355	0.936356
-0.180668	0.940977
-0.194982	0.94454
-0.209296	0.947312
-0.223610	0.949724
-0.237924	0.951829
-0.252238	0.95386
-0.266552	0.955542
-0.280866	0.957235
-0.295180	0.959005
-0.309494	0.960696
-0.323807	0.962441
-0.338121	0.964147
-0.352435	0.965762
-0.366749	0.967426
-0.381063	0.968958
-0.395377	0.970481
-0.409691	0.972117
-0.424005	0.973606
-0.438319	0.975037
-0.452632	0.976338
-0.466946	0.977594
-0.481260	0.978798
-0.495574	0.979838
-0.509888	0.980782
-0.524202	0.981752
-0.538516	0.98262
-0.552830	0.983377
-0.567144	0.98413
-0.581458	0.984795
-0.595771	0.985532
-0.610085	0.986102
-0.624399	0.986644
-0.638713	0.987267
-0.653027	0.987806
-0.667341	0.988344
-0.681655	0.98884
-0.695969	0.989333
-0.710283	0.989759
-0.724596	0.990218
-0.738910	0.990684
-0.753224	0.991148
-0.767538	0.991559
-0.781852	0.991978
-0.796166	0.99238
-0.810480	0.992764
-0.824794	0.99314
-0.839108	0.993489
-0.853422	0.993844
-0.867735	0.994179
-0.882049	0.994458
-0.896363	0.994795
-0.910677	0.995094
-0.924991	0.995406
-0.939305	0.995654
-0.953619	0.995932
-0.967933	0.996198
-0.982247	0.996438
-0.996560	0.996654
-1.010874	0.996852
-1.025188	0.997066
-1.039502	0.997282
-1.053816	0.997492
-1.068130	0.99767
-1.082444	0.997836
-1.096758	0.998012
-1.111072	0.998205
-1.125385	0.99836
-1.139699	0.998481
-1.154013	0.998588
-1.168327	0.998688
-1.182641	0.998806
-1.196955	0.998907
-1.211269	0.999006
-1.225583	0.999091
-1.239897	0.999168
-1.254211	0.999242
-1.268524	0.999318
-1.282838	0.999384
-1.297152	0.99944
-1.311466	0.999503
-1.325780	0.999545
-1.340094	0.9996
-1.354408	0.999647
-1.368722	0.999682
-1.383036	0.999718
-1.397349	0.999745
-1.411663	0.999764
-1.425977	0.999792
-1.440291	0.999812
-1.454605	0.999833
-1.468919	0.999849
-1.483233	0.999873
-1.497547	0.99989
-1.511861	0.9999
-1.526175	0.99991
-1.540488	0.999926
-1.554802	0.999934
-1.569116	0.999938
-1.583430	0.999946
-1.597744	0.999949
-1.612058	0.999955
-1.626372	0.999961
-1.640686	0.999966
-1.655000	0.999969
-1.683627	0.999974
-1.697941	0.99998
-1.712255	0.999985
-1.726569	0.999989
-1.740883	0.999991
-1.755197	0.999992
-1.798139	0.999994
-1.826766	0.999997
-1.898336	0.999998
-2.155986	1
&
21.504881	4.42351e-37
21.490568	4.71787e-37
21.476254	5.03182e-37
21.461940	5.36666e-37
21.447626	5.72378e-37
21.433312	6.10466e-37
21.418998	6.51088e-37
21.404684	6.94413e-37
21.390370	7.40621e-37
21.376056	7.89903e-37
21.361743	8.42465e-37
21.347429	8.98523e-37
21.333115	9.58312e-37
21.318801	1.02208e-36
21.304487	1.09009e-36
21.290173	1.16262e-36
21.275859	1.23998e-36
21.261545	1.32249e-36
21.247231	1.41049e-36
21.232917	1.50434e-36
21.218604	1.60443e-36
21.204290	1.71119e-36
21.189976	1.82505e-36
21.175662	1.94648e-36
21.161348	2.07599e-36
21.147034	2.21412e-36
21.132720	2.36144e-36
21.118406	2.51856e-36
21.104092	2.68613e-36
21.089779	2.86485e-36
21.075465	3.05546e-36
21.061151	3.25876e-36
21.046837	3.47557e-36
21.032523	3.70681e-36
21.018209	3.95344e-36
21.003895	4.21647e-36
20.989581	4.497e-36
20.975267	4.7962e-36
20.960953	5.1153e-36
20.946640	5.45562e-36
20.932326	5.81859e-36
20.918012	6.2057e-36
20.903698	6.61857e-36
20.889384	7.0589e-36
20.875070	7.52852e-36
20.860756	8.02938e-36
20.846442	8.56357e-36
20.832128	9.13328e-36
20.817815	9.7409e-36
20.803501	1.03889e-35
20.789187	1.10801e-35
20.774873	1.18172e-35
20.760559	1.26034e-35
20.746245	1.34418e-35
20.731931	1.4336e-35
20.717617	1.52897e-35
20.703303	1.63069e-35
20.688990	1.73917e-35
20.674676	1.85486e-35
20.660362	1.97826e-35
20.646048	2.10986e-35
20.631734	2.25021e-35
20.617420	2.3999e-35
20.603106	2.55955e-35
20.588792	2.72981e-35
20.574478	2.9114e-35
20.560164	3.10507e-35
20.545851	3.31162e-35
20.531537	3.53191e-35
20.517223	3.76685e-35
20.502909	4.01742e-35
20.488595	4.28465e-35
20.474281	4.56966e-35
20.459967	4.87363e-35
20.445653	5.19781e-35
20.431339	5.54356e-35
20.417026	5.9123e-35
20.402712	6.30556e-35
20.388398	6.72498e-35
20.374084	7.1723e-35
20.359770	7.64937e-35
20.345456	8.15816e-35
20.331142	8.7008e-35
20.316828	9.27953e-35
20.302514	9.89674e-35
20.288200	1.0555e-34
20.273887	1.12571e-34
20.259573	1.20058e-34
20.245259	1.28043e-34
20.230945	1.3656e-34
20.216631	1.45642e-34
20.202317	1.55329e-34
20.188003	1.6566e-34
20.173689	1.76678e-34
20.159375	1.88429e-34
20.145062	2.00961e-34
20.130748	2.14327e-34
20.116434	2.28582e-34
20.102120	2.43784e-34
20.087806	2.59998e-34
20.073492	2.77289e-34
20.059178	2.95731e-34
20.044864	3.15399e-34
20.030550	3.36375e-34
20.016236	3.58746e-34
20.001923	3.82604e-34
19.987609	4.08049e-34
19.973295	4.35186e-34
19.958981	4.64128e-34
19.944667	4.94994e-34
19.930353	5.27912e-34
19.916039	5.6302e-34
19.901725	6.00462e-34
19.887411	6.40394e-34
19.873098	6.82981e-34
19.858784	7.284e-34
19.844470	7.76839e-34
19.830156	8.28499e-34
19.815842	8.83594e-34
19.801528	9.42352e-34
19.787214	1.00502e-33
19.772900	1.07185e-33
19.758586	1.14313e-33
19.744272	1.21914e-33
19.729959	1.30021e-33
19.715645	1.38667e-33
19.701331	1.47888e-33
19.687017	1.57722e-33
19.672703	1.68209e-33
19.658389	1.79395e-33
19.644075	1.91323e-33
19.629761	2.04045e-33
19.615447	2.17613e-33
19.601134	2.32083e-33
19.586820	2.47514e-33
19.572506	2.63972e-33
19.558192	2.81524e-33
19.543878	3.00243e-33
19.529564	3.20207e-33
19.515250	3.41497e-33
19.500936	3.64204e-33
19.486622	3.88419e-33
19.472308	4.14245e-33
19.457995	4.41788e-33
19.443681	4.71161e-33
19.429367	5.02488e-33
19.415053	5.35897e-33
19.400739	5.71527e-33
19.386425	6.09526e-33
19.372111	6.50051e-33
19.357797	6.9327e-33
19.343483	7.39363e-33
19.329170	7.88519e-33
19.314856	8.40943e-33
19.300542	8.96852e-33
19.286228	9.56478e-33
19.271914	1.02007e-32
19.257600	1.08788e-32
19.243286	1.16021e-32
19.228972	1.23734e-32
19.214658	1.3196e-32
19.200344	1.40733e-32
19.186031	1.50089e-32
19.171717	1.60067e-32
19.157403	1.70708e-32
19.143089	1.82056e-32
19.128775	1.94159e-32
19.114461	2.07066e-32
19.100147	2.20832e-32
19.085833	2.35512e-32
19.071519	2.51168e-32
19.057206	2.67864e-32
19.042892	2.85671e-32
19.028578	3.04661e-32
19.014264	3.24913e-32
18.999950	3.46511e-32
18.985636	3.69545e-32
18.971322	3.9411e-32
18.957008	4.20307e-32
18.942694	4.48246e-32
18.928380	4.78042e-32
18.914067	5.09818e-32
18.899753	5.43706e-32
18.885439	5.79846e-32
18.871125	6.18388e-32
18.856811	6.59492e-32
18.842497	7.03328e-32
18.828183	7.50077e-32
18.813869	7.99933e-32
18.799555	8.53102e-32
18.785242	9.09805e-32
18.770928	9.70277e-32
18.756614	1.03477e-31
18.742300	1.10354e-31
18.727986	1.17689e-31
18.713672	1.25511e-31
18.699358	1.33853e-31
18.685044	1.42749e-31
18.670730	1.52237e-31
18.656417	1.62355e-31
18.642103	1.73146e-31
18.627789	1.84653e-31
18.613475	1.96925e-31
18.599161	2.10013e-31
18.584847	2.2397e-31
18.570533	2.38855e-31
18.556219	2.54729e-31
18.541905	2.71658e-31
18.527591	2.89712e-31
18.513278	3.08966e-31
18.498964	3.29499e-31
18.484650	3.51396e-31
18.470336	3.74748e-31
18.456022	3.99652e-31
18.441708	4.26211e-31
18.427394	4.54535e-31
18.413080	4.84741e-31
18.398766	5.16953e-31
18.384453	5.51306e-31
18.370139	5.87942e-31
18.355825	6.27012e-31
18.341511	6.68677e-31
18.327197	7.13111e-31
18.312883	7.60498e-31
18.298569	8.11033e-31
18.284255	8.64925e-31
18.269941	9.22398e-31
18.255627	9.8369e-31
18.241314	1.04905e-30
18.227000	1.11876e-30
18.212686	1.1931e-30
18.198372	1.27238e-30
18.184058	1.35692e-30
18.169744	1.44708e-30
18.155430	1.54323e-30
18.141116	1.64577e-30
18.126802	1.75512e-30
18.112489	1.87173e-30
18.098175	1.9961e-30
18.083861	2.12872e-30
18.069547	2.27016e-30
18.055233	2.42099e-30
18.040919	2.58184e-30
18.026605	2.75337e-30
18.012291	2.9363e-30
17.997977	3.13139e-30
17.983663	3.33943e-30
17.969350	3.5613e-30
17.955036	3.7979e-30
17.940722	4.05022e-30
17.926408	4.3193e-30
17.912094	4.60625e-30
17.897780	4.91226e-30
17.883466	5.23861e-30
17.869152	5.58663e-30
17.854838	5.95776e-30
17.840525	6.35355e-30
17.826211	6.77563e-30
17.811897	7.22575e-30
17.797583	7.70576e-30
17.783269	8.21765e-30
17.768955	8.76355e-30
17.754641	9.3457e-30
17.740327	9.96653e-30
17.726013	1.06286e-29
17.711699	1.13346e-29
17.697386	1.20875e-29
17.683072	1.28905e-29
17.668758	1.37467e-29
17.654444	1.46599e-29
17.640130	1.56336e-29
17.625816	1.66721e-29
17.611502	1.77795e-29
17.597188	1.89605e-29
17.582874	2.02199e-29
17.568561	2.15629e-29
17.554247	2.29951e-29
17.539933	2.45225e-29
17.525619	2.61513e-29
17.511305	2.78882e-29
17.496991	2.97405e-29
17.482677	3.17158e-29
17.468363	3.38223e-29
17.454049	3.60687e-29
17.439735	3.84643e-29
17.425422	4.10189e-29
17.411108	4.37432e-29
17.396794	4.66484e-29
17.382480	4.97465e-29
17.368166	5.30503e-29
17.353852	5.65736e-29
17.339538	6.03307e-29
17.325224	6.43374e-29
17.310910	6.86101e-29
17.296597	7.31666e-29
17.282283	7.80256e-29
17.267969	8.32072e-29
17.253655	8.87329e-29
17.239341	9.46254e-29
17.225027	1.00909e-28
17.210713	1.0761e-28
17.196399	1.14756e-28
17.182085	1.22377e-28
17.167771	1.30503e-28
17.153458	1.39169e-28
17.139144	1.48411e-28
17.124830	1.58266e-28
17.110516	1.68775e-28
17.096202	1.79982e-28
17.081888	1.91933e-28
17.067574	2.04677e-28
17.053260	2.18268e-28
17.038946	2.32761e-28
17.024633	2.48216e-28
17.010319	2.64697e-28
16.996005	2.82272e-28
16.981691	3.01014e-28
16.967377	3.21e-28
16.953063	3.42313e-28
16.938749	3.65041e-28
16.924435	3.89278e-28
16.910121	4.15124e-28
16.895807	4.42685e-28
16.881494	4.72076e-28
16.867180	5.03418e-28
16.852866	5.36841e-28
16.838552	5.72482e-28
16.824238	6.10489e-28
16.809924	6.51019e-28
16.795610	6.94239e-28
16.781296	7.40328e-28
16.766982	7.89476e-28
16.752669	8.41887e-28
16.738355	8.97777e-28
16.724041	9.57376e-28
16.709727	1.02093e-27
16.695413	1.0887e-27
16.681099	1.16098e-27
16.666785	1.23805e-27
16.652471	1.32023e-27
16.638157	1.40787e-27
16.623844	1.50132e-27
16.609530	1.60098e-27
16.595216	1.70725e-27
16.580902	1.82058e-27
16.566588	1.94142e-27
16.552274	2.07029e-27
16.537960	2.20771e-27
16.523646	2.35425e-27
16.509332	2.51051e-27
16.495018	2.67715e-27
16.480705	2.85484e-27
16.466391	3.04433e-27
16.452077	3.24639e-27
16.437763	3.46185e-27
16.423449	3.69162e-27
16.409135	3.93664e-27
16.394821	4.19791e-27
16.380507	4.47652e-27
16.366193	4.77362e-27
16.351880	5.09044e-27
16.337566	5.42827e-27
16.323252	5.78853e-27
16.308938	6.17269e-27
16.294624	6.58234e-27
16.280310	7.01917e-27
16.265996	7.48499e-27
16.251682	7.98171e-27
16.237368	8.5114e-27
16.223054	9.07622e-27
16.208741	9.67853e-27
16.194427	1.03208e-26
16.180113	1.10057e-26
16.165799	1.1736e-26
16.151485	1.25148e-26
16.137171	1.33452e-26
16.122857	1.42308e-26
16.108543	1.5175e-26
16.094229	1.6182e-26
16.079916	1.72557e-26
16.065602	1.84007e-26
16.051288	1.96216e-26
16.036974	2.09236e-26
16.022660	2.23119e-26
16.008346	2.37923e-26
15.994032	2.53709e-26
15.979718	2.70542e-26
15.965404	2.88492e-26
15.951090	3.07633e-26
15.936777	3.28044e-26
15.922463	3.49808e-26
15.908149	3.73016e-26
15.893835	3.97764e-26
15.879521	4.24153e-26
15.865207	4.52292e-26
15.850893	4.82299e-26
15.836579	5.14295e-26
15.822265	5.48414e-26
15.807952	5.84795e-26
15.793638	6.2359e-26
15.779324	6.64958e-26
15.765010	7.0907e-26
15.750696	7.56108e-26
15.736382	8.06265e-26
15.722068	8.59749e-26
15.707754	9.1678e-26
15.693440	9.77594e-26
15.679126	1.04244e-25
15.664813	1.11159e-25
15.650499	1.18532e-25
15.636185	1.26394e-25
15.621871	1.34778e-25
15.607557	1.43718e-25
15.593243	1.5325e-25
15.578929	1.63415e-25
15.564615	1.74254e-25
15.550301	1.85812e-25
15.535988	1.98136e-25
15.521674	2.11277e-25
15.507360	2.25289e-25
15.493046	2.40231e-25
15.478732	2.56164e-25
15.464418	2.73153e-25
15.450104	2.91268e-25
15.435790	3.10585e-25
15.421476	3.31183e-25
15.407162	3.53146e-25
15.392849	3.76566e-25
15.378535	4.01538e-25
15.364221	4.28166e-25
15.349907	4.5656e-25
15.335593	4.86836e-25
15.321279	5.1912e-25
15.306965	5.53544e-25
15.292651	5.9025e-25
15.278337	6.2939e-25
15.264024	6.71124e-25
15.249710	7.15626e-25
15.235396	7.63077e-25
15.221082	8.13675e-25
15.206768	8.67626e-25
15.192454	9.25155e-25
15.178140	9.86497e-25
15.163826	1.05191e-24
15.149512	1.12165e-24
15.135198	1.19602e-24
15.120885	1.27531e-24
15.106571	1.35987e-24
15.092257	1.45003e-24
15.077943	1.54616e-24
15.063629	1.64867e-24
15.049315	1.75797e-24
15.035001	1.87452e-24
15.020687	1.99879e-24
15.006373	2.13129e-24
14.992060	2.27258e-24
14.977746	2.42324e-24
14.963432	2.58388e-24
14.949118	2.75517e-24
14.934804	2.93781e-24
14.920490	3.13255e-24
14.906176	3.3402e-24
14.891862	3.56161e-24
14.877548	3.7977e-24
14.863234	4.04943e-24
14.848921	4.31784e-24
14.834607	4.60404e-24
14.820293	4.90921e-24
14.805979	5.2346e-24
14.791665	5.58156e-24
14.777351	5.9515e-24
14.763037	6.34596e-24
14.748723	6.76656e-24
14.734409	7.21502e-24
14.720096	7.69321e-24
14.705782	8.20308e-24
14.691468	8.74673e-24
14.677154	9.3264e-24
14.662840	9.94449e-24
14.648526	1.06035e-23
14.634212	1.13062e-23
14.619898	1.20555e-23
14.605584	1.28544e-23
14.591271	1.37062e-23
14.576957	1.46145e-23
14.562643	1.55829e-23
14.548329	1.66155e-23
14.534015	1.77165e-23
14.519701	1.88905e-23
14.505387	2.01422e-23
14.491073	2.14768e-23
14.476759	2.28999e-23
14.462445	2.44172e-23
14.448132	2.60351e-23
14.433818	2.77601e-23
14.419504	2.95993e-23
14.405190	3.15604e-23
14.390876	3.36514e-23
14.376562	3.5881e-23
14.362248	3.82582e-23
14.347934	4.07928e-23
14.333620	4.34953e-23
14.319307	4.63769e-23
14.304993	4.94492e-23
14.290679	5.27251e-23
14.276365	5.6218e-23
14.262051	5.99421e-23
14.247737	6.39129e-23
14.233423	6.81467e-23
14.219109	7.26609e-23
14.204795	7.74741e-23
14.190481	8.2606e-23
14.176168	8.80777e-23
14.161854	9.39118e-23
14.147540	1.00132e-22
14.133226	1.06765e-22
14.118912	1.13836e-22
14.104598	1.21376e-22
14.090284	1.29415e-22
14.075970	1.37986e-22
14.061656	1.47125e-22
14.047343	1.56869e-22
14.033029	1.67259e-22
14.018715	1.78336e-22
14.004401	1.90146e-22
13.990087	2.02739e-22
13.975773	2.16165e-22
13.961459	2.3048e-22
13.947145	2.45743e-22
13.932831	2.62017e-22
13.918517	2.79367e-22
13.904204	2.97867e-22
13.889890	3.17591e-22
13.875576	3.38621e-22
13.861262	3.61043e-22
13.846948	3.84949e-22
13.832634	4.10438e-22
13.818320	4.37614e-22
13.804006	4.66589e-22
13.789692	4.97482e-22
13.775379	5.3042e-22
13.761065	5.65538e-22
13.746751	6.0298e-22
13.732437	6.42901e-22
13.718123	6.85464e-22
13.703809	7.30844e-22
13.689495	7.79228e-22
13.675181	8.30814e-22
13.660867	8.85814e-22
13.646553	9.44454e-22
13.632240	1.00697e-21
13.617926	1.07363e-21
13.603612	1.1447e-21
13.589298	1.22048e-21
13.574984	1.30126e-21
13.560670	1.3874e-21
13.546356	1.47923e-21
13.532042	1.57714e-21
13.517728	1.68153e-21
13.503415	1.79282e-21
13.489101	1.91148e-21
13.474787	2.038e-21
13.460473	2.17288e-21
13.446159	2.31668e-21
13.431845	2.47001e-21
13.417531	2.63347e-21
13.403217	2.80775e-21
13.388903	2.99356e-21
13.374589	3.19167e-21
13.360276	3.40288e-21
13.345962	3.62806e-21
13.331648	3.86814e-21
13.317334	4.1241e-21
13.303020	4.39699e-21
13.288706	4.68794e-21
13.274392	4.99813e-21
13.260078	5.32884e-21
13.245764	5.68143e-21
13.231451	6.05734e-21
13.217137	6.45811e-21
13.202823	6.88539e-21
13.188509	7.34093e-21
13.174195	7.8266e-21
13.159881	8.34439e-21
13.145567	8.89643e-21
13.131253	9.48498e-21
13.116939	1.01125e-20
13.102625	1.07814e-20
13.088312	1.14946e-20
13.073998	1.2255e-20
13.059684	1.30657e-20
13.045370	1.39299e-20
13.031056	1.48513e-20
13.016742	1.58337e-20
13.002428	1.6881e-20
12.988114	1.79975e-20
12.973800	1.91879e-20
12.959487	2.0457e-20
12.945173	2.181e-20
12.930859	2.32525e-20
12.916545	2.47903e-20
12.902231	2.64298e-20
12.887917	2.81777e-20
12.873603	3.00411e-20
12.859289	3.20277e-20
12.844975	3.41457e-20
12.830662	3.64037e-20
12.816348	3.88109e-20
12.802034	4.13773e-20
12.787720	4.41133e-20
12.773406	4.70302e-20
12.759092	5.01399e-20
12.744778	5.34551e-20
12.730464	5.69895e-20
12.716150	6.07575e-20
12.701836	6.47745e-20
12.687523	6.9057e-20
12.673209	7.36225e-20
12.658895	7.84898e-20
12.644581	8.36787e-20
12.630267	8.92105e-20
12.615953	9.5108e-20
12.601639	1.01395e-19
12.587325	1.08098e-19
12.573011	1.15243e-19
12.558698	1.22861e-19
12.544384	1.30982e-19
12.530070	1.3964e-19
12.515756	1.48869e-19
12.501442	1.58709e-19
12.487128	1.69199e-19
12.472814	1.80381e-19
12.458500	1.92303e-19
12.444186	2.05012e-19
12.429872	2.18561e-19
12.415559	2.33005e-19
12.401245	2.48403e-19
12.386931	2.64818e-19
12.372617	2.82318e-19
12.358303	3.00974e-19
12.343989	3.20862e-19
12.329675	3.42063e-19
12.315361	3.64665e-19
12.301047	3.8876e-19
12.286734	4.14447e-19
12.272420	4.4183e-19
12.258106	4.71021e-19
12.243792	5.02141e-19
12.229478	5.35315e-19
12.215164	5.70681e-19
12.200850	6.08382e-19
12.186536	6.48573e-19
12.172222	6.91417e-19
12.157908	7.37091e-19
12.143595	7.85781e-19
12.129281	8.37686e-19
12.114967	8.93019e-19
12.100653	9.52005e-19
12.086339	1.01488e-18
12.072025	1.08192e-18
12.057711	1.15337e-18
12.043397	1.22955e-18
12.029083	1.31075e-18
12.014770	1.39732e-18
12.000456	1.4896e-18
11.986142	1.58797e-18
11.971828	1.69284e-18
11.957514	1.80462e-18
11.943200	1.92379e-18
11.928886	2.05082e-18
11.914572	2.18624e-18
11.900258	2.33059e-18
11.885944	2.48448e-18
11.871631	2.64851e-18
11.857317	2.82338e-18
11.843003	3.00978e-18
11.828689	3.20849e-18
11.814375	3.42031e-18
11.800061	3.64611e-18
11.785747	3.88681e-18
11.771433	4.14339e-18
11.757119	4.4169e-18
11.742806	4.70846e-18
11.728492	5.01925e-18
11.714178	5.35055e-18
11.699864	5.70371e-18
11.685550	6.08017e-18
11.671236	6.48147e-18
11.656922	6.90924e-18
11.642608	7.36523e-18
11.628294	7.8513e-18
11.613980	8.36944e-18
11.599667	8.92175e-18
11.585353	9.51049e-18
11.571039	1.01381e-17
11.556725	1.0807e-17
11.542411	1.15201e-17
11.528097	1.22803e-17
11.513783	1.30905e-17
11.499469	1.39542e-17
11.485155	1.48749e-17
11.470842	1.58562e-17
11.456528	1.69023e-17
11.442214	1.80174e-17
11.427900	1.9206e-17
11.413586	2.04729e-17
11.399272	2.18234e-17
11.384958	2.3263e-17
11.370644	2.47975e-17
11.356330	2.64331e-17
11.342016	2.81765e-17
11.327703	3.00349e-17
11.313389	3.20158e-17
11.299075	3.41273e-17
11.284761	3.6378e-17
11.270447	3.8777e-17
11.256133	4.13342e-17
11.241819	4.40599e-17
11.227505	4.69653e-17
11.213191	5.00622e-17
11.198878	5.33631e-17
11.184564	5.68817e-17
11.170250	6.06321e-17
11.155936	6.46296e-17
11.141622	6.88906e-17
11.127308	7.34323e-17
11.112994	7.82733e-17
11.098680	8.34333e-17
11.084366	8.89333e-17
11.070052	9.47957e-17
11.055739	1.01044e-16
11.041425	1.07705e-16
11.027111	1.14804e-16
11.012797	1.2237e-16
10.998483	1.30435e-16
10.984169	1.39032e-16
10.969855	1.48195e-16
10.955541	1.57961e-16
10.941227	1.6837e-16
10.926914	1.79465e-16
10.912600	1.91291e-16
10.898286	2.03896e-16
10.883972	2.1733e-16
10.869658	2.3165e-16
10.855344	2.46912e-16
10.841030	2.6318e-16
10.826716	2.80518e-16
10.812402	2.98999e-16
10.798089	3.18696e-16
10.783775	3.3969e-16
10.769461	3.62066e-16
10.755147	3.85915e-16
10.740833	4.11334e-16
10.726519	4.38426e-16
10.712205	4.67302e-16
10.697891	4.98079e-16
10.683577	5.30881e-16
10.669263	5.65843e-16
10.654950	6.03106e-16
10.640636	6.4282e-16
10.626322	6.85149e-16
10.612008	7.30263e-16
10.597694	7.78347e-16
10.583380	8.29594e-16
10.569066	8.84213e-16
10.554752	9.42426e-16
10.540438	1.00447e-15
10.526125	1.07059e-15
10.511811	1.14107e-15
10.497497	1.21618e-15
10.483183	1.29624e-15
10.468869	1.38156e-15
10.454555	1.47249e-15
10.440241	1.5694e-15
10.425927	1.67269e-15
10.411613	1.78277e-15
10.397299	1.90009e-15
10.382986	2.02513e-15
10.368672	2.15839e-15
10.354358	2.30041e-15
10.340044	2.45177e-15
10.325730	2.61309e-15
10.311416	2.78501e-15
10.297102	2.96824e-15
10.282788	3.16351e-15
10.268474	3.37162e-15
10.254161	3.59341e-15
10.239847	3.82978e-15
10.225533	4.08169e-15
10.211219	4.35016e-15
10.196905	4.63627e-15
10.182591	4.94119e-15
10.168277	5.26615e-15
10.153963	5.61246e-15
10.139649	5.98153e-15
10.125335	6.37486e-15
10.111022	6.79403e-15
10.096708	7.24075e-15
10.082394	7.71682e-15
10.068080	8.22416e-15
10.053766	8.76484e-15
10.039452	9.34104e-15
10.025138	9.95509e-15
10.010824	1.06095e-14
9.996510	1.13068e-14
9.982197	1.205e-14
9.967883	1.2842e-14
9.953569	1.3686e-14
9.939255	1.45854e-14
9.924941	1.55439e-14
9.910627	1.65654e-14
9.896313	1.76539e-14
9.881999	1.88139e-14
9.867685	2.005e-14
9.853371	2.13673e-14
9.839058	2.27711e-14
9.824744	2.4267e-14
9.810430	2.58612e-14
9.796116	2.75599e-14
9.781802	2.93702e-14
9.767488	3.12993e-14
9.753174	3.3355e-14
9.738860	3.55456e-14
9.724546	3.78799e-14
9.710233	4.03675e-14
9.695919	4.30182e-14
9.681605	4.58429e-14
9.667291	4.88529e-14
9.652977	5.20604e-14
9.638663	5.54783e-14
9.624349	5.91204e-14
9.610035	6.30014e-14
9.595721	6.7137e-14
9.581407	7.15438e-14
9.567094	7.62396e-14
9.552780	8.12434e-14
9.538466	8.65753e-14
9.524152	9.22568e-14
9.509838	9.83109e-14
9.495524	1.04762e-13
9.481210	1.11636e-13
9.466896	1.1896e-13
9.452582	1.26765e-13
9.438269	1.35081e-13
9.423955	1.43943e-13
9.409641	1.53385e-13
9.395327	1.63446e-13
9.381013	1.74166e-13
9.366699	1.85589e-13
9.352385	1.97761e-13
9.338071	2.1073e-13
9.323757	2.24548e-13
9.309443	2.39272e-13
9.295130	2.5496e-13
9.280816	2.71676e-13
9.266502	2.89487e-13
9.252188	3.08465e-13
9.237874	3.28686e-13
9.223560	3.5023e-13
9.209246	3.73186e-13
9.194932	3.97645e-13
9.180618	4.23705e-13
9.166305	4.51471e-13
9.151991	4.81056e-13
9.137677	5.12577e-13
9.123363	5.46161e-13
9.109049	5.81943e-13
9.094735	6.20068e-13
9.080421	6.60687e-13
9.066107	7.03965e-13
9.051793	7.50075e-13
9.037479	7.99202e-13
9.023166	8.51543e-13
9.008852	9.07308e-13
8.994538	9.66722e-13
8.980224	1.03002e-12
8.965910	1.09746e-12
8.951596	1.16931e-12
8.937282	1.24586e-12
8.922968	1.32742e-12
8.908654	1.41431e-12
8.894341	1.50688e-12
8.880027	1.6055e-12
8.865713	1.71057e-12
8.851399	1.82251e-12
8.837085	1.94177e-12
8.822771	2.06882e-12
8.808457	2.20417e-12
8.794143	2.34837e-12
8.779829	2.502e-12
8.765516	2.66566e-12
8.751202	2.84001e-12
8.736888	3.02576e-12
8.722574	3.22363e-12
8.708260	3.43444e-12
8.693946	3.65901e-12
8.679632	3.89825e-12
8.665318	4.15311e-12
8.651004	4.42462e-12
8.636690	4.71385e-12
8.622377	5.02196e-12
8.608063	5.3502e-12
8.593749	5.69985e-12
8.579435	6.07233e-12
8.565121	6.46912e-12
8.550807	6.89181e-12
8.536493	7.34207e-12
8.522179	7.82172e-12
8.507865	8.33266e-12
8.493552	8.87694e-12
8.479238	9.45672e-12
8.464924	1.00743e-11
8.450610	1.07322e-11
8.436296	1.1433e-11
8.421982	1.21794e-11
8.407668	1.29746e-11
8.393354	1.38216e-11
8.379040	1.47238e-11
8.364726	1.56848e-11
8.350413	1.67085e-11
8.336099	1.77988e-11
8.321785	1.89602e-11
8.307471	2.01973e-11
8.293157	2.1515e-11
8.278843	2.29186e-11
8.264529	2.44136e-11
8.250215	2.60059e-11
8.235901	2.7702e-11
8.221588	2.95085e-11
8.207274	3.14326e-11
8.192960	3.3482e-11
8.178646	3.56649e-11
8.164332	3.79898e-11
8.150018	4.04661e-11
8.135704	4.31035e-11
8.121390	4.59125e-11
8.107076	4.89043e-11
8.092762	5.20908e-11
8.078449	5.54845e-11
8.064135	5.9099e-11
8.049821	6.29486e-11
8.035507	6.70486e-11
8.021193	7.14151e-11
8.006879	7.60656e-11
7.992565	8.10183e-11
7.978251	8.6293e-11
7.963937	9.19106e-11
7.949624	9.78932e-11
7.935310	1.04265e-10
7.920996	1.1105e-10
7.906682	1.18276e-10
7.892368	1.25972e-10
7.878054	1.34167e-10
7.863740	1.42895e-10
7.849426	1.52189e-10
7.835112	1.62087e-10
7.820798	1.72627e-10
7.806485	1.83851e-10
7.792171	1.95804e-10
7.777857	2.08533e-10
7.763543	2.22087e-10
7.749229	2.36521e-10
7.734915	2.51891e-10
7.720601	2.68258e-10
7.706287	2.85687e-10
7.691973	3.04245e-10
7.677660	3.24007e-10
7.663346	3.4505e-10
7.649032	3.67457e-10
7.634718	3.91316e-10
7.620404	4.16721e-10
7.606090	4.43772e-10
7.591776	4.72575e-10
7.577462	5.03244e-10
7.563148	5.35899e-10
7.548834	5.70668e-10
7.534521	6.07689e-10
7.520207	6.47106e-10
7.505893	6.89074e-10
7.491579	7.33758e-10
7.477265	7.81333e-10
7.462951	8.31986e-10
7.448637	8.85916e-10
7.434323	9.43333e-10
7.420009	1.00446e-09
7.405696	1.06955e-09
7.391382	1.13884e-09
7.377068	1.2126e-09
7.362754	1.29114e-09
7.348440	1.37475e-09
7.334126	1.46376e-09
7.319812	1.55852e-09
7.305498	1.6594e-09
7.291184	1.76679e-09
7.276870	1.88112e-09
7.262557	2.00282e-09
7.248243	2.13238e-09
7.233929	2.2703e-09
7.219615	2.41711e-09
7.205301	2.5734e-09
7.190987	2.73976e-09
7.176673	2.91686e-09
7.162359	3.10536e-09
7.148045	3.30602e-09
7.133732	3.5196e-09
7.119418	3.74695e-09
7.105104	3.98894e-09
7.090790	4.24652e-09
7.076476	4.52068e-09
7.062162	4.8125e-09
7.047848	5.12309e-09
7.033534	5.45367e-09
7.019220	5.80552e-09
7.004906	6.18e-09
6.990593	6.57857e-09
6.976279	7.00276e-09
6.961965	7.45422e-09
6.947651	7.9347e-09
6.933337	8.44605e-09
6.919023	8.99025e-09
6.904709	9.5694e-09
6.890395	1.01857e-08
6.876081	1.08417e-08
6.861768	1.15397e-08
6.847454	1.22825e-08
6.833140	1.30729e-08
6.818826	1.3914e-08
6.804512	1.48091e-08
6.790198	1.57616e-08
6.775884	1.67751e-08
6.761570	1.78535e-08
6.747256	1.90011e-08
6.732943	2.02221e-08
6.718629	2.15213e-08
6.704315	2.29037e-08
6.690001	2.43745e-08
6.675687	2.59394e-08
6.661373	2.76044e-08
6.647059	2.93759e-08
6.632745	3.12606e-08
6.618431	3.32657e-08
6.604117	3.53989e-08
6.589804	3.76684e-08
6.575490	4.00828e-08
6.561176	4.26513e-08
6.546862	4.53837e-08
6.532548	4.82904e-08
6.518234	5.13825e-08
6.503920	5.46717e-08
6.489606	5.81706e-08
6.475292	6.18924e-08
6.460979	6.58512e-08
6.446665	7.00621e-08
6.432351	7.4541e-08
6.418037	7.93049e-08
6.403723	8.43718e-08
6.389409	8.97609e-08
6.375095	9.54926e-08
6.360781	1.01588e-07
6.346467	1.08072e-07
6.332153	1.14966e-07
6.317840	1.22299e-07
6.303526	1.30096e-07
6.289212	1.38388e-07
6.274898	1.47206e-07
6.260584	1.56583e-07
6.246270	1.66554e-07
6.231956	1.77156e-07
6.217642	1.88429e-07
6.203328	2.00416e-07
6.189015	2.13161e-07
6.174701	2.26711e-07
6.160387	2.41118e-07
6.146073	2.56435e-07
6.131759	2.72719e-07
6.117445	2.90031e-07
6.103131	3.08434e-07
6.088817	3.27999e-07
6.074503	3.48796e-07
6.060189	3.70903e-07
6.045876	3.94402e-07
6.031562	4.1938e-07
6.017248	4.45929e-07
6.002934	4.74147e-07
5.988620	5.04139e-07
5.974306	5.36014e-07
5.959992	5.69889e-07
5.945678	6.0589e-07
5.931364	6.44148e-07
5.917051	6.84804e-07
5.902737	7.28005e-07
5.888423	7.73911e-07
5.874109	8.22689e-07
5.859795	8.74516e-07
5.845481	9.29581e-07
5.831167	9.88084e-07
5.816853	1.05024e-06
5.802539	1.11627e-06
5.788225	1.18641e-06
5.773912	1.26093e-06
5.759598	1.34008e-06
5.745284	1.42415e-06
5.730970	1.51345e-06
5.716656	1.6083e-06
5.702342	1.70903e-06
5.688028	1.816e-06
5.673714	1.92961e-06
5.659400	2.05025e-06
5.645087	2.17835e-06
5.630773	2.31437e-06
5.616459	2.45879e-06
5.602145	2.61212e-06
5.587831	2.77491e-06
5.573517	2.94773e-06
5.559203	3.13118e-06
5.544889	3.32591e-06
5.530575	3.53261e-06
5.516261	3.75199e-06
5.501948	3.98482e-06
5.487634	4.23191e-06
5.473320	4.49412e-06
5.459006	4.77236e-06
5.444692	5.06758e-06
5.430378	5.38081e-06
5.416064	5.71313e-06
5.401750	6.06566e-06
5.387436	6.43961e-06
5.373123	6.83626e-06
5.358809	7.25697e-06
5.344495	7.70314e-06
5.330181	8.17629e-06
5.315867	8.67801e-06
5.301553	9.20998e-06
5.287239	9.77398e-06
5.272925	1.03719e-05
5.258611	1.10057e-05
5.244297	1.16775e-05
5.229984	1.23895e-05
5.215670	1.3144e-05
5.201356	1.39436e-05
5.187042	1.47907e-05
5.172728	1.56882e-05
5.158414	1.66389e-05
5.144100	1.7646e-05
5.129786	1.87125e-05
5.115472	1.98419e-05
5.101159	2.10378e-05
5.086845	2.23039e-05
5.072531	2.36441e-05
5.058217	2.50627e-05
5.043903	2.6564e-05
5.029589	2.81526e-05
5.015275	2.98334e-05
5.000961	3.16114e-05
4.986647	3.3492e-05
4.972333	3.54807e-05
4.958020	3.75835e-05
4.943706	3.98065e-05
4.929392	4.21561e-05
4.915078	4.46392e-05
4.900764	4.72627e-05
4.886450	5.00342e-05
4.872136	5.29612e-05
4.857822	5.6052e-05
4.843508	5.93148e-05
4.829195	6.27585e-05
4.814881	6.63921e-05
4.800567	7.02253e-05
4.786253	7.42678e-05
4.771939	7.85298e-05
4.757625	8.3022e-05
4.743311	8.77552e-05
4.728997	9.27408e-05
4.714683	9.79904e-05
4.700370	0.000103516
4.686056	0.00010933
4.671742	0.000115444
4.657428	0.000121872
4.643114	0.000128626
4.628800	0.00013572
4.614486	0.000143166
4.600172	0.000150978
4.585858	0.000159169
4.571544	0.000167751
4.557231	0.000176737
4.542917	0.000186139
4.528603	0.000195969
4.514289	0.000206235
4.499975	0.000216949
4.485661	0.000228116
4.471347	0.000239743
4.457033	0.000251833
4.442719	0.000264387
4.428406	0.000277401
4.414092	0.000290868
4.399778	0.000304775
4.385464	0.000319104
4.371150	0.000333827
4.356836	0.000348907
4.342522	0.000364297
4.328208	0.000379931
4.313894	0.000395728
4.299580	0.00041158
4.285267	0.000427349
4.270953	0.00044285
4.256639	0.000457838
4.242325	0.000471973
4.228011	0.00048475
4.213697	0.000495328
&
```
