## Supplementary material for "All-at-once RNA folding with 3D motif prediction framed by evolutionary information": RF03355_mir-2008.helixcov

```
# RMs = 1 L = 87

# RM_HELIX NESTED 2-35 53-86, nbp = 30 nbp_cov = 0
# pvals: 0.925405,0.925405,0.944403,0.00328388,0.925405,0.925405,0.925405,0.925405,0.925405,0.925405,0.950704,0.925405,0.925405,0.925405,0.925405,0.925405,0.925405,0.925405,0.925405,0.925405,0.925405,0.925405,0.925405,0.925405,0.925405,0.925405,0.925405,0.925405,0.925405,0.925405
# aggregated NONE
NESTED  :<<<<<<<<<<<-<<<<<<-<<<-<<-<<<<<<<<_________________>>>>>>>>->>->>>->>>>>>->>>>>>>>>>>:
        :::::::::::::::::::::::::::::::::::::::::::::::::::::::::::::::::::::::::::::::::::::::
```
