## Supplementary material for "All-at-once RNA folding with 3D motif prediction framed by evolutionary information": RF03355_mir-2008.surv

```
2.114772	0.0333333
-0.002095	0.933333
-0.173733	0.966667
-0.216642	1
&
3.259024	0.000269469
3.015871	0.000808407
2.972961	0.00107788
2.958658	0.00134735
2.944355	0.00188628
2.801323	0.00215575
2.229197	0.00269469
2.200591	0.00296416
2.143378	0.0035031
1.828709	0.00404204
1.657071	0.00458098
1.499736	0.00485044
1.442524	0.00538938
1.313795	0.00592832
1.256583	0.00619779
1.199370	0.00673673
1.084945	0.0070062
0.956216	0.00754514
0.941913	0.00781461
0.927610	0.00835354
0.899004	0.00889248
0.870397	0.00943142
0.784579	0.00970089
0.770275	0.00997036
0.741669	0.0105093
0.713063	0.0107788
0.698760	0.0115872
0.655850	0.0121261
0.641547	0.0129345
0.612941	0.013204
0.584334	0.0134735
0.555728	0.0142819
0.512819	0.0148208
0.498515	0.0150903
0.469909	0.0153597
0.455606	0.0158987
0.441303	0.0167071
0.427000	0.017246
0.412697	0.017785
0.369787	0.0180544
0.355484	0.0185934
0.326878	0.0188628
0.312574	0.0194018
0.298271	0.0207491
0.283968	0.0229049
0.255362	0.0237133
0.241059	0.0245217
0.212452	0.0247912
0.198149	0.0253301
0.183846	0.0255996
0.169543	0.0261385
0.155240	0.026408
0.140937	0.0266774
0.126633	0.0280248
0.112330	0.0285637
0.098027	0.0288332
0.083724	0.0296416
0.069421	0.0299111
0.055118	0.0307195
0.026511	0.0320668
0.012208	0.0331447
-0.002095	0.941256
-0.016398	0.942064
-0.030701	0.943411
-0.059308	0.94395
-0.087914	0.94422
-0.102217	0.945028
-0.116520	0.945837
-0.130823	0.946106
-0.145126	0.946376
-0.159430	0.947723
-0.173733	0.950418
-0.188036	0.951765
-0.202339	0.953921
-0.216642	0.956077
-0.230945	0.957963
-0.245249	0.960119
-0.259552	0.961735
-0.273855	0.963083
-0.288158	0.9647
-0.302461	0.965238
-0.316764	0.966047
-0.331067	0.967664
-0.345371	0.968472
-0.359674	0.969819
-0.373977	0.971167
-0.388280	0.973323
-0.402583	0.974939
-0.416886	0.977634
-0.431190	0.978981
-0.445493	0.980329
-0.459796	0.980868
-0.474099	0.981676
-0.488402	0.982215
-0.502705	0.983293
-0.517008	0.98491
-0.531312	0.985718
-0.545615	0.985988
-0.588524	0.986527
-0.602827	0.986796
-0.617131	0.987065
-0.631434	0.988143
-0.645737	0.988413
-0.660040	0.989491
-0.674343	0.99003
-0.688646	0.990838
-0.702950	0.992724
-0.717253	0.993533
-0.731556	0.993802
-0.760162	0.994072
-0.774465	0.994611
-0.788768	0.995419
-0.803072	0.996227
-0.817375	0.996766
-0.831678	0.997036
-0.860284	0.997305
-0.874587	0.998114
-0.888891	0.998383
-0.903194	0.998653
-0.931800	0.998922
-0.960406	0.999461
-1.003316	0.999731
-1.060528	1
&
4.732249	1.33654e-06
4.703643	2.67308e-06
4.546308	4.00962e-06
4.460489	5.34616e-06
4.446186	6.68271e-06
4.374670	8.01925e-06
4.360367	9.35579e-06
4.346064	1.06923e-05
4.274548	1.33654e-05
4.260245	1.4702e-05
4.231639	1.60385e-05
4.102910	1.7375e-05
4.088607	2.00481e-05
4.074304	2.13847e-05
4.002788	2.27212e-05
3.959879	2.53943e-05
3.916969	2.80674e-05
3.902666	2.94039e-05
3.888363	3.2077e-05
3.831150	3.34135e-05
3.816847	3.47501e-05
3.773938	3.74231e-05
3.745332	3.87597e-05
3.688119	4.41059e-05
3.673816	4.54424e-05
3.616603	4.67789e-05
3.602300	4.9452e-05
3.587997	5.21251e-05
3.559391	5.47982e-05
3.545087	5.74713e-05
3.530784	6.01443e-05
3.516481	6.28174e-05
3.502178	6.54905e-05
3.487875	7.08367e-05
3.473572	7.61828e-05
3.459268	8.01925e-05
3.444965	9.08848e-05
3.430662	0.000102914
3.416359	0.000118952
3.402056	0.000134991
3.387753	0.000148356
3.373450	0.000160385
3.359146	0.000176423
3.344843	0.000197808
3.330540	0.000209837
3.316237	0.000237904
3.301934	0.000257952
3.287631	0.000273991
3.273327	0.000303395
3.259024	0.000327453
3.244721	0.000347501
3.230418	0.000366212
3.216115	0.000387597
3.201812	0.000412991
3.187509	0.000441059
3.173205	0.000458434
3.158902	0.000486501
3.144599	0.000510559
3.130296	0.000541299
3.115993	0.000577386
3.101690	0.000618818
3.087386	0.000649559
3.073083	0.000680299
3.058780	0.000716386
3.044477	0.000757819
3.030174	0.000789896
3.015871	0.000842021
3.001568	0.000894146
2.987264	0.000950281
2.972961	0.000999733
2.958658	0.00105587
2.944355	0.00111868
2.930052	0.00117081
2.915749	0.00122962
2.901445	0.00128709
2.887142	0.00135258
2.872839	0.00140871
2.858536	0.00147287
2.844233	0.00153702
2.829930	0.00160519
2.815627	0.00166266
2.801323	0.00172948
2.787020	0.00179497
2.772717	0.00185111
2.758414	0.0018872
2.744111	0.001946
2.729808	0.00199679
2.715504	0.00205293
2.701201	0.0020957
2.686898	0.00214515
2.672595	0.00217455
2.658292	0.00221198
2.643989	0.00224272
2.629686	0.00227747
2.615382	0.00229751
2.601079	0.00233093
2.586776	0.00235499
2.572473	0.00237771
2.558170	0.00240444
2.543867	0.00242983
2.529563	0.00246191
2.515260	0.00249265
2.500957	0.00251403
2.486654	0.00253542
2.472351	0.00254745
2.458048	0.00256482
2.443745	0.00258621
2.429441	0.00260225
2.415138	0.00261695
2.400835	0.00262363
2.386532	0.002637
2.372229	0.00265704
2.357926	0.00267308
2.343622	0.00268645
2.329319	0.0026958
2.315016	0.00271318
2.300713	0.00273055
2.286410	0.00274659
2.272107	0.00277065
2.257803	0.00278669
2.243500	0.00280941
2.229197	0.00284149
2.214894	0.00286554
2.200591	0.00288292
2.186288	0.00293504
2.171985	0.00299118
2.157681	0.00304731
2.143378	0.00311414
2.129075	0.00321037
2.114772	0.00328388
2.100469	0.00336407
2.086166	0.00344293
2.071862	0.00350575
2.057559	0.00357926
2.043256	0.0036247
2.028953	0.00369955
2.014650	0.00375301
2.000347	0.0038185
1.986044	0.00387597
1.971740	0.00393478
1.957437	0.00398022
1.943134	0.004027
1.928831	0.00407511
1.914528	0.00411788
1.900225	0.00416199
1.885921	0.00418738
1.871618	0.00423149
1.857315	0.00426758
1.843012	0.00429297
1.828709	0.00435846
1.814406	0.00439722
1.800103	0.00445469
1.785799	0.00450414
1.771496	0.00458567
1.757193	0.00465918
1.742890	0.00473937
1.728587	0.00479952
1.714284	0.00487169
1.699980	0.00496391
1.685677	0.00503609
1.671374	0.00509222
1.657071	0.00515771
1.642768	0.00523256
1.628465	0.00528736
1.614162	0.00533547
1.599858	0.00539161
1.585555	0.00543705
1.571252	0.00550521
1.556949	0.00556268
1.542646	0.00563887
1.528343	0.0057351
1.514039	0.00589014
1.499736	0.00606923
1.485433	0.00627239
1.471130	0.00645015
1.456827	0.00660786
1.442524	0.00680433
1.428221	0.00695269
1.413917	0.00710238
1.399614	0.00721999
1.385311	0.00732558
1.371008	0.00739508
1.356705	0.00749532
1.342402	0.00762229
1.328098	0.00774659
1.313795	0.00787089
1.299492	0.0080139
1.285189	0.00817562
1.270886	0.00830393
1.256583	0.00845362
1.242280	0.00858995
1.227976	0.0086942
1.213673	0.00879578
1.199370	0.00887864
1.185067	0.00899358
1.170764	0.00907912
1.156461	0.00915397
1.142157	0.00921812
1.127854	0.0092796
1.113551	0.00932906
1.099248	0.00938653
1.084945	0.00945736
1.070642	0.0095282
1.056339	0.00958434
1.042035	0.00963646
1.027732	0.00969527
1.013429	0.00978081
0.999126	0.00984763
0.984823	0.00990778
0.970520	0.0099853
0.956216	0.0100682
0.941913	0.0101577
0.927610	0.01027
0.913307	0.010421
0.899004	0.0105627
0.884701	0.0107204
0.870397	0.0109115
0.856094	0.0111093
0.841791	0.0113633
0.827488	0.0116119
0.813185	0.0118137
0.798882	0.0120369
0.784579	0.01224
0.770275	0.0124886
0.755972	0.0127346
0.741669	0.0130126
0.727366	0.0133079
0.713063	0.0136247
0.698760	0.0139094
0.684456	0.014158
0.670153	0.0144707
0.655850	0.0147701
0.641547	0.0150508
0.627244	0.015282
0.612941	0.0155025
0.598638	0.0157244
0.584334	0.0159209
0.570031	0.0161321
0.555728	0.0163245
0.541425	0.016521
0.527122	0.0166827
0.512819	0.0168565
0.498515	0.0170543
0.484212	0.0172267
0.469909	0.0174285
0.455606	0.0177359
0.441303	0.0180393
0.427000	0.0183721
0.412697	0.0187784
0.398393	0.0190831
0.384090	0.0194066
0.369787	0.0198463
0.355484	0.0202954
0.341181	0.0207886
0.326878	0.0213553
0.312574	0.0219701
0.298271	0.0227626
0.283968	0.023487
0.269665	0.0242449
0.255362	0.0250294
0.241059	0.025711
0.226756	0.0263659
0.212452	0.0270369
0.198149	0.0275621
0.183846	0.0281502
0.169543	0.0286153
0.155240	0.0290898
0.140937	0.0295924
0.126633	0.0300909
0.112330	0.0305881
0.098027	0.031092
0.083724	0.0316814
0.069421	0.0323149
0.055118	0.0328923
0.040815	0.0335231
0.026511	0.0342382
0.012208	0.0350094
-0.002095	0.925405
-0.016398	0.928912
-0.030701	0.929675
-0.045004	0.930551
-0.059308	0.931536
-0.073611	0.932617
-0.087914	0.933836
-0.102217	0.935221
-0.116520	0.93682
-0.130823	0.938551
-0.145126	0.940389
-0.159430	0.942368
-0.173733	0.944403
-0.188036	0.946554
-0.202339	0.948659
-0.216642	0.950704
-0.230945	0.952606
-0.245249	0.95452
-0.259552	0.956419
-0.273855	0.958222
-0.288158	0.960106
-0.302461	0.961848
-0.316764	0.963547
-0.331067	0.965143
-0.345371	0.966661
-0.359674	0.968113
-0.373977	0.969574
-0.388280	0.971013
-0.402583	0.972327
-0.416886	0.973694
-0.431190	0.974961
-0.445493	0.976198
-0.459796	0.97728
-0.474099	0.978515
-0.488402	0.979639
-0.502705	0.980715
-0.517008	0.981747
-0.531312	0.982767
-0.545615	0.983813
-0.559918	0.984733
-0.574221	0.985636
-0.588524	0.986525
-0.602827	0.98736
-0.617131	0.988132
-0.631434	0.988889
-0.645737	0.989675
-0.660040	0.990343
-0.674343	0.991069
-0.688646	0.991703
-0.702950	0.992264
-0.717253	0.992827
-0.731556	0.993349
-0.745859	0.993863
-0.760162	0.994324
-0.774465	0.994737
-0.788768	0.995156
-0.803072	0.995511
-0.817375	0.995889
-0.831678	0.996248
-0.845981	0.996625
-0.860284	0.996905
-0.874587	0.99718
-0.888891	0.997469
-0.903194	0.99772
-0.917497	0.998005
-0.931800	0.998213
-0.946103	0.998404
-0.960406	0.998578
-0.974709	0.99878
-0.989013	0.998895
-1.003316	0.999038
-1.017619	0.999182
-1.031922	0.999312
-1.046225	0.999405
-1.060528	0.999468
-1.074832	0.999543
-1.089135	0.999618
-1.103438	0.999669
-1.117741	0.999729
-1.132044	0.999767
-1.146347	0.999809
-1.160650	0.999838
-1.174954	0.999861
-1.189257	0.999878
-1.203560	0.999898
-1.217863	0.999913
-1.232166	0.999925
-1.246469	0.999932
-1.260773	0.999939
-1.275076	0.999943
-1.289379	0.999948
-1.303682	0.999949
-1.317985	0.999955
-1.332288	0.999963
-1.346591	0.999965
-1.360895	0.999967
-1.375198	0.999968
-1.389501	0.999975
-1.403804	0.999977
-1.418107	0.999979
-1.432410	0.999981
-1.461017	0.999983
-1.475320	0.999984
-1.489623	0.999985
-1.503926	0.999988
-1.561139	0.999992
-1.575442	0.999995
-1.589745	0.999997
-1.632655	0.999999
-1.761383	1
&
19.593227	3.72202e-43
19.578924	4.02943e-43
19.564621	4.36223e-43
19.550317	4.72252e-43
19.536014	5.11256e-43
19.521711	5.53482e-43
19.507408	5.99194e-43
19.493105	6.48683e-43
19.478802	7.02258e-43
19.464498	7.60258e-43
19.450195	8.23049e-43
19.435892	8.91025e-43
19.421589	9.64614e-43
19.407286	1.04428e-42
19.392983	1.13053e-42
19.378680	1.2239e-42
19.364376	1.32498e-42
19.350073	1.43441e-42
19.335770	1.55287e-42
19.321467	1.68112e-42
19.307164	1.81996e-42
19.292861	1.97027e-42
19.278557	2.13299e-42
19.264254	2.30915e-42
19.249951	2.49985e-42
19.235648	2.70631e-42
19.221345	2.92981e-42
19.207042	3.17177e-42
19.192739	3.43372e-42
19.178435	3.71729e-42
19.164132	4.02429e-42
19.149829	4.35664e-42
19.135526	4.71643e-42
19.121223	5.10593e-42
19.106920	5.5276e-42
19.092616	5.98409e-42
19.078313	6.47828e-42
19.064010	7.01328e-42
19.049707	7.59246e-42
19.035404	8.21947e-42
19.021101	8.89826e-42
19.006798	9.6331e-42
18.992494	1.04286e-41
18.978191	1.12898e-41
18.963888	1.22222e-41
18.949585	1.32315e-41
18.935282	1.43242e-41
18.920979	1.55071e-41
18.906675	1.67877e-41
18.892372	1.8174e-41
18.878069	1.96748e-41
18.863766	2.12995e-41
18.849463	2.30584e-41
18.835160	2.49626e-41
18.820857	2.7024e-41
18.806553	2.92556e-41
18.792250	3.16715e-41
18.777947	3.42868e-41
18.763644	3.71182e-41
18.749341	4.01833e-41
18.735038	4.35015e-41
18.720734	4.70937e-41
18.706431	5.09826e-41
18.692128	5.51925e-41
18.677825	5.97501e-41
18.663522	6.4684e-41
18.649219	7.00254e-41
18.634916	7.58077e-41
18.620612	8.20675e-41
18.606309	8.88442e-41
18.592006	9.61805e-41
18.577703	1.04123e-40
18.563400	1.1272e-40
18.549097	1.22028e-40
18.534793	1.32104e-40
18.520490	1.43013e-40
18.506187	1.54822e-40
18.491884	1.67605e-40
18.477581	1.81445e-40
18.463278	1.96427e-40
18.448975	2.12647e-40
18.434671	2.30205e-40
18.420368	2.49213e-40
18.406065	2.69791e-40
18.391762	2.92068e-40
18.377459	3.16184e-40
18.363156	3.42291e-40
18.348852	3.70554e-40
18.334549	4.0115e-40
18.320246	4.34273e-40
18.305943	4.7013e-40
18.291640	5.08948e-40
18.277337	5.50971e-40
18.263033	5.96463e-40
18.248730	6.45712e-40
18.234427	6.99026e-40
18.220124	7.56743e-40
18.205821	8.19225e-40
18.191518	8.86865e-40
18.177215	9.6009e-40
18.162911	1.03936e-39
18.148608	1.12518e-39
18.134305	1.21808e-39
18.120002	1.31865e-39
18.105699	1.42752e-39
18.091396	1.54538e-39
18.077092	1.67297e-39
18.062789	1.8111e-39
18.048486	1.96063e-39
18.034183	2.12251e-39
18.019880	2.29774e-39
18.005577	2.48745e-39
17.991274	2.69282e-39
17.976970	2.91514e-39
17.962667	3.15582e-39
17.948364	3.41637e-39
17.934061	3.69843e-39
17.919758	4.00377e-39
17.905455	4.33433e-39
17.891151	4.69217e-39
17.876848	5.07955e-39
17.862545	5.49891e-39
17.848242	5.9529e-39
17.833939	6.44436e-39
17.819636	6.9764e-39
17.805333	7.55235e-39
17.791029	8.17586e-39
17.776726	8.85083e-39
17.762423	9.58153e-39
17.748120	1.03726e-38
17.733817	1.12289e-38
17.719514	1.21559e-38
17.705210	1.31594e-38
17.690907	1.42458e-38
17.676604	1.54219e-38
17.662301	1.6695e-38
17.647998	1.80733e-38
17.633695	1.95653e-38
17.619392	2.11805e-38
17.605088	2.2929e-38
17.590785	2.48219e-38
17.576482	2.6871e-38
17.562179	2.90892e-38
17.547876	3.14906e-38
17.533573	3.40902e-38
17.519269	3.69044e-38
17.504966	3.99509e-38
17.490663	4.32489e-38
17.476360	4.68191e-38
17.462057	5.0684e-38
17.447754	5.4868e-38
17.433451	5.93973e-38
17.419147	6.43005e-38
17.404844	6.96085e-38
17.390541	7.53545e-38
17.376238	8.15749e-38
17.361935	8.83088e-38
17.347632	9.55984e-38
17.333328	1.0349e-37
17.319025	1.12033e-37
17.304722	1.2128e-37
17.290419	1.31292e-37
17.276116	1.42129e-37
17.261813	1.53861e-37
17.247510	1.66562e-37
17.233206	1.80311e-37
17.218903	1.95194e-37
17.204600	2.11307e-37
17.190297	2.28749e-37
17.175994	2.4763e-37
17.161691	2.6807e-37
17.147387	2.90198e-37
17.133084	3.14151e-37
17.118781	3.40082e-37
17.104478	3.68153e-37
17.090175	3.98541e-37
17.075872	4.31437e-37
17.061569	4.67048e-37
17.047265	5.05598e-37
17.032962	5.4733e-37
17.018659	5.92507e-37
17.004356	6.41412e-37
16.990053	6.94353e-37
16.975750	7.51664e-37
16.961446	8.13705e-37
16.947143	8.80866e-37
16.932840	9.53571e-37
16.918537	1.03228e-36
16.904234	1.11748e-36
16.889931	1.20971e-36
16.875627	1.30955e-36
16.861324	1.41764e-36
16.847021	1.53464e-36
16.832718	1.66131e-36
16.818415	1.79842e-36
16.804112	1.94685e-36
16.789809	2.10753e-36
16.775505	2.28147e-36
16.761202	2.46977e-36
16.746899	2.67361e-36
16.732596	2.89427e-36
16.718293	3.13314e-36
16.703990	3.39172e-36
16.689686	3.67164e-36
16.675383	3.97467e-36
16.661080	4.3027e-36
16.646777	4.6578e-36
16.632474	5.04221e-36
16.618171	5.45834e-36
16.603868	5.90881e-36
16.589564	6.39646e-36
16.575261	6.92435e-36
16.560958	7.4958e-36
16.546655	8.11441e-36
16.532352	8.78407e-36
16.518049	9.50899e-36
16.503745	1.02937e-35
16.489442	1.11432e-35
16.475139	1.20628e-35
16.460836	1.30583e-35
16.446533	1.4136e-35
16.432230	1.53025e-35
16.417927	1.65654e-35
16.403623	1.79324e-35
16.389320	1.94122e-35
16.375017	2.10142e-35
16.360714	2.27483e-35
16.346411	2.46256e-35
16.332108	2.66577e-35
16.317804	2.88576e-35
16.303501	3.12389e-35
16.289198	3.38168e-35
16.274895	3.66074e-35
16.260592	3.96282e-35
16.246289	4.28983e-35
16.231986	4.64382e-35
16.217682	5.02702e-35
16.203379	5.44184e-35
16.189076	5.89089e-35
16.174773	6.377e-35
16.160470	6.90321e-35
16.146167	7.47284e-35
16.131863	8.08947e-35
16.117560	8.75698e-35
16.103257	9.47956e-35
16.088954	1.02618e-34
16.074651	1.11085e-34
16.060348	1.20251e-34
16.046045	1.30174e-34
16.031741	1.40915e-34
16.017438	1.52542e-34
16.003135	1.65129e-34
15.988832	1.78754e-34
15.974529	1.93503e-34
15.960226	2.09469e-34
15.945922	2.26753e-34
15.931619	2.45462e-34
15.917316	2.65716e-34
15.903013	2.8764e-34
15.888710	3.11373e-34
15.874407	3.37064e-34
15.860104	3.64874e-34
15.845800	3.94979e-34
15.831497	4.27568e-34
15.817194	4.62846e-34
15.802891	5.01034e-34
15.788588	5.42372e-34
15.774285	5.87121e-34
15.759981	6.35562e-34
15.745678	6.87999e-34
15.731375	7.44762e-34
15.717072	8.06208e-34
15.702769	8.72723e-34
15.688466	9.44726e-34
15.674163	1.02267e-33
15.659859	1.10704e-33
15.645556	1.19837e-33
15.631253	1.29724e-33
15.616950	1.40427e-33
15.602647	1.52012e-33
15.588344	1.64553e-33
15.574040	1.78129e-33
15.559737	1.92824e-33
15.545434	2.08732e-33
15.531131	2.25952e-33
15.516828	2.44593e-33
15.502525	2.64771e-33
15.488221	2.86614e-33
15.473918	3.10259e-33
15.459615	3.35854e-33
15.445312	3.63561e-33
15.431009	3.93553e-33
15.416706	4.26019e-33
15.402403	4.61163e-33
15.388099	4.99206e-33
15.373796	5.40388e-33
15.359493	5.84966e-33
15.345190	6.33222e-33
15.330887	6.85458e-33
15.316584	7.42002e-33
15.302280	8.03211e-33
15.287977	8.69469e-33
15.273674	9.41192e-33
15.259371	1.01883e-32
15.245068	1.10287e-32
15.230765	1.19385e-32
15.216462	1.29233e-32
15.202158	1.39893e-32
15.187855	1.51432e-32
15.173552	1.63924e-32
15.159249	1.77445e-32
15.144946	1.92082e-32
15.130643	2.07926e-32
15.116339	2.25077e-32
15.102036	2.43642e-32
15.087733	2.63739e-32
15.073430	2.85493e-32
15.059127	3.09042e-32
15.044824	3.34533e-32
15.030521	3.62126e-32
15.016217	3.91995e-32
15.001914	4.24327e-32
14.987611	4.59326e-32
14.973308	4.97212e-32
14.959005	5.38222e-32
14.944702	5.82614e-32
14.930398	6.30668e-32
14.916095	6.82684e-32
14.901792	7.38991e-32
14.887489	7.99941e-32
14.873186	8.65918e-32
14.858883	9.37336e-32
14.844580	1.01464e-31
14.830276	1.09833e-31
14.815973	1.18891e-31
14.801670	1.28697e-31
14.787367	1.39311e-31
14.773064	1.508e-31
14.758761	1.63237e-31
14.744457	1.767e-31
14.730154	1.91273e-31
14.715851	2.07048e-31
14.701548	2.24123e-31
14.687245	2.42607e-31
14.672942	2.62615e-31
14.658639	2.84272e-31
14.644335	3.07716e-31
14.630032	3.33093e-31
14.615729	3.60563e-31
14.601426	3.90297e-31
14.587123	4.22484e-31
14.572820	4.57325e-31
14.558516	4.95039e-31
14.544213	5.35862e-31
14.529910	5.80052e-31
14.515607	6.27886e-31
14.501304	6.79664e-31
14.487001	7.35712e-31
14.472698	7.96381e-31
14.458394	8.62053e-31
14.444091	9.33139e-31
14.429788	1.01009e-30
14.415485	1.09338e-30
14.401182	1.18354e-30
14.386879	1.28113e-30
14.372575	1.38678e-30
14.358272	1.50113e-30
14.343969	1.62491e-30
14.329666	1.7589e-30
14.315363	1.90393e-30
14.301060	2.06092e-30
14.286757	2.23086e-30
14.272453	2.4148e-30
14.258150	2.61391e-30
14.243847	2.82944e-30
14.229544	3.06274e-30
14.215241	3.31528e-30
14.200938	3.58863e-30
14.186634	3.88452e-30
14.172331	4.20481e-30
14.158028	4.5515e-30
14.143725	4.92677e-30
14.129422	5.33298e-30
14.115119	5.77269e-30
14.100816	6.24864e-30
14.086512	6.76383e-30
14.072209	7.32149e-30
14.057906	7.92513e-30
14.043603	8.57853e-30
14.029300	9.28579e-30
14.014997	1.00514e-29
14.000693	1.08801e-29
13.986390	1.17771e-29
13.972087	1.2748e-29
13.957784	1.3799e-29
13.943481	1.49366e-29
13.929178	1.6168e-29
13.914874	1.75009e-29
13.900571	1.89437e-29
13.886268	2.05054e-29
13.871965	2.21959e-29
13.857662	2.40257e-29
13.843359	2.60064e-29
13.829056	2.81503e-29
13.814752	3.04709e-29
13.800449	3.29829e-29
13.786146	3.57018e-29
13.771843	3.86449e-29
13.757540	4.18306e-29
13.743237	4.52789e-29
13.728933	4.90114e-29
13.714630	5.30516e-29
13.700327	5.74248e-29
13.686024	6.21584e-29
13.671721	6.72823e-29
13.657418	7.28284e-29
13.643115	7.88317e-29
13.628811	8.53297e-29
13.614508	9.23634e-29
13.600205	9.99767e-29
13.585902	1.08218e-28
13.571599	1.17138e-28
13.557296	1.26793e-28
13.542992	1.37244e-28
13.528689	1.48556e-28
13.514386	1.60801e-28
13.500083	1.74055e-28
13.485780	1.88401e-28
13.471477	2.0393e-28
13.457174	2.20738e-28
13.442870	2.38932e-28
13.428567	2.58624e-28
13.414264	2.7994e-28
13.399961	3.03013e-28
13.385658	3.27987e-28
13.371355	3.55019e-28
13.357051	3.84279e-28
13.342748	4.1595e-28
13.328445	4.50231e-28
13.314142	4.87337e-28
13.299839	5.27501e-28
13.285536	5.70975e-28
13.271233	6.18031e-28
13.256929	6.68965e-28
13.242626	7.24096e-28
13.228323	7.8377e-28
13.214020	8.48362e-28
13.199717	9.18276e-28
13.185414	9.93951e-28
13.171110	1.07586e-27
13.156807	1.16452e-27
13.142504	1.26049e-27
13.128201	1.36436e-27
13.113898	1.47679e-27
13.099595	1.59849e-27
13.085292	1.73021e-27
13.070988	1.87279e-27
13.056685	2.02712e-27
13.042382	2.19416e-27
13.028079	2.37496e-27
13.013776	2.57066e-27
12.999473	2.78249e-27
12.985169	3.01176e-27
12.970866	3.25993e-27
12.956563	3.52855e-27
12.942260	3.81929e-27
12.927957	4.13399e-27
12.913654	4.47462e-27
12.899351	4.84331e-27
12.885047	5.24238e-27
12.870744	5.67432e-27
12.856441	6.14185e-27
12.842138	6.6479e-27
12.827835	7.19564e-27
12.813532	7.7885e-27
12.799228	8.43021e-27
12.784925	9.12478e-27
12.770622	9.87656e-27
12.756319	1.06903e-26
12.742016	1.1571e-26
12.727713	1.25243e-26
12.713410	1.35562e-26
12.699106	1.4673e-26
12.684803	1.58819e-26
12.670500	1.71903e-26
12.656197	1.86065e-26
12.641894	2.01394e-26
12.627591	2.17985e-26
12.613287	2.35943e-26
12.598984	2.5538e-26
12.584681	2.76418e-26
12.570378	2.99189e-26
12.556075	3.23836e-26
12.541772	3.50513e-26
12.527468	3.79388e-26
12.513165	4.1064e-26
12.498862	4.44467e-26
12.484559	4.8108e-26
12.470256	5.20708e-26
12.455953	5.63601e-26
12.441650	6.10026e-26
12.427346	6.60275e-26
12.413043	7.14662e-26
12.398740	7.73529e-26
12.384437	8.37244e-26
12.370134	9.06207e-26
12.355831	9.8085e-26
12.341527	1.06164e-25
12.327224	1.14908e-25
12.312921	1.24373e-25
12.298618	1.34617e-25
12.284315	1.45704e-25
12.270012	1.57705e-25
12.255709	1.70694e-25
12.241405	1.84752e-25
12.227102	1.99969e-25
12.212799	2.16438e-25
12.198496	2.34264e-25
12.184193	2.53557e-25
12.169890	2.7444e-25
12.155586	2.97042e-25
12.141283	3.21505e-25
12.126980	3.47982e-25
12.112677	3.7664e-25
12.098374	4.07657e-25
12.084071	4.41229e-25
12.069768	4.77565e-25
12.055464	5.16893e-25
12.041161	5.59459e-25
12.026858	6.0553e-25
12.012555	6.55394e-25
11.998252	7.09364e-25
11.983949	7.67778e-25
11.969645	8.31001e-25
11.955342	8.99429e-25
11.941039	9.73492e-25
11.926736	1.05365e-24
11.912433	1.14041e-24
11.898130	1.23432e-24
11.883827	1.33595e-24
11.869523	1.44595e-24
11.855220	1.56501e-24
11.840917	1.69387e-24
11.826614	1.83334e-24
11.812311	1.98429e-24
11.798008	2.14766e-24
11.783704	2.32449e-24
11.769401	2.51587e-24
11.755098	2.72301e-24
11.740795	2.9472e-24
11.726492	3.18985e-24
11.712189	3.45246e-24
11.697886	3.7367e-24
11.683582	4.04434e-24
11.669279	4.3773e-24
11.654976	4.73766e-24
11.640673	5.12769e-24
11.626370	5.54982e-24
11.612067	6.0067e-24
11.597763	6.50119e-24
11.583460	7.03638e-24
11.569157	7.61562e-24
11.554854	8.24253e-24
11.540551	8.92105e-24
11.526248	9.65541e-24
11.511945	1.04502e-23
11.497641	1.13104e-23
11.483338	1.22414e-23
11.469035	1.32491e-23
11.454732	1.43397e-23
11.440429	1.552e-23
11.426126	1.67975e-23
11.411822	1.818e-23
11.397519	1.96764e-23
11.383216	2.1296e-23
11.368913	2.30488e-23
11.354610	2.49458e-23
11.340307	2.6999e-23
11.326004	2.92211e-23
11.311700	3.16261e-23
11.297397	3.4229e-23
11.283094	3.70461e-23
11.268791	4.0095e-23
11.254488	4.33948e-23
11.240185	4.69661e-23
11.225881	5.08313e-23
11.211578	5.50145e-23
11.197275	5.95419e-23
11.182972	6.44419e-23
11.168669	6.9745e-23
11.154366	7.54844e-23
11.140062	8.16961e-23
11.125759	8.84189e-23
11.111456	9.56948e-23
11.097153	1.03569e-22
11.082850	1.12092e-22
11.068547	1.21315e-22
11.054244	1.31298e-22
11.039940	1.42101e-22
11.025637	1.53794e-22
11.011334	1.66448e-22
10.997031	1.80143e-22
10.982728	1.94966e-22
10.968425	2.11007e-22
10.954121	2.28368e-22
10.939818	2.47157e-22
10.925515	2.67492e-22
10.911212	2.895e-22
10.896909	3.13318e-22
10.882606	3.39095e-22
10.868303	3.66992e-22
10.853999	3.97184e-22
10.839696	4.2986e-22
10.825393	4.65224e-22
10.811090	5.03496e-22
10.796787	5.44916e-22
10.782484	5.89743e-22
10.768180	6.38256e-22
10.753877	6.9076e-22
10.739574	7.47582e-22
10.725271	8.09078e-22
10.710968	8.75631e-22
10.696665	9.47658e-22
10.682362	1.02561e-21
10.668058	1.10997e-21
10.653755	1.20127e-21
10.639452	1.30007e-21
10.625149	1.40701e-21
10.610846	1.52273e-21
10.596543	1.64798e-21
10.582239	1.78352e-21
10.567936	1.93021e-21
10.553633	2.08896e-21
10.539330	2.26076e-21
10.525027	2.44669e-21
10.510724	2.64791e-21
10.496421	2.86567e-21
10.482117	3.10134e-21
10.467814	3.35639e-21
10.453511	3.63241e-21
10.439208	3.93112e-21
10.424905	4.25439e-21
10.410602	4.60424e-21
10.396298	4.98286e-21
10.381995	5.3926e-21
10.367692	5.83603e-21
10.353389	6.31591e-21
10.339086	6.83525e-21
10.324783	7.39728e-21
10.310480	8.00551e-21
10.296176	8.66374e-21
10.281873	9.37609e-21
10.267570	1.0147e-20
10.253267	1.09813e-20
10.238964	1.18841e-20
10.224661	1.28612e-20
10.210357	1.39186e-20
10.196054	1.50629e-20
10.181751	1.63012e-20
10.167448	1.76413e-20
10.153145	1.90916e-20
10.138842	2.06611e-20
10.124539	2.23596e-20
10.110235	2.41977e-20
10.095932	2.61868e-20
10.081629	2.83394e-20
10.067326	3.0669e-20
10.053023	3.319e-20
10.038720	3.59181e-20
10.024416	3.88705e-20
10.010113	4.20655e-20
9.995810	4.5523e-20
9.981507	4.92647e-20
9.967204	5.33138e-20
9.952901	5.76957e-20
9.938598	6.24376e-20
9.924294	6.75692e-20
9.909991	7.31224e-20
9.895688	7.9132e-20
9.881385	8.56353e-20
9.867082	9.26729e-20
9.852779	1.00289e-19
9.838475	1.0853e-19
9.824172	1.17449e-19
9.809869	1.271e-19
9.795566	1.37545e-19
9.781263	1.48847e-19
9.766960	1.61078e-19
9.752657	1.74314e-19
9.738353	1.88637e-19
9.724050	2.04137e-19
9.709747	2.2091e-19
9.695444	2.3906e-19
9.681141	2.58702e-19
9.666838	2.79957e-19
9.652534	3.02958e-19
9.638231	3.27848e-19
9.623928	3.54783e-19
9.609625	3.8393e-19
9.595322	4.15471e-19
9.581019	4.49602e-19
9.566715	4.86536e-19
9.552412	5.26504e-19
9.538109	5.69755e-19
9.523806	6.16557e-19
9.509503	6.67203e-19
9.495200	7.22008e-19
9.480897	7.81314e-19
9.466593	8.45489e-19
9.452290	9.14935e-19
9.437987	9.90083e-19
9.423684	1.0714e-18
9.409381	1.1594e-18
9.395078	1.25462e-18
9.380774	1.35766e-18
9.366471	1.46916e-18
9.352168	1.58981e-18
9.337865	1.72037e-18
9.323562	1.86165e-18
9.309259	2.01453e-18
9.294956	2.17996e-18
9.280652	2.35897e-18
9.266349	2.55267e-18
9.252046	2.76228e-18
9.237743	2.98909e-18
9.223440	3.23453e-18
9.209137	3.50011e-18
9.194833	3.78748e-18
9.180530	4.09845e-18
9.166227	4.43494e-18
9.151924	4.79905e-18
9.137621	5.19305e-18
9.123318	5.61938e-18
9.109015	6.0807e-18
9.094711	6.57988e-18
9.080408	7.12003e-18
9.066105	7.70451e-18
9.051802	8.33695e-18
9.037499	9.02129e-18
9.023196	9.76179e-18
9.008892	1.05631e-17
8.994589	1.14301e-17
8.980286	1.23682e-17
8.965983	1.33834e-17
8.951680	1.44818e-17
8.937377	1.56703e-17
8.923074	1.69564e-17
8.908770	1.8348e-17
8.894467	1.98537e-17
8.880164	2.1483e-17
8.865861	2.3246e-17
8.851558	2.51535e-17
8.837255	2.72176e-17
8.822951	2.9451e-17
8.808648	3.18675e-17
8.794345	3.44823e-17
8.780042	3.73116e-17
8.765739	4.03729e-17
8.751436	4.36854e-17
8.737133	4.72695e-17
8.722829	5.11476e-17
8.708526	5.53437e-17
8.694223	5.9884e-17
8.679920	6.47966e-17
8.665617	7.01121e-17
8.651314	7.58635e-17
8.637010	8.20865e-17
8.622707	8.88198e-17
8.608404	9.61052e-17
8.594101	1.03988e-16
8.579798	1.12517e-16
8.565495	1.21746e-16
8.551192	1.31731e-16
8.536888	1.42534e-16
8.522585	1.54224e-16
8.508282	1.66872e-16
8.493979	1.80556e-16
8.479676	1.95363e-16
8.465373	2.11383e-16
8.451069	2.28716e-16
8.436766	2.47471e-16
8.422463	2.67762e-16
8.408160	2.89717e-16
8.393857	3.13471e-16
8.379554	3.39172e-16
8.365251	3.66979e-16
8.350947	3.97065e-16
8.336644	4.29617e-16
8.322341	4.64837e-16
8.308038	5.02943e-16
8.293735	5.44171e-16
8.279432	5.88777e-16
8.265128	6.37039e-16
8.250825	6.89255e-16
8.236522	7.45749e-16
8.222219	8.06872e-16
8.207916	8.73003e-16
8.193613	9.44551e-16
8.179309	1.02196e-15
8.165006	1.10571e-15
8.150703	1.19632e-15
8.136400	1.29436e-15
8.122097	1.40042e-15
8.107794	1.51518e-15
8.093491	1.63933e-15
8.079187	1.77365e-15
8.064884	1.91897e-15
8.050581	2.07619e-15
8.036278	2.24629e-15
8.021975	2.43031e-15
8.007672	2.62941e-15
7.993368	2.84481e-15
7.979065	3.07785e-15
7.964762	3.32997e-15
7.950459	3.60273e-15
7.936156	3.89783e-15
7.921853	4.21708e-15
7.907550	4.56247e-15
7.893246	4.93614e-15
7.878943	5.3404e-15
7.864640	5.77775e-15
7.850337	6.25089e-15
7.836034	6.76277e-15
7.821731	7.31655e-15
7.807427	7.91564e-15
7.793124	8.56378e-15
7.778821	9.26495e-15
7.764518	1.00235e-14
7.750215	1.08441e-14
7.735912	1.17319e-14
7.721609	1.26924e-14
7.707305	1.37314e-14
7.693002	1.48554e-14
7.678699	1.60714e-14
7.664396	1.73869e-14
7.650093	1.881e-14
7.635790	2.03495e-14
7.621486	2.2015e-14
7.607183	2.38167e-14
7.592880	2.57657e-14
7.578577	2.78742e-14
7.564274	3.01551e-14
7.549971	3.26226e-14
7.535668	3.52919e-14
7.521364	3.81795e-14
7.507061	4.13032e-14
7.492758	4.46824e-14
7.478455	4.83378e-14
7.464152	5.22922e-14
7.449849	5.65698e-14
7.435545	6.11972e-14
7.421242	6.62029e-14
7.406939	7.16178e-14
7.392636	7.74754e-14
7.378333	8.38117e-14
7.364030	9.0666e-14
7.349727	9.80806e-14
7.335423	1.06101e-13
7.321120	1.14777e-13
7.306817	1.24162e-13
7.292514	1.34314e-13
7.278211	1.45296e-13
7.263908	1.57174e-13
7.249604	1.70024e-13
7.235301	1.83923e-13
7.220998	1.98958e-13
7.206695	2.15221e-13
7.192392	2.32812e-13
7.178089	2.51841e-13
7.163786	2.72424e-13
7.149482	2.94688e-13
7.135179	3.1877e-13
7.120876	3.44819e-13
7.106573	3.72996e-13
7.092270	4.03473e-13
7.077967	4.36439e-13
7.063663	4.72096e-13
7.049360	5.10665e-13
7.035057	5.52383e-13
7.020754	5.97507e-13
7.006451	6.46314e-13
6.992148	6.99105e-13
6.977845	7.56205e-13
6.963541	8.17965e-13
6.949238	8.84766e-13
6.934935	9.57019e-13
6.920632	1.03517e-12
6.906329	1.11969e-12
6.892026	1.21112e-12
6.877722	1.31e-12
6.863419	1.41695e-12
6.849116	1.53262e-12
6.834813	1.65773e-12
6.820510	1.79305e-12
6.806207	1.9394e-12
6.791904	2.09769e-12
6.777600	2.26889e-12
6.763297	2.45404e-12
6.748994	2.6543e-12
6.734691	2.87089e-12
6.720388	3.10513e-12
6.706085	3.35848e-12
6.691781	3.63247e-12
6.677478	3.9288e-12
6.663175	4.24929e-12
6.648872	4.5959e-12
6.634569	4.97075e-12
6.620266	5.37616e-12
6.605962	5.8146e-12
6.591659	6.28877e-12
6.577356	6.80157e-12
6.563053	7.35615e-12
6.548750	7.95591e-12
6.534447	8.60452e-12
6.520144	9.30597e-12
6.505840	1.00646e-11
6.491537	1.08849e-11
6.477234	1.17721e-11
6.462931	1.27315e-11
6.448628	1.3769e-11
6.434325	1.4891e-11
6.420021	1.61043e-11
6.405718	1.74165e-11
6.391415	1.88354e-11
6.377112	2.03698e-11
6.362809	2.2029e-11
6.348506	2.38234e-11
6.334203	2.57637e-11
6.319899	2.78618e-11
6.305596	3.01307e-11
6.291293	3.25842e-11
6.276990	3.52372e-11
6.262687	3.8106e-11
6.248384	4.12082e-11
6.234080	4.45626e-11
6.219777	4.81898e-11
6.205474	5.21119e-11
6.191171	5.63529e-11
6.176868	6.09386e-11
6.162565	6.58971e-11
6.148262	7.12586e-11
6.133958	7.70559e-11
6.119655	8.33242e-11
6.105352	9.01019e-11
6.091049	9.74303e-11
6.076746	1.05354e-10
6.062443	1.13921e-10
6.048139	1.23185e-10
6.033836	1.332e-10
6.019533	1.44029e-10
6.005230	1.55737e-10
5.990927	1.68396e-10
5.976624	1.82082e-10
5.962321	1.9688e-10
5.948017	2.12878e-10
5.933714	2.30175e-10
5.919411	2.48876e-10
5.905108	2.69093e-10
5.890805	2.90951e-10
5.876502	3.14582e-10
5.862198	3.4013e-10
5.847895	3.6775e-10
5.833592	3.9761e-10
5.819289	4.2989e-10
5.804986	4.64788e-10
5.790683	5.02515e-10
5.776380	5.43299e-10
5.762076	5.87389e-10
5.747773	6.35052e-10
5.733470	6.86577e-10
5.719167	7.42276e-10
5.704864	8.02486e-10
5.690561	8.67573e-10
5.676257	9.37931e-10
5.661954	1.01399e-09
5.647651	1.0962e-09
5.633348	1.18507e-09
5.619045	1.28113e-09
5.604742	1.38496e-09
5.590439	1.4972e-09
5.576135	1.61851e-09
5.561832	1.74964e-09
5.547529	1.89138e-09
5.533226	2.04458e-09
5.518923	2.21017e-09
5.504620	2.38914e-09
5.490316	2.58258e-09
5.476013	2.79165e-09
5.461710	3.01762e-09
5.447407	3.26185e-09
5.433104	3.5258e-09
5.418801	3.81108e-09
5.404498	4.11939e-09
5.390194	4.4526e-09
5.375891	4.8127e-09
5.361588	5.20187e-09
5.347285	5.62245e-09
5.332982	6.07697e-09
5.318679	6.56815e-09
5.304375	7.09895e-09
5.290072	7.67256e-09
5.275769	8.29241e-09
5.261466	8.96224e-09
5.247163	9.68605e-09
5.232860	1.04682e-08
5.218556	1.13133e-08
5.204253	1.22266e-08
5.189950	1.32134e-08
5.175647	1.42796e-08
5.161344	1.54317e-08
5.147041	1.66765e-08
5.132738	1.80215e-08
5.118434	1.94746e-08
5.104131	2.10447e-08
5.089828	2.2741e-08
5.075525	2.45737e-08
5.061222	2.65537e-08
5.046919	2.86929e-08
5.032615	3.10039e-08
5.018312	3.35005e-08
5.004009	3.61977e-08
4.989706	3.91113e-08
4.975403	4.22589e-08
4.961100	4.5659e-08
4.946797	4.93319e-08
4.932493	5.32993e-08
4.918190	5.75849e-08
4.903887	6.2214e-08
4.889584	6.72141e-08
4.875281	7.26148e-08
4.860978	7.8448e-08
4.846674	8.47483e-08
4.832371	9.1553e-08
4.818068	9.89021e-08
4.803765	1.06839e-07
4.789462	1.15411e-07
4.775159	1.24668e-07
4.760856	1.34665e-07
4.746552	1.45461e-07
4.732249	1.57119e-07
4.717946	1.69708e-07
4.703643	1.83302e-07
4.689340	1.9798e-07
4.675037	2.13829e-07
4.660733	2.30942e-07
4.646430	2.49419e-07
4.632127	2.69368e-07
4.617824	2.90905e-07
4.603521	3.14157e-07
4.589218	3.3926e-07
4.574915	3.6636e-07
4.560611	3.95614e-07
4.546308	4.27193e-07
4.532005	4.61281e-07
4.517702	4.98077e-07
4.503399	5.37793e-07
4.489096	5.80659e-07
4.474792	6.26926e-07
4.460489	6.76859e-07
4.446186	7.30749e-07
4.431883	7.88905e-07
4.417580	8.51665e-07
4.403277	9.19388e-07
4.388974	9.92467e-07
4.374670	1.07132e-06
4.360367	1.1564e-06
4.346064	1.24819e-06
4.331761	1.34723e-06
4.317458	1.45407e-06
4.303155	1.56933e-06
4.288851	1.69367e-06
4.274548	1.82779e-06
4.260245	1.97245e-06
4.245942	2.12848e-06
4.231639	2.29676e-06
4.217336	2.47825e-06
4.203033	2.67397e-06
4.188729	2.88502e-06
4.174426	3.11259e-06
4.160123	3.35797e-06
4.145820	3.62252e-06
4.131517	3.90773e-06
4.117214	4.2152e-06
4.102910	4.54663e-06
4.088607	4.90388e-06
4.074304	5.28892e-06
4.060001	5.70389e-06
4.045698	6.15109e-06
4.031395	6.63297e-06
4.017092	7.15219e-06
4.002788	7.7116e-06
3.988485	8.31426e-06
3.974182	8.96344e-06
3.959879	9.6627e-06
3.945576	1.04158e-05
3.931273	1.12268e-05
3.916969	1.21002e-05
3.902666	1.30405e-05
3.888363	1.40528e-05
3.874060	1.51426e-05
3.859757	1.63155e-05
3.845454	1.75779e-05
3.831150	1.89363e-05
3.816847	2.03978e-05
3.802544	2.19702e-05
3.788241	2.36615e-05
3.773938	2.54804e-05
3.759635	2.74365e-05
3.745332	2.95395e-05
3.731028	3.18002e-05
3.716725	3.423e-05
3.702422	3.6841e-05
3.688119	3.96463e-05
3.673816	4.26596e-05
3.659513	4.58958e-05
3.645209	4.93705e-05
3.630906	5.31004e-05
3.616603	5.71033e-05
3.602300	6.1398e-05
3.587997	6.60044e-05
3.573694	7.09438e-05
3.559391	7.62385e-05
3.545087	8.19121e-05
3.530784	8.79896e-05
3.516481	9.44972e-05
3.502178	0.000101462
3.487875	0.000108914
3.473572	0.000116882
3.459268	0.000125399
3.444965	0.000134495
3.430662	0.000144205
3.416359	0.000154564
3.402056	0.000165606
3.387753	0.000177366
3.373450	0.00018988
3.359146	0.000203182
3.344843	0.000217306
3.330540	0.000232282
3.316237	0.000248138
3.301934	0.000264897
3.287631	0.000282574
3.273327	0.000301175
3.259024	0.000320692
3.244721	0.000341098
3.230418	0.000362339
3.216115	0.000384325
3.201812	0.00040691
3.187509	0.000429864
3.173205	0.000452819
3.158902	0.000475155
3.144599	0.000495681
&
```
