## Supplementary material for "All-at-once RNA folding with 3D motif prediction framed by evolutionary information": RF03357_mir-1842.surv

```
0.000000	0.0526316
-0.000644	1
&
0.510189	0.000571102
0.179364	0.0011422
-0.000644	0.999429
-0.138488	1
&
0.511093	2.82486e-06
0.510189	0.000548023
0.179364	0.00109605
-0.000644	0.999452
-0.138488	1
&
```
