## Supplementary material for "All-at-once RNA folding with 3D motif prediction framed by evolutionary information": RF03358_mir-634.cacofold.helixcov

```
# RMs = 4 L = 88

# RM_HELIX NESTED 1-3 12-14, nbp = 3 nbp_cov = 0
# pvals: 0.999501,0.999501,0.999501
# aggregated NONE
NESTED  <<<________>>>::::::::::::::::::::::::::::::::::::::::::::::::::::::::::::::::::::::::::
        ::::::::::::::::::::::::::::::::::::::::::::::::::::::::::::::::::::::::::::::::::::::::

# RM_HELIX NESTED 31-35 45-49, nbp = 5 nbp_cov = 0
# pvals: 0.999501,0.999501,0.999501,0.999501,0.999501
# aggregated NONE
NESTED  ::::::::::::::::::::::::::::::<<<<<_________>>>>>:::::::::::::::::::::::::::::::::::::::
        ::::::::::::::::::::::::::::::::::::::::::::::::::::::::::::::::::::::::::::::::::::::::

# RM_HELIX NESTED 24-30 60-66, nbp = 7 nbp_cov = 0
# pvals: 0.999501,0.999501,0.999501,0.999501,0.999501,0.999501,0.999501
# aggregated NONE
NESTED  :::::::::::::::::::::::<<<<<<<_____________________________>>>>>>>::::::::::::::::::::::
        ::::::::::::::::::::::::::::::::::::::::::::::::::::::::::::::::::::::::::::::::::::::::

# RM_HELIX NESTED 15-19 76-80, nbp = 5 nbp_cov = 0
# pvals: 0.999501,0.999501,0.999501,0.999501,0.999501
# aggregated NONE
NESTED  ::::::::::::::<<<<<________________________________________________________>>>>>::::::::
        ::::::::::::::::::::::::::::::::::::::::::::::::::::::::::::::::::::::::::::::::::::::::
```
