## Supplementary material for "All-at-once RNA folding with 3D motif prediction framed by evolutionary information": RF03358_mir-634.cacofold.power

```
# Power analysis of CaCoFold structure 
#
# Powertype = SINGLE SUBSTITUTIONS
# covary  left_pos      right_pos    substitutions      power
#----------------------------------------------------------------
          1		14		0		0.00
          2		13		0		0.00
          3		12		0		0.00
          15		80		0		0.00
          16		79		0		0.00
          17		78		0		0.00
          18		77		0		0.00
          19		76		1		0.00
          24		66		0		0.00
          25		65		1		0.00
          26		64		0		0.00
          27		63		0		0.00
          28		62		0		0.00
          29		61		0		0.00
          30		60		0		0.00
          31		49		0		0.00
          32		48		0		0.00
          33		47		0		0.00
          34		46		0		0.00
          35		45		0		0.00
#
# BPAIRS 20
# avg substitutions per BP  0.1
# BPAIRS expected to covary 0.0 +/- 0.0
# BPAIRS observed to covary 0
#
```
