## Supplementary material for "All-at-once RNA folding with 3D motif prediction framed by evolutionary information": RF03358_mir-634.helixcov

```
# RMs = 4 L = 88

# RM_HELIX NESTED 32-42 46-57, nbp = 10 nbp_cov = 0
# pvals: 0.999501,0.999501,0.999501,0.999501,0.999501,0.999501,0.999501,0.999501,0.999501,0.999501
# aggregated NONE
NESTED  :::::::::::::::::::::::::::::::<<<<<<<<-<<___>>->>>->>>>>:::::::::::::::::::::::::::::::
        ::::::::::::::::::::::::::::::::::::::::::::::::::::::::::::::::::::::::::::::::::::::::

# RM_HELIX NESTED 18-30 60-72, nbp = 12 nbp_cov = 0
# pvals: 0.999501,0.999501,0.999501,0.999501,0.999501,0.999501,0.999501,0.999501,0.999501,0.999501,0.999501,0.999501
# aggregated NONE
NESTED  :::::::::::::::::<<-<<<<<<<<<<_____________________________>>>>>>>>>>->>::::::::::::::::
        ::::::::::::::::::::::::::::::::::::::::::::::::::::::::::::::::::::::::::::::::::::::::

# RM_HELIX NESTED 14-15 75-76, nbp = 2 nbp_cov = 0
# pvals: 0.999501,0.999501
# aggregated NONE
NESTED  :::::::::::::<<___________________________________________________________>>::::::::::::
        ::::::::::::::::::::::::::::::::::::::::::::::::::::::::::::::::::::::::::::::::::::::::

# RM_HELIX NESTED 3-11 79-86, nbp = 8 nbp_cov = 0
# pvals: 0.999501,0.999501,0.999501,0.999501,0.999501,0.999501,0.999501,0.999501
# aggregated NONE
NESTED  ::<<<<-<<<<___________________________________________________________________>>>>>>>>::
        ::::::::::::::::::::::::::::::::::::::::::::::::::::::::::::::::::::::::::::::::::::::::
```
