## Supplementary material for "All-at-once RNA folding with 3D motif prediction framed by evolutionary information": RF03358_mir-634.surv

```
0.000000	0.03125
-0.001507	1
&
0.680921	0.000263435
0.393308	0.00052687
0.257345	0.000790306
0.100465	0.00105374
-0.001507	0.999473
-0.035498	0.999737
-0.268203	1
&
1.284044	8.70777e-07
1.282295	1.13201e-05
0.790737	2.3511e-05
0.680921	0.000261233
0.393308	0.000498955
0.367161	0.000522466
0.257345	0.000760188
0.100465	0.00099791
-0.001507	0.999501
-0.035498	0.999739
-0.255130	0.999751
-0.268203	0.999989
-0.291735	1
&
12.588122	9.40906e-16
12.585507	9.45911e-16
12.582893	9.50943e-16
12.580278	9.56001e-16
12.577663	9.61086e-16
12.575049	9.66198e-16
12.572434	9.71338e-16
12.569819	9.76504e-16
12.567205	9.81698e-16
12.564590	9.8692e-16
12.561975	9.9217e-16
12.559361	9.97447e-16
12.556746	1.00275e-15
12.554131	1.00809e-15
12.551517	1.01345e-15
12.548902	1.01884e-15
12.546287	1.02426e-15
12.543673	1.02971e-15
12.541058	1.03518e-15
12.538443	1.04069e-15
12.535829	1.04623e-15
12.533214	1.05179e-15
12.530599	1.05739e-15
12.527985	1.06301e-15
12.525370	1.06866e-15
12.522755	1.07435e-15
12.520141	1.08006e-15
12.517526	1.08581e-15
12.514911	1.09158e-15
12.512297	1.09739e-15
12.509682	1.10323e-15
12.507067	1.1091e-15
12.504453	1.11499e-15
12.501838	1.12093e-15
12.499223	1.12689e-15
12.496609	1.13288e-15
12.493994	1.13891e-15
12.491379	1.14497e-15
12.488765	1.15106e-15
12.486150	1.15718e-15
12.483535	1.16333e-15
12.480921	1.16952e-15
12.478306	1.17574e-15
12.475691	1.182e-15
12.473077	1.18828e-15
12.470462	1.1946e-15
12.467847	1.20096e-15
12.465233	1.20735e-15
12.462618	1.21377e-15
12.460003	1.22023e-15
12.457389	1.22672e-15
12.454774	1.23324e-15
12.452159	1.2398e-15
12.449545	1.2464e-15
12.446930	1.25302e-15
12.444315	1.25969e-15
12.441701	1.26639e-15
12.439086	1.27313e-15
12.436471	1.2799e-15
12.433857	1.28671e-15
12.431242	1.29355e-15
12.428627	1.30043e-15
12.426013	1.30735e-15
12.423398	1.3143e-15
12.420783	1.32129e-15
12.418169	1.32832e-15
12.415554	1.33539e-15
12.412939	1.34249e-15
12.410325	1.34963e-15
12.407710	1.35681e-15
12.405095	1.36403e-15
12.402481	1.37128e-15
12.399866	1.37858e-15
12.397251	1.38591e-15
12.394637	1.39328e-15
12.392022	1.40069e-15
12.389407	1.40814e-15
12.386793	1.41563e-15
12.384178	1.42316e-15
12.381563	1.43073e-15
12.378949	1.43834e-15
12.376334	1.44599e-15
12.373719	1.45369e-15
12.371105	1.46142e-15
12.368490	1.46919e-15
12.365875	1.47701e-15
12.363261	1.48486e-15
12.360646	1.49276e-15
12.358031	1.5007e-15
12.355417	1.50868e-15
12.352802	1.51671e-15
12.350187	1.52478e-15
12.347573	1.53289e-15
12.344958	1.54104e-15
12.342343	1.54924e-15
12.339729	1.55748e-15
12.337114	1.56576e-15
12.334499	1.57409e-15
12.331885	1.58246e-15
12.329270	1.59088e-15
12.326655	1.59934e-15
12.324041	1.60785e-15
12.321426	1.6164e-15
12.318811	1.625e-15
12.316197	1.63364e-15
12.313582	1.64233e-15
12.310967	1.65107e-15
12.308353	1.65985e-15
12.305738	1.66868e-15
12.303123	1.67756e-15
12.300509	1.68648e-15
12.297894	1.69545e-15
12.295279	1.70447e-15
12.292665	1.71353e-15
12.290050	1.72265e-15
12.287435	1.73181e-15
12.284821	1.74102e-15
12.282206	1.75028e-15
12.279591	1.75959e-15
12.276976	1.76895e-15
12.274362	1.77836e-15
12.271747	1.78782e-15
12.269132	1.79733e-15
12.266518	1.80689e-15
12.263903	1.8165e-15
12.261288	1.82617e-15
12.258674	1.83588e-15
12.256059	1.84564e-15
12.253444	1.85546e-15
12.250830	1.86533e-15
12.248215	1.87525e-15
12.245600	1.88523e-15
12.242986	1.89526e-15
12.240371	1.90534e-15
12.237756	1.91547e-15
12.235142	1.92566e-15
12.232527	1.9359e-15
12.229912	1.9462e-15
12.227298	1.95655e-15
12.224683	1.96696e-15
12.222068	1.97742e-15
12.219454	1.98794e-15
12.216839	1.99851e-15
12.214224	2.00914e-15
12.211610	2.01983e-15
12.208995	2.03058e-15
12.206380	2.04138e-15
12.203766	2.05223e-15
12.201151	2.06315e-15
12.198536	2.07413e-15
12.195922	2.08516e-15
12.193307	2.09625e-15
12.190692	2.1074e-15
12.188078	2.11861e-15
12.185463	2.12988e-15
12.182848	2.14121e-15
12.180234	2.1526e-15
12.177619	2.16405e-15
12.175004	2.17556e-15
12.172390	2.18713e-15
12.169775	2.19876e-15
12.167160	2.21046e-15
12.164546	2.22222e-15
12.161931	2.23404e-15
12.159316	2.24592e-15
12.156702	2.25787e-15
12.154087	2.26988e-15
12.151472	2.28195e-15
12.148858	2.29409e-15
12.146243	2.30629e-15
12.143628	2.31856e-15
12.141014	2.33089e-15
12.138399	2.34329e-15
12.135784	2.35575e-15
12.133170	2.36828e-15
12.130555	2.38088e-15
12.127940	2.39354e-15
12.125326	2.40628e-15
12.122711	2.41908e-15
12.120096	2.43194e-15
12.117482	2.44488e-15
12.114867	2.45788e-15
12.112252	2.47096e-15
12.109638	2.4841e-15
12.107023	2.49731e-15
12.104408	2.5106e-15
12.101794	2.52395e-15
12.099179	2.53738e-15
12.096564	2.55087e-15
12.093950	2.56444e-15
12.091335	2.57808e-15
12.088720	2.5918e-15
12.086106	2.60558e-15
12.083491	2.61944e-15
12.080876	2.63337e-15
12.078262	2.64738e-15
12.075647	2.66146e-15
12.073032	2.67562e-15
12.070418	2.68985e-15
12.067803	2.70416e-15
12.065188	2.71854e-15
12.062574	2.733e-15
12.059959	2.74754e-15
12.057344	2.76216e-15
12.054730	2.77685e-15
12.052115	2.79162e-15
12.049500	2.80647e-15
12.046886	2.8214e-15
12.044271	2.8364e-15
12.041656	2.85149e-15
12.039042	2.86666e-15
12.036427	2.88191e-15
12.033812	2.89724e-15
12.031198	2.91265e-15
12.028583	2.92814e-15
12.025968	2.94371e-15
12.023354	2.95937e-15
12.020739	2.97511e-15
12.018124	2.99094e-15
12.015510	3.00685e-15
12.012895	3.02284e-15
12.010280	3.03892e-15
12.007666	3.05508e-15
12.005051	3.07134e-15
12.002436	3.08767e-15
11.999822	3.1041e-15
11.997207	3.12061e-15
11.994592	3.13721e-15
11.991978	3.15389e-15
11.989363	3.17067e-15
11.986748	3.18753e-15
11.984134	3.20449e-15
11.981519	3.22153e-15
11.978904	3.23867e-15
11.976290	3.2559e-15
11.973675	3.27322e-15
11.971060	3.29063e-15
11.968446	3.30813e-15
11.965831	3.32573e-15
11.963216	3.34342e-15
11.960602	3.3612e-15
11.957987	3.37908e-15
11.955372	3.39705e-15
11.952758	3.41512e-15
11.950143	3.43329e-15
11.947528	3.45155e-15
11.944914	3.46991e-15
11.942299	3.48837e-15
11.939684	3.50692e-15
11.937070	3.52557e-15
11.934455	3.54433e-15
11.931840	3.56318e-15
11.929226	3.58213e-15
11.926611	3.60119e-15
11.923996	3.62034e-15
11.921382	3.6396e-15
11.918767	3.65896e-15
11.916152	3.67842e-15
11.913538	3.69799e-15
11.910923	3.71766e-15
11.908308	3.73743e-15
11.905694	3.75731e-15
11.903079	3.7773e-15
11.900464	3.79739e-15
11.897850	3.81759e-15
11.895235	3.83789e-15
11.892620	3.85831e-15
11.890006	3.87883e-15
11.887391	3.89946e-15
11.884776	3.92021e-15
11.882162	3.94106e-15
11.879547	3.96202e-15
11.876932	3.9831e-15
11.874318	4.00428e-15
11.871703	4.02558e-15
11.869088	4.04699e-15
11.866474	4.06852e-15
11.863859	4.09016e-15
11.861244	4.11192e-15
11.858630	4.13379e-15
11.856015	4.15578e-15
11.853400	4.17788e-15
11.850786	4.20011e-15
11.848171	4.22245e-15
11.845556	4.24491e-15
11.842942	4.26749e-15
11.840327	4.29018e-15
11.837712	4.31301e-15
11.835098	4.33595e-15
11.832483	4.35901e-15
11.829868	4.3822e-15
11.827253	4.40551e-15
11.824639	4.42894e-15
11.822024	4.4525e-15
11.819409	4.47618e-15
11.816795	4.49999e-15
11.814180	4.52393e-15
11.811565	4.54799e-15
11.808951	4.57218e-15
11.806336	4.5965e-15
11.803721	4.62095e-15
11.801107	4.64553e-15
11.798492	4.67024e-15
11.795877	4.69508e-15
11.793263	4.72006e-15
11.790648	4.74516e-15
11.788033	4.7704e-15
11.785419	4.79578e-15
11.782804	4.82129e-15
11.780189	4.84693e-15
11.777575	4.87271e-15
11.774960	4.89863e-15
11.772345	4.92469e-15
11.769731	4.95088e-15
11.767116	4.97722e-15
11.764501	5.00369e-15
11.761887	5.03031e-15
11.759272	5.05706e-15
11.756657	5.08396e-15
11.754043	5.11101e-15
11.751428	5.13819e-15
11.748813	5.16552e-15
11.746199	5.193e-15
11.743584	5.22062e-15
11.740969	5.24839e-15
11.738355	5.27631e-15
11.735740	5.30437e-15
11.733125	5.33259e-15
11.730511	5.36095e-15
11.727896	5.38947e-15
11.725281	5.41813e-15
11.722667	5.44695e-15
11.720052	5.47593e-15
11.717437	5.50505e-15
11.714823	5.53434e-15
11.712208	5.56377e-15
11.709593	5.59337e-15
11.706979	5.62312e-15
11.704364	5.65303e-15
11.701749	5.6831e-15
11.699135	5.71333e-15
11.696520	5.74372e-15
11.693905	5.77427e-15
11.691291	5.80499e-15
11.688676	5.83586e-15
11.686061	5.8669e-15
11.683447	5.89811e-15
11.680832	5.92948e-15
11.678217	5.96102e-15
11.675603	5.99273e-15
11.672988	6.02461e-15
11.670373	6.05665e-15
11.667759	6.08887e-15
11.665144	6.12126e-15
11.662529	6.15382e-15
11.659915	6.18655e-15
11.657300	6.21946e-15
11.654685	6.25254e-15
11.652071	6.2858e-15
11.649456	6.31923e-15
11.646841	6.35285e-15
11.644227	6.38664e-15
11.641612	6.42061e-15
11.638997	6.45476e-15
11.636383	6.48909e-15
11.633768	6.52361e-15
11.631153	6.55831e-15
11.628539	6.5932e-15
11.625924	6.62827e-15
11.623309	6.66352e-15
11.620695	6.69897e-15
11.618080	6.7346e-15
11.615465	6.77042e-15
11.612851	6.80643e-15
11.610236	6.84264e-15
11.607621	6.87904e-15
11.605007	6.91563e-15
11.602392	6.95241e-15
11.599777	6.98939e-15
11.597163	7.02657e-15
11.594548	7.06394e-15
11.591933	7.10152e-15
11.589319	7.13929e-15
11.586704	7.17727e-15
11.584089	7.21544e-15
11.581475	7.25382e-15
11.578860	7.29241e-15
11.576245	7.3312e-15
11.573631	7.37019e-15
11.571016	7.4094e-15
11.568401	7.44881e-15
11.565787	7.48843e-15
11.563172	7.52826e-15
11.560557	7.5683e-15
11.557943	7.60856e-15
11.555328	7.64903e-15
11.552713	7.68972e-15
11.550099	7.73062e-15
11.547484	7.77174e-15
11.544869	7.81308e-15
11.542255	7.85464e-15
11.539640	7.89642e-15
11.537025	7.93842e-15
11.534411	7.98065e-15
11.531796	8.0231e-15
11.529181	8.06577e-15
11.526567	8.10868e-15
11.523952	8.15181e-15
11.521337	8.19517e-15
11.518723	8.23876e-15
11.516108	8.28258e-15
11.513493	8.32664e-15
11.510879	8.37093e-15
11.508264	8.41546e-15
11.505649	8.46022e-15
11.503035	8.50522e-15
11.500420	8.55046e-15
11.497805	8.59594e-15
11.495191	8.64166e-15
11.492576	8.68763e-15
11.489961	8.73384e-15
11.487347	8.7803e-15
11.484732	8.827e-15
11.482117	8.87395e-15
11.479503	8.92115e-15
11.476888	8.96861e-15
11.474273	9.01631e-15
11.471659	9.06427e-15
11.469044	9.11249e-15
11.466429	9.16096e-15
11.463815	9.20968e-15
11.461200	9.25867e-15
11.458585	9.30792e-15
11.455971	9.35743e-15
11.453356	9.4072e-15
11.450741	9.45724e-15
11.448127	9.50755e-15
11.445512	9.55812e-15
11.442897	9.60896e-15
11.440283	9.66007e-15
11.437668	9.71145e-15
11.435053	9.76311e-15
11.432439	9.81504e-15
11.429824	9.86725e-15
11.427209	9.91973e-15
11.424595	9.9725e-15
11.421980	1.00255e-14
11.419365	1.00789e-14
11.416751	1.01325e-14
11.414136	1.01864e-14
11.411521	1.02406e-14
11.408907	1.0295e-14
11.406292	1.03498e-14
11.403677	1.04048e-14
11.401063	1.04602e-14
11.398448	1.05158e-14
11.395833	1.05718e-14
11.393219	1.0628e-14
11.390604	1.06845e-14
11.387989	1.07414e-14
11.385375	1.07985e-14
11.382760	1.08559e-14
11.380145	1.09137e-14
11.377530	1.09717e-14
11.374916	1.10301e-14
11.372301	1.10888e-14
11.369686	1.11477e-14
11.367072	1.1207e-14
11.364457	1.12667e-14
11.361842	1.13266e-14
11.359228	1.13868e-14
11.356613	1.14474e-14
11.353998	1.15083e-14
11.351384	1.15695e-14
11.348769	1.1631e-14
11.346154	1.16929e-14
11.343540	1.17551e-14
11.340925	1.18176e-14
11.338310	1.18805e-14
11.335696	1.19437e-14
11.333081	1.20072e-14
11.330466	1.20711e-14
11.327852	1.21353e-14
11.325237	1.21998e-14
11.322622	1.22647e-14
11.320008	1.233e-14
11.317393	1.23956e-14
11.314778	1.24615e-14
11.312164	1.25278e-14
11.309549	1.25944e-14
11.306934	1.26614e-14
11.304320	1.27287e-14
11.301705	1.27965e-14
11.299090	1.28645e-14
11.296476	1.29329e-14
11.293861	1.30017e-14
11.291246	1.30709e-14
11.288632	1.31404e-14
11.286017	1.32103e-14
11.283402	1.32806e-14
11.280788	1.33512e-14
11.278173	1.34222e-14
11.275558	1.34936e-14
11.272944	1.35654e-14
11.270329	1.36376e-14
11.267714	1.37101e-14
11.265100	1.3783e-14
11.262485	1.38564e-14
11.259870	1.39301e-14
11.257256	1.40042e-14
11.254641	1.40786e-14
11.252026	1.41535e-14
11.249412	1.42288e-14
11.246797	1.43045e-14
11.244182	1.43806e-14
11.241568	1.44571e-14
11.238953	1.4534e-14
11.236338	1.46113e-14
11.233724	1.4689e-14
11.231109	1.47671e-14
11.228494	1.48457e-14
11.225880	1.49246e-14
11.223265	1.5004e-14
11.220650	1.50838e-14
11.218036	1.51641e-14
11.215421	1.52447e-14
11.212806	1.53258e-14
11.210192	1.54073e-14
11.207577	1.54893e-14
11.204962	1.55717e-14
11.202348	1.56545e-14
11.199733	1.57378e-14
11.197118	1.58215e-14
11.194504	1.59057e-14
11.191889	1.59903e-14
11.189274	1.60753e-14
11.186660	1.61608e-14
11.184045	1.62468e-14
11.181430	1.63332e-14
11.178816	1.64201e-14
11.176201	1.65074e-14
11.173586	1.65952e-14
11.170972	1.66835e-14
11.168357	1.67722e-14
11.165742	1.68615e-14
11.163128	1.69511e-14
11.160513	1.70413e-14
11.157898	1.7132e-14
11.155284	1.72231e-14
11.152669	1.73147e-14
11.150054	1.74068e-14
11.147440	1.74994e-14
11.144825	1.75925e-14
11.142210	1.7686e-14
11.139596	1.77801e-14
11.136981	1.78747e-14
11.134366	1.79698e-14
11.131752	1.80653e-14
11.129137	1.81614e-14
11.126522	1.8258e-14
11.123908	1.83552e-14
11.121293	1.84528e-14
11.118678	1.85509e-14
11.116064	1.86496e-14
11.113449	1.87488e-14
11.110834	1.88485e-14
11.108220	1.89488e-14
11.105605	1.90496e-14
11.102990	1.91509e-14
11.100376	1.92528e-14
11.097761	1.93552e-14
11.095146	1.94582e-14
11.092532	1.95617e-14
11.089917	1.96657e-14
11.087302	1.97703e-14
11.084688	1.98755e-14
11.082073	1.99812e-14
11.079458	2.00875e-14
11.076844	2.01943e-14
11.074229	2.03017e-14
11.071614	2.04097e-14
11.069000	2.05183e-14
11.066385	2.06274e-14
11.063770	2.07371e-14
11.061156	2.08475e-14
11.058541	2.09583e-14
11.055926	2.10698e-14
11.053312	2.11819e-14
11.050697	2.12946e-14
11.048082	2.14078e-14
11.045468	2.15217e-14
11.042853	2.16362e-14
11.040238	2.17513e-14
11.037624	2.1867e-14
11.035009	2.19833e-14
11.032394	2.21002e-14
11.029780	2.22178e-14
11.027165	2.23359e-14
11.024550	2.24548e-14
11.021936	2.25742e-14
11.019321	2.26943e-14
11.016706	2.2815e-14
11.014092	2.29363e-14
11.011477	2.30583e-14
11.008862	2.3181e-14
11.006248	2.33043e-14
11.003633	2.34283e-14
11.001018	2.35529e-14
10.998404	2.36781e-14
10.995789	2.38041e-14
10.993174	2.39307e-14
10.990560	2.4058e-14
10.987945	2.4186e-14
10.985330	2.43146e-14
10.982716	2.4444e-14
10.980101	2.4574e-14
10.977486	2.47047e-14
10.974872	2.48361e-14
10.972257	2.49682e-14
10.969642	2.5101e-14
10.967028	2.52345e-14
10.964413	2.53688e-14
10.961798	2.55037e-14
10.959184	2.56393e-14
10.956569	2.57757e-14
10.953954	2.59128e-14
10.951340	2.60507e-14
10.948725	2.61892e-14
10.946110	2.63285e-14
10.943496	2.64686e-14
10.940881	2.66094e-14
10.938266	2.67509e-14
10.935652	2.68932e-14
10.933037	2.70363e-14
10.930422	2.71801e-14
10.927807	2.73246e-14
10.925193	2.747e-14
10.922578	2.76161e-14
10.919963	2.7763e-14
10.917349	2.79107e-14
10.914734	2.80591e-14
10.912119	2.82084e-14
10.909505	2.83584e-14
10.906890	2.85093e-14
10.904275	2.86609e-14
10.901661	2.88134e-14
10.899046	2.89666e-14
10.896431	2.91207e-14
10.893817	2.92756e-14
10.891202	2.94313e-14
10.888587	2.95879e-14
10.885973	2.97452e-14
10.883358	2.99035e-14
10.880743	3.00625e-14
10.878129	3.02224e-14
10.875514	3.03832e-14
10.872899	3.05448e-14
10.870285	3.07073e-14
10.867670	3.08706e-14
10.865055	3.10348e-14
10.862441	3.11999e-14
10.859826	3.13659e-14
10.857211	3.15327e-14
10.854597	3.17004e-14
10.851982	3.1869e-14
10.849367	3.20386e-14
10.846753	3.2209e-14
10.844138	3.23803e-14
10.841523	3.25525e-14
10.838909	3.27257e-14
10.836294	3.28998e-14
10.833679	3.30748e-14
10.831065	3.32507e-14
10.828450	3.34275e-14
10.825835	3.36054e-14
10.823221	3.37841e-14
10.820606	3.39638e-14
10.817991	3.41445e-14
10.815377	3.43261e-14
10.812762	3.45087e-14
10.810147	3.46922e-14
10.807533	3.48768e-14
10.804918	3.50623e-14
10.802303	3.52488e-14
10.799689	3.54363e-14
10.797074	3.56248e-14
10.794459	3.58142e-14
10.791845	3.60047e-14
10.789230	3.61963e-14
10.786615	3.63888e-14
10.784001	3.65824e-14
10.781386	3.67769e-14
10.778771	3.69726e-14
10.776157	3.71692e-14
10.773542	3.73669e-14
10.770927	3.75657e-14
10.768313	3.77655e-14
10.765698	3.79664e-14
10.763083	3.81683e-14
10.760469	3.83714e-14
10.757854	3.85755e-14
10.755239	3.87806e-14
10.752625	3.89869e-14
10.750010	3.91943e-14
10.747395	3.94028e-14
10.744781	3.96124e-14
10.742166	3.98231e-14
10.739551	4.00349e-14
10.736937	4.02479e-14
10.734322	4.04619e-14
10.731707	4.06772e-14
10.729093	4.08935e-14
10.726478	4.1111e-14
10.723863	4.13297e-14
10.721249	4.15496e-14
10.718634	4.17706e-14
10.716019	4.19927e-14
10.713405	4.22161e-14
10.710790	4.24407e-14
10.708175	4.26664e-14
10.705561	4.28934e-14
10.702946	4.31215e-14
10.700331	4.33509e-14
10.697717	4.35815e-14
10.695102	4.38133e-14
10.692487	4.40463e-14
10.689873	4.42806e-14
10.687258	4.45162e-14
10.684643	4.4753e-14
10.682029	4.4991e-14
10.679414	4.52303e-14
10.676799	4.54709e-14
10.674185	4.57128e-14
10.671570	4.59559e-14
10.668955	4.62004e-14
10.666341	4.64461e-14
10.663726	4.66932e-14
10.661111	4.69415e-14
10.658497	4.71912e-14
10.655882	4.74422e-14
10.653267	4.76946e-14
10.650653	4.79483e-14
10.648038	4.82033e-14
10.645423	4.84597e-14
10.642809	4.87175e-14
10.640194	4.89766e-14
10.637579	4.92371e-14
10.634965	4.9499e-14
10.632350	4.97623e-14
10.629735	5.0027e-14
10.627121	5.02931e-14
10.624506	5.05606e-14
10.621891	5.08296e-14
10.619277	5.10999e-14
10.616662	5.13718e-14
10.614047	5.1645e-14
10.611433	5.19197e-14
10.608818	5.21959e-14
10.606203	5.24735e-14
10.603589	5.27526e-14
10.600974	5.30332e-14
10.598359	5.33153e-14
10.595745	5.35989e-14
10.593130	5.3884e-14
10.590515	5.41706e-14
10.587901	5.44588e-14
10.585286	5.47484e-14
10.582671	5.50397e-14
10.580057	5.53324e-14
10.577442	5.56267e-14
10.574827	5.59226e-14
10.572213	5.62201e-14
10.569598	5.65191e-14
10.566983	5.68198e-14
10.564369	5.7122e-14
10.561754	5.74258e-14
10.559139	5.77313e-14
10.556525	5.80384e-14
10.553910	5.83471e-14
10.551295	5.86574e-14
10.548681	5.89694e-14
10.546066	5.92831e-14
10.543451	5.95985e-14
10.540837	5.99155e-14
10.538222	6.02342e-14
10.535607	6.05546e-14
10.532993	6.08767e-14
10.530378	6.12005e-14
10.527763	6.1526e-14
10.525149	6.18533e-14
10.522534	6.21823e-14
10.519919	6.2513e-14
10.517305	6.28455e-14
10.514690	6.31798e-14
10.512075	6.35159e-14
10.509461	6.38537e-14
10.506846	6.41934e-14
10.504231	6.45348e-14
10.501617	6.48781e-14
10.499002	6.52232e-14
10.496387	6.55701e-14
10.493773	6.59189e-14
10.491158	6.62695e-14
10.488543	6.6622e-14
10.485929	6.69764e-14
10.483314	6.73327e-14
10.480699	6.76908e-14
10.478084	6.80509e-14
10.475470	6.84128e-14
10.472855	6.87767e-14
10.470240	6.91426e-14
10.467626	6.95104e-14
10.465011	6.98801e-14
10.462396	7.02518e-14
10.459782	7.06255e-14
10.457167	7.10011e-14
10.454552	7.13788e-14
10.451938	7.17585e-14
10.449323	7.21402e-14
10.446708	7.25239e-14
10.444094	7.29097e-14
10.441479	7.32975e-14
10.438864	7.36874e-14
10.436250	7.40793e-14
10.433635	7.44733e-14
10.431020	7.48695e-14
10.428406	7.52677e-14
10.425791	7.56681e-14
10.423176	7.60706e-14
10.420562	7.64752e-14
10.417947	7.6882e-14
10.415332	7.72909e-14
10.412718	7.7702e-14
10.410103	7.81154e-14
10.407488	7.85309e-14
10.404874	7.89486e-14
10.402259	7.93685e-14
10.399644	7.97907e-14
10.397030	8.02151e-14
10.394415	8.06418e-14
10.391800	8.10707e-14
10.389186	8.15019e-14
10.386571	8.19355e-14
10.383956	8.23713e-14
10.381342	8.28094e-14
10.378727	8.32499e-14
10.376112	8.36927e-14
10.373498	8.41379e-14
10.370883	8.45854e-14
10.368268	8.50354e-14
10.365654	8.54877e-14
10.363039	8.59424e-14
10.360424	8.63995e-14
10.357810	8.68591e-14
10.355195	8.73211e-14
10.352580	8.77856e-14
10.349966	8.82525e-14
10.347351	8.8722e-14
10.344736	8.91939e-14
10.342122	8.96683e-14
10.339507	9.01453e-14
10.336892	9.06248e-14
10.334278	9.11068e-14
10.331663	9.15914e-14
10.329048	9.20786e-14
10.326434	9.25684e-14
10.323819	9.30608e-14
10.321204	9.35558e-14
10.318590	9.40534e-14
10.315975	9.45537e-14
10.313360	9.50567e-14
10.310746	9.55623e-14
10.308131	9.60706e-14
10.305516	9.65816e-14
10.302902	9.70953e-14
10.300287	9.76118e-14
10.297672	9.8131e-14
10.295058	9.8653e-14
10.292443	9.91777e-14
10.289828	9.97053e-14
10.287214	1.00236e-13
10.284599	1.00769e-13
10.281984	1.01305e-13
10.279370	1.01844e-13
10.276755	1.02385e-13
10.274140	1.0293e-13
10.271526	1.03477e-13
10.268911	1.04028e-13
10.266296	1.04581e-13
10.263682	1.05137e-13
10.261067	1.05697e-13
10.258452	1.06259e-13
10.255838	1.06824e-13
10.253223	1.07392e-13
10.250608	1.07964e-13
10.247994	1.08538e-13
10.245379	1.09115e-13
10.242764	1.09696e-13
10.240150	1.10279e-13
10.237535	1.10866e-13
10.234920	1.11455e-13
10.232306	1.12048e-13
10.229691	1.12644e-13
10.227076	1.13243e-13
10.224462	1.13846e-13
10.221847	1.14451e-13
10.219232	1.1506e-13
10.216618	1.15672e-13
10.214003	1.16287e-13
10.211388	1.16906e-13
10.208774	1.17528e-13
10.206159	1.18153e-13
10.203544	1.18781e-13
10.200930	1.19413e-13
10.198315	1.20048e-13
10.195700	1.20687e-13
10.193086	1.21329e-13
10.190471	1.21974e-13
10.187856	1.22623e-13
10.185242	1.23275e-13
10.182627	1.23931e-13
10.180012	1.2459e-13
10.177398	1.25253e-13
10.174783	1.25919e-13
10.172168	1.26589e-13
10.169554	1.27262e-13
10.166939	1.27939e-13
10.164324	1.2862e-13
10.161710	1.29304e-13
10.159095	1.29992e-13
10.156480	1.30683e-13
10.153866	1.31378e-13
10.151251	1.32077e-13
10.148636	1.3278e-13
10.146022	1.33486e-13
10.143407	1.34196e-13
10.140792	1.3491e-13
10.138178	1.35627e-13
10.135563	1.36349e-13
10.132948	1.37074e-13
10.130334	1.37803e-13
10.127719	1.38536e-13
10.125104	1.39273e-13
10.122490	1.40014e-13
10.119875	1.40759e-13
10.117260	1.41507e-13
10.114646	1.4226e-13
10.112031	1.43017e-13
10.109416	1.43777e-13
10.106802	1.44542e-13
10.104187	1.45311e-13
10.101572	1.46084e-13
10.098958	1.46861e-13
10.096343	1.47642e-13
10.093728	1.48427e-13
10.091114	1.49217e-13
10.088499	1.50011e-13
10.085884	1.50809e-13
10.083270	1.51611e-13
10.080655	1.52417e-13
10.078040	1.53228e-13
10.075426	1.54043e-13
10.072811	1.54862e-13
10.070196	1.55686e-13
10.067582	1.56514e-13
10.064967	1.57347e-13
10.062352	1.58184e-13
10.059738	1.59025e-13
10.057123	1.59871e-13
10.054508	1.60721e-13
10.051894	1.61576e-13
10.049279	1.62436e-13
10.046664	1.633e-13
10.044050	1.64168e-13
10.041435	1.65042e-13
10.038820	1.65919e-13
10.036206	1.66802e-13
10.033591	1.67689e-13
10.030976	1.68581e-13
10.028361	1.69478e-13
10.025747	1.70379e-13
10.023132	1.71286e-13
10.020517	1.72197e-13
10.017903	1.73113e-13
10.015288	1.74033e-13
10.012673	1.74959e-13
10.010059	1.7589e-13
10.007444	1.76825e-13
10.004829	1.77766e-13
10.002215	1.78712e-13
9.999600	1.79662e-13
9.996985	1.80618e-13
9.994371	1.81578e-13
9.991756	1.82544e-13
9.989141	1.83515e-13
9.986527	1.84491e-13
9.983912	1.85473e-13
9.981297	1.86459e-13
9.978683	1.87451e-13
9.976068	1.88448e-13
9.973453	1.89451e-13
9.970839	1.90458e-13
9.968224	1.91471e-13
9.965609	1.9249e-13
9.962995	1.93514e-13
9.960380	1.94543e-13
9.957765	1.95578e-13
9.955151	1.96618e-13
9.952536	1.97664e-13
9.949921	1.98715e-13
9.947307	1.99772e-13
9.944692	2.00835e-13
9.942077	2.01903e-13
9.939463	2.02977e-13
9.936848	2.04057e-13
9.934233	2.05142e-13
9.931619	2.06233e-13
9.929004	2.0733e-13
9.926389	2.08433e-13
9.923775	2.09542e-13
9.921160	2.10657e-13
9.918545	2.11777e-13
9.915931	2.12904e-13
9.913316	2.14036e-13
9.910701	2.15174e-13
9.908087	2.16319e-13
9.905472	2.1747e-13
9.902857	2.18626e-13
9.900243	2.19789e-13
9.897628	2.20958e-13
9.895013	2.22134e-13
9.892399	2.23315e-13
9.889784	2.24503e-13
9.887169	2.25697e-13
9.884555	2.26898e-13
9.881940	2.28105e-13
9.879325	2.29318e-13
9.876711	2.30538e-13
9.874096	2.31764e-13
9.871481	2.32997e-13
9.868867	2.34236e-13
9.866252	2.35482e-13
9.863637	2.36735e-13
9.861023	2.37994e-13
9.858408	2.3926e-13
9.855793	2.40532e-13
9.853179	2.41812e-13
9.850564	2.43098e-13
9.847949	2.44391e-13
9.845335	2.45691e-13
9.842720	2.46998e-13
9.840105	2.48312e-13
9.837491	2.49633e-13
9.834876	2.5096e-13
9.832261	2.52295e-13
9.829647	2.53637e-13
9.827032	2.54986e-13
9.824417	2.56343e-13
9.821803	2.57706e-13
9.819188	2.59077e-13
9.816573	2.60455e-13
9.813959	2.61841e-13
9.811344	2.63233e-13
9.808729	2.64633e-13
9.806115	2.66041e-13
9.803500	2.67456e-13
9.800885	2.68879e-13
9.798271	2.70309e-13
9.795656	2.71747e-13
9.793041	2.73192e-13
9.790427	2.74645e-13
9.787812	2.76106e-13
9.785197	2.77575e-13
9.782583	2.79051e-13
9.779968	2.80536e-13
9.777353	2.82028e-13
9.774739	2.83528e-13
9.772124	2.85036e-13
9.769509	2.86552e-13
9.766895	2.88077e-13
9.764280	2.89609e-13
9.761665	2.91149e-13
9.759051	2.92698e-13
9.756436	2.94255e-13
9.753821	2.9582e-13
9.751207	2.97394e-13
9.748592	2.98976e-13
9.745977	3.00566e-13
9.743363	3.02165e-13
9.740748	3.03772e-13
9.738133	3.05388e-13
9.735519	3.07012e-13
9.732904	3.08645e-13
9.730289	3.10287e-13
9.727675	3.11937e-13
9.725060	3.13596e-13
9.722445	3.15265e-13
9.719831	3.16941e-13
9.717216	3.18627e-13
9.714601	3.20322e-13
9.711987	3.22026e-13
9.709372	3.23739e-13
9.706757	3.25461e-13
9.704143	3.27192e-13
9.701528	3.28932e-13
9.698913	3.30682e-13
9.696299	3.32441e-13
9.693684	3.34209e-13
9.691069	3.35987e-13
9.688455	3.37774e-13
9.685840	3.39571e-13
9.683225	3.41377e-13
9.680611	3.43193e-13
9.677996	3.45018e-13
9.675381	3.46854e-13
9.672767	3.48699e-13
9.670152	3.50553e-13
9.667537	3.52418e-13
9.664923	3.54293e-13
9.662308	3.56177e-13
9.659693	3.58072e-13
9.657079	3.59976e-13
9.654464	3.61891e-13
9.651849	3.63816e-13
9.649235	3.65751e-13
9.646620	3.67697e-13
9.644005	3.69652e-13
9.641391	3.71619e-13
9.638776	3.73595e-13
9.636161	3.75583e-13
9.633547	3.7758e-13
9.630932	3.79589e-13
9.628317	3.81608e-13
9.625703	3.83638e-13
9.623088	3.85678e-13
9.620473	3.8773e-13
9.617859	3.89792e-13
9.615244	3.91866e-13
9.612629	3.9395e-13
9.610015	3.96045e-13
9.607400	3.98152e-13
9.604785	4.0027e-13
9.602171	4.02399e-13
9.599556	4.04539e-13
9.596941	4.06691e-13
9.594327	4.08854e-13
9.591712	4.11029e-13
9.589097	4.13215e-13
9.586483	4.15413e-13
9.583868	4.17623e-13
9.581253	4.19844e-13
9.578638	4.22078e-13
9.576024	4.24323e-13
9.573409	4.2658e-13
9.570794	4.28849e-13
9.568180	4.3113e-13
9.565565	4.33423e-13
9.562950	4.35729e-13
9.560336	4.38046e-13
9.557721	4.40376e-13
9.555106	4.42719e-13
9.552492	4.45074e-13
9.549877	4.47441e-13
9.547262	4.49821e-13
9.544648	4.52214e-13
9.542033	4.54619e-13
9.539418	4.57037e-13
9.536804	4.59468e-13
9.534189	4.61912e-13
9.531574	4.64369e-13
9.528960	4.66839e-13
9.526345	4.69322e-13
9.523730	4.71819e-13
9.521116	4.74329e-13
9.518501	4.76852e-13
9.515886	4.79388e-13
9.513272	4.81938e-13
9.510657	4.84501e-13
9.508042	4.87079e-13
9.505428	4.89669e-13
9.502813	4.92274e-13
9.500198	4.94892e-13
9.497584	4.97525e-13
9.494969	5.00171e-13
9.492354	5.02832e-13
9.489740	5.05506e-13
9.487125	5.08195e-13
9.484510	5.10898e-13
9.481896	5.13616e-13
9.479281	5.16348e-13
9.476666	5.19094e-13
9.474052	5.21856e-13
9.471437	5.24631e-13
9.468822	5.27422e-13
9.466208	5.30227e-13
9.463593	5.33048e-13
9.460978	5.35883e-13
9.458364	5.38734e-13
9.455749	5.41599e-13
9.453134	5.4448e-13
9.450520	5.47376e-13
9.447905	5.50288e-13
9.445290	5.53215e-13
9.442676	5.56157e-13
9.440061	5.59116e-13
9.437446	5.6209e-13
9.434832	5.6508e-13
9.432217	5.68085e-13
9.429602	5.71107e-13
9.426988	5.74145e-13
9.424373	5.77199e-13
9.421758	5.80269e-13
9.419144	5.83355e-13
9.416529	5.86458e-13
9.413914	5.89578e-13
9.411300	5.92714e-13
9.408685	5.95867e-13
9.406070	5.99036e-13
9.403456	6.02222e-13
9.400841	6.05426e-13
9.398226	6.08646e-13
9.395612	6.11884e-13
9.392997	6.15138e-13
9.390382	6.1841e-13
9.387768	6.217e-13
9.385153	6.25007e-13
9.382538	6.28331e-13
9.379924	6.31673e-13
9.377309	6.35033e-13
9.374694	6.38411e-13
9.372080	6.41807e-13
9.369465	6.45221e-13
9.366850	6.48653e-13
9.364236	6.52103e-13
9.361621	6.55572e-13
9.359006	6.59059e-13
9.356392	6.62564e-13
9.353777	6.66089e-13
9.351162	6.69632e-13
9.348548	6.73193e-13
9.345933	6.76774e-13
9.343318	6.80374e-13
9.340704	6.83993e-13
9.338089	6.87631e-13
9.335474	6.91289e-13
9.332860	6.94966e-13
9.330245	6.98663e-13
9.327630	7.02379e-13
9.325016	7.06115e-13
9.322401	7.09871e-13
9.319786	7.13647e-13
9.317172	7.17443e-13
9.314557	7.21259e-13
9.311942	7.25095e-13
9.309328	7.28952e-13
9.306713	7.3283e-13
9.304098	7.36728e-13
9.301484	7.40647e-13
9.298869	7.44586e-13
9.296254	7.48547e-13
9.293640	7.52528e-13
9.291025	7.56531e-13
9.288410	7.60555e-13
9.285796	7.64601e-13
9.283181	7.68668e-13
9.280566	7.72756e-13
9.277952	7.76867e-13
9.275337	7.80999e-13
9.272722	7.85153e-13
9.270108	7.8933e-13
9.267493	7.93528e-13
9.264878	7.97749e-13
9.262264	8.01992e-13
9.259649	8.06258e-13
9.257034	8.10547e-13
9.254420	8.14858e-13
9.251805	8.19193e-13
9.249190	8.2355e-13
9.246576	8.27931e-13
9.243961	8.32334e-13
9.241346	8.36762e-13
9.238732	8.41213e-13
9.236117	8.45687e-13
9.233502	8.50185e-13
9.230888	8.54708e-13
9.228273	8.59254e-13
9.225658	8.63825e-13
9.223044	8.68419e-13
9.220429	8.73039e-13
9.217814	8.77682e-13
9.215200	8.82351e-13
9.212585	8.87044e-13
9.209970	8.91763e-13
9.207356	8.96506e-13
9.204741	9.01275e-13
9.202126	9.06069e-13
9.199512	9.10888e-13
9.196897	9.15733e-13
9.194282	9.20604e-13
9.191668	9.25501e-13
9.189053	9.30424e-13
9.186438	9.35373e-13
9.183824	9.40348e-13
9.181209	9.4535e-13
9.178594	9.50379e-13
9.175980	9.55434e-13
9.173365	9.60516e-13
9.170750	9.65625e-13
9.168136	9.70761e-13
9.165521	9.75925e-13
9.162906	9.81116e-13
9.160292	9.86335e-13
9.157677	9.91581e-13
9.155062	9.96855e-13
9.152448	1.00216e-12
9.149833	1.00749e-12
9.147218	1.01285e-12
9.144604	1.01823e-12
9.141989	1.02365e-12
9.139374	1.0291e-12
9.136760	1.03457e-12
9.134145	1.04007e-12
9.131530	1.04561e-12
9.128915	1.05117e-12
9.126301	1.05676e-12
9.123686	1.06238e-12
9.121071	1.06803e-12
9.118457	1.07371e-12
9.115842	1.07942e-12
9.113227	1.08516e-12
9.110613	1.09094e-12
9.107998	1.09674e-12
9.105383	1.10257e-12
9.102769	1.10844e-12
9.100154	1.11433e-12
9.097539	1.12026e-12
9.094925	1.12622e-12
9.092310	1.13221e-12
9.089695	1.13823e-12
9.087081	1.14429e-12
9.084466	1.15037e-12
9.081851	1.15649e-12
9.079237	1.16264e-12
9.076622	1.16883e-12
9.074007	1.17505e-12
9.071393	1.1813e-12
9.068778	1.18758e-12
9.066163	1.1939e-12
9.063549	1.20025e-12
9.060934	1.20663e-12
9.058319	1.21305e-12
9.055705	1.2195e-12
9.053090	1.22599e-12
9.050475	1.23251e-12
9.047861	1.23907e-12
9.045246	1.24566e-12
9.042631	1.25228e-12
9.040017	1.25894e-12
9.037402	1.26564e-12
9.034787	1.27237e-12
9.032173	1.27914e-12
9.029558	1.28594e-12
9.026943	1.29278e-12
9.024329	1.29966e-12
9.021714	1.30657e-12
9.019099	1.31352e-12
9.016485	1.32051e-12
9.013870	1.32753e-12
9.011255	1.33459e-12
9.008641	1.34169e-12
9.006026	1.34883e-12
9.003411	1.356e-12
9.000797	1.36322e-12
8.998182	1.37047e-12
8.995567	1.37776e-12
8.992953	1.38509e-12
8.990338	1.39245e-12
8.987723	1.39986e-12
8.985109	1.40731e-12
8.982494	1.41479e-12
8.979879	1.42232e-12
8.977265	1.42988e-12
8.974650	1.43749e-12
8.972035	1.44514e-12
8.969421	1.45282e-12
8.966806	1.46055e-12
8.964191	1.46832e-12
8.961577	1.47613e-12
8.958962	1.48398e-12
8.956347	1.49187e-12
8.953733	1.49981e-12
8.951118	1.50779e-12
8.948503	1.51581e-12
8.945889	1.52387e-12
8.943274	1.53198e-12
8.940659	1.54013e-12
8.938045	1.54832e-12
8.935430	1.55655e-12
8.932815	1.56483e-12
8.930201	1.57316e-12
8.927586	1.58152e-12
8.924971	1.58994e-12
8.922357	1.59839e-12
8.919742	1.6069e-12
8.917127	1.61544e-12
8.914513	1.62404e-12
8.911898	1.63267e-12
8.909283	1.64136e-12
8.906669	1.65009e-12
8.904054	1.65887e-12
8.901439	1.66769e-12
8.898825	1.67656e-12
8.896210	1.68548e-12
8.893595	1.69444e-12
8.890981	1.70346e-12
8.888366	1.71252e-12
8.885751	1.72163e-12
8.883137	1.73078e-12
8.880522	1.73999e-12
8.877907	1.74925e-12
8.875293	1.75855e-12
8.872678	1.7679e-12
8.870063	1.77731e-12
8.867449	1.78676e-12
8.864834	1.79627e-12
8.862219	1.80582e-12
8.859605	1.81543e-12
8.856990	1.82508e-12
8.854375	1.83479e-12
8.851761	1.84455e-12
8.849146	1.85436e-12
8.846531	1.86422e-12
8.843917	1.87414e-12
8.841302	1.88411e-12
8.838687	1.89413e-12
8.836073	1.90421e-12
8.833458	1.91434e-12
8.830843	1.92452e-12
8.828229	1.93475e-12
8.825614	1.94505e-12
8.822999	1.95539e-12
8.820385	1.96579e-12
8.817770	1.97625e-12
8.815155	1.98676e-12
8.812541	1.99733e-12
8.809926	2.00795e-12
8.807311	2.01863e-12
8.804697	2.02937e-12
8.802082	2.04017e-12
8.799467	2.05102e-12
8.796853	2.06193e-12
8.794238	2.07289e-12
8.791623	2.08392e-12
8.789009	2.09501e-12
8.786394	2.10615e-12
8.783779	2.11735e-12
8.781165	2.12861e-12
8.778550	2.13994e-12
8.775935	2.15132e-12
8.773321	2.16276e-12
8.770706	2.17427e-12
8.768091	2.18583e-12
8.765477	2.19746e-12
8.762862	2.20915e-12
8.760247	2.2209e-12
8.757633	2.23271e-12
8.755018	2.24459e-12
8.752403	2.25653e-12
8.749789	2.26853e-12
8.747174	2.2806e-12
8.744559	2.29273e-12
8.741945	2.30492e-12
8.739330	2.31718e-12
8.736715	2.32951e-12
8.734101	2.3419e-12
8.731486	2.35436e-12
8.728871	2.36688e-12
8.726257	2.37947e-12
8.723642	2.39212e-12
8.721027	2.40485e-12
8.718413	2.41764e-12
8.715798	2.4305e-12
8.713183	2.44343e-12
8.710569	2.45643e-12
8.707954	2.46949e-12
8.705339	2.48263e-12
8.702725	2.49583e-12
8.700110	2.50911e-12
8.697495	2.52245e-12
8.694881	2.53587e-12
8.692266	2.54936e-12
8.689651	2.56292e-12
8.687037	2.57655e-12
8.684422	2.59026e-12
8.681807	2.60404e-12
8.679192	2.61789e-12
8.676578	2.63181e-12
8.673963	2.64581e-12
8.671348	2.65988e-12
8.668734	2.67403e-12
8.666119	2.68826e-12
8.663504	2.70256e-12
8.660890	2.71693e-12
8.658275	2.73138e-12
8.655660	2.74591e-12
8.653046	2.76052e-12
8.650431	2.7752e-12
8.647816	2.78996e-12
8.645202	2.8048e-12
8.642587	2.81972e-12
8.639972	2.83472e-12
8.637358	2.8498e-12
8.634743	2.86496e-12
8.632128	2.8802e-12
8.629514	2.89552e-12
8.626899	2.91092e-12
8.624284	2.9264e-12
8.621670	2.94197e-12
8.619055	2.95762e-12
8.616440	2.97335e-12
8.613826	2.98916e-12
8.611211	3.00506e-12
8.608596	3.02105e-12
8.605982	3.03712e-12
8.603367	3.05327e-12
8.600752	3.06951e-12
8.598138	3.08584e-12
8.595523	3.10225e-12
8.592908	3.11876e-12
8.590294	3.13534e-12
8.587679	3.15202e-12
8.585064	3.16879e-12
8.582450	3.18564e-12
8.579835	3.20259e-12
8.577220	3.21962e-12
8.574606	3.23675e-12
8.571991	3.25397e-12
8.569376	3.27127e-12
8.566762	3.28867e-12
8.564147	3.30617e-12
8.561532	3.32375e-12
8.558918	3.34143e-12
8.556303	3.35921e-12
8.553688	3.37707e-12
8.551074	3.39504e-12
8.548459	3.4131e-12
8.545844	3.43125e-12
8.543230	3.4495e-12
8.540615	3.46785e-12
8.538000	3.4863e-12
8.535386	3.50484e-12
8.532771	3.52348e-12
8.530156	3.54222e-12
8.527542	3.56107e-12
8.524927	3.58001e-12
8.522312	3.59905e-12
8.519698	3.61819e-12
8.517083	3.63744e-12
8.514468	3.65679e-12
8.511854	3.67624e-12
8.509239	3.69579e-12
8.506624	3.71545e-12
8.504010	3.73521e-12
8.501395	3.75508e-12
8.498780	3.77506e-12
8.496166	3.79514e-12
8.493551	3.81532e-12
8.490936	3.83562e-12
8.488322	3.85602e-12
8.485707	3.87653e-12
8.483092	3.89715e-12
8.480478	3.91788e-12
8.477863	3.93872e-12
8.475248	3.95967e-12
8.472634	3.98073e-12
8.470019	4.00191e-12
8.467404	4.02319e-12
8.464790	4.04459e-12
8.462175	4.06611e-12
8.459560	4.08773e-12
8.456946	4.10948e-12
8.454331	4.13134e-12
8.451716	4.15331e-12
8.449102	4.1754e-12
8.446487	4.19761e-12
8.443872	4.21994e-12
8.441258	4.24239e-12
8.438643	4.26495e-12
8.436028	4.28764e-12
8.433414	4.31045e-12
8.430799	4.33337e-12
8.428184	4.35642e-12
8.425570	4.3796e-12
8.422955	4.40289e-12
8.420340	4.42631e-12
8.417726	4.44986e-12
8.415111	4.47353e-12
8.412496	4.49732e-12
8.409882	4.52124e-12
8.407267	4.54529e-12
8.404652	4.56947e-12
8.402038	4.59377e-12
8.399423	4.61821e-12
8.396808	4.64277e-12
8.394194	4.66747e-12
8.391579	4.6923e-12
8.388964	4.71726e-12
8.386350	4.74235e-12
8.383735	4.76757e-12
8.381120	4.79293e-12
8.378506	4.81843e-12
8.375891	4.84406e-12
8.373276	4.86982e-12
8.370662	4.89572e-12
8.368047	4.92177e-12
8.365432	4.94795e-12
8.362818	4.97426e-12
8.360203	5.00072e-12
8.357588	5.02732e-12
8.354974	5.05406e-12
8.352359	5.08095e-12
8.349744	5.10797e-12
8.347130	5.13514e-12
8.344515	5.16246e-12
8.341900	5.18992e-12
8.339286	5.21752e-12
8.336671	5.24528e-12
8.334056	5.27318e-12
8.331442	5.30123e-12
8.328827	5.32942e-12
8.326212	5.35777e-12
8.323598	5.38627e-12
8.320983	5.41492e-12
8.318368	5.44372e-12
8.315754	5.47268e-12
8.313139	5.50179e-12
8.310524	5.53105e-12
8.307910	5.56047e-12
8.305295	5.59005e-12
8.302680	5.61978e-12
8.300066	5.64968e-12
8.297451	5.67973e-12
8.294836	5.70994e-12
8.292222	5.74031e-12
8.289607	5.77085e-12
8.286992	5.80154e-12
8.284378	5.8324e-12
8.281763	5.86342e-12
8.279148	5.89461e-12
8.276534	5.92597e-12
8.273919	5.95749e-12
8.271304	5.98918e-12
8.268690	6.02103e-12
8.266075	6.05306e-12
8.263460	6.08526e-12
8.260846	6.11763e-12
8.258231	6.15017e-12
8.255616	6.18288e-12
8.253002	6.21577e-12
8.250387	6.24883e-12
8.247772	6.28207e-12
8.245158	6.31548e-12
8.242543	6.34908e-12
8.239928	6.38285e-12
8.237314	6.4168e-12
8.234699	6.45093e-12
8.232084	6.48524e-12
8.229469	6.51974e-12
8.226855	6.55442e-12
8.224240	6.58928e-12
8.221625	6.62433e-12
8.219011	6.65957e-12
8.216396	6.69499e-12
8.213781	6.7306e-12
8.211167	6.7664e-12
8.208552	6.8024e-12
8.205937	6.83858e-12
8.203323	6.87495e-12
8.200708	6.91152e-12
8.198093	6.94829e-12
8.195479	6.98524e-12
8.192864	7.0224e-12
8.190249	7.05975e-12
8.187635	7.09731e-12
8.185020	7.13506e-12
8.182405	7.17301e-12
8.179791	7.21116e-12
8.177176	7.24952e-12
8.174561	7.28808e-12
8.171947	7.32685e-12
8.169332	7.36582e-12
8.166717	7.405e-12
8.164103	7.44439e-12
8.161488	7.48399e-12
8.158873	7.52379e-12
8.156259	7.56381e-12
8.153644	7.60405e-12
8.151029	7.64449e-12
8.148415	7.68516e-12
8.145800	7.72603e-12
8.143185	7.76713e-12
8.140571	7.80845e-12
8.137956	7.84998e-12
8.135341	7.89173e-12
8.132727	7.93371e-12
8.130112	7.97591e-12
8.127497	8.01834e-12
8.124883	8.06099e-12
8.122268	8.10387e-12
8.119653	8.14697e-12
8.117039	8.19031e-12
8.114424	8.23387e-12
8.111809	8.27767e-12
8.109195	8.3217e-12
8.106580	8.36596e-12
8.103965	8.41046e-12
8.101351	8.4552e-12
8.098736	8.50017e-12
8.096121	8.54539e-12
8.093507	8.59084e-12
8.090892	8.63654e-12
8.088277	8.68248e-12
8.085663	8.72866e-12
8.083048	8.77509e-12
8.080433	8.82176e-12
8.077819	8.86869e-12
8.075204	8.91586e-12
8.072589	8.96329e-12
8.069975	9.01096e-12
8.067360	9.05889e-12
8.064745	9.10708e-12
8.062131	9.15552e-12
8.059516	9.20422e-12
8.056901	9.25318e-12
8.054287	9.3024e-12
8.051672	9.35188e-12
8.049057	9.40162e-12
8.046443	9.45163e-12
8.043828	9.50191e-12
8.041213	9.55245e-12
8.038599	9.60326e-12
8.035984	9.65434e-12
8.033369	9.70569e-12
8.030755	9.75732e-12
8.028140	9.80922e-12
8.025525	9.86139e-12
8.022911	9.91385e-12
8.020296	9.96658e-12
8.017681	1.00196e-11
8.015067	1.00729e-11
8.012452	1.01265e-11
8.009837	1.01803e-11
8.007223	1.02345e-11
8.004608	1.02889e-11
8.001993	1.03437e-11
7.999379	1.03987e-11
7.996764	1.0454e-11
7.994149	1.05096e-11
7.991535	1.05655e-11
7.988920	1.06217e-11
7.986305	1.06782e-11
7.983691	1.0735e-11
7.981076	1.07921e-11
7.978461	1.08495e-11
7.975847	1.09072e-11
7.973232	1.09652e-11
7.970617	1.10235e-11
7.968003	1.10822e-11
7.965388	1.11411e-11
7.962773	1.12004e-11
7.960159	1.126e-11
7.957544	1.13199e-11
7.954929	1.13801e-11
7.952315	1.14406e-11
7.949700	1.15015e-11
7.947085	1.15626e-11
7.944471	1.16241e-11
7.941856	1.1686e-11
7.939241	1.17481e-11
7.936627	1.18106e-11
7.934012	1.18734e-11
7.931397	1.19366e-11
7.928783	1.20001e-11
7.926168	1.20639e-11
7.923553	1.21281e-11
7.920939	1.21926e-11
7.918324	1.22575e-11
7.915709	1.23227e-11
7.913095	1.23882e-11
7.910480	1.24541e-11
7.907865	1.25203e-11
7.905251	1.25869e-11
7.902636	1.26539e-11
7.900021	1.27212e-11
7.897407	1.27889e-11
7.894792	1.28569e-11
7.892177	1.29253e-11
7.889563	1.2994e-11
7.886948	1.30631e-11
7.884333	1.31326e-11
7.881719	1.32025e-11
7.879104	1.32727e-11
7.876489	1.33433e-11
7.873875	1.34143e-11
7.871260	1.34856e-11
7.868645	1.35574e-11
7.866031	1.36295e-11
7.863416	1.3702e-11
7.860801	1.37749e-11
7.858187	1.38481e-11
7.855572	1.39218e-11
7.852957	1.39958e-11
7.850343	1.40703e-11
7.847728	1.41451e-11
7.845113	1.42204e-11
7.842499	1.4296e-11
7.839884	1.43721e-11
7.837269	1.44485e-11
7.834655	1.45254e-11
7.832040	1.46026e-11
7.829425	1.46803e-11
7.826811	1.47584e-11
7.824196	1.48369e-11
7.821581	1.49158e-11
7.818967	1.49951e-11
7.816352	1.50749e-11
7.813737	1.51551e-11
7.811123	1.52357e-11
7.808508	1.53167e-11
7.805893	1.53982e-11
7.803279	1.54801e-11
7.800664	1.55625e-11
7.798049	1.56452e-11
7.795435	1.57284e-11
7.792820	1.58121e-11
7.790205	1.58962e-11
7.787591	1.59808e-11
7.784976	1.60658e-11
7.782361	1.61512e-11
7.779746	1.62371e-11
7.777132	1.63235e-11
7.774517	1.64103e-11
7.771902	1.64976e-11
7.769288	1.65854e-11
7.766673	1.66736e-11
7.764058	1.67623e-11
7.761444	1.68514e-11
7.758829	1.69411e-11
7.756214	1.70312e-11
7.753600	1.71218e-11
7.750985	1.72129e-11
7.748370	1.73044e-11
7.745756	1.73965e-11
7.743141	1.7489e-11
7.740526	1.7582e-11
7.737912	1.76755e-11
7.735297	1.77696e-11
7.732682	1.78641e-11
7.730068	1.79591e-11
7.727453	1.80546e-11
7.724838	1.81507e-11
7.722224	1.82472e-11
7.719609	1.83443e-11
7.716994	1.84418e-11
7.714380	1.85399e-11
7.711765	1.86386e-11
7.709150	1.87377e-11
7.706536	1.88374e-11
7.703921	1.89376e-11
7.701306	1.90383e-11
7.698692	1.91396e-11
7.696077	1.92414e-11
7.693462	1.93437e-11
7.690848	1.94466e-11
7.688233	1.955e-11
7.685618	1.9654e-11
7.683004	1.97586e-11
7.680389	1.98637e-11
7.677774	1.99693e-11
7.675160	2.00756e-11
7.672545	2.01823e-11
7.669930	2.02897e-11
7.667316	2.03976e-11
7.664701	2.05061e-11
7.662086	2.06152e-11
7.659472	2.07248e-11
7.656857	2.08351e-11
7.654242	2.09459e-11
7.651628	2.10573e-11
7.649013	2.11693e-11
7.646398	2.12819e-11
7.643784	2.13951e-11
7.641169	2.15089e-11
7.638554	2.16233e-11
7.635940	2.17384e-11
7.633325	2.1854e-11
7.630710	2.19702e-11
7.628096	2.20871e-11
7.625481	2.22046e-11
7.622866	2.23227e-11
7.620252	2.24414e-11
7.617637	2.25608e-11
7.615022	2.26808e-11
7.612408	2.28014e-11
7.609793	2.29227e-11
7.607178	2.30447e-11
7.604564	2.31672e-11
7.601949	2.32905e-11
7.599334	2.34144e-11
7.596720	2.35389e-11
7.594105	2.36641e-11
7.591490	2.379e-11
7.588876	2.39165e-11
7.586261	2.40437e-11
7.583646	2.41716e-11
7.581032	2.43002e-11
7.578417	2.44295e-11
7.575802	2.45594e-11
7.573188	2.469e-11
7.570573	2.48214e-11
7.567958	2.49534e-11
7.565344	2.50861e-11
7.562729	2.52196e-11
7.560114	2.53537e-11
7.557500	2.54886e-11
7.554885	2.56241e-11
7.552270	2.57604e-11
7.549656	2.58975e-11
7.547041	2.60352e-11
7.544426	2.61737e-11
7.541812	2.63129e-11
7.539197	2.64529e-11
7.536582	2.65936e-11
7.533968	2.6735e-11
7.531353	2.68772e-11
7.528738	2.70202e-11
7.526124	2.71639e-11
7.523509	2.73084e-11
7.520894	2.74537e-11
7.518280	2.75997e-11
7.515665	2.77465e-11
7.513050	2.78941e-11
7.510436	2.80425e-11
7.507821	2.81916e-11
7.505206	2.83416e-11
7.502592	2.84923e-11
7.499977	2.86439e-11
7.497362	2.87963e-11
7.494748	2.89494e-11
7.492133	2.91034e-11
7.489518	2.92582e-11
7.486904	2.94139e-11
7.484289	2.95703e-11
7.481674	2.97276e-11
7.479060	2.98857e-11
7.476445	3.00447e-11
7.473830	3.02045e-11
7.471216	3.03652e-11
7.468601	3.05267e-11
7.465986	3.06891e-11
7.463372	3.08523e-11
7.460757	3.10164e-11
7.458142	3.11814e-11
7.455528	3.13472e-11
7.452913	3.1514e-11
7.450298	3.16816e-11
7.447684	3.18501e-11
7.445069	3.20195e-11
7.442454	3.21899e-11
7.439840	3.23611e-11
7.437225	3.25332e-11
7.434610	3.27063e-11
7.431996	3.28802e-11
7.429381	3.30551e-11
7.426766	3.3231e-11
7.424152	3.34077e-11
7.421537	3.35854e-11
7.418922	3.37641e-11
7.416308	3.39437e-11
7.413693	3.41242e-11
7.411078	3.43057e-11
7.408464	3.44882e-11
7.405849	3.46716e-11
7.403234	3.48561e-11
7.400620	3.50415e-11
7.398005	3.52279e-11
7.395390	3.54152e-11
7.392776	3.56036e-11
7.390161	3.5793e-11
7.387546	3.59834e-11
7.384932	3.61748e-11
7.382317	3.63672e-11
7.379702	3.65606e-11
7.377088	3.67551e-11
7.374473	3.69506e-11
7.371858	3.71472e-11
7.369244	3.73448e-11
7.366629	3.75434e-11
7.364014	3.77431e-11
7.361400	3.79439e-11
7.358785	3.81457e-11
7.356170	3.83486e-11
7.353556	3.85526e-11
7.350941	3.87576e-11
7.348326	3.89638e-11
7.345712	3.91711e-11
7.343097	3.93794e-11
7.340482	3.95889e-11
7.337868	3.97994e-11
7.335253	4.00111e-11
7.332638	4.0224e-11
7.330023	4.04379e-11
7.327409	4.0653e-11
7.324794	4.08693e-11
7.322179	4.10867e-11
7.319565	4.13052e-11
7.316950	4.15249e-11
7.314335	4.17458e-11
7.311721	4.19678e-11
7.309106	4.21911e-11
7.306491	4.24155e-11
7.303877	4.26411e-11
7.301262	4.28679e-11
7.298647	4.30959e-11
7.296033	4.33252e-11
7.293418	4.35556e-11
7.290803	4.37873e-11
7.288189	4.40202e-11
7.285574	4.42544e-11
7.282959	4.44898e-11
7.280345	4.47264e-11
7.277730	4.49643e-11
7.275115	4.52035e-11
7.272501	4.54439e-11
7.269886	4.56856e-11
7.267271	4.59287e-11
7.264657	4.6173e-11
7.262042	4.64186e-11
7.259427	4.66655e-11
7.256813	4.69137e-11
7.254198	4.71632e-11
7.251583	4.74141e-11
7.248969	4.76663e-11
7.246354	4.79198e-11
7.243739	4.81747e-11
7.241125	4.8431e-11
7.238510	4.86886e-11
7.235895	4.89476e-11
7.233281	4.92079e-11
7.230666	4.94697e-11
7.228051	4.97328e-11
7.225437	4.99973e-11
7.222822	5.02633e-11
7.220207	5.05306e-11
7.217593	5.07994e-11
7.214978	5.10696e-11
7.212363	5.13413e-11
7.209749	5.16144e-11
7.207134	5.18889e-11
7.204519	5.21649e-11
7.201905	5.24424e-11
7.199290	5.27213e-11
7.196675	5.30018e-11
7.194061	5.32837e-11
7.191446	5.35671e-11
7.188831	5.3852e-11
7.186217	5.41385e-11
7.183602	5.44265e-11
7.180987	5.4716e-11
7.178373	5.5007e-11
7.175758	5.52996e-11
7.173143	5.55937e-11
7.170529	5.58895e-11
7.167914	5.61867e-11
7.165299	5.64856e-11
7.162685	5.67861e-11
7.160070	5.70881e-11
7.157455	5.73918e-11
7.154841	5.7697e-11
7.152226	5.80039e-11
7.149611	5.83125e-11
7.146997	5.86226e-11
7.144382	5.89345e-11
7.141767	5.92479e-11
7.139153	5.95631e-11
7.136538	5.98799e-11
7.133923	6.01984e-11
7.131309	6.05186e-11
7.128694	6.08405e-11
7.126079	6.11642e-11
7.123465	6.14895e-11
7.120850	6.18166e-11
7.118235	6.21454e-11
7.115621	6.24759e-11
7.113006	6.28083e-11
7.110391	6.31423e-11
7.107777	6.34782e-11
7.105162	6.38159e-11
7.102547	6.41553e-11
7.099933	6.44965e-11
7.097318	6.48396e-11
7.094703	6.51845e-11
7.092089	6.55312e-11
7.089474	6.58798e-11
7.086859	6.62302e-11
7.084245	6.65825e-11
7.081630	6.69367e-11
7.079015	6.72927e-11
7.076401	6.76507e-11
7.073786	6.80105e-11
7.071171	6.83723e-11
7.068557	6.87359e-11
7.065942	6.91016e-11
7.063327	6.94691e-11
7.060713	6.98386e-11
7.058098	7.02101e-11
7.055483	7.05836e-11
7.052869	7.0959e-11
7.050254	7.13365e-11
7.047639	7.17159e-11
7.045025	7.20974e-11
7.042410	7.24809e-11
7.039795	7.28664e-11
7.037181	7.3254e-11
7.034566	7.36436e-11
7.031951	7.40354e-11
7.029337	7.44292e-11
7.026722	7.48251e-11
7.024107	7.52231e-11
7.021493	7.56232e-11
7.018878	7.60254e-11
7.016263	7.64298e-11
7.013649	7.68364e-11
7.011034	7.72451e-11
7.008419	7.76559e-11
7.005805	7.8069e-11
7.003190	7.84843e-11
7.000575	7.89017e-11
6.997961	7.93214e-11
6.995346	7.97433e-11
6.992731	8.01675e-11
6.990117	8.05939e-11
6.987502	8.10226e-11
6.984887	8.14536e-11
6.982273	8.18869e-11
6.979658	8.23224e-11
6.977043	8.27603e-11
6.974429	8.32005e-11
6.971814	8.36431e-11
6.969199	8.4088e-11
6.966585	8.45353e-11
6.963970	8.49849e-11
6.961355	8.5437e-11
6.958741	8.58914e-11
6.956126	8.63483e-11
6.953511	8.68076e-11
6.950897	8.72693e-11
6.948282	8.77335e-11
6.945667	8.82002e-11
6.943053	8.86693e-11
6.940438	8.9141e-11
6.937823	8.96151e-11
6.935209	9.00918e-11
6.932594	9.0571e-11
6.929979	9.10528e-11
6.927365	9.15371e-11
6.924750	9.2024e-11
6.922135	9.25135e-11
6.919521	9.30056e-11
6.916906	9.35003e-11
6.914291	9.39976e-11
6.911677	9.44976e-11
6.909062	9.50003e-11
6.906447	9.55056e-11
6.903833	9.60136e-11
6.901218	9.65243e-11
6.898603	9.70377e-11
6.895989	9.75539e-11
6.893374	9.80728e-11
6.890759	9.85944e-11
6.888145	9.91189e-11
6.885530	9.96461e-11
6.882915	1.00176e-10
6.880300	1.00709e-10
6.877686	1.01245e-10
6.875071	1.01783e-10
6.872456	1.02325e-10
6.869842	1.02869e-10
6.867227	1.03416e-10
6.864612	1.03966e-10
6.861998	1.04519e-10
6.859383	1.05075e-10
6.856768	1.05634e-10
6.854154	1.06196e-10
6.851539	1.06761e-10
6.848924	1.07329e-10
6.846310	1.079e-10
6.843695	1.08473e-10
6.841080	1.0905e-10
6.838466	1.09631e-10
6.835851	1.10214e-10
6.833236	1.108e-10
6.830622	1.11389e-10
6.828007	1.11982e-10
6.825392	1.12577e-10
6.822778	1.13176e-10
6.820163	1.13778e-10
6.817548	1.14383e-10
6.814934	1.14992e-10
6.812319	1.15603e-10
6.809704	1.16218e-10
6.807090	1.16837e-10
6.804475	1.17458e-10
6.801860	1.18083e-10
6.799246	1.18711e-10
6.796631	1.19342e-10
6.794016	1.19977e-10
6.791402	1.20615e-10
6.788787	1.21257e-10
6.786172	1.21902e-10
6.783558	1.2255e-10
6.780943	1.23202e-10
6.778328	1.23857e-10
6.775714	1.24516e-10
6.773099	1.25179e-10
6.770484	1.25844e-10
6.767870	1.26514e-10
6.765255	1.27187e-10
6.762640	1.27863e-10
6.760026	1.28543e-10
6.757411	1.29227e-10
6.754796	1.29915e-10
6.752182	1.30606e-10
6.749567	1.313e-10
6.746952	1.31999e-10
6.744338	1.32701e-10
6.741723	1.33407e-10
6.739108	1.34116e-10
6.736494	1.3483e-10
6.733879	1.35547e-10
6.731264	1.36268e-10
6.728650	1.36993e-10
6.726035	1.37721e-10
6.723420	1.38454e-10
6.720806	1.3919e-10
6.718191	1.39931e-10
6.715576	1.40675e-10
6.712962	1.41423e-10
6.710347	1.42176e-10
6.707732	1.42932e-10
6.705118	1.43692e-10
6.702503	1.44456e-10
6.699888	1.45225e-10
6.697274	1.45997e-10
6.694659	1.46774e-10
6.692044	1.47555e-10
6.689430	1.48339e-10
6.686815	1.49128e-10
6.684200	1.49922e-10
6.681586	1.50719e-10
6.678971	1.51521e-10
6.676356	1.52327e-10
6.673742	1.53137e-10
6.671127	1.53952e-10
6.668512	1.5477e-10
6.665898	1.55594e-10
6.663283	1.56421e-10
6.660668	1.57253e-10
6.658054	1.5809e-10
6.655439	1.58931e-10
6.652824	1.59776e-10
6.650210	1.60626e-10
6.647595	1.6148e-10
6.644980	1.62339e-10
6.642366	1.63203e-10
6.639751	1.64071e-10
6.637136	1.64944e-10
6.634522	1.65821e-10
6.631907	1.66703e-10
6.629292	1.6759e-10
6.626678	1.68481e-10
6.624063	1.69377e-10
6.621448	1.70278e-10
6.618834	1.71184e-10
6.616219	1.72095e-10
6.613604	1.7301e-10
6.610990	1.7393e-10
6.608375	1.74855e-10
6.605760	1.75785e-10
6.603146	1.7672e-10
6.600531	1.7766e-10
6.597916	1.78605e-10
6.595302	1.79556e-10
6.592687	1.80511e-10
6.590072	1.81471e-10
6.587458	1.82436e-10
6.584843	1.83406e-10
6.582228	1.84382e-10
6.579614	1.85363e-10
6.576999	1.86349e-10
6.574384	1.8734e-10
6.571770	1.88336e-10
6.569155	1.89338e-10
6.566540	1.90345e-10
6.563926	1.91358e-10
6.561311	1.92376e-10
6.558696	1.93399e-10
6.556082	1.94428e-10
6.553467	1.95462e-10
6.550852	1.96501e-10
6.548238	1.97547e-10
6.545623	1.98597e-10
6.543008	1.99654e-10
6.540394	2.00716e-10
6.537779	2.01783e-10
6.535164	2.02857e-10
6.532550	2.03936e-10
6.529935	2.05021e-10
6.527320	2.06111e-10
6.524706	2.07207e-10
6.522091	2.0831e-10
6.519476	2.09418e-10
6.516862	2.10532e-10
6.514247	2.11651e-10
6.511632	2.12777e-10
6.509018	2.13909e-10
6.506403	2.15047e-10
6.503788	2.16191e-10
6.501174	2.17341e-10
6.498559	2.18497e-10
6.495944	2.19659e-10
6.493330	2.20827e-10
6.490715	2.22002e-10
6.488100	2.23183e-10
6.485486	2.2437e-10
6.482871	2.25563e-10
6.480256	2.26763e-10
6.477642	2.27969e-10
6.475027	2.29182e-10
6.472412	2.30401e-10
6.469798	2.31627e-10
6.467183	2.32859e-10
6.464568	2.34097e-10
6.461954	2.35342e-10
6.459339	2.36594e-10
6.456724	2.37853e-10
6.454110	2.39118e-10
6.451495	2.4039e-10
6.448880	2.41668e-10
6.446266	2.42954e-10
6.443651	2.44246e-10
6.441036	2.45545e-10
6.438422	2.46851e-10
6.435807	2.48164e-10
6.433192	2.49485e-10
6.430577	2.50812e-10
6.427963	2.52146e-10
6.425348	2.53487e-10
6.422733	2.54835e-10
6.420119	2.56191e-10
6.417504	2.57553e-10
6.414889	2.58923e-10
6.412275	2.60301e-10
6.409660	2.61685e-10
6.407045	2.63077e-10
6.404431	2.64476e-10
6.401816	2.65883e-10
6.399201	2.67298e-10
6.396587	2.68719e-10
6.393972	2.70149e-10
6.391357	2.71586e-10
6.388743	2.7303e-10
6.386128	2.74483e-10
6.383513	2.75943e-10
6.380899	2.7741e-10
6.378284	2.78886e-10
6.375669	2.80369e-10
6.373055	2.81861e-10
6.370440	2.8336e-10
6.367825	2.84867e-10
6.365211	2.86382e-10
6.362596	2.87906e-10
6.359981	2.89437e-10
6.357367	2.90977e-10
6.354752	2.92524e-10
6.352137	2.9408e-10
6.349523	2.95645e-10
6.346908	2.97217e-10
6.344293	2.98798e-10
6.341679	3.00387e-10
6.339064	3.01985e-10
6.336449	3.03592e-10
6.333835	3.05206e-10
6.331220	3.0683e-10
6.328605	3.08462e-10
6.325991	3.10103e-10
6.323376	3.11752e-10
6.320761	3.1341e-10
6.318147	3.15077e-10
6.315532	3.16753e-10
6.312917	3.18438e-10
6.310303	3.20132e-10
6.307688	3.21835e-10
6.305073	3.23547e-10
6.302459	3.25268e-10
6.299844	3.26998e-10
6.297229	3.28737e-10
6.294615	3.30486e-10
6.292000	3.32244e-10
6.289385	3.34011e-10
6.286771	3.35788e-10
6.284156	3.37574e-10
6.281541	3.39369e-10
6.278927	3.41175e-10
6.276312	3.42989e-10
6.273697	3.44814e-10
6.271083	3.46648e-10
6.268468	3.48492e-10
6.265853	3.50345e-10
6.263239	3.52209e-10
6.260624	3.54082e-10
6.258009	3.55966e-10
6.255395	3.57859e-10
6.252780	3.59763e-10
6.250165	3.61676e-10
6.247551	3.636e-10
6.244936	3.65534e-10
6.242321	3.67478e-10
6.239707	3.69433e-10
6.237092	3.71398e-10
6.234477	3.73374e-10
6.231863	3.7536e-10
6.229248	3.77356e-10
6.226633	3.79364e-10
6.224019	3.81381e-10
6.221404	3.8341e-10
6.218789	3.85449e-10
6.216175	3.875e-10
6.213560	3.89561e-10
6.210945	3.91633e-10
6.208331	3.93716e-10
6.205716	3.9581e-10
6.203101	3.97916e-10
6.200487	4.00032e-10
6.197872	4.0216e-10
6.195257	4.04299e-10
6.192643	4.0645e-10
6.190028	4.08612e-10
6.187413	4.10785e-10
6.184799	4.1297e-10
6.182184	4.15167e-10
6.179569	4.17375e-10
6.176955	4.19595e-10
6.174340	4.21827e-10
6.171725	4.24071e-10
6.169111	4.26327e-10
6.166496	4.28594e-10
6.163881	4.30874e-10
6.161267	4.33166e-10
6.158652	4.3547e-10
6.156037	4.37786e-10
6.153423	4.40115e-10
6.150808	4.42456e-10
6.148193	4.4481e-10
6.145579	4.47176e-10
6.142964	4.49554e-10
6.140349	4.51945e-10
6.137735	4.54349e-10
6.135120	4.56766e-10
6.132505	4.59196e-10
6.129891	4.61638e-10
6.127276	4.64094e-10
6.124661	4.66562e-10
6.122047	4.69044e-10
6.119432	4.71539e-10
6.116817	4.74047e-10
6.114203	4.76569e-10
6.111588	4.79104e-10
6.108973	4.81652e-10
6.106359	4.84214e-10
6.103744	4.8679e-10
6.101129	4.89379e-10
6.098515	4.91982e-10
6.095900	4.94599e-10
6.093285	4.9723e-10
6.090671	4.99874e-10
6.088056	5.02533e-10
6.085441	5.05206e-10
6.082827	5.07894e-10
6.080212	5.10595e-10
6.077597	5.13311e-10
6.074983	5.16042e-10
6.072368	5.18786e-10
6.069753	5.21546e-10
6.067139	5.2432e-10
6.064524	5.27109e-10
6.061909	5.29913e-10
6.059295	5.32731e-10
6.056680	5.35565e-10
6.054065	5.38414e-10
6.051451	5.41278e-10
6.048836	5.44157e-10
6.046221	5.47051e-10
6.043607	5.49961e-10
6.040992	5.52887e-10
6.038377	5.55827e-10
6.035763	5.58784e-10
6.033148	5.61756e-10
6.030533	5.64744e-10
6.027919	5.67748e-10
6.025304	5.70768e-10
6.022689	5.73804e-10
6.020075	5.76856e-10
6.017460	5.79925e-10
6.014845	5.83009e-10
6.012231	5.8611e-10
6.009616	5.89228e-10
6.007001	5.92362e-10
6.004387	5.95513e-10
6.001772	5.98681e-10
5.999157	6.01865e-10
5.996543	6.05067e-10
5.993928	6.08285e-10
5.991313	6.11521e-10
5.988699	6.14773e-10
5.986084	6.18043e-10
5.983469	6.21331e-10
5.980854	6.24636e-10
5.978240	6.27958e-10
5.975625	6.31299e-10
5.973010	6.34656e-10
5.970396	6.38032e-10
5.967781	6.41426e-10
5.965166	6.44838e-10
5.962552	6.48268e-10
5.959937	6.51716e-10
5.957322	6.55183e-10
5.954708	6.58668e-10
5.952093	6.62171e-10
5.949478	6.65693e-10
5.946864	6.69234e-10
5.944249	6.72794e-10
5.941634	6.76373e-10
5.939020	6.7997e-10
5.936405	6.83587e-10
5.933790	6.87223e-10
5.931176	6.90879e-10
5.928561	6.94554e-10
5.925946	6.98248e-10
5.923332	7.01962e-10
5.920717	7.05696e-10
5.918102	7.0945e-10
5.915488	7.13223e-10
5.912873	7.17017e-10
5.910258	7.20831e-10
5.907644	7.24665e-10
5.905029	7.2852e-10
5.902414	7.32395e-10
5.899800	7.36291e-10
5.897185	7.40207e-10
5.894570	7.44144e-10
5.891956	7.48103e-10
5.889341	7.52082e-10
5.886726	7.56082e-10
5.884112	7.60104e-10
5.881497	7.64147e-10
5.878882	7.68212e-10
5.876268	7.72298e-10
5.873653	7.76406e-10
5.871038	7.80536e-10
5.868424	7.84687e-10
5.865809	7.88861e-10
5.863194	7.93057e-10
5.860580	7.97276e-10
5.857965	8.01517e-10
5.855350	8.0578e-10
5.852736	8.10066e-10
5.850121	8.14375e-10
5.847506	8.18707e-10
5.844892	8.23061e-10
5.842277	8.27439e-10
5.839662	8.31841e-10
5.837048	8.36265e-10
5.834433	8.40714e-10
5.831818	8.45185e-10
5.829204	8.49681e-10
5.826589	8.54201e-10
5.823974	8.58744e-10
5.821360	8.63312e-10
5.818745	8.67904e-10
5.816130	8.72521e-10
5.813516	8.77162e-10
5.810901	8.81827e-10
5.808286	8.86518e-10
5.805672	8.91233e-10
5.803057	8.95974e-10
5.800442	9.0074e-10
5.797828	9.05531e-10
5.795213	9.10348e-10
5.792598	9.1519e-10
5.789984	9.20058e-10
5.787369	9.24952e-10
5.784754	9.29872e-10
5.782140	9.34818e-10
5.779525	9.3979e-10
5.776910	9.44789e-10
5.774296	9.49815e-10
5.771681	9.54867e-10
5.769066	9.59946e-10
5.766452	9.65052e-10
5.763837	9.70185e-10
5.761222	9.75346e-10
5.758608	9.80534e-10
5.755993	9.85749e-10
5.753378	9.90993e-10
5.750764	9.96264e-10
5.748149	1.00156e-09
5.745534	1.00689e-09
5.742920	1.01225e-09
5.740305	1.01763e-09
5.737690	1.02304e-09
5.735076	1.02849e-09
5.732461	1.03396e-09
5.729846	1.03946e-09
5.727232	1.04498e-09
5.724617	1.05054e-09
5.722002	1.05613e-09
5.719388	1.06175e-09
5.716773	1.0674e-09
5.714158	1.07307e-09
5.711544	1.07878e-09
5.708929	1.08452e-09
5.706314	1.09029e-09
5.703700	1.09609e-09
5.701085	1.10192e-09
5.698470	1.10778e-09
5.695856	1.11367e-09
5.693241	1.1196e-09
5.690626	1.12555e-09
5.688012	1.13154e-09
5.685397	1.13756e-09
5.682782	1.14361e-09
5.680168	1.14969e-09
5.677553	1.15581e-09
5.674938	1.16195e-09
5.672324	1.16813e-09
5.669709	1.17435e-09
5.667094	1.18059e-09
5.664480	1.18687e-09
5.661865	1.19319e-09
5.659250	1.19953e-09
5.656636	1.20591e-09
5.654021	1.21233e-09
5.651406	1.21878e-09
5.648792	1.22526e-09
5.646177	1.23178e-09
5.643562	1.23833e-09
5.640948	1.24492e-09
5.638333	1.25154e-09
5.635718	1.2582e-09
5.633104	1.26489e-09
5.630489	1.27162e-09
5.627874	1.27838e-09
5.625260	1.28518e-09
5.622645	1.29202e-09
5.620030	1.29889e-09
5.617416	1.3058e-09
5.614801	1.31274e-09
5.612186	1.31973e-09
5.609572	1.32675e-09
5.606957	1.3338e-09
5.604342	1.3409e-09
5.601728	1.34803e-09
5.599113	1.3552e-09
5.596498	1.36241e-09
5.593884	1.36966e-09
5.591269	1.37694e-09
5.588654	1.38427e-09
5.586040	1.39163e-09
5.583425	1.39903e-09
5.580810	1.40647e-09
5.578196	1.41395e-09
5.575581	1.42147e-09
5.572966	1.42904e-09
5.570352	1.43664e-09
5.567737	1.44428e-09
5.565122	1.45196e-09
5.562508	1.45968e-09
5.559893	1.46745e-09
5.557278	1.47525e-09
5.554664	1.4831e-09
5.552049	1.49099e-09
5.549434	1.49892e-09
5.546820	1.50689e-09
5.544205	1.51491e-09
5.541590	1.52297e-09
5.538976	1.53107e-09
5.536361	1.53921e-09
5.533746	1.5474e-09
5.531131	1.55563e-09
5.528517	1.5639e-09
5.525902	1.57222e-09
5.523287	1.58059e-09
5.520673	1.58899e-09
5.518058	1.59745e-09
5.515443	1.60594e-09
5.512829	1.61448e-09
5.510214	1.62307e-09
5.507599	1.63171e-09
5.504985	1.64038e-09
5.502370	1.64911e-09
5.499755	1.65788e-09
5.497141	1.6667e-09
5.494526	1.67557e-09
5.491911	1.68448e-09
5.489297	1.69344e-09
5.486682	1.70245e-09
5.484067	1.7115e-09
5.481453	1.72061e-09
5.478838	1.72976e-09
5.476223	1.73896e-09
5.473609	1.74821e-09
5.470994	1.75751e-09
5.468379	1.76686e-09
5.465765	1.77625e-09
5.463150	1.7857e-09
5.460535	1.7952e-09
5.457921	1.80475e-09
5.455306	1.81435e-09
5.452691	1.824e-09
5.450077	1.8337e-09
5.447462	1.84346e-09
5.444847	1.85326e-09
5.442233	1.86312e-09
5.439618	1.87303e-09
5.437003	1.88299e-09
5.434389	1.89301e-09
5.431774	1.90308e-09
5.429159	1.9132e-09
5.426545	1.92338e-09
5.423930	1.93361e-09
5.421315	1.94389e-09
5.418701	1.95423e-09
5.416086	1.96463e-09
5.413471	1.97508e-09
5.410857	1.98558e-09
5.408242	1.99614e-09
5.405627	2.00676e-09
5.403013	2.01744e-09
5.400398	2.02817e-09
5.397783	2.03895e-09
5.395169	2.0498e-09
5.392554	2.0607e-09
5.389939	2.07166e-09
5.387325	2.08268e-09
5.384710	2.09376e-09
5.382095	2.1049e-09
5.379481	2.1161e-09
5.376866	2.12735e-09
5.374251	2.13867e-09
5.371637	2.15004e-09
5.369022	2.16148e-09
5.366407	2.17298e-09
5.363793	2.18453e-09
5.361178	2.19615e-09
5.358563	2.20784e-09
5.355949	2.21958e-09
5.353334	2.23139e-09
5.350719	2.24326e-09
5.348105	2.25519e-09
5.345490	2.26718e-09
5.342875	2.27924e-09
5.340261	2.29137e-09
5.337646	2.30355e-09
5.335031	2.31581e-09
5.332417	2.32813e-09
5.329802	2.34051e-09
5.327187	2.35296e-09
5.324573	2.36547e-09
5.321958	2.37806e-09
5.319343	2.39071e-09
5.316729	2.40342e-09
5.314114	2.41621e-09
5.311499	2.42906e-09
5.308885	2.44198e-09
5.306270	2.45497e-09
5.303655	2.46803e-09
5.301041	2.48115e-09
5.298426	2.49435e-09
5.295811	2.50762e-09
5.293197	2.52096e-09
5.290582	2.53437e-09
5.287967	2.54785e-09
5.285353	2.5614e-09
5.282738	2.57502e-09
5.280123	2.58872e-09
5.277509	2.60249e-09
5.274894	2.61633e-09
5.272279	2.63025e-09
5.269665	2.64424e-09
5.267050	2.65831e-09
5.264435	2.67245e-09
5.261821	2.68666e-09
5.259206	2.70095e-09
5.256591	2.71532e-09
5.253977	2.72976e-09
5.251362	2.74428e-09
5.248747	2.75888e-09
5.246133	2.77355e-09
5.243518	2.78831e-09
5.240903	2.80314e-09
5.238289	2.81805e-09
5.235674	2.83304e-09
5.233059	2.84811e-09
5.230445	2.86326e-09
5.227830	2.87849e-09
5.225215	2.8938e-09
5.222601	2.90919e-09
5.219986	2.92467e-09
5.217371	2.94022e-09
5.214757	2.95586e-09
5.212142	2.97158e-09
5.209527	2.98739e-09
5.206913	3.00328e-09
5.204298	3.01926e-09
5.201683	3.03532e-09
5.199069	3.05146e-09
5.196454	3.06769e-09
5.193839	3.08401e-09
5.191225	3.10041e-09
5.188610	3.1169e-09
5.185995	3.13348e-09
5.183381	3.15015e-09
5.180766	3.16691e-09
5.178151	3.18375e-09
5.175537	3.20069e-09
5.172922	3.21771e-09
5.170307	3.23483e-09
5.167693	3.25203e-09
5.165078	3.26933e-09
5.162463	3.28672e-09
5.159849	3.30421e-09
5.157234	3.32178e-09
5.154619	3.33945e-09
5.152005	3.35721e-09
5.149390	3.37507e-09
5.146775	3.39302e-09
5.144161	3.41107e-09
5.141546	3.42921e-09
5.138931	3.44745e-09
5.136317	3.46579e-09
5.133702	3.48423e-09
5.131087	3.50276e-09
5.128473	3.52139e-09
5.125858	3.54012e-09
5.123243	3.55895e-09
5.120629	3.57788e-09
5.118014	3.59692e-09
5.115399	3.61605e-09
5.112785	3.63528e-09
5.110170	3.65462e-09
5.107555	3.67406e-09
5.104941	3.6936e-09
5.102326	3.71325e-09
5.099711	3.733e-09
5.097097	3.75286e-09
5.094482	3.77282e-09
5.091867	3.79289e-09
5.089253	3.81306e-09
5.086638	3.83334e-09
5.084023	3.85373e-09
5.081408	3.87423e-09
5.078794	3.89484e-09
5.076179	3.91556e-09
5.073564	3.93638e-09
5.070950	3.95732e-09
5.068335	3.97837e-09
5.065720	3.99953e-09
5.063106	4.02081e-09
5.060491	4.04219e-09
5.057876	4.06369e-09
5.055262	4.08531e-09
5.052647	4.10704e-09
5.050032	4.12889e-09
5.047418	4.15085e-09
5.044803	4.17293e-09
5.042188	4.19512e-09
5.039574	4.21744e-09
5.036959	4.23987e-09
5.034344	4.26242e-09
5.031730	4.2851e-09
5.029115	4.30789e-09
5.026500	4.3308e-09
5.023886	4.35384e-09
5.021271	4.377e-09
5.018656	4.40028e-09
5.016042	4.42369e-09
5.013427	4.44722e-09
5.010812	4.47087e-09
5.008198	4.49465e-09
5.005583	4.51856e-09
5.002968	4.54259e-09
5.000354	4.56676e-09
4.997739	4.59105e-09
4.995124	4.61547e-09
4.992510	4.64002e-09
4.989895	4.6647e-09
4.987280	4.68951e-09
4.984666	4.71446e-09
4.982051	4.73953e-09
4.979436	4.76474e-09
4.976822	4.79009e-09
4.974207	4.81557e-09
4.971592	4.84118e-09
4.968978	4.86693e-09
4.966363	4.89282e-09
4.963748	4.91885e-09
4.961134	4.94501e-09
4.958519	4.97131e-09
4.955904	4.99776e-09
4.953290	5.02434e-09
4.950675	5.05107e-09
4.948060	5.07793e-09
4.945446	5.10494e-09
4.942831	5.1321e-09
4.940216	5.15939e-09
4.937602	5.18684e-09
4.934987	5.21443e-09
4.932372	5.24216e-09
4.929758	5.27005e-09
4.927143	5.29808e-09
4.924528	5.32626e-09
4.921914	5.35459e-09
4.919299	5.38307e-09
4.916684	5.41171e-09
4.914070	5.44049e-09
4.911455	5.46943e-09
4.908840	5.49852e-09
4.906226	5.52777e-09
4.903611	5.55717e-09
4.900996	5.58673e-09
4.898382	5.61645e-09
4.895767	5.64633e-09
4.893152	5.67636e-09
4.890538	5.70655e-09
4.887923	5.73691e-09
4.885308	5.76742e-09
4.882694	5.7981e-09
4.880079	5.82894e-09
4.877464	5.85995e-09
4.874850	5.89112e-09
4.872235	5.92245e-09
4.869620	5.95395e-09
4.867006	5.98562e-09
4.864391	6.01746e-09
4.861776	6.04947e-09
4.859162	6.08165e-09
4.856547	6.114e-09
4.853932	6.14652e-09
4.851318	6.17921e-09
4.848703	6.21208e-09
4.846088	6.24512e-09
4.843474	6.27834e-09
4.840859	6.31174e-09
4.838244	6.34531e-09
4.835630	6.37906e-09
4.833015	6.41299e-09
4.830400	6.4471e-09
4.827786	6.4814e-09
4.825171	6.51587e-09
4.822556	6.55053e-09
4.819942	6.58537e-09
4.817327	6.6204e-09
4.814712	6.65562e-09
4.812098	6.69102e-09
4.809483	6.72661e-09
4.806868	6.76239e-09
4.804254	6.79836e-09
4.801639	6.83452e-09
4.799024	6.87087e-09
4.796410	6.90742e-09
4.793795	6.94416e-09
4.791180	6.9811e-09
4.788566	7.01823e-09
4.785951	7.05556e-09
4.783336	7.09309e-09
4.780722	7.13082e-09
4.778107	7.16875e-09
4.775492	7.20688e-09
4.772878	7.24522e-09
4.770263	7.28376e-09
4.767648	7.3225e-09
4.765034	7.36145e-09
4.762419	7.40061e-09
4.759804	7.43997e-09
4.757190	7.47955e-09
4.754575	7.51933e-09
4.751960	7.55933e-09
4.749346	7.59954e-09
4.746731	7.63996e-09
4.744116	7.6806e-09
4.741502	7.72145e-09
4.738887	7.76252e-09
4.736272	7.80381e-09
4.733658	7.84532e-09
4.731043	7.88705e-09
4.728428	7.929e-09
4.725814	7.97118e-09
4.723199	8.01358e-09
4.720584	8.05621e-09
4.717970	8.09906e-09
4.715355	8.14214e-09
4.712740	8.18545e-09
4.710126	8.22899e-09
4.707511	8.27276e-09
4.704896	8.31676e-09
4.702282	8.361e-09
4.699667	8.40547e-09
4.697052	8.45018e-09
4.694438	8.49513e-09
4.691823	8.54032e-09
4.689208	8.58574e-09
4.686594	8.63141e-09
4.683979	8.67732e-09
4.681364	8.72348e-09
4.678750	8.76988e-09
4.676135	8.81653e-09
4.673520	8.86343e-09
4.670906	8.91057e-09
4.668291	8.95797e-09
4.665676	9.00562e-09
4.663062	9.05352e-09
4.660447	9.10168e-09
4.657832	9.15009e-09
4.655218	9.19876e-09
4.652603	9.24769e-09
4.649988	9.29688e-09
4.647374	9.34633e-09
4.644759	9.39604e-09
4.642144	9.44602e-09
4.639530	9.49627e-09
4.636915	9.54678e-09
4.634300	9.59756e-09
4.631686	9.64861e-09
4.629071	9.69993e-09
4.626456	9.75153e-09
4.623841	9.8034e-09
4.621227	9.85554e-09
4.618612	9.90797e-09
4.615997	9.96067e-09
4.613383	1.00137e-08
4.610768	1.00669e-08
4.608153	1.01205e-08
4.605539	1.01743e-08
4.602924	1.02284e-08
4.600309	1.02828e-08
4.597695	1.03375e-08
4.595080	1.03925e-08
4.592465	1.04478e-08
4.589851	1.05034e-08
4.587236	1.05592e-08
4.584621	1.06154e-08
4.582007	1.06719e-08
4.579392	1.07286e-08
4.576777	1.07857e-08
4.574163	1.08431e-08
4.571548	1.09007e-08
4.568933	1.09587e-08
4.566319	1.1017e-08
4.563704	1.10756e-08
4.561089	1.11345e-08
4.558475	1.11937e-08
4.555860	1.12533e-08
4.553245	1.13131e-08
4.550631	1.13733e-08
4.548016	1.14338e-08
4.545401	1.14946e-08
4.542787	1.15558e-08
4.540172	1.16172e-08
4.537557	1.1679e-08
4.534943	1.17412e-08
4.532328	1.18036e-08
4.529713	1.18664e-08
4.527099	1.19295e-08
4.524484	1.1993e-08
4.521869	1.20568e-08
4.519255	1.21209e-08
4.516640	1.21854e-08
4.514025	1.22502e-08
4.511411	1.23153e-08
4.508796	1.23808e-08
4.506181	1.24467e-08
4.503567	1.25129e-08
4.500952	1.25795e-08
4.498337	1.26464e-08
4.495723	1.27136e-08
4.493108	1.27813e-08
4.490493	1.28493e-08
4.487879	1.29176e-08
4.485264	1.29863e-08
4.482649	1.30554e-08
4.480035	1.31248e-08
4.477420	1.31946e-08
4.474805	1.32648e-08
4.472191	1.33354e-08
4.469576	1.34063e-08
4.466961	1.34776e-08
4.464347	1.35493e-08
4.461732	1.36214e-08
4.459117	1.36938e-08
4.456503	1.37667e-08
4.453888	1.38399e-08
4.451273	1.39135e-08
4.448659	1.39875e-08
4.446044	1.40619e-08
4.443429	1.41367e-08
4.440815	1.42119e-08
4.438200	1.42875e-08
4.435585	1.43635e-08
4.432971	1.44399e-08
4.430356	1.45167e-08
4.427741	1.4594e-08
4.425127	1.46716e-08
4.422512	1.47496e-08
4.419897	1.48281e-08
4.417283	1.49069e-08
4.414668	1.49862e-08
4.412053	1.5066e-08
4.409439	1.51461e-08
4.406824	1.52267e-08
4.404209	1.53076e-08
4.401595	1.53891e-08
4.398980	1.54709e-08
4.396365	1.55532e-08
4.393751	1.56359e-08
4.391136	1.57191e-08
4.388521	1.58027e-08
4.385907	1.58868e-08
4.383292	1.59713e-08
4.380677	1.60562e-08
4.378063	1.61416e-08
4.375448	1.62275e-08
4.372833	1.63138e-08
4.370219	1.64006e-08
4.367604	1.64878e-08
4.364989	1.65755e-08
4.362375	1.66637e-08
4.359760	1.67523e-08
4.357145	1.68415e-08
4.354531	1.6931e-08
4.351916	1.70211e-08
4.349301	1.71116e-08
4.346687	1.72026e-08
4.344072	1.72942e-08
4.341457	1.73861e-08
4.338843	1.74786e-08
4.336228	1.75716e-08
4.333613	1.76651e-08
4.330999	1.7759e-08
4.328384	1.78535e-08
4.325769	1.79484e-08
4.323155	1.80439e-08
4.320540	1.81399e-08
4.317925	1.82364e-08
4.315311	1.83334e-08
4.312696	1.84309e-08
4.310081	1.85289e-08
4.307467	1.86275e-08
4.304852	1.87266e-08
4.302237	1.88262e-08
4.299623	1.89263e-08
4.297008	1.9027e-08
4.294393	1.91282e-08
4.291779	1.923e-08
4.289164	1.93322e-08
4.286549	1.94351e-08
4.283935	1.95384e-08
4.281320	1.96424e-08
4.278705	1.97469e-08
4.276091	1.98519e-08
4.273476	1.99575e-08
4.270861	2.00636e-08
4.268247	2.01704e-08
4.265632	2.02777e-08
4.263017	2.03855e-08
4.260403	2.04939e-08
4.257788	2.0603e-08
4.255173	2.07125e-08
4.252559	2.08227e-08
4.249944	2.09335e-08
4.247329	2.10448e-08
4.244715	2.11568e-08
4.242100	2.12693e-08
4.239485	2.13824e-08
4.236871	2.14962e-08
4.234256	2.16105e-08
4.231641	2.17255e-08
4.229027	2.1841e-08
4.226412	2.19572e-08
4.223797	2.2074e-08
4.221183	2.21914e-08
4.218568	2.23094e-08
4.215953	2.24281e-08
4.213339	2.25474e-08
4.210724	2.26673e-08
4.208109	2.27879e-08
4.205495	2.29091e-08
4.202880	2.3031e-08
4.200265	2.31535e-08
4.197651	2.32766e-08
4.195036	2.34005e-08
4.192421	2.35249e-08
4.189807	2.36501e-08
4.187192	2.37759e-08
4.184577	2.39023e-08
4.181963	2.40295e-08
4.179348	2.41573e-08
4.176733	2.42858e-08
4.174118	2.4415e-08
4.171504	2.45448e-08
4.168889	2.46754e-08
4.166274	2.48066e-08
4.163660	2.49386e-08
4.161045	2.50712e-08
4.158430	2.52046e-08
4.155816	2.53387e-08
4.153201	2.54734e-08
4.150586	2.56089e-08
4.147972	2.57452e-08
4.145357	2.58821e-08
4.142742	2.60198e-08
4.140128	2.61582e-08
4.137513	2.62973e-08
4.134898	2.64372e-08
4.132284	2.65778e-08
4.129669	2.67192e-08
4.127054	2.68613e-08
4.124440	2.70042e-08
4.121825	2.71478e-08
4.119210	2.72922e-08
4.116596	2.74374e-08
4.113981	2.75833e-08
4.111366	2.77301e-08
4.108752	2.78776e-08
4.106137	2.80258e-08
4.103522	2.81749e-08
4.100908	2.83248e-08
4.098293	2.84754e-08
4.095678	2.86269e-08
4.093064	2.87792e-08
4.090449	2.89323e-08
4.087834	2.90862e-08
4.085220	2.92409e-08
4.082605	2.93964e-08
4.079990	2.95528e-08
4.077376	2.971e-08
4.074761	2.9868e-08
4.072146	3.00269e-08
4.069532	3.01866e-08
4.066917	3.03471e-08
4.064302	3.05086e-08
4.061688	3.06708e-08
4.059073	3.0834e-08
4.056458	3.0998e-08
4.053844	3.11629e-08
4.051229	3.13286e-08
4.048614	3.14953e-08
4.046000	3.16628e-08
4.043385	3.18312e-08
4.040770	3.20005e-08
4.038156	3.21708e-08
4.035541	3.23419e-08
4.032926	3.25139e-08
4.030312	3.26869e-08
4.027697	3.28607e-08
4.025082	3.30355e-08
4.022468	3.32112e-08
4.019853	3.33879e-08
4.017238	3.35655e-08
4.014624	3.3744e-08
4.012009	3.39235e-08
4.009394	3.4104e-08
4.006780	3.42854e-08
4.004165	3.44677e-08
4.001550	3.46511e-08
3.998936	3.48354e-08
3.996321	3.50207e-08
3.993706	3.5207e-08
3.991092	3.53942e-08
3.988477	3.55825e-08
3.985862	3.57718e-08
3.983248	3.5962e-08
3.980633	3.61533e-08
3.978018	3.63456e-08
3.975404	3.6539e-08
3.972789	3.67333e-08
3.970174	3.69287e-08
3.967560	3.71251e-08
3.964945	3.73226e-08
3.962330	3.75211e-08
3.959716	3.77207e-08
3.957101	3.79213e-08
3.954486	3.81231e-08
3.951872	3.83258e-08
3.949257	3.85297e-08
3.946642	3.87346e-08
3.944028	3.89407e-08
3.941413	3.91478e-08
3.938798	3.9356e-08
3.936184	3.95654e-08
3.933569	3.97758e-08
3.930954	3.99874e-08
3.928340	4.02001e-08
3.925725	4.04139e-08
3.923110	4.06289e-08
3.920496	4.0845e-08
3.917881	4.10623e-08
3.915266	4.12807e-08
3.912652	4.15003e-08
3.910037	4.1721e-08
3.907422	4.19429e-08
3.904808	4.2166e-08
3.902193	4.23903e-08
3.899578	4.26158e-08
3.896964	4.28425e-08
3.894349	4.30704e-08
3.891734	4.32995e-08
3.889120	4.35298e-08
3.886505	4.37613e-08
3.883890	4.39941e-08
3.881276	4.42281e-08
3.878661	4.44634e-08
3.876046	4.46999e-08
3.873432	4.49376e-08
3.870817	4.51767e-08
3.868202	4.5417e-08
3.865588	4.56585e-08
3.862973	4.59014e-08
3.860358	4.61456e-08
3.857744	4.6391e-08
3.855129	4.66378e-08
3.852514	4.68858e-08
3.849900	4.71352e-08
3.847285	4.7386e-08
3.844670	4.7638e-08
3.842056	4.78914e-08
3.839441	4.81461e-08
3.836826	4.84022e-08
3.834212	4.86597e-08
3.831597	4.89185e-08
3.828982	4.91787e-08
3.826368	4.94403e-08
3.823753	4.97033e-08
3.821138	4.99677e-08
3.818524	5.02335e-08
3.815909	5.05007e-08
3.813294	5.07693e-08
3.810680	5.10393e-08
3.808065	5.13108e-08
3.805450	5.15837e-08
3.802836	5.18581e-08
3.800221	5.2134e-08
3.797606	5.24113e-08
3.794992	5.26901e-08
3.792377	5.29703e-08
3.789762	5.32521e-08
3.787148	5.35353e-08
3.784533	5.38201e-08
3.781918	5.41064e-08
3.779304	5.43942e-08
3.776689	5.46835e-08
3.774074	5.49744e-08
3.771460	5.52668e-08
3.768845	5.55608e-08
3.766230	5.58563e-08
3.763616	5.61534e-08
3.761001	5.64521e-08
3.758386	5.67524e-08
3.755772	5.70542e-08
3.753157	5.73577e-08
3.750542	5.76628e-08
3.747928	5.79695e-08
3.745313	5.82779e-08
3.742698	5.85879e-08
3.740084	5.88995e-08
3.737469	5.92128e-08
3.734854	5.95278e-08
3.732240	5.98444e-08
3.729625	6.01627e-08
3.727010	6.04827e-08
3.724395	6.08044e-08
3.721781	6.11279e-08
3.719166	6.1453e-08
3.716551	6.17799e-08
3.713937	6.21085e-08
3.711322	6.24389e-08
3.708707	6.2771e-08
3.706093	6.31049e-08
3.703478	6.34405e-08
3.700863	6.3778e-08
3.698249	6.41172e-08
3.695634	6.44583e-08
3.693019	6.48011e-08
3.690405	6.51458e-08
3.687790	6.54924e-08
3.685175	6.58407e-08
3.682561	6.61909e-08
3.679946	6.6543e-08
3.677331	6.6897e-08
3.674717	6.72528e-08
3.672102	6.76105e-08
3.669487	6.79701e-08
3.666873	6.83317e-08
3.664258	6.86952e-08
3.661643	6.90606e-08
3.659029	6.94279e-08
3.656414	6.97972e-08
3.653799	7.01685e-08
3.651185	7.05417e-08
3.648570	7.09169e-08
3.645955	7.12941e-08
3.643341	7.16734e-08
3.640726	7.20546e-08
3.638111	7.24379e-08
3.635497	7.28232e-08
3.632882	7.32105e-08
3.630267	7.35999e-08
3.627653	7.39914e-08
3.625038	7.4385e-08
3.622423	7.47807e-08
3.619809	7.51784e-08
3.617194	7.55783e-08
3.614579	7.59803e-08
3.611965	7.63845e-08
3.609350	7.67908e-08
3.606735	7.71992e-08
3.604121	7.76099e-08
3.601506	7.80227e-08
3.598891	7.84377e-08
3.596277	7.88549e-08
3.593662	7.92744e-08
3.591047	7.9696e-08
3.588433	8.01199e-08
3.585818	8.05461e-08
3.583203	8.09746e-08
3.580589	8.14053e-08
3.577974	8.18383e-08
3.575359	8.22736e-08
3.572745	8.27112e-08
3.570130	8.31512e-08
3.567515	8.35935e-08
3.564901	8.40381e-08
3.562286	8.44851e-08
3.559671	8.49345e-08
3.557057	8.53863e-08
3.554442	8.58405e-08
3.551827	8.62971e-08
3.549213	8.67561e-08
3.546598	8.72175e-08
3.543983	8.76815e-08
3.541369	8.81479e-08
3.538754	8.86167e-08
3.536139	8.90881e-08
3.533525	8.9562e-08
3.530910	9.00384e-08
3.528295	9.05173e-08
3.525681	9.09988e-08
3.523066	9.14828e-08
3.520451	9.19694e-08
3.517837	9.24586e-08
3.515222	9.29504e-08
3.512607	9.34448e-08
3.509993	9.39419e-08
3.507378	9.44415e-08
3.504763	9.49439e-08
3.502149	9.54489e-08
3.499534	9.59566e-08
3.496919	9.6467e-08
3.494305	9.69801e-08
3.491690	9.7496e-08
3.489075	9.80146e-08
3.486461	9.85359e-08
3.483846	9.90601e-08
3.481231	9.9587e-08
3.478617	1.00117e-07
3.476002	1.00649e-07
3.473387	1.01185e-07
3.470773	1.01723e-07
3.468158	1.02264e-07
3.465543	1.02808e-07
3.462929	1.03355e-07
3.460314	1.03904e-07
3.457699	1.04457e-07
3.455085	1.05013e-07
3.452470	1.05571e-07
3.449855	1.06133e-07
3.447241	1.06697e-07
3.444626	1.07265e-07
3.442011	1.07836e-07
3.439397	1.08409e-07
3.436782	1.08986e-07
3.434167	1.09565e-07
3.431553	1.10148e-07
3.428938	1.10734e-07
3.426323	1.11323e-07
3.423709	1.11915e-07
3.421094	1.12511e-07
3.418479	1.13109e-07
3.415865	1.13711e-07
3.413250	1.14316e-07
3.410635	1.14924e-07
3.408021	1.15535e-07
3.405406	1.16149e-07
3.402791	1.16767e-07
3.400177	1.17388e-07
3.397562	1.18013e-07
3.394947	1.1864e-07
3.392333	1.19272e-07
3.389718	1.19906e-07
3.387103	1.20544e-07
3.384489	1.21185e-07
3.381874	1.2183e-07
3.379259	1.22478e-07
3.376645	1.23129e-07
3.374030	1.23784e-07
3.371415	1.24442e-07
3.368801	1.25104e-07
3.366186	1.2577e-07
3.363571	1.26439e-07
3.360957	1.27111e-07
3.358342	1.27787e-07
3.355727	1.28467e-07
3.353113	1.29151e-07
3.350498	1.29837e-07
3.347883	1.30528e-07
3.345269	1.31222e-07
3.342654	1.3192e-07
3.340039	1.32622e-07
3.337425	1.33328e-07
3.334810	1.34037e-07
3.332195	1.3475e-07
3.329581	1.35466e-07
3.326966	1.36187e-07
3.324351	1.36911e-07
3.321737	1.3764e-07
3.319122	1.38372e-07
3.316507	1.39108e-07
3.313893	1.39848e-07
3.311278	1.40592e-07
3.308663	1.41339e-07
3.306049	1.42091e-07
3.303434	1.42847e-07
3.300819	1.43607e-07
3.298205	1.44371e-07
3.295590	1.45139e-07
3.292975	1.45911e-07
3.290361	1.46687e-07
3.287746	1.47467e-07
3.285131	1.48251e-07
3.282517	1.4904e-07
3.279902	1.49833e-07
3.277287	1.5063e-07
3.274672	1.51431e-07
3.272058	1.52236e-07
3.269443	1.53046e-07
3.266828	1.5386e-07
3.264214	1.54679e-07
3.261599	1.55501e-07
3.258984	1.56329e-07
3.256370	1.5716e-07
3.253755	1.57996e-07
3.251140	1.58836e-07
3.248526	1.59681e-07
3.245911	1.60531e-07
3.243296	1.61385e-07
3.240682	1.62243e-07
3.238067	1.63106e-07
3.235452	1.63974e-07
3.232838	1.64846e-07
3.230223	1.65723e-07
3.227608	1.66604e-07
3.224994	1.6749e-07
3.222379	1.68381e-07
3.219764	1.69277e-07
3.217150	1.70177e-07
3.214535	1.71082e-07
3.211920	1.71992e-07
3.209306	1.72907e-07
3.206691	1.73827e-07
3.204076	1.74752e-07
3.201462	1.75681e-07
3.198847	1.76616e-07
3.196232	1.77555e-07
3.193618	1.785e-07
3.191003	1.79449e-07
3.188388	1.80403e-07
3.185774	1.81363e-07
3.183159	1.82328e-07
3.180544	1.83298e-07
3.177930	1.84273e-07
3.175315	1.85253e-07
3.172700	1.86238e-07
3.170086	1.87229e-07
3.167471	1.88225e-07
3.164856	1.89226e-07
3.162242	1.90232e-07
3.159627	1.91244e-07
3.157012	1.92262e-07
3.154398	1.93284e-07
3.151783	1.94312e-07
3.149168	1.95346e-07
3.146554	1.96385e-07
3.143939	1.9743e-07
3.141324	1.9848e-07
3.138710	1.99535e-07
3.136095	2.00597e-07
3.133480	2.01664e-07
3.130866	2.02736e-07
3.128251	2.03815e-07
3.125636	2.04899e-07
3.123022	2.05989e-07
3.120407	2.07085e-07
3.117792	2.08186e-07
3.115178	2.09293e-07
3.112563	2.10407e-07
3.109948	2.11526e-07
3.107334	2.12651e-07
3.104719	2.13782e-07
3.102104	2.14919e-07
3.099490	2.16062e-07
3.096875	2.17212e-07
3.094260	2.18367e-07
3.091646	2.19529e-07
3.089031	2.20696e-07
3.086416	2.2187e-07
3.083802	2.2305e-07
3.081187	2.24237e-07
3.078572	2.2543e-07
3.075958	2.26629e-07
3.073343	2.27834e-07
3.070728	2.29046e-07
3.068114	2.30264e-07
3.065499	2.31489e-07
3.062884	2.3272e-07
3.060270	2.33958e-07
3.057655	2.35203e-07
3.055040	2.36454e-07
3.052426	2.37712e-07
3.049811	2.38976e-07
3.047196	2.40247e-07
3.044582	2.41525e-07
3.041967	2.4281e-07
3.039352	2.44101e-07
3.036738	2.454e-07
3.034123	2.46705e-07
3.031508	2.48017e-07
3.028894	2.49336e-07
3.026279	2.50663e-07
3.023664	2.51996e-07
3.021050	2.53336e-07
3.018435	2.54684e-07
3.015820	2.56039e-07
3.013206	2.57401e-07
3.010591	2.5877e-07
3.007976	2.60146e-07
3.005362	2.6153e-07
3.002747	2.62921e-07
3.000132	2.6432e-07
2.997518	2.65726e-07
2.994903	2.67139e-07
2.992288	2.6856e-07
2.989674	2.69988e-07
2.987059	2.71424e-07
2.984444	2.72868e-07
2.981830	2.7432e-07
2.979215	2.75779e-07
2.976600	2.77246e-07
2.973986	2.7872e-07
2.971371	2.80203e-07
2.968756	2.81693e-07
2.966142	2.83192e-07
2.963527	2.84698e-07
2.960912	2.86212e-07
2.958298	2.87735e-07
2.955683	2.89265e-07
2.953068	2.90804e-07
2.950454	2.92351e-07
2.947839	2.93906e-07
2.945224	2.95469e-07
2.942610	2.97041e-07
2.939995	2.98621e-07
2.937380	3.00209e-07
2.934766	3.01806e-07
2.932151	3.03411e-07
2.929536	3.05025e-07
2.926922	3.06648e-07
2.924307	3.08279e-07
2.921692	3.09919e-07
2.919078	3.11567e-07
2.916463	3.13224e-07
2.913848	3.14891e-07
2.911234	3.16565e-07
2.908619	3.18249e-07
2.906004	3.19942e-07
2.903390	3.21644e-07
2.900775	3.23355e-07
2.898160	3.25075e-07
2.895546	3.26804e-07
2.892931	3.28542e-07
2.890316	3.3029e-07
2.887702	3.32047e-07
2.885087	3.33813e-07
2.882472	3.35588e-07
2.879858	3.37374e-07
2.877243	3.39168e-07
2.874628	3.40972e-07
2.872014	3.42786e-07
2.869399	3.44609e-07
2.866784	3.46442e-07
2.864170	3.48285e-07
2.861555	3.50137e-07
2.858940	3.52e-07
2.856326	3.53872e-07
2.853711	3.55755e-07
2.851096	3.57647e-07
2.848482	3.59549e-07
2.845867	3.61462e-07
2.843252	3.63384e-07
2.840638	3.65317e-07
2.838023	3.6726e-07
2.835408	3.69214e-07
2.832794	3.71178e-07
2.830179	3.73152e-07
2.827564	3.75137e-07
2.824949	3.77132e-07
2.822335	3.79138e-07
2.819720	3.81155e-07
2.817105	3.83183e-07
2.814491	3.85221e-07
2.811876	3.8727e-07
2.809261	3.8933e-07
2.806647	3.91401e-07
2.804032	3.93483e-07
2.801417	3.95576e-07
2.798803	3.9768e-07
2.796188	3.99795e-07
2.793573	4.01922e-07
2.790959	4.04059e-07
2.788344	4.06209e-07
2.785729	4.08369e-07
2.783115	4.10542e-07
2.780500	4.12725e-07
2.777885	4.14921e-07
2.775271	4.17128e-07
2.772656	4.19346e-07
2.770041	4.21577e-07
2.767427	4.23819e-07
2.764812	4.26074e-07
2.762197	4.2834e-07
2.759583	4.30618e-07
2.756968	4.32909e-07
2.754353	4.35212e-07
2.751739	4.37527e-07
2.749124	4.39854e-07
2.746509	4.42194e-07
2.743895	4.44546e-07
2.741280	4.4691e-07
2.738665	4.49287e-07
2.736051	4.51677e-07
2.733436	4.5408e-07
2.730821	4.56495e-07
2.728207	4.58923e-07
2.725592	4.61364e-07
2.722977	4.63818e-07
2.720363	4.66285e-07
2.717748	4.68766e-07
2.715133	4.71259e-07
2.712519	4.73766e-07
2.709904	4.76286e-07
2.707289	4.78819e-07
2.704675	4.81366e-07
2.702060	4.83927e-07
2.699445	4.86501e-07
2.696831	4.89088e-07
2.694216	4.9169e-07
2.691601	4.94305e-07
2.688987	4.96935e-07
2.686372	4.99578e-07
2.683757	5.02235e-07
2.681143	5.04907e-07
2.678528	5.07592e-07
2.675913	5.10292e-07
2.673299	5.13007e-07
2.670684	5.15735e-07
2.668069	5.18479e-07
2.665455	5.21237e-07
2.662840	5.24009e-07
2.660225	5.26796e-07
2.657611	5.29598e-07
2.654996	5.32415e-07
2.652381	5.35247e-07
2.649767	5.38094e-07
2.647152	5.40957e-07
2.644537	5.43834e-07
2.641923	5.46727e-07
2.639308	5.49635e-07
2.636693	5.52559e-07
2.634079	5.55498e-07
2.631464	5.58452e-07
2.628849	5.61423e-07
2.626235	5.64409e-07
2.623620	5.67411e-07
2.621005	5.70429e-07
2.618391	5.73464e-07
2.615776	5.76514e-07
2.613161	5.79581e-07
2.610547	5.82663e-07
2.607932	5.85763e-07
2.605317	5.88878e-07
2.602703	5.92011e-07
2.600088	5.9516e-07
2.597473	5.98326e-07
2.594859	6.01508e-07
2.592244	6.04708e-07
2.589629	6.07924e-07
2.587015	6.11158e-07
2.584400	6.14409e-07
2.581785	6.17677e-07
2.579171	6.20962e-07
2.576556	6.24265e-07
2.573941	6.27586e-07
2.571327	6.30924e-07
2.568712	6.3428e-07
2.566097	6.37654e-07
2.563483	6.41046e-07
2.560868	6.44455e-07
2.558253	6.47883e-07
2.555639	6.51329e-07
2.553024	6.54794e-07
2.550409	6.58277e-07
2.547795	6.61778e-07
2.545180	6.65298e-07
2.542565	6.68837e-07
2.539951	6.72395e-07
2.537336	6.75971e-07
2.534721	6.79567e-07
2.532107	6.83182e-07
2.529492	6.86816e-07
2.526877	6.90469e-07
2.524263	6.94142e-07
2.521648	6.97834e-07
2.519033	7.01546e-07
2.516419	7.05277e-07
2.513804	7.09029e-07
2.511189	7.128e-07
2.508575	7.16592e-07
2.505960	7.20403e-07
2.503345	7.24235e-07
2.500731	7.28088e-07
2.498116	7.3196e-07
2.495501	7.35854e-07
2.492887	7.39768e-07
2.490272	7.43703e-07
2.487657	7.47659e-07
2.485043	7.51636e-07
2.482428	7.55634e-07
2.479813	7.59653e-07
2.477199	7.63694e-07
2.474584	7.67756e-07
2.471969	7.7184e-07
2.469355	7.75945e-07
2.466740	7.80073e-07
2.464125	7.84222e-07
2.461511	7.88393e-07
2.458896	7.92587e-07
2.456281	7.96803e-07
2.453667	8.01041e-07
2.451052	8.05302e-07
2.448437	8.09585e-07
2.445823	8.13892e-07
2.443208	8.18221e-07
2.440593	8.22573e-07
2.437979	8.26948e-07
2.435364	8.31347e-07
2.432749	8.35769e-07
2.430135	8.40215e-07
2.427520	8.44684e-07
2.424905	8.49177e-07
2.422291	8.53694e-07
2.419676	8.58235e-07
2.417061	8.628e-07
2.414447	8.67389e-07
2.411832	8.72003e-07
2.409217	8.76641e-07
2.406603	8.81304e-07
2.403988	8.85992e-07
2.401373	8.90705e-07
2.398759	8.95442e-07
2.396144	9.00205e-07
2.393529	9.04994e-07
2.390915	9.09808e-07
2.388300	9.14647e-07
2.385685	9.19512e-07
2.383071	9.24403e-07
2.380456	9.2932e-07
2.377841	9.34263e-07
2.375226	9.39233e-07
2.372612	9.44229e-07
2.369997	9.49251e-07
2.367382	9.543e-07
2.364768	9.59376e-07
2.362153	9.64479e-07
2.359538	9.6961e-07
2.356924	9.74767e-07
2.354309	9.79952e-07
2.351694	9.85165e-07
2.349080	9.90405e-07
2.346465	9.95673e-07
2.343850	1.00097e-06
2.341236	1.00629e-06
2.338621	1.01165e-06
2.336006	1.01703e-06
2.333392	1.02244e-06
2.330777	1.02788e-06
2.328162	1.03334e-06
2.325548	1.03884e-06
2.322933	1.04436e-06
2.320318	1.04992e-06
2.317704	1.0555e-06
2.315089	1.06112e-06
2.312474	1.06676e-06
2.309860	1.07244e-06
2.307245	1.07814e-06
2.304630	1.08388e-06
2.302016	1.08964e-06
2.299401	1.09544e-06
2.296786	1.10126e-06
2.294172	1.10712e-06
2.291557	1.11301e-06
2.288942	1.11893e-06
2.286328	1.12488e-06
2.283713	1.13087e-06
2.281098	1.13688e-06
2.278484	1.14293e-06
2.275869	1.14901e-06
2.273254	1.15512e-06
2.270640	1.16126e-06
2.268025	1.16744e-06
2.265410	1.17365e-06
2.262796	1.17989e-06
2.260181	1.18617e-06
2.257566	1.19248e-06
2.254952	1.19882e-06
2.252337	1.2052e-06
2.249722	1.21161e-06
2.247108	1.21805e-06
2.244493	1.22453e-06
2.241878	1.23105e-06
2.239264	1.2376e-06
2.236649	1.24418e-06
2.234034	1.2508e-06
2.231420	1.25745e-06
2.228805	1.26414e-06
2.226190	1.27086e-06
2.223576	1.27762e-06
2.220961	1.28442e-06
2.218346	1.29125e-06
2.215732	1.29812e-06
2.213117	1.30502e-06
2.210502	1.31196e-06
2.207888	1.31894e-06
2.205273	1.32596e-06
2.202658	1.33301e-06
2.200044	1.3401e-06
2.197429	1.34723e-06
2.194814	1.3544e-06
2.192200	1.3616e-06
2.189585	1.36884e-06
2.186970	1.37612e-06
2.184356	1.38344e-06
2.181741	1.3908e-06
2.179126	1.3982e-06
2.176512	1.40564e-06
2.173897	1.41311e-06
2.171282	1.42063e-06
2.168668	1.42819e-06
2.166053	1.43578e-06
2.163438	1.44342e-06
2.160824	1.4511e-06
2.158209	1.45882e-06
2.155594	1.46658e-06
2.152980	1.47438e-06
2.150365	1.48222e-06
2.147750	1.4901e-06
2.145136	1.49803e-06
2.142521	1.506e-06
2.139906	1.51401e-06
2.137292	1.52206e-06
2.134677	1.53016e-06
2.132062	1.5383e-06
2.129448	1.54648e-06
2.126833	1.55471e-06
2.124218	1.56298e-06
2.121604	1.57129e-06
2.118989	1.57965e-06
2.116374	1.58805e-06
2.113760	1.5965e-06
2.111145	1.60499e-06
2.108530	1.61353e-06
2.105916	1.62211e-06
2.103301	1.63074e-06
2.100686	1.63941e-06
2.098072	1.64813e-06
2.095457	1.6569e-06
2.092842	1.66571e-06
2.090228	1.67457e-06
2.087613	1.68348e-06
2.084998	1.69243e-06
2.082384	1.70144e-06
2.079769	1.71049e-06
2.077154	1.71958e-06
2.074540	1.72873e-06
2.071925	1.73793e-06
2.069310	1.74717e-06
2.066696	1.75646e-06
2.064081	1.76581e-06
2.061466	1.7752e-06
2.058852	1.78464e-06
2.056237	1.79413e-06
2.053622	1.80368e-06
2.051008	1.81327e-06
2.048393	1.82292e-06
2.045778	1.83261e-06
2.043164	1.84236e-06
2.040549	1.85216e-06
2.037934	1.86201e-06
2.035320	1.87192e-06
2.032705	1.88187e-06
2.030090	1.89188e-06
2.027476	1.90195e-06
2.024861	1.91206e-06
2.022246	1.92223e-06
2.019632	1.93246e-06
2.017017	1.94274e-06
2.014402	1.95307e-06
2.011788	1.96346e-06
2.009173	1.9739e-06
2.006558	1.9844e-06
2.003944	1.99496e-06
2.001329	2.00557e-06
1.998714	2.01624e-06
1.996100	2.02696e-06
1.993485	2.03775e-06
1.990870	2.04858e-06
1.988256	2.05948e-06
1.985641	2.07044e-06
1.983026	2.08145e-06
1.980412	2.09252e-06
1.977797	2.10365e-06
1.975182	2.11484e-06
1.972568	2.12609e-06
1.969953	2.1374e-06
1.967338	2.14877e-06
1.964724	2.1602e-06
1.962109	2.17169e-06
1.959494	2.18324e-06
1.956880	2.19485e-06
1.954265	2.20653e-06
1.951650	2.21826e-06
1.949036	2.23006e-06
1.946421	2.24192e-06
1.943806	2.25385e-06
1.941192	2.26584e-06
1.938577	2.27789e-06
1.935962	2.29001e-06
1.933348	2.30219e-06
1.930733	2.31443e-06
1.928118	2.32674e-06
1.925503	2.33912e-06
1.922889	2.35156e-06
1.920274	2.36407e-06
1.917659	2.37665e-06
1.915045	2.38929e-06
1.912430	2.402e-06
1.909815	2.41477e-06
1.907201	2.42762e-06
1.904586	2.44053e-06
1.901971	2.45351e-06
1.899357	2.46656e-06
1.896742	2.47968e-06
1.894127	2.49287e-06
1.891513	2.50613e-06
1.888898	2.51946e-06
1.886283	2.53286e-06
1.883669	2.54634e-06
1.881054	2.55988e-06
1.878439	2.5735e-06
1.875825	2.58719e-06
1.873210	2.60095e-06
1.870595	2.61478e-06
1.867981	2.62869e-06
1.865366	2.64267e-06
1.862751	2.65673e-06
1.860137	2.67086e-06
1.857522	2.68507e-06
1.854907	2.69935e-06
1.852293	2.71371e-06
1.849678	2.72814e-06
1.847063	2.74265e-06
1.844449	2.75724e-06
1.841834	2.77191e-06
1.839219	2.78665e-06
1.836605	2.80148e-06
1.833990	2.81638e-06
1.831375	2.83136e-06
1.828761	2.84642e-06
1.826146	2.86156e-06
1.823531	2.87678e-06
1.820917	2.89208e-06
1.818302	2.90746e-06
1.815687	2.92293e-06
1.813073	2.93848e-06
1.810458	2.95411e-06
1.807843	2.96982e-06
1.805229	2.98562e-06
1.802614	3.0015e-06
1.799999	3.01746e-06
1.797385	3.03351e-06
1.794770	3.04965e-06
1.792155	3.06587e-06
1.789541	3.08218e-06
1.786926	3.09857e-06
1.784311	3.11506e-06
1.781697	3.13163e-06
1.779082	3.14828e-06
1.776467	3.16503e-06
1.773853	3.18186e-06
1.771238	3.19879e-06
1.768623	3.2158e-06
1.766009	3.23291e-06
1.763394	3.25011e-06
1.760779	3.26739e-06
1.758165	3.28477e-06
1.755550	3.30224e-06
1.752935	3.31981e-06
1.750321	3.33747e-06
1.747706	3.35522e-06
1.745091	3.37307e-06
1.742477	3.39101e-06
1.739862	3.40905e-06
1.737247	3.42718e-06
1.734633	3.44541e-06
1.732018	3.46374e-06
1.729403	3.48216e-06
1.726789	3.50068e-06
1.724174	3.5193e-06
1.721559	3.53802e-06
1.718945	3.55684e-06
1.716330	3.57576e-06
1.713715	3.59478e-06
1.711101	3.6139e-06
1.708486	3.63313e-06
1.705871	3.65245e-06
1.703257	3.67188e-06
1.700642	3.69141e-06
1.698027	3.71104e-06
1.695413	3.73078e-06
1.692798	3.75063e-06
1.690183	3.77058e-06
1.687569	3.79064e-06
1.684954	3.8108e-06
1.682339	3.83107e-06
1.679725	3.85145e-06
1.677110	3.87193e-06
1.674495	3.89253e-06
1.671881	3.91323e-06
1.669266	3.93405e-06
1.666651	3.95497e-06
1.664037	3.97601e-06
1.661422	3.99716e-06
1.658807	4.01842e-06
1.656193	4.0398e-06
1.653578	4.06128e-06
1.650963	4.08289e-06
1.648349	4.1046e-06
1.645734	4.12644e-06
1.643119	4.14839e-06
1.640505	4.17045e-06
1.637890	4.19263e-06
1.635275	4.21494e-06
1.632661	4.23736e-06
1.630046	4.25989e-06
1.627431	4.28255e-06
1.624817	4.30533e-06
1.622202	4.32823e-06
1.619587	4.35126e-06
1.616973	4.3744e-06
1.614358	4.39767e-06
1.611743	4.42106e-06
1.609129	4.44458e-06
1.606514	4.46822e-06
1.603899	4.49199e-06
1.601285	4.51588e-06
1.598670	4.5399e-06
1.596055	4.56405e-06
1.593441	4.58832e-06
1.590826	4.61273e-06
1.588211	4.63727e-06
1.585597	4.66193e-06
1.582982	4.68673e-06
1.580367	4.71166e-06
1.577753	4.73672e-06
1.575138	4.76192e-06
1.572523	4.78725e-06
1.569909	4.81271e-06
1.567294	4.83831e-06
1.564679	4.86404e-06
1.562065	4.88992e-06
1.559450	4.91593e-06
1.556835	4.94208e-06
1.554221	4.96836e-06
1.551606	4.99479e-06
1.548991	5.02136e-06
1.546377	5.04807e-06
1.543762	5.07492e-06
1.541147	5.10191e-06
1.538533	5.12905e-06
1.535918	5.15633e-06
1.533303	5.18376e-06
1.530689	5.21133e-06
1.528074	5.23905e-06
1.525459	5.26692e-06
1.522845	5.29494e-06
1.520230	5.3231e-06
1.517615	5.35142e-06
1.515001	5.37988e-06
1.512386	5.4085e-06
1.509771	5.43727e-06
1.507157	5.46619e-06
1.504542	5.49526e-06
1.501927	5.52449e-06
1.499313	5.55388e-06
1.496698	5.58342e-06
1.494083	5.61312e-06
1.491469	5.64298e-06
1.488854	5.67299e-06
1.486239	5.70317e-06
1.483625	5.7335e-06
1.481010	5.764e-06
1.478395	5.79466e-06
1.475780	5.82548e-06
1.473166	5.85647e-06
1.470551	5.88762e-06
1.467936	5.91894e-06
1.465322	5.95042e-06
1.462707	5.98207e-06
1.460092	6.01389e-06
1.457478	6.04588e-06
1.454863	6.07804e-06
1.452248	6.11037e-06
1.449634	6.14287e-06
1.447019	6.17555e-06
1.444404	6.20839e-06
1.441790	6.24142e-06
1.439175	6.27462e-06
1.436560	6.30799e-06
1.433946	6.34154e-06
1.431331	6.37528e-06
1.428716	6.40919e-06
1.426102	6.44328e-06
1.423487	6.47755e-06
1.420872	6.51201e-06
1.418258	6.54664e-06
1.415643	6.58147e-06
1.413028	6.61647e-06
1.410414	6.65167e-06
1.407799	6.68705e-06
1.405184	6.72262e-06
1.402570	6.75838e-06
1.399955	6.79433e-06
1.397340	6.83047e-06
1.394726	6.8668e-06
1.392111	6.90332e-06
1.389496	6.94004e-06
1.386882	6.97696e-06
1.384267	7.01407e-06
1.381652	7.05138e-06
1.379038	7.08889e-06
1.376423	7.12659e-06
1.373808	7.1645e-06
1.371194	7.20261e-06
1.368579	7.24092e-06
1.365964	7.27944e-06
1.363350	7.31816e-06
1.360735	7.35708e-06
1.358120	7.39622e-06
1.355506	7.43556e-06
1.352891	7.47511e-06
1.350276	7.51487e-06
1.347662	7.55484e-06
1.345047	7.59503e-06
1.342432	7.63543e-06
1.339818	7.67604e-06
1.337203	7.71687e-06
1.334588	7.75792e-06
1.331974	7.79918e-06
1.329359	7.84067e-06
1.326744	7.88237e-06
1.324130	7.9243e-06
1.321515	7.96645e-06
1.318900	8.00883e-06
1.316286	8.05143e-06
1.313671	8.09425e-06
1.311056	8.13731e-06
1.308442	8.18059e-06
1.305827	8.2241e-06
1.303212	8.26785e-06
1.300598	8.31183e-06
1.297983	8.35604e-06
1.295368	8.40049e-06
1.292754	8.44517e-06
1.290139	8.49009e-06
1.287524	8.53525e-06
1.284910	8.58065e-06
1.282295	8.62629e-06
1.279680	8.67218e-06
1.277066	8.7183e-06
1.274451	8.76468e-06
1.271836	8.8113e-06
1.269222	8.85817e-06
1.266607	8.90528e-06
1.263992	8.95265e-06
1.261378	9.00027e-06
1.258763	9.04815e-06
1.256148	9.09628e-06
1.253534	9.14466e-06
1.250919	9.1933e-06
1.248304	9.2422e-06
1.245690	9.29136e-06
1.243075	9.34078e-06
1.240460	9.39047e-06
1.237846	9.44042e-06
1.235231	9.49063e-06
1.232616	9.54112e-06
1.230002	9.59187e-06
1.227387	9.64289e-06
1.224772	9.69418e-06
1.222158	9.74574e-06
1.219543	9.79758e-06
1.216928	9.8497e-06
1.214314	9.90209e-06
1.211699	9.95476e-06
1.209084	1.00077e-05
1.206470	1.00609e-05
1.203855	1.01145e-05
1.201240	1.01683e-05
1.198626	1.02223e-05
1.196011	1.02767e-05
1.193396	1.03314e-05
1.190782	1.03863e-05
1.188167	1.04416e-05
1.185552	1.04971e-05
1.182938	1.0553e-05
1.180323	1.06091e-05
1.177708	1.06655e-05
1.175094	1.07223e-05
1.172479	1.07793e-05
1.169864	1.08366e-05
1.167250	1.08943e-05
1.164635	1.09522e-05
1.162020	1.10105e-05
1.159406	1.1069e-05
1.156791	1.11279e-05
1.154176	1.11871e-05
1.151562	1.12466e-05
1.148947	1.13064e-05
1.146332	1.13666e-05
1.143718	1.1427e-05
1.141103	1.14878e-05
1.138488	1.15489e-05
1.135874	1.16103e-05
1.133259	1.16721e-05
1.130644	1.17342e-05
1.128030	1.17966e-05
1.125415	1.18594e-05
1.122800	1.19224e-05
1.120186	1.19859e-05
1.117571	1.20496e-05
1.114956	1.21137e-05
1.112342	1.21781e-05
1.109727	1.22429e-05
1.107112	1.2308e-05
1.104498	1.23735e-05
1.101883	1.24393e-05
1.099268	1.25055e-05
1.096654	1.2572e-05
1.094039	1.26389e-05
1.091424	1.27061e-05
1.088810	1.27737e-05
1.086195	1.28416e-05
1.083580	1.29099e-05
1.080966	1.29786e-05
1.078351	1.30476e-05
1.075736	1.3117e-05
1.073122	1.31868e-05
1.070507	1.3257e-05
1.067892	1.33275e-05
1.065278	1.33984e-05
1.062663	1.34696e-05
1.060048	1.35413e-05
1.057434	1.36133e-05
1.054819	1.36857e-05
1.052204	1.37585e-05
1.049590	1.38317e-05
1.046975	1.39053e-05
1.044360	1.39792e-05
1.041746	1.40536e-05
1.039131	1.41283e-05
1.036516	1.42035e-05
1.033902	1.42791e-05
1.031287	1.4355e-05
1.028672	1.44314e-05
1.026057	1.45081e-05
1.023443	1.45853e-05
1.020828	1.46629e-05
1.018213	1.47409e-05
1.015599	1.48193e-05
1.012984	1.48981e-05
1.010369	1.49773e-05
1.007755	1.5057e-05
1.005140	1.51371e-05
1.002525	1.52176e-05
0.999911	1.52986e-05
0.997296	1.53799e-05
0.994681	1.54617e-05
0.992067	1.5544e-05
0.989452	1.56267e-05
0.986837	1.57098e-05
0.984223	1.57934e-05
0.981608	1.58774e-05
0.978993	1.59618e-05
0.976379	1.60467e-05
0.973764	1.61321e-05
0.971149	1.62179e-05
0.968535	1.63041e-05
0.965920	1.63909e-05
0.963305	1.64781e-05
0.960691	1.65657e-05
0.958076	1.66538e-05
0.955461	1.67424e-05
0.952847	1.68315e-05
0.950232	1.6921e-05
0.947617	1.7011e-05
0.945003	1.71015e-05
0.942388	1.71924e-05
0.939773	1.72839e-05
0.937159	1.73758e-05
0.934544	1.74683e-05
0.931929	1.75612e-05
0.929315	1.76546e-05
0.926700	1.77485e-05
0.924085	1.78429e-05
0.921471	1.79378e-05
0.918856	1.80332e-05
0.916241	1.81291e-05
0.913627	1.82256e-05
0.911012	1.83225e-05
0.908397	1.842e-05
0.905783	1.85179e-05
0.903168	1.86164e-05
0.900553	1.87155e-05
0.897939	1.8815e-05
0.895324	1.89151e-05
0.892709	1.90157e-05
0.890095	1.91169e-05
0.887480	1.92185e-05
0.884865	1.93208e-05
0.882251	1.94235e-05
0.879636	1.95269e-05
0.877021	1.96307e-05
0.874407	1.97351e-05
0.871792	1.98401e-05
0.869177	1.99456e-05
0.866563	2.00517e-05
0.863948	2.01584e-05
0.861333	2.02656e-05
0.858719	2.03734e-05
0.856104	2.04818e-05
0.853489	2.05907e-05
0.850875	2.07003e-05
0.848260	2.08104e-05
0.845645	2.09211e-05
0.843031	2.10323e-05
0.840416	2.11442e-05
0.837801	2.12567e-05
0.835187	2.13698e-05
0.832572	2.14834e-05
0.829957	2.15977e-05
0.827343	2.17126e-05
0.824728	2.18281e-05
0.822113	2.19442e-05
0.819499	2.20609e-05
0.816884	2.21782e-05
0.814269	2.22962e-05
0.811655	2.24148e-05
0.809040	2.2534e-05
0.806425	2.26539e-05
0.803811	2.27744e-05
0.801196	2.28955e-05
0.798581	2.30173e-05
0.795967	2.31398e-05
0.793352	2.32628e-05
0.790737	2.33866e-05
&
```
