## Supplementary material for "All-at-once RNA folding with 3D motif prediction framed by evolutionary information": RF03359_mir-1729.cacofold.helixcov

```
# RMs = 2 L = 71

# RM_HELIX NESTED 9-34 40-63, nbp = 24 nbp_cov = 0
# pvals: 0.996515,0.996515,0.996515,0.996515,0.996515,0.996515,0.996515,0.996515,0.996515,0.996515,0.996515,0.996515,0.996515,0.996515,0.996515,0.996515,0.996515,0.996515,0.996515,0.996515,0.996515,0.996515,0.996515,0.996515
# aggregated NONE
NESTED  ::::::::<<<<<<<<<<-<<<<<<<<<-<<<<<_____>>>>>>>>>>>>>>>>>>>>>>>>::::::::
        :::::::::::::::::::::::::::::::::::::::::::::::::::::::::::::::::::::::

# RM_HELIX NESTED 1-5 67-71, nbp = 5 nbp_cov = 0
# pvals: 0.996515,0.996515,0.996515,0.996515,0.996515
# aggregated NONE
NESTED  <<<<<_____________________________________________________________>>>>>
        :::::::::::::::::::::::::::::::::::::::::::::::::::::::::::::::::::::::
```
