## Supplementary material for "All-at-once RNA folding with 3D motif prediction framed by evolutionary information": RF03359_mir-1729.surv

```
0.000000	0.0384615
-0.003553	1
&
1.455890	0.000406669
1.452547	0.000813339
1.186651	0.00122001
0.781475	0.00162668
0.775144	0.00203335
0.597879	0.00244002
0.420615	0.00284669
0.275005	0.00325336
0.268674	0.00366002
0.135726	0.00406669
0.116733	0.00447336
0.072417	0.00488003
-0.003553	0.99634
-0.155494	0.996747
-0.187149	0.997153
-0.320097	0.99756
-0.364413	0.997967
-0.459376	0.998373
-0.541678	0.99878
-0.674626	0.999187
-1.073471	0.999593
-1.079802	1
&
1.839955	1.34138e-06
1.838730	5.36553e-06
1.794414	1.34138e-05
1.566503	1.87793e-05
1.534848	2.01207e-05
1.490532	2.68276e-05
1.452547	0.000748491
1.408231	0.000751174
1.363915	0.000752515
1.306937	0.000757881
1.262621	0.000763246
1.186651	0.00112408
1.142334	0.00113481
1.110680	0.00114152
1.066364	0.0011442
1.053702	0.00116566
0.952408	0.00117103
0.927085	0.00117773
0.920754	0.0011831
0.914423	0.00118578
0.851114	0.00119383
0.825791	0.0011992
0.806798	0.00120456
0.781475	0.00156539
0.775144	0.00192622
0.699173	0.00193696
0.673850	0.00194769
0.654857	0.00195842
0.635865	0.00195976
0.597879	0.00232059
0.572556	0.00232864
0.566225	0.00232998
0.521909	0.00234071
0.509247	0.00234742
0.452269	0.0023501
0.420615	0.00272435
0.395292	0.00272971
0.388961	0.00273508
0.325652	0.00274581
0.319321	0.00274715
0.275005	0.00310798
0.268674	0.00346881
0.224358	0.00347015
0.180042	0.00348089
0.167380	0.00348625
0.154718	0.00349698
0.142057	0.00349966
0.135726	0.00386854
0.129395	0.00387525
0.123064	0.00388062
0.116733	0.00424145
0.110402	0.00424279
0.097741	0.00425352
0.072417	0.00461704
0.021770	0.00462374
0.015439	0.00462643
-0.003553	0.996515
-0.009884	0.99652
-0.016215	0.996526
-0.028877	0.996529
-0.060531	0.996537
-0.085855	0.996542
-0.130171	0.996547
-0.149163	0.996555
-0.155494	0.996916
-0.174487	0.996919
-0.187149	0.99728
-0.206141	0.997288
-0.237796	0.997293
-0.244127	0.997298
-0.256788	0.997304
-0.288443	0.997312
-0.294773	0.997324
-0.320097	0.997685
-0.351751	0.997687
-0.364413	0.998048
-0.396067	0.998059
-0.408729	0.998078
-0.415060	0.998086
-0.421391	0.998091
-0.453045	0.998097
-0.459376	0.998457
-0.478369	0.998463
-0.503692	0.998468
-0.522685	0.998474
-0.535347	0.998479
-0.541678	0.99884
-0.548008	0.998861
-0.630310	0.998864
-0.668295	0.998875
-0.674626	0.999235
-0.680957	0.999241
-0.718942	0.999249
-0.769589	0.999254
-0.782251	0.999261
-0.927861	0.999266
-0.940522	0.999273
-1.073471	0.999634
-1.079802	0.999995
-1.503970	1
&
```
