## Supplementary material for "All-at-once RNA folding with 3D motif prediction framed by evolutionary information": RF03360_mir-3156.cacofold.helixcov

```
# RMs = 3 L = 77

# RM_HELIX NESTED 3-6 14-17, nbp = 4 nbp_cov = 0
# pvals: 0.998692,0.998692,0.998692,0.998692
# aggregated NONE
NESTED  ::<<<<_______>>>>::::::::::::::::::::::::::::::::::::::::::::::::::::::::::::
        :::::::::::::::::::::::::::::::::::::::::::::::::::::::::::::::::::::::::::::

# RM_HELIX NESTED 18-23 29-34, nbp = 6 nbp_cov = 0
# pvals: 0.998692,0.998692,0.998692,0.998692,0.998692,0.998692
# aggregated NONE
NESTED  :::::::::::::::::<<<<<<_____>>>>>>:::::::::::::::::::::::::::::::::::::::::::
        :::::::::::::::::::::::::::::::::::::::::::::::::::::::::::::::::::::::::::::

# RM_HELIX NESTED 35-35 77-77, nbp = 1 nbp_cov = 1
# pvals: 1.13921e-06
# aggregated NONE
NESTED  ::::::::::::::::::::::::::::::::::<_________________________________________>
        ::::::::::::::::::::::::::::::::::<_________________________________________>
```
