## Supplementary material for "All-at-once RNA folding with 3D motif prediction framed by evolutionary information": RF03360_mir-3156.helixcov

```
# RMs = 1 L = 77

# RM_HELIX NESTED 2-32 45-76, nbp = 30 nbp_cov = 0
# pvals: 0.998692,0.998692,0.998692,0.998692,0.998692,0.998692,0.998692,0.998692,0.998692,0.998692,0.998692,0.998692,0.998692,0.998692,0.0259,0.998692,0.998692,0.998692,0.998692,0.998692,0.998692,0.998692,0.998692,0.998692,0.998692,0.998692,0.998692,0.998692,0.998692,0.998692
# aggregated NONE
NESTED  :<<<<<<<<<<<<<<<<<<<<<<<<<<-<<<<____________>>>>->>>>>>>>>>>>>>>>>>>>>->>>>>:
        :::::::::::::::::::::::::::::::::::::::::::::::::::::::::::::::::::::::::::::
```
