## Supplementary material for "All-at-once RNA folding with 3D motif prediction framed by evolutionary information": RF03362_mir-9436.surv

```
0.000000	0.0416667
-0.000610	1
&
1.023318	0.000471476
1.022560	0.000942951
0.869331	0.0018859
0.755646	0.00235738
0.597475	0.00282885
0.211932	0.00330033
-0.000610	0.998586
-0.455353	0.999529
-0.954581	1
&
1.364967	1.554e-06
1.363617	3.108e-06
1.022560	0.000929293
0.869331	0.00185548
0.755646	0.00231857
0.597475	0.00278166
0.211932	0.00324476
-0.000610	0.998611
-0.455353	0.999537
-0.954581	1
&
```
