## Supplementary material for "All-at-once RNA folding with 3D motif prediction framed by evolutionary information": RF03363_mir-6129.cov

```
#
# Method Target_E-val [cov_min,cov_max] [FP | TP True Found | Sen PPV F] 
# GTp    0.05           [-0.43,0.84]    [1 | 1 31 2 | 3.23 50.00 6.06] 
#
# #tests = 31 (base pairs) 4155 (others)
# in_given  left_pos       right_pos        score      E-value          pvalue      substitutions      power
#----------------------------------------------------------------------------------------------------------------
*	        32	        58	0.83815	2.46855e-05	7.96305e-07	2		0.00
 	        32	        66	0.83815	0.00330865	7.96305e-07	2		0.00
```
