## Supplementary material for "All-at-once RNA folding with 3D motif prediction framed by evolutionary information": RF03363_mir-6129.helixcov

```
# RMs = 3 L = 92

# RM_HELIX NESTED 37-42 49-54, nbp = 6 nbp_cov = 0
# pvals: 0.999761,0.999761,0.999761,0.999761,0.999761,0.999761
# aggregated NONE
NESTED  ::::::::::::::::::::::::::::::::::::<<<<<<______>>>>>>::::::::::::::::::::::::::::::::::::::
        ::::::::::::::::::::::::::::::::::::::::::::::::::::::::::::::::::::::::::::::::::::::::::::

# RM_HELIX NESTED 22-33 57-70, nbp = 12 nbp_cov = 1
# pvals: 0.999761,0.999761,0.999761,0.999761,0.999761,0.999761,0.999761,0.999761,0.999761,0.999761,7.96305e-07,0.999761
# aggregated NONE
NESTED  :::::::::::::::::::::<<<<<<<<<<<<_______________________>>>>>-->>>>>>>::::::::::::::::::::::
        :::::::::::::::::::::::::::::::<_________________________>::::::::::::::::::::::::::::::::::

# RM_HELIX NESTED 1-13 78-91, nbp = 13 nbp_cov = 0
# pvals: 0.999761,0.999761,0.999761,0.999761,0.999761,0.999761,0.999761,0.999761,0.999761,0.999761,0.999761,0.999761,0.999761
# aggregated NONE
NESTED  <<<<<<<<<<<<<________________________________________________________________>>>>>>>>->>>>>:
        ::::::::::::::::::::::::::::::::::::::::::::::::::::::::::::::::::::::::::::::::::::::::::::
```
