## Supplementary material for "All-at-once RNA folding with 3D motif prediction framed by evolutionary information": RF03363_mir-6129.power

```
# Power analysis of given structure 
#
# Powertype = SINGLE SUBSTITUTIONS
# covary  left_pos      right_pos    substitutions      power
#----------------------------------------------------------------
          1		91		0		0.00
          2		90		0		0.00
          3		89		0		0.00
          4		88		0		0.00
          5		87		0		0.00
          6		85		0		0.00
          7		84		0		0.00
          8		83		0		0.00
          9		82		0		0.00
          10		81		0		0.00
          11		80		0		0.00
          12		79		0		0.00
          13		78		0		0.00
          22		70		0		0.00
          23		69		0		0.00
          24		68		0		0.00
          25		67		0		0.00
          26		66		1		0.00
          27		65		0		0.00
          28		64		0		0.00
          29		61		0		0.00
          30		60		0		0.00
          31		59		0		0.00
     *    32		58		2		0.00
          33		57		0		0.00
          37		54		0		0.00
          38		53		0		0.00
          39		52		0		0.00
          40		51		0		0.00
          41		50		0		0.00
          42		49		0		0.00
#
# BPAIRS 31
# avg substitutions per BP  0.1
# BPAIRS expected to covary 0.0 +/- 0.0
# BPAIRS observed to covary 1
#
```
