## Supplementary material for "All-at-once RNA folding with 3D motif prediction framed by evolutionary information": RF03363_mir-6129.surv

```
0.835219	0.0322581
-0.000695	1
&
0.835219	0.000240674
-0.000695	0.999759
-0.431317	1
&
0.838149	7.96305e-07
0.835219	0.000460264
0.366601	0.000477783
-0.000695	0.999761
-0.190675	0.99977
-0.431317	1
&
```
