## Supplementary material for "All-at-once RNA folding with 3D motif prediction framed by evolutionary information": RF03365_mir-1236.cacofold.power

```
# Power analysis of CaCoFold structure 
#
# Powertype = SINGLE SUBSTITUTIONS
# covary  left_pos      right_pos    substitutions      power
#----------------------------------------------------------------
          11		100		0		0.00
          12		99		0		0.00
          13		98		0		0.00
          14		97		0		0.00
          15		96		0		0.00
          17		94		0		0.00
          18		93		0		0.00
          19		92		0		0.00
          20		91		0		0.00
          21		90		0		0.00
          22		89		0		0.00
          30		88		0		0.00
          31		87		0		0.00
          32		86		0		0.00
          33		85		0		0.00
          34		84		0		0.00
          36		83		0		0.00
          37		82		0		0.00
          38		81		0		0.00
          39		80		0		0.00
          40		79		0		0.00
          43		76		0		0.00
          44		75		0		0.00
          45		74		0		0.00
          48		70		0		0.00
          49		69		0		0.00
          50		68		0		0.00
          51		67		0		0.00
          52		66		0		0.00
          53		64		0		0.00
          54		63		0		0.00
#
# BPAIRS 31
# avg substitutions per BP  0.0
# BPAIRS expected to covary 0.0 +/- 0.0
# BPAIRS observed to covary 0
#
```
