## Supplementary material for "All-at-once RNA folding with 3D motif prediction framed by evolutionary information": RF03366_mir-3122.helixcov

```
# RMs = 1 L = 73

# RM_HELIX NESTED 1-35 39-73, nbp = 33 nbp_cov = 0
# pvals: 0.99819,0.99819,0.99819,0.99819,0.99819,0.99819,0.99819,0.99819,0.99819,0.99819,0.99819,0.99819,0.99819,0.99819,0.99819,0.99819,0.99819,0.99819,0.99819,0.99819,0.99819,0.99819,0.99819,0.99819,0.99819,0.99819,0.99819,0.99819,0.99819,0.99819,0.99819,0.99819,0.99819
# aggregated NONE
NESTED  <<<<<<<<<-<<<<<<<<<<<-<<<<<<<<<<<<<___>>>>>>>>>>>>>->>>>>>>>>>>->>>>>>>>>
        :::::::::::::::::::::::::::::::::::::::::::::::::::::::::::::::::::::::::
```
