## Supplementary material for "All-at-once RNA folding with 3D motif prediction framed by evolutionary information": RF03366_mir-3122.surv

```
0.000000	0.030303
-0.002912	1
&
1.351833	0.000385356
0.708199	0.00115607
0.350048	0.00154143
0.282571	0.00308285
0.137234	0.00385356
-0.002912	0.998073
-0.267633	0.998844
-0.532353	0.999229
-0.724405	1
&
1.519033	1.26839e-06
1.517932	2.66362e-05
1.362215	3.5515e-05
1.351833	0.000375444
0.822393	0.00040208
0.708199	0.00108194
0.562863	0.00109843
0.490194	0.00111872
0.350048	0.00145865
0.282571	0.00282598
0.272189	0.00284627
0.137234	0.00352613
0.043803	0.0035794
-0.002912	0.99819
-0.060009	0.998205
-0.122296	0.998213
-0.148249	0.99822
-0.267633	0.9989
-0.288395	0.998916
-0.371444	0.998969
-0.412969	0.99897
-0.532353	0.99931
-0.656927	0.99932
-0.724405	1
&
```
