## Supplementary material for "All-at-once RNA folding with 3D motif prediction framed by evolutionary information": RF03367_mir-975.surv

```
0.000000	0.027027
-0.000788	1
&
1.621633	0.000246427
0.778562	0.000492854
0.734448	0.000985707
0.366830	0.00123213
-0.000788	0.997536
-0.035099	0.998029
-0.074312	0.998275
-0.123328	0.998521
-0.172343	0.998768
-0.240965	0.999261
-0.260572	0.999507
-0.338997	1
&
1.705801	8.14001e-07
1.704960	5.69801e-06
1.621633	0.000220594
1.548109	0.000223036
1.366751	0.000232804
1.224605	0.00023606
0.955019	0.000245828
0.901102	0.00024827
0.832479	0.000250712
0.827578	0.00025641
0.778562	0.000471306
0.773661	0.000481074
0.744251	0.000485958
0.739350	0.00049247
0.734448	0.000922263
0.729546	0.000925519
0.567794	0.000935287
0.410944	0.000940985
0.366830	0.00115588
0.361928	0.00115914
0.283503	0.00117623
0.048228	0.00118193
-0.000788	0.997719
-0.035099	0.998152
-0.049804	0.998155
-0.054705	0.99816
-0.059607	0.99817
-0.074312	0.998385
-0.079213	0.998387
-0.098820	0.998397
-0.118426	0.998409
-0.123328	0.998624
-0.133131	0.998633
-0.147835	0.998634
-0.157639	0.99864
-0.162540	0.998646
-0.172343	0.998861
-0.187048	0.998867
-0.196851	0.998869
-0.226261	0.998872
-0.236064	0.998873
-0.240965	0.999302
-0.255670	0.999307
-0.260572	0.999522
-0.294883	0.999532
-0.314489	0.999538
-0.324292	0.999544
-0.338997	0.999974
-0.358603	0.999979
-0.363505	0.999985
-0.368406	0.99999
-0.412520	1
&
```
