## Supplementary material for "All-at-once RNA folding with 3D motif prediction framed by evolutionary information": RF03368_mir-1822.cacofold.helixcov

```
# RMs = 2 L = 64

# RM_HELIX NESTED 15-23 41-47, nbp = 7 nbp_cov = 0
# pvals: 0.851352,0.851352,0.851352,0.851352,0.851352,0.851352,0.851352
# aggregated NONE
NESTED  ::::::::::::::<<<--<<<<______________>>>>>>>:::::::::::::::::
        :::::::::::::::::::::::::::::::::::::::::::::::::::::::::::::

# RM_HELIX NESTED 1-12 50-62, nbp = 12 nbp_cov = 0
# pvals: 0.851352,0.851352,0.851352,0.00651366,0.851352,0.951727,0.851352,0.851352,0.883027,0.0219727,0.851352,0.851352
# aggregated NONE
NESTED  <<<<<<<<<<<<__________________________________>>->>>>>>>>>>::
        :::::::::::::::::::::::::::::::::::::::::::::::::::::::::::::
```
