## Supplementary material for "All-at-once RNA folding with 3D motif prediction framed by evolutionary information": RF03368_mir-1822.surv

```
1.592395	0.047619
-0.000712	0.761905
-0.113698	0.809524
-0.237983	0.857143
-0.317073	0.904762
-0.350969	0.952381
-0.893304	1
&
3.253294	0.000552792
3.162905	0.00110558
2.982127	0.00165837
1.716680	0.00221117
1.660187	0.00276396
1.581097	0.00331675
1.479409	0.00386954
1.468110	0.00442233
1.456812	0.00552792
1.422916	0.00608071
1.242138	0.0066335
1.219540	0.00718629
1.208242	0.00773908
1.185644	0.00829187
1.151749	0.00884467
1.095255	0.00939746
1.061360	0.00995025
0.925776	0.010503
0.914477	0.0110558
0.903179	0.0116086
0.869283	0.0121614
0.790192	0.0127142
0.778894	0.013267
0.756297	0.0138198
0.677206	0.0143726
0.665907	0.0149254
0.632012	0.0154782
0.598116	0.016031
0.586817	0.0171365
0.564220	0.0176893
0.541623	0.0182421
0.530324	0.0187949
0.519025	0.0193477
0.485129	0.0199005
0.462532	0.0204533
0.439935	0.0215589
0.406039	0.0221117
0.394740	0.0226645
0.383442	0.02377
0.349546	0.0243228
0.326949	0.0254284
0.315650	0.0259812
0.304351	0.026534
0.293053	0.0270868
0.281754	0.029298
0.270455	0.0298507
0.259157	0.0304035
0.247858	0.0309563
0.236559	0.0320619
0.225261	0.0326147
0.213962	0.0342731
0.202664	0.0348259
0.191365	0.0353787
0.180066	0.0359315
0.168768	0.0364842
0.146170	0.0375898
0.134872	0.0386954
0.123573	0.0392482
0.112275	0.0409066
0.100976	0.0420122
0.089677	0.042565
0.078379	0.0447761
0.067080	0.0469873
0.044483	0.0475401
0.033184	0.0486457
0.021886	0.0508568
0.010587	0.0519624
-0.000712	0.890547
-0.012010	0.892206
-0.023309	0.893311
-0.034608	0.894417
-0.057205	0.897181
-0.068504	0.902156
-0.079802	0.904367
-0.091101	0.908789
-0.102399	0.912106
-0.113698	0.914317
-0.124997	0.915976
-0.136295	0.922056
-0.147594	0.923715
-0.158893	0.927032
-0.170191	0.928137
-0.181490	0.930348
-0.192788	0.932559
-0.204087	0.937535
-0.215386	0.93864
-0.226684	0.944721
-0.237983	0.948038
-0.249282	0.953013
-0.260580	0.955224
-0.271879	0.959093
-0.283178	0.96241
-0.294476	0.965727
-0.305775	0.969596
-0.317073	0.971808
-0.328372	0.974572
-0.339671	0.976783
-0.350969	0.977888
-0.362268	0.978994
-0.373567	0.980652
-0.384865	0.982863
-0.396164	0.983969
-0.407462	0.984522
-0.418761	0.987286
-0.430060	0.989497
-0.475254	0.990603
-0.486553	0.991155
-0.554345	0.991708
-0.565643	0.992261
-0.576942	0.992814
-0.588241	0.993919
-0.622136	0.995025
-0.633435	0.995578
-0.644734	0.99613
-0.667331	0.996683
-0.678630	0.997789
-0.814213	0.998342
-0.836810	0.998894
-0.927199	0.999447
-0.961095	1
&
6.168341	2.73224e-06
6.055354	5.46448e-06
5.998861	8.19672e-06
5.897174	1.0929e-05
5.738993	1.36612e-05
5.671201	1.63934e-05
5.659902	1.91257e-05
5.592110	2.18579e-05
5.569513	2.73224e-05
5.524319	3.00546e-05
5.490423	3.27869e-05
5.445228	3.55191e-05
5.388735	3.82514e-05
5.366138	4.09836e-05
5.343541	4.37158e-05
5.332242	4.91803e-05
5.287047	5.46448e-05
5.275749	5.7377e-05
5.264450	6.55738e-05
5.253152	7.10383e-05
5.230554	7.37705e-05
5.219256	7.65027e-05
5.207957	8.19672e-05
5.196658	8.46995e-05
5.185360	9.56284e-05
5.162763	9.83607e-05
5.151464	0.000101093
5.140165	0.00010929
5.128867	0.000114754
5.117568	0.000120219
5.106269	0.000122951
5.094971	0.000128415
5.083672	0.00013388
5.072373	0.000139344
5.061075	0.000147541
5.049776	0.000153005
5.038478	0.000155738
5.027179	0.000163934
5.004582	0.000172131
4.993283	0.000177596
4.970686	0.000185792
4.959387	0.000188525
4.948089	0.000191257
4.936790	0.000193989
4.925491	0.000199454
4.914193	0.000202186
4.902894	0.000210383
4.891595	0.000213115
4.880297	0.000218579
4.868998	0.000226776
4.857699	0.000229508
4.846401	0.000237705
4.835102	0.000251366
4.823804	0.000254098
4.812505	0.000256831
4.801206	0.00026776
4.789908	0.000278689
4.778609	0.000284153
4.767310	0.000289617
4.744713	0.000300546
4.733415	0.000306011
4.722116	0.00031694
4.699519	0.000333333
4.688220	0.00034153
4.676921	0.000349727
4.665623	0.000357923
4.654324	0.000374317
4.643026	0.000379781
4.631727	0.000382514
4.620428	0.000385246
4.609130	0.00039071
4.597831	0.000396175
4.586532	0.000398907
4.575234	0.000407104
4.563935	0.000412568
4.552636	0.000423497
4.541338	0.000428962
4.530039	0.000434426
4.518741	0.000439891
4.507442	0.000448087
4.496143	0.00045082
4.484845	0.000459016
4.462247	0.000461749
4.450949	0.000469945
4.439650	0.000478142
4.428352	0.000494536
4.417053	0.000513661
4.405754	0.00052459
4.394456	0.000532787
4.383157	0.000535519
4.371858	0.000546448
4.360560	0.000551913
4.349261	0.000562842
4.326664	0.000565574
4.315365	0.00057377
4.304067	0.000579235
4.292768	0.000592896
4.281469	0.000603825
4.270171	0.000622951
4.258872	0.000628415
4.247573	0.000639344
4.236275	0.000642077
4.224976	0.000650273
4.213678	0.000663934
4.202379	0.000672131
4.191080	0.000680328
4.179782	0.00068306
4.168483	0.000685792
4.157184	0.000702186
4.145886	0.000704918
4.134587	0.000713115
4.111990	0.000718579
4.100691	0.00073224
4.089393	0.000745902
4.078094	0.000754098
4.066795	0.000765027
4.044198	0.000770492
4.021601	0.000781421
4.010302	0.000786885
3.999004	0.000789617
3.987705	0.000795082
3.976406	0.000803279
3.965108	0.000808743
3.953809	0.000825137
3.942510	0.000833333
3.931212	0.000855191
3.919913	0.000857923
3.908615	0.00086612
3.897316	0.000879781
3.886017	0.000882514
3.874719	0.00089071
3.863420	0.000896175
3.852121	0.000904372
3.840823	0.000920765
3.829524	0.00092623
3.818225	0.000928962
3.806927	0.000934426
3.795628	0.000948087
3.773031	0.00095082
3.750434	0.000969945
3.739135	0.000978142
3.727836	0.000980874
3.716538	0.000994536
3.705239	0.001
3.693941	0.00101913
3.682642	0.00102732
3.671343	0.00105191
3.660045	0.00107104
3.648746	0.00107923
3.637447	0.00110109
3.626149	0.00112295
3.614850	0.00114208
3.603551	0.00116667
3.592253	0.00117486
3.580954	0.00118579
3.569656	0.00121038
3.558357	0.00122131
3.547058	0.0012459
3.535760	0.00127049
3.524461	0.00128415
3.513162	0.00131694
3.501864	0.00132514
3.490565	0.00134973
3.479267	0.00136612
3.467968	0.00139617
3.456669	0.00142896
3.445371	0.00146995
3.434072	0.00149454
3.422773	0.00152186
3.411475	0.00154645
3.400176	0.00159563
3.388877	0.00162842
3.377579	0.0016694
3.366280	0.00170765
3.354982	0.0017377
3.343683	0.00180055
3.332384	0.00184699
3.321086	0.00189891
3.309787	0.00193443
3.298488	0.00196721
3.287190	0.0020082
3.275891	0.00204918
3.264593	0.00209836
3.253294	0.00214481
3.241995	0.00219399
3.230697	0.00224317
3.219398	0.00229235
3.208099	0.00233333
3.196801	0.00240164
3.185502	0.00246448
3.174204	0.00252732
3.162905	0.00260656
3.151606	0.00265301
3.140308	0.00270492
3.129009	0.0027541
3.117710	0.00277869
3.106412	0.00281967
3.095113	0.00285519
3.083814	0.00288525
3.072516	0.00290984
3.061217	0.00293989
3.049919	0.00295082
3.038620	0.00297268
3.027321	0.00300546
3.016023	0.00302732
3.004724	0.00306011
2.993425	0.00309563
2.982127	0.00311202
2.970828	0.00313661
2.959530	0.00315301
2.948231	0.00317486
2.936932	0.00319945
2.925634	0.00320219
2.914335	0.00321585
2.903036	0.0032377
2.891738	0.0032623
2.880439	0.00327322
2.869140	0.00327869
2.857842	0.00328689
2.846543	0.00329781
2.835245	0.00331694
2.823946	0.00332787
2.812647	0.00334973
2.801349	0.00336066
2.790050	0.00336885
2.778751	0.00338251
2.767453	0.0034071
2.756154	0.00341257
2.744856	0.0034235
2.733557	0.00344262
2.722258	0.00345902
2.710960	0.00347814
2.699661	0.0034918
2.688362	0.0035
2.677064	0.00351093
2.665765	0.00353279
2.654466	0.00354098
2.643168	0.00356284
2.631869	0.0035765
2.609272	0.00358743
2.597973	0.00359836
2.586675	0.00360656
2.575376	0.00362022
2.564077	0.00363388
2.552779	0.00364208
2.541480	0.00365301
2.530182	0.00365574
2.518883	0.0036612
2.507584	0.00366667
2.496286	0.00367486
2.484987	0.00368579
2.473688	0.00369672
2.462390	0.00372131
2.451091	0.00373224
2.439793	0.00374863
2.428494	0.0037623
2.417195	0.00376503
2.405897	0.00377049
2.394598	0.00377869
2.383299	0.00378415
2.372001	0.00378962
2.360702	0.00379235
2.349403	0.00380328
2.338105	0.00381694
2.326806	0.00382514
2.315508	0.00383333
2.304209	0.00383607
2.292910	0.00384973
2.281612	0.00386339
2.270313	0.00386885
2.259014	0.00388251
2.247716	0.00389891
2.236417	0.00392077
2.225119	0.00392896
2.213820	0.00394809
2.202521	0.00395628
2.191223	0.00396175
2.179924	0.00396448
2.168625	0.00397541
2.157327	0.00399727
2.146028	0.0040082
2.134729	0.00403005
2.123431	0.00404645
2.112132	0.00405464
2.100834	0.00407104
2.089535	0.0040847
2.078236	0.00408743
2.066938	0.00410656
2.055639	0.00413934
2.044340	0.0041694
2.033042	0.00418852
2.021743	0.00422131
2.010445	0.0042377
1.999146	0.00425956
1.987847	0.00427869
1.976549	0.00431694
1.965250	0.0043306
1.953951	0.00435792
1.942653	0.00437432
1.931354	0.00439344
1.920055	0.0044153
1.908757	0.00443989
1.897458	0.00447814
1.886160	0.00451639
1.874861	0.00453552
1.863562	0.00457377
1.852264	0.00460656
1.840965	0.00462295
1.829666	0.00464754
1.818368	0.00467486
1.807069	0.00469672
1.795771	0.00472131
1.784472	0.00474317
1.773173	0.00478142
1.761875	0.00482787
1.750576	0.00487705
1.739277	0.0049235
1.727979	0.00498087
1.716680	0.00506284
1.705382	0.0051776
1.694083	0.00530055
1.682784	0.00542623
1.671486	0.00556557
1.660187	0.00564208
1.648888	0.00580328
1.637590	0.00592077
1.626291	0.00607377
1.614992	0.00624044
1.603694	0.00635792
1.592395	0.00651366
1.581097	0.00668579
1.569798	0.00687978
1.558499	0.00707377
1.547201	0.00731148
1.535902	0.00745902
1.524603	0.00764754
1.513305	0.00785792
1.502006	0.00810929
1.490708	0.00828415
1.479409	0.00854918
1.468110	0.00877322
1.456812	0.00894262
1.445513	0.00914208
1.434214	0.00939891
1.422916	0.00963934
1.411617	0.00988798
1.400318	0.0100464
1.389020	0.0101557
1.377721	0.0103415
1.366423	0.0105765
1.355124	0.0107514
1.343825	0.0109208
1.332527	0.0110656
1.321228	0.011194
1.309929	0.0112842
1.298631	0.0114016
1.287332	0.0115191
1.276034	0.0116639
1.264735	0.0117404
1.253436	0.0118825
1.242138	0.0119617
1.230839	0.0120656
1.219540	0.012123
1.208242	0.012194
1.196943	0.0122923
1.185644	0.0123798
1.174346	0.0125082
1.163047	0.0126148
1.151749	0.0127295
1.140450	0.0128497
1.129151	0.0129672
1.117853	0.0131066
1.106554	0.013224
1.095255	0.013347
1.083957	0.0135246
1.072658	0.0136557
1.061360	0.0137814
1.050061	0.0139071
1.038762	0.014071
1.027464	0.0141913
1.016165	0.0143333
1.004866	0.0144836
0.993568	0.0146311
0.982269	0.014806
0.970971	0.0149863
0.959672	0.0151339
0.948373	0.0152596
0.937075	0.0154399
0.925776	0.0156011
0.914477	0.015776
0.903179	0.0159454
0.891880	0.0160929
0.880581	0.0162432
0.869283	0.0164344
0.857984	0.0166366
0.846686	0.0168251
0.835387	0.0169918
0.824088	0.017194
0.812790	0.0173634
0.801491	0.0175328
0.790192	0.0177322
0.778894	0.0179536
0.767595	0.0181339
0.756297	0.0183634
0.744998	0.0185847
0.733699	0.018806
0.722401	0.019082
0.711102	0.019306
0.699803	0.0195574
0.688505	0.0197541
0.677206	0.0199508
0.665907	0.0201311
0.654609	0.0203443
0.643310	0.0205874
0.632012	0.0208579
0.620713	0.0210956
0.609414	0.021388
0.598116	0.0216721
0.586817	0.0219727
0.575518	0.022306
0.564220	0.0226475
0.552921	0.0230273
0.541623	0.0233525
0.530324	0.0237459
0.519025	0.0240929
0.507727	0.0244481
0.496428	0.0248224
0.485129	0.025276
0.473831	0.0257568
0.462532	0.0262568
0.451233	0.0267322
0.439935	0.027276
0.428636	0.0277787
0.417338	0.0282705
0.406039	0.0287978
0.394740	0.0292787
0.383442	0.0298825
0.372143	0.030459
0.360844	0.0310546
0.349546	0.0316885
0.338247	0.0323306
0.326949	0.0330519
0.315650	0.0337022
0.304351	0.0343934
0.293053	0.0350683
0.281754	0.035877
0.270455	0.0366503
0.259157	0.037459
0.247858	0.0383361
0.236559	0.039224
0.225261	0.0399672
0.213962	0.0408087
0.202664	0.0417541
0.191365	0.0426284
0.180066	0.0435546
0.168768	0.0444754
0.157469	0.0455109
0.146170	0.0464809
0.134872	0.0476257
0.123573	0.0486776
0.112275	0.0497268
0.100976	0.0509536
0.089677	0.0520929
0.078379	0.0532022
0.067080	0.0543552
0.055781	0.0555656
0.044483	0.0565929
0.033184	0.0577104
0.021886	0.0588115
0.010587	0.0600137
-0.000712	0.851352
-0.012010	0.85288
-0.023309	0.854844
-0.034608	0.857273
-0.045906	0.860033
-0.057205	0.863156
-0.068504	0.866661
-0.079802	0.87056
-0.091101	0.874546
-0.102399	0.878689
-0.113698	0.883027
-0.124997	0.887347
-0.136295	0.891612
-0.147594	0.895833
-0.158893	0.900183
-0.170191	0.904434
-0.181490	0.908863
-0.192788	0.912956
-0.204087	0.916934
-0.215386	0.920918
-0.226684	0.924959
-0.237983	0.928577
-0.249282	0.932325
-0.260580	0.935962
-0.271879	0.939429
-0.283178	0.942872
-0.294476	0.946008
-0.305775	0.948858
-0.317073	0.951727
-0.328372	0.95444
-0.339671	0.957109
-0.350969	0.959536
-0.362268	0.961637
-0.373567	0.963754
-0.384865	0.965527
-0.396164	0.967467
-0.407462	0.969407
-0.418761	0.97115
-0.430060	0.972691
-0.441358	0.974388
-0.452657	0.975828
-0.463956	0.977284
-0.475254	0.978631
-0.486553	0.979798
-0.497852	0.980852
-0.509150	0.981915
-0.520449	0.983
-0.531747	0.983861
-0.543046	0.984792
-0.554345	0.985691
-0.565643	0.986402
-0.576942	0.987134
-0.588241	0.987833
-0.599539	0.988555
-0.610838	0.989117
-0.622136	0.989746
-0.633435	0.990355
-0.644734	0.990822
-0.656032	0.991399
-0.667331	0.991902
-0.678630	0.992355
-0.689928	0.992746
-0.701227	0.993145
-0.712525	0.993536
-0.723824	0.993981
-0.735123	0.994328
-0.746421	0.994678
-0.757720	0.994984
-0.769019	0.995279
-0.780317	0.995577
-0.791616	0.995836
-0.802915	0.996093
-0.814213	0.99632
-0.825512	0.996609
-0.836810	0.996874
-0.848109	0.997049
-0.859408	0.997238
-0.870706	0.99741
-0.882005	0.99756
-0.893304	0.997743
-0.904602	0.997855
-0.915901	0.997995
-0.927199	0.998112
-0.938498	0.998249
-0.949797	0.998374
-0.961095	0.998486
-0.972394	0.998612
-0.983693	0.998713
-0.994991	0.998784
-1.006290	0.998866
-1.017589	0.998962
-1.028887	0.99903
-1.040186	0.99909
-1.051484	0.999158
-1.062783	0.999208
-1.074082	0.999246
-1.085380	0.99932
-1.096679	0.999385
-1.107978	0.999429
-1.119276	0.999475
-1.130575	0.999522
-1.141873	0.999557
-1.153172	0.999574
-1.164471	0.999609
-1.175769	0.999623
-1.187068	0.999672
-1.198367	0.999694
-1.209665	0.999721
-1.220964	0.999738
-1.232263	0.999754
-1.243561	0.99977
-1.254860	0.99979
-1.266158	0.999811
-1.277457	0.999825
-1.288756	0.999844
-1.300054	0.999855
-1.311353	0.999863
-1.322652	0.999872
-1.333950	0.99988
-1.345249	0.999888
-1.356547	0.999902
-1.367846	0.999904
-1.379145	0.999913
-1.401742	0.999923
-1.413041	0.999926
-1.424339	0.999932
-1.435638	0.999943
-1.458235	0.999948
-1.480832	0.999951
-1.492131	0.999954
-1.503430	0.999956
-1.514728	0.999962
-1.571221	0.99997
-1.616416	0.999973
-1.650312	0.999975
-1.672909	0.999978
-1.684208	0.999981
-1.706805	0.999984
-1.752000	0.999986
-1.774597	0.999989
-1.842389	0.999992
-1.921479	0.999997
-2.203945	1
&
22.438369	1.86264e-28
22.427070	1.93179e-28
22.415772	2.00351e-28
22.404473	2.07789e-28
22.393174	2.15504e-28
22.381876	2.23504e-28
22.370577	2.31802e-28
22.359279	2.40407e-28
22.347980	2.49332e-28
22.336681	2.58589e-28
22.325383	2.68188e-28
22.314084	2.78145e-28
22.302785	2.8847e-28
22.291487	2.99179e-28
22.280188	3.10286e-28
22.268890	3.21804e-28
22.257591	3.33751e-28
22.246292	3.4614e-28
22.234994	3.5899e-28
22.223695	3.72316e-28
22.212396	3.86137e-28
22.201098	4.00471e-28
22.189799	4.15337e-28
22.178501	4.30755e-28
22.167202	4.46744e-28
22.155903	4.63328e-28
22.144605	4.80527e-28
22.133306	4.98364e-28
22.122007	5.16863e-28
22.110709	5.36049e-28
22.099410	5.55946e-28
22.088111	5.76583e-28
22.076813	5.97985e-28
22.065514	6.20181e-28
22.054216	6.43201e-28
22.042917	6.67076e-28
22.031618	6.91836e-28
22.020320	7.17515e-28
22.009021	7.44148e-28
21.997722	7.71768e-28
21.986424	8.00414e-28
21.975125	8.30123e-28
21.963827	8.60934e-28
21.952528	8.92889e-28
21.941229	9.26029e-28
21.929931	9.60399e-28
21.918632	9.96045e-28
21.907333	1.03301e-27
21.896035	1.07135e-27
21.884736	1.11112e-27
21.873437	1.15236e-27
21.862139	1.19512e-27
21.850840	1.23948e-27
21.839542	1.28548e-27
21.828243	1.33319e-27
21.816944	1.38267e-27
21.805646	1.43399e-27
21.794347	1.4872e-27
21.783048	1.5424e-27
21.771750	1.59964e-27
21.760451	1.65901e-27
21.749153	1.72058e-27
21.737854	1.78443e-27
21.726555	1.85065e-27
21.715257	1.91933e-27
21.703958	1.99056e-27
21.692659	2.06443e-27
21.681361	2.14104e-27
21.670062	2.2205e-27
21.658763	2.3029e-27
21.647465	2.38836e-27
21.636166	2.47699e-27
21.624868	2.56891e-27
21.613569	2.66424e-27
21.602270	2.7631e-27
21.590972	2.86564e-27
21.579673	2.97198e-27
21.568374	3.08226e-27
21.557076	3.19664e-27
21.545777	3.31525e-27
21.534479	3.43827e-27
21.523180	3.56586e-27
21.511881	3.69818e-27
21.500583	3.8354e-27
21.489284	3.97772e-27
21.477985	4.12532e-27
21.466687	4.27839e-27
21.455388	4.43714e-27
21.444089	4.60178e-27
21.432791	4.77253e-27
21.421492	4.94961e-27
21.410194	5.13326e-27
21.398895	5.32373e-27
21.387596	5.52126e-27
21.376298	5.72612e-27
21.364999	5.93858e-27
21.353700	6.15892e-27
21.342402	6.38743e-27
21.331103	6.62442e-27
21.319805	6.8702e-27
21.308506	7.1251e-27
21.297207	7.38945e-27
21.285909	7.66362e-27
21.274610	7.94795e-27
21.263311	8.24282e-27
21.252013	8.54864e-27
21.240714	8.8658e-27
21.229416	9.19472e-27
21.218117	9.53584e-27
21.206818	9.88962e-27
21.195520	1.02565e-26
21.184221	1.0637e-26
21.172922	1.10317e-26
21.161624	1.14409e-26
21.150325	1.18654e-26
21.139026	1.23055e-26
21.127728	1.2762e-26
21.116429	1.32355e-26
21.105131	1.37265e-26
21.093832	1.42357e-26
21.082533	1.47638e-26
21.071235	1.53115e-26
21.059936	1.58795e-26
21.048637	1.64686e-26
21.037339	1.70795e-26
21.026040	1.7713e-26
21.014742	1.83701e-26
21.003443	1.90516e-26
20.992144	1.97583e-26
20.980846	2.04912e-26
20.969547	2.12513e-26
20.958248	2.20396e-26
20.946950	2.28571e-26
20.935651	2.3705e-26
20.924352	2.45843e-26
20.913054	2.54962e-26
20.901755	2.64419e-26
20.890457	2.74227e-26
20.879158	2.84398e-26
20.867859	2.94947e-26
20.856561	3.05887e-26
20.845262	3.17233e-26
20.833963	3.29e-26
20.822665	3.41202e-26
20.811366	3.53858e-26
20.800068	3.66982e-26
20.788769	3.80594e-26
20.777470	3.9471e-26
20.766172	4.09349e-26
20.754873	4.24532e-26
20.743574	4.40277e-26
20.732276	4.56606e-26
20.720977	4.73541e-26
20.709678	4.91104e-26
20.698380	5.09318e-26
20.687081	5.28207e-26
20.675783	5.47796e-26
20.664484	5.68112e-26
20.653185	5.89182e-26
20.641887	6.11032e-26
20.630588	6.33693e-26
20.619289	6.57194e-26
20.607991	6.81567e-26
20.596692	7.06843e-26
20.585394	7.33056e-26
20.574095	7.60241e-26
20.562796	7.88434e-26
20.551498	8.17672e-26
20.540199	8.47995e-26
20.528900	8.79441e-26
20.517602	9.12054e-26
20.506303	9.45875e-26
20.495005	9.80951e-26
20.483706	1.01733e-25
20.472407	1.05505e-25
20.461109	1.09417e-25
20.449810	1.13475e-25
20.438511	1.17683e-25
20.427213	1.22046e-25
20.415914	1.26572e-25
20.404615	1.31265e-25
20.393317	1.36133e-25
20.382018	1.4118e-25
20.370720	1.46415e-25
20.359421	1.51844e-25
20.348122	1.57474e-25
20.336824	1.63313e-25
20.325525	1.69369e-25
20.314226	1.75649e-25
20.302928	1.82161e-25
20.291629	1.88915e-25
20.280331	1.9592e-25
20.269032	2.03184e-25
20.257733	2.10717e-25
20.246435	2.1853e-25
20.235136	2.26632e-25
20.223837	2.35035e-25
20.212539	2.43749e-25
20.201240	2.52786e-25
20.189941	2.62158e-25
20.178643	2.71877e-25
20.167344	2.81957e-25
20.156046	2.9241e-25
20.144747	3.03251e-25
20.133448	3.14493e-25
20.122150	3.26153e-25
20.110851	3.38244e-25
20.099552	3.50784e-25
20.088254	3.63788e-25
20.076955	3.77274e-25
20.065657	3.9126e-25
20.054358	4.05765e-25
20.043059	4.20807e-25
20.031761	4.36407e-25
20.020462	4.52584e-25
20.009163	4.69362e-25
19.997865	4.86761e-25
19.986566	5.04805e-25
19.975267	5.23517e-25
19.963969	5.42924e-25
19.952670	5.63049e-25
19.941372	5.8392e-25
19.930073	6.05565e-25
19.918774	6.28012e-25
19.907476	6.51291e-25
19.896177	6.75432e-25
19.884878	7.00468e-25
19.873580	7.26432e-25
19.862281	7.53358e-25
19.850983	7.81282e-25
19.839684	8.10241e-25
19.828385	8.40272e-25
19.817087	8.71417e-25
19.805788	9.03716e-25
19.794489	9.37211e-25
19.783191	9.71948e-25
19.771892	1.00797e-24
19.760594	1.04533e-24
19.749295	1.08407e-24
19.737996	1.12425e-24
19.726698	1.16592e-24
19.715399	1.20913e-24
19.704100	1.25394e-24
19.692802	1.30042e-24
19.681503	1.34861e-24
19.670204	1.39859e-24
19.658906	1.45043e-24
19.647607	1.50418e-24
19.636309	1.55992e-24
19.625010	1.61773e-24
19.613711	1.67769e-24
19.602413	1.73986e-24
19.591114	1.80434e-24
19.579815	1.8712e-24
19.568517	1.94055e-24
19.557218	2.01246e-24
19.545920	2.08703e-24
19.534621	2.16437e-24
19.523322	2.24458e-24
19.512024	2.32775e-24
19.500725	2.41401e-24
19.489426	2.50346e-24
19.478128	2.59623e-24
19.466829	2.69243e-24
19.455530	2.7922e-24
19.444232	2.89567e-24
19.432933	3.00296e-24
19.421635	3.11423e-24
19.410336	3.22963e-24
19.399037	3.3493e-24
19.387739	3.4734e-24
19.376440	3.60209e-24
19.365141	3.73556e-24
19.353843	3.87397e-24
19.342544	4.01751e-24
19.331246	4.16636e-24
19.319947	4.32073e-24
19.308648	4.48081e-24
19.297350	4.64683e-24
19.286051	4.81899e-24
19.274752	4.99753e-24
19.263454	5.18269e-24
19.252155	5.3747e-24
19.240856	5.57383e-24
19.229558	5.78033e-24
19.218259	5.99448e-24
19.206961	6.21656e-24
19.195662	6.44686e-24
19.184363	6.6857e-24
19.173065	6.93338e-24
19.161766	7.19024e-24
19.150467	7.45661e-24
19.139169	7.73284e-24
19.127870	8.01931e-24
19.116572	8.31638e-24
19.105273	8.62446e-24
19.093974	8.94395e-24
19.082676	9.27526e-24
19.071377	9.61885e-24
19.060078	9.97517e-24
19.048780	1.03447e-23
19.037481	1.07279e-23
19.026183	1.11253e-23
19.014884	1.15374e-23
19.003585	1.19647e-23
18.992287	1.24079e-23
18.980988	1.28675e-23
18.969689	1.33441e-23
18.958391	1.38384e-23
18.947092	1.4351e-23
18.935793	1.48825e-23
18.924495	1.54337e-23
18.913196	1.60054e-23
18.901898	1.65982e-23
18.890599	1.7213e-23
18.879300	1.78505e-23
18.868002	1.85116e-23
18.856703	1.91972e-23
18.845404	1.99082e-23
18.834106	2.06456e-23
18.822807	2.14102e-23
18.811509	2.22031e-23
18.800210	2.30254e-23
18.788911	2.38782e-23
18.777613	2.47625e-23
18.766314	2.56796e-23
18.755015	2.66306e-23
18.743717	2.76168e-23
18.732418	2.86395e-23
18.721119	2.97001e-23
18.709821	3.08e-23
18.698522	3.19406e-23
18.687224	3.31234e-23
18.675925	3.435e-23
18.664626	3.5622e-23
18.653328	3.69411e-23
18.642029	3.83091e-23
18.630730	3.97277e-23
18.619432	4.11987e-23
18.608133	4.27243e-23
18.596835	4.43063e-23
18.585536	4.59469e-23
18.574237	4.76483e-23
18.562939	4.94126e-23
18.551640	5.12422e-23
18.540341	5.31395e-23
18.529043	5.51071e-23
18.517744	5.71475e-23
18.506445	5.92635e-23
18.495147	6.14577e-23
18.483848	6.37332e-23
18.472550	6.60929e-23
18.461251	6.854e-23
18.449952	7.10776e-23
18.438654	7.37091e-23
18.427355	7.64381e-23
18.416056	7.92681e-23
18.404758	8.22028e-23
18.393459	8.52461e-23
18.382161	8.84021e-23
18.370862	9.16748e-23
18.359563	9.50687e-23
18.348265	9.85882e-23
18.336966	1.02238e-22
18.325667	1.06023e-22
18.314369	1.09948e-22
18.303070	1.14018e-22
18.291772	1.18239e-22
18.280473	1.22616e-22
18.269174	1.27155e-22
18.257876	1.31862e-22
18.246577	1.36743e-22
18.235278	1.41805e-22
18.223980	1.47054e-22
18.212681	1.52497e-22
18.201382	1.58142e-22
18.190084	1.63996e-22
18.178785	1.70066e-22
18.167487	1.76361e-22
18.156188	1.82889e-22
18.144889	1.89658e-22
18.133591	1.96678e-22
18.122292	2.03958e-22
18.110993	2.11507e-22
18.099695	2.19335e-22
18.088396	2.27453e-22
18.077098	2.35872e-22
18.065799	2.44601e-22
18.054500	2.53654e-22
18.043202	2.63042e-22
18.031903	2.72777e-22
18.020604	2.82873e-22
18.009306	2.93342e-22
17.998007	3.04198e-22
17.986708	3.15456e-22
17.975410	3.2713e-22
17.964111	3.39236e-22
17.952813	3.51791e-22
17.941514	3.64809e-22
17.930215	3.78309e-22
17.918917	3.92309e-22
17.907618	4.06827e-22
17.896319	4.21882e-22
17.885021	4.37493e-22
17.873722	4.53682e-22
17.862424	4.7047e-22
17.851125	4.8788e-22
17.839826	5.05933e-22
17.828528	5.24654e-22
17.817229	5.44067e-22
17.805930	5.64199e-22
17.794632	5.85075e-22
17.783333	6.06723e-22
17.772034	6.29172e-22
17.760736	6.52452e-22
17.749437	6.76593e-22
17.738139	7.01626e-22
17.726840	7.27586e-22
17.715541	7.54506e-22
17.704243	7.82421e-22
17.692944	8.11369e-22
17.681645	8.41388e-22
17.670347	8.72517e-22
17.659048	9.04797e-22
17.647750	9.38271e-22
17.636451	9.72983e-22
17.625152	1.00898e-21
17.613854	1.04631e-21
17.602555	1.08501e-21
17.591256	1.12515e-21
17.579958	1.16678e-21
17.568659	1.20994e-21
17.557361	1.2547e-21
17.546062	1.30111e-21
17.534763	1.34924e-21
17.523465	1.39915e-21
17.512166	1.45091e-21
17.500867	1.50458e-21
17.489569	1.56024e-21
17.478270	1.61795e-21
17.466971	1.6778e-21
17.455673	1.73986e-21
17.444374	1.80421e-21
17.433076	1.87095e-21
17.421777	1.94015e-21
17.410478	2.01191e-21
17.399180	2.08632e-21
17.387881	2.16349e-21
17.376582	2.24351e-21
17.365284	2.32649e-21
17.353985	2.41253e-21
17.342687	2.50176e-21
17.331388	2.59428e-21
17.320089	2.69023e-21
17.308791	2.78973e-21
17.297492	2.8929e-21
17.286193	2.99988e-21
17.274895	3.11083e-21
17.263596	3.22587e-21
17.252297	3.34517e-21
17.240999	3.46887e-21
17.229700	3.59715e-21
17.218402	3.73018e-21
17.207103	3.86812e-21
17.195804	4.01116e-21
17.184506	4.15948e-21
17.173207	4.31329e-21
17.161908	4.47279e-21
17.150610	4.63818e-21
17.139311	4.80969e-21
17.128013	4.98753e-21
17.116714	5.17195e-21
17.105415	5.36319e-21
17.094117	5.56149e-21
17.082818	5.76712e-21
17.071519	5.98036e-21
17.060221	6.20147e-21
17.048922	6.43076e-21
17.037623	6.66853e-21
17.026325	6.91508e-21
17.015026	7.17074e-21
17.003728	7.43585e-21
16.992429	7.71076e-21
16.981130	7.99583e-21
16.969832	8.29144e-21
16.958533	8.59797e-21
16.947234	8.91583e-21
16.935936	9.24544e-21
16.924637	9.58722e-21
16.913339	9.94164e-21
16.902040	1.03092e-20
16.890741	1.06903e-20
16.879443	1.10854e-20
16.868144	1.14952e-20
16.856845	1.19201e-20
16.845547	1.23608e-20
16.834248	1.28177e-20
16.822950	1.32915e-20
16.811651	1.37828e-20
16.800352	1.42922e-20
16.789054	1.48205e-20
16.777755	1.53683e-20
16.766456	1.59363e-20
16.755158	1.65254e-20
16.743859	1.71361e-20
16.732560	1.77695e-20
16.721262	1.84263e-20
16.709963	1.91073e-20
16.698665	1.98135e-20
16.687366	2.05457e-20
16.676067	2.13051e-20
16.664769	2.20924e-20
16.653470	2.29089e-20
16.642171	2.37555e-20
16.630873	2.46334e-20
16.619574	2.55438e-20
16.608276	2.64877e-20
16.596977	2.74666e-20
16.585678	2.84816e-20
16.574380	2.95341e-20
16.563081	3.06254e-20
16.551782	3.17571e-20
16.540484	3.29306e-20
16.529185	3.41474e-20
16.517886	3.54092e-20
16.506588	3.67176e-20
16.495289	3.80743e-20
16.483991	3.94812e-20
16.472692	4.09399e-20
16.461393	4.24526e-20
16.450095	4.40212e-20
16.438796	4.56476e-20
16.427497	4.73342e-20
16.416199	4.9083e-20
16.404900	5.08964e-20
16.393602	5.27768e-20
16.382303	5.47266e-20
16.371004	5.67485e-20
16.359706	5.8845e-20
16.348407	6.10189e-20
16.337108	6.32732e-20
16.325810	6.56106e-20
16.314511	6.80344e-20
16.303212	7.05477e-20
16.291914	7.31538e-20
16.280615	7.58561e-20
16.269317	7.86582e-20
16.258018	8.15638e-20
16.246719	8.45767e-20
16.235421	8.77008e-20
16.224122	9.09403e-20
16.212823	9.42994e-20
16.201525	9.77825e-20
16.190226	1.01394e-19
16.178928	1.05139e-19
16.167629	1.09023e-19
16.156330	1.13049e-19
16.145032	1.17225e-19
16.133733	1.21554e-19
16.122434	1.26044e-19
16.111136	1.30699e-19
16.099837	1.35526e-19
16.088539	1.40531e-19
16.077240	1.45721e-19
16.065941	1.51102e-19
16.054643	1.56683e-19
16.043344	1.62469e-19
16.032045	1.68469e-19
16.020747	1.7469e-19
16.009448	1.81141e-19
15.998149	1.8783e-19
15.986851	1.94766e-19
15.975552	2.01958e-19
15.964254	2.09415e-19
15.952955	2.17148e-19
15.941656	2.25166e-19
15.930358	2.3348e-19
15.919059	2.42101e-19
15.907760	2.5104e-19
15.896462	2.60309e-19
15.885163	2.6992e-19
15.873865	2.79886e-19
15.862566	2.90219e-19
15.851267	3.00934e-19
15.839969	3.12045e-19
15.828670	3.23565e-19
15.817371	3.35511e-19
15.806073	3.47897e-19
15.794774	3.6074e-19
15.783475	3.74058e-19
15.772177	3.87867e-19
15.760878	4.02185e-19
15.749580	4.17032e-19
15.738281	4.32426e-19
15.726982	4.48389e-19
15.715684	4.64941e-19
15.704385	4.82103e-19
15.693086	4.99898e-19
15.681788	5.18351e-19
15.670489	5.37483e-19
15.659191	5.57322e-19
15.647892	5.77893e-19
15.636593	5.99223e-19
15.625295	6.2134e-19
15.613996	6.44272e-19
15.602697	6.68051e-19
15.591399	6.92707e-19
15.580100	7.18272e-19
15.568801	7.44781e-19
15.557503	7.72267e-19
15.546204	8.00768e-19
15.534906	8.3032e-19
15.523607	8.60961e-19
15.512308	8.92734e-19
15.501010	9.25678e-19
15.489711	9.59837e-19
15.478412	9.95256e-19
15.467114	1.03198e-18
15.455815	1.07006e-18
15.444517	1.10955e-18
15.433218	1.15049e-18
15.421919	1.19294e-18
15.410621	1.23696e-18
15.399322	1.2826e-18
15.388023	1.32992e-18
15.376725	1.37899e-18
15.365426	1.42987e-18
15.354128	1.48262e-18
15.342829	1.53732e-18
15.331530	1.59404e-18
15.320232	1.65285e-18
15.308933	1.71383e-18
15.297634	1.77705e-18
15.286336	1.84261e-18
15.275037	1.91059e-18
15.263738	1.98107e-18
15.252440	2.05415e-18
15.241141	2.12992e-18
15.229843	2.20849e-18
15.218544	2.28996e-18
15.207245	2.37443e-18
15.195947	2.46201e-18
15.184648	2.55282e-18
15.173349	2.64698e-18
15.162051	2.74462e-18
15.150752	2.84585e-18
15.139454	2.95081e-18
15.128155	3.05965e-18
15.116856	3.17249e-18
15.105558	3.2895e-18
15.094259	3.41082e-18
15.082960	3.53661e-18
15.071662	3.66704e-18
15.060363	3.80227e-18
15.049064	3.94249e-18
15.037766	4.08788e-18
15.026467	4.23863e-18
15.015169	4.39493e-18
15.003870	4.557e-18
14.992571	4.72504e-18
14.981273	4.89927e-18
14.969974	5.07993e-18
14.958675	5.26724e-18
14.947377	5.46145e-18
14.936078	5.66283e-18
14.924780	5.87162e-18
14.913481	6.08811e-18
14.902182	6.31258e-18
14.890884	6.54532e-18
14.879585	6.78663e-18
14.868286	7.03684e-18
14.856988	7.29627e-18
14.845689	7.56526e-18
14.834390	7.84416e-18
14.823092	8.13333e-18
14.811793	8.43317e-18
14.800495	8.74405e-18
14.789196	9.06638e-18
14.777897	9.40059e-18
14.766599	9.74711e-18
14.755300	1.01064e-17
14.744001	1.04789e-17
14.732703	1.08652e-17
14.721404	1.12657e-17
14.710106	1.16809e-17
14.698807	1.21114e-17
14.687508	1.25578e-17
14.676210	1.30207e-17
14.664911	1.35005e-17
14.653612	1.39981e-17
14.642314	1.4514e-17
14.631015	1.50489e-17
14.619716	1.56035e-17
14.608418	1.61785e-17
14.597119	1.67747e-17
14.585821	1.73929e-17
14.574522	1.80338e-17
14.563223	1.86984e-17
14.551925	1.93874e-17
14.540626	2.01018e-17
14.529327	2.08425e-17
14.518029	2.16104e-17
14.506730	2.24067e-17
14.495432	2.32323e-17
14.484133	2.40883e-17
14.472834	2.49758e-17
14.461536	2.5896e-17
14.450237	2.685e-17
14.438938	2.78392e-17
14.427640	2.88649e-17
14.416341	2.99283e-17
14.405043	3.10308e-17
14.393744	3.21739e-17
14.382445	3.33592e-17
14.371147	3.45881e-17
14.359848	3.58622e-17
14.348549	3.71832e-17
14.337251	3.85528e-17
14.325952	3.99729e-17
14.314653	4.14453e-17
14.303355	4.29718e-17
14.292056	4.45546e-17
14.280758	4.61956e-17
14.269459	4.7897e-17
14.258160	4.96611e-17
14.246862	5.14901e-17
14.235563	5.33864e-17
14.224264	5.53525e-17
14.212966	5.7391e-17
14.201667	5.95045e-17
14.190369	6.16958e-17
14.179070	6.39678e-17
14.167771	6.63233e-17
14.156473	6.87656e-17
14.145174	7.12977e-17
14.133875	7.39231e-17
14.122577	7.6645e-17
14.111278	7.94671e-17
14.099979	8.23931e-17
14.088681	8.54267e-17
14.077382	8.85719e-17
14.066084	9.18329e-17
14.054785	9.52139e-17
14.043486	9.87193e-17
14.032188	1.02354e-16
14.020889	1.06122e-16
14.009590	1.10028e-16
13.998292	1.14079e-16
13.986993	1.18278e-16
13.975695	1.22632e-16
13.964396	1.27147e-16
13.953097	1.31827e-16
13.941799	1.36679e-16
13.930500	1.4171e-16
13.919201	1.46926e-16
13.907903	1.52334e-16
13.896604	1.57941e-16
13.885305	1.63754e-16
13.874007	1.6978e-16
13.862708	1.76029e-16
13.851410	1.82507e-16
13.840111	1.89224e-16
13.828812	1.96187e-16
13.817514	2.03407e-16
13.806215	2.10892e-16
13.794916	2.18653e-16
13.783618	2.26699e-16
13.772319	2.35041e-16
13.761021	2.43689e-16
13.749722	2.52656e-16
13.738423	2.61952e-16
13.727125	2.7159e-16
13.715826	2.81583e-16
13.704527	2.91943e-16
13.693229	3.02684e-16
13.681930	3.1382e-16
13.670632	3.25365e-16
13.659333	3.37335e-16
13.648034	3.49744e-16
13.636736	3.6261e-16
13.625437	3.75949e-16
13.614138	3.89779e-16
13.602840	4.04117e-16
13.591541	4.18982e-16
13.580242	4.34393e-16
13.568944	4.50371e-16
13.557645	4.66936e-16
13.546347	4.8411e-16
13.535048	5.01915e-16
13.523749	5.20375e-16
13.512451	5.39513e-16
13.501152	5.59354e-16
13.489853	5.79925e-16
13.478555	6.01252e-16
13.467256	6.23363e-16
13.455958	6.46286e-16
13.444659	6.70051e-16
13.433360	6.9469e-16
13.422062	7.20234e-16
13.410763	7.46717e-16
13.399464	7.74173e-16
13.388166	8.02638e-16
13.376867	8.32149e-16
13.365568	8.62744e-16
13.354270	8.94463e-16
13.342971	9.27347e-16
13.331673	9.6144e-16
13.320374	9.96785e-16
13.309075	1.03343e-15
13.297777	1.07142e-15
13.286478	1.1108e-15
13.275179	1.15164e-15
13.263881	1.19397e-15
13.252582	1.23786e-15
13.241284	1.28335e-15
13.229985	1.33052e-15
13.218686	1.37943e-15
13.207388	1.43013e-15
13.196089	1.48269e-15
13.184790	1.53718e-15
13.173492	1.59367e-15
13.162193	1.65224e-15
13.150894	1.71296e-15
13.139596	1.77591e-15
13.128297	1.84117e-15
13.116999	1.90882e-15
13.105700	1.97896e-15
13.094401	2.05168e-15
13.083103	2.12706e-15
13.071804	2.20522e-15
13.060505	2.28624e-15
13.049207	2.37024e-15
13.037908	2.45732e-15
13.026610	2.5476e-15
13.015311	2.64119e-15
13.004012	2.73822e-15
12.992714	2.83881e-15
12.981415	2.94309e-15
12.970116	3.0512e-15
12.958818	3.16328e-15
12.947519	3.27948e-15
12.936221	3.39994e-15
12.924922	3.52481e-15
12.913623	3.65428e-15
12.902325	3.78849e-15
12.891026	3.92763e-15
12.879727	4.07188e-15
12.868429	4.22142e-15
12.857130	4.37645e-15
12.845831	4.53716e-15
12.834533	4.70378e-15
12.823234	4.8765e-15
12.811936	5.05557e-15
12.800637	5.24121e-15
12.789338	5.43365e-15
12.778040	5.63316e-15
12.766741	5.83999e-15
12.755442	6.0544e-15
12.744144	6.27668e-15
12.732845	6.50712e-15
12.721547	6.74601e-15
12.710248	6.99366e-15
12.698949	7.2504e-15
12.687651	7.51655e-15
12.676352	7.79247e-15
12.665053	8.0785e-15
12.653755	8.37503e-15
12.642456	8.68243e-15
12.631157	9.00111e-15
12.619859	9.33148e-15
12.608560	9.67396e-15
12.597262	1.0029e-14
12.585963	1.03971e-14
12.574664	1.07786e-14
12.563366	1.11742e-14
12.552067	1.15842e-14
12.540768	1.20093e-14
12.529470	1.245e-14
12.518171	1.29068e-14
12.506873	1.33804e-14
12.495574	1.38713e-14
12.484275	1.43802e-14
12.472977	1.49078e-14
12.461678	1.54548e-14
12.450379	1.60217e-14
12.439081	1.66095e-14
12.427782	1.72188e-14
12.416483	1.78505e-14
12.405185	1.85053e-14
12.393886	1.9184e-14
12.382588	1.98877e-14
12.371289	2.06172e-14
12.359990	2.13734e-14
12.348692	2.21573e-14
12.337393	2.29699e-14
12.326094	2.38123e-14
12.314796	2.46856e-14
12.303497	2.55909e-14
12.292199	2.65293e-14
12.280900	2.75021e-14
12.269601	2.85106e-14
12.258303	2.9556e-14
12.247004	3.06397e-14
12.235705	3.17631e-14
12.224407	3.29277e-14
12.213108	3.41349e-14
12.201810	3.53864e-14
12.190511	3.66837e-14
12.179212	3.80285e-14
12.167914	3.94225e-14
12.156615	4.08676e-14
12.145316	4.23657e-14
12.134018	4.39186e-14
12.122719	4.55283e-14
12.111420	4.71971e-14
12.100122	4.89269e-14
12.088823	5.07201e-14
12.077525	5.25789e-14
12.066226	5.45058e-14
12.054927	5.65032e-14
12.043629	5.85738e-14
12.032330	6.07202e-14
12.021031	6.29452e-14
12.009733	6.52516e-14
11.998434	6.76424e-14
11.987136	7.01208e-14
11.975837	7.26898e-14
11.964538	7.5353e-14
11.953240	7.81135e-14
11.941941	8.09752e-14
11.930642	8.39415e-14
11.919344	8.70165e-14
11.908045	9.02039e-14
11.896746	9.3508e-14
11.885448	9.6933e-14
11.874149	1.00483e-13
11.862851	1.04164e-13
11.851552	1.07979e-13
11.840253	1.11933e-13
11.828955	1.16032e-13
11.817656	1.20281e-13
11.806357	1.24686e-13
11.795059	1.29252e-13
11.783760	1.33984e-13
11.772462	1.3889e-13
11.761163	1.43976e-13
11.749864	1.49247e-13
11.738566	1.54711e-13
11.727267	1.60375e-13
11.715968	1.66246e-13
11.704670	1.72332e-13
11.693371	1.7864e-13
11.682072	1.85179e-13
11.670774	1.91958e-13
11.659475	1.98984e-13
11.648177	2.06267e-13
11.636878	2.13816e-13
11.625579	2.21641e-13
11.614281	2.29752e-13
11.602982	2.3816e-13
11.591683	2.46876e-13
11.580385	2.55909e-13
11.569086	2.65274e-13
11.557788	2.7498e-13
11.546489	2.85041e-13
11.535190	2.9547e-13
11.523892	3.0628e-13
11.512593	3.17485e-13
11.501294	3.29099e-13
11.489996	3.41138e-13
11.478697	3.53617e-13
11.467399	3.66552e-13
11.456100	3.7996e-13
11.444801	3.93857e-13
11.433503	4.08262e-13
11.422204	4.23194e-13
11.410905	4.38671e-13
11.399607	4.54713e-13
11.388308	4.71342e-13
11.377009	4.88577e-13
11.365711	5.06443e-13
11.354412	5.24961e-13
11.343114	5.44155e-13
11.331815	5.6405e-13
11.320516	5.84672e-13
11.309218	6.06047e-13
11.297919	6.28202e-13
11.286620	6.51167e-13
11.275322	6.7497e-13
11.264023	6.99642e-13
11.252725	7.25214e-13
11.241426	7.51721e-13
11.230127	7.79195e-13
11.218829	8.07672e-13
11.207530	8.37189e-13
11.196231	8.67783e-13
11.184933	8.99494e-13
11.173634	9.32362e-13
11.162335	9.6643e-13
11.151037	1.00174e-12
11.139738	1.03834e-12
11.128440	1.07628e-12
11.117141	1.1156e-12
11.105842	1.15635e-12
11.094544	1.19859e-12
11.083245	1.24238e-12
11.071946	1.28776e-12
11.060648	1.33479e-12
11.049349	1.38354e-12
11.038051	1.43407e-12
11.026752	1.48645e-12
11.015453	1.54073e-12
11.004155	1.59699e-12
10.992856	1.65531e-12
10.981557	1.71575e-12
10.970259	1.7784e-12
10.958960	1.84333e-12
10.947661	1.91063e-12
10.936363	1.98038e-12
10.925064	2.05268e-12
10.913766	2.12761e-12
10.902467	2.20527e-12
10.891168	2.28577e-12
10.879870	2.3692e-12
10.868571	2.45567e-12
10.857272	2.54529e-12
10.845974	2.63818e-12
10.834675	2.73445e-12
10.823377	2.83424e-12
10.812078	2.93766e-12
10.800779	3.04485e-12
10.789481	3.15594e-12
10.778182	3.27108e-12
10.766883	3.39042e-12
10.755585	3.51411e-12
10.744286	3.6423e-12
10.732988	3.77516e-12
10.721689	3.91286e-12
10.710390	4.05558e-12
10.699092	4.2035e-12
10.687793	4.3568e-12
10.676494	4.51569e-12
10.665196	4.68036e-12
10.653897	4.85103e-12
10.642598	5.02792e-12
10.631300	5.21124e-12
10.620001	5.40125e-12
10.608703	5.59816e-12
10.597404	5.80225e-12
10.586105	6.01377e-12
10.574807	6.23299e-12
10.563508	6.46019e-12
10.552209	6.69565e-12
10.540911	6.93969e-12
10.529612	7.19261e-12
10.518314	7.45474e-12
10.507015	7.7264e-12
10.495716	8.00795e-12
10.484418	8.29974e-12
10.473119	8.60215e-12
10.461820	8.91556e-12
10.450522	9.24038e-12
10.439223	9.57701e-12
10.427924	9.92588e-12
10.416626	1.02875e-11
10.405327	1.06622e-11
10.394029	1.10505e-11
10.382730	1.1453e-11
10.371431	1.18701e-11
10.360133	1.23024e-11
10.348834	1.27504e-11
10.337535	1.32146e-11
10.326237	1.36958e-11
10.314938	1.41944e-11
10.303640	1.47112e-11
10.292341	1.52468e-11
10.281042	1.58018e-11
10.269744	1.6377e-11
10.258445	1.69731e-11
10.247146	1.75909e-11
10.235848	1.82311e-11
10.224549	1.88946e-11
10.213250	1.95822e-11
10.201952	2.02948e-11
10.190653	2.10333e-11
10.179355	2.17985e-11
10.168056	2.25916e-11
10.156757	2.34135e-11
10.145459	2.42653e-11
10.134160	2.5148e-11
10.122861	2.60627e-11
10.111563	2.70107e-11
10.100264	2.79931e-11
10.088966	2.90111e-11
10.077667	3.00662e-11
10.066368	3.11595e-11
10.055070	3.22925e-11
10.043771	3.34666e-11
10.032472	3.46834e-11
10.021174	3.59443e-11
10.009875	3.7251e-11
9.998577	3.86051e-11
9.987278	4.00084e-11
9.975979	4.14625e-11
9.964681	4.29695e-11
9.953382	4.45311e-11
9.942083	4.61493e-11
9.930785	4.78263e-11
9.919486	4.95641e-11
9.908187	5.13649e-11
9.896889	5.3231e-11
9.885590	5.51648e-11
9.874292	5.71688e-11
9.862993	5.92454e-11
9.851694	6.13973e-11
9.840396	6.36272e-11
9.829097	6.59379e-11
9.817798	6.83325e-11
9.806500	7.08138e-11
9.795201	7.3385e-11
9.783903	7.60495e-11
9.772604	7.88105e-11
9.761305	8.16715e-11
9.750007	8.46363e-11
9.738708	8.77084e-11
9.727409	9.08919e-11
9.716111	9.41906e-11
9.704812	9.76089e-11
9.693513	1.01151e-10
9.682215	1.04821e-10
9.670916	1.08625e-10
9.659618	1.12566e-10
9.648319	1.16649e-10
9.637020	1.20881e-10
9.625722	1.25266e-10
9.614423	1.29809e-10
9.603124	1.34517e-10
9.591826	1.39396e-10
9.580527	1.44451e-10
9.569229	1.49689e-10
9.557930	1.55116e-10
9.546631	1.6074e-10
9.535333	1.66568e-10
9.524034	1.72606e-10
9.512735	1.78863e-10
9.501437	1.85346e-10
9.490138	1.92063e-10
9.478839	1.99023e-10
9.467541	2.06236e-10
9.456242	2.13709e-10
9.444944	2.21452e-10
9.433645	2.29475e-10
9.422346	2.37788e-10
9.411048	2.46402e-10
9.399749	2.55327e-10
9.388450	2.64575e-10
9.377152	2.74157e-10
9.365853	2.84085e-10
9.354555	2.94372e-10
9.343256	3.0503e-10
9.331957	3.16074e-10
9.320659	3.27517e-10
9.309360	3.39373e-10
9.298061	3.51657e-10
9.286763	3.64385e-10
9.275464	3.77572e-10
9.264166	3.91236e-10
9.252867	4.05393e-10
9.241568	4.20061e-10
9.230270	4.35259e-10
9.218971	4.51005e-10
9.207672	4.67319e-10
9.196374	4.84223e-10
9.185075	5.01736e-10
9.173776	5.19882e-10
9.162478	5.38681e-10
9.151179	5.5816e-10
9.139881	5.78341e-10
9.128582	5.99249e-10
9.117283	6.20912e-10
9.105985	6.43356e-10
9.094686	6.6661e-10
9.083387	6.90702e-10
9.072089	7.15662e-10
9.060790	7.41522e-10
9.049492	7.68315e-10
9.038193	7.96073e-10
9.026894	8.24831e-10
9.015596	8.54626e-10
9.004297	8.85494e-10
8.992998	9.17474e-10
8.981700	9.50607e-10
8.970401	9.84933e-10
8.959102	1.0205e-09
8.947804	1.05734e-09
8.936505	1.09551e-09
8.925207	1.13505e-09
8.913908	1.17602e-09
8.902609	1.21846e-09
8.891311	1.26243e-09
8.880012	1.30798e-09
8.868713	1.35518e-09
8.857415	1.40407e-09
8.846116	1.45472e-09
8.834818	1.50719e-09
8.823519	1.56155e-09
8.812220	1.61786e-09
8.800922	1.6762e-09
8.789623	1.73664e-09
8.778324	1.79925e-09
8.767026	1.86411e-09
8.755727	1.9313e-09
8.744428	2.00091e-09
8.733130	2.07302e-09
8.721831	2.14772e-09
8.710533	2.2251e-09
8.699234	2.30527e-09
8.687935	2.38831e-09
8.676637	2.47434e-09
8.665338	2.56346e-09
8.654039	2.65578e-09
8.642741	2.75141e-09
8.631442	2.85048e-09
8.620144	2.9531e-09
8.608845	3.05941e-09
8.597546	3.16953e-09
8.586248	3.28361e-09
8.574949	3.40177e-09
8.563650	3.52418e-09
8.552352	3.65098e-09
8.541053	3.78232e-09
8.529755	3.91838e-09
8.518456	4.05931e-09
8.507157	4.2053e-09
8.495859	4.35652e-09
8.484560	4.51317e-09
8.473261	4.67542e-09
8.461963	4.84349e-09
8.450664	5.01759e-09
8.439365	5.19792e-09
8.428067	5.38471e-09
8.416768	5.57819e-09
8.405470	5.7786e-09
8.394171	5.98619e-09
8.382872	6.20121e-09
8.371574	6.42393e-09
8.360275	6.65462e-09
8.348976	6.89356e-09
8.337678	7.14106e-09
8.326379	7.39741e-09
8.315081	7.66293e-09
8.303782	7.93795e-09
8.292483	8.22281e-09
8.281185	8.51785e-09
8.269886	8.82344e-09
8.258587	9.13995e-09
8.247289	9.46778e-09
8.235990	9.80733e-09
8.224691	1.0159e-08
8.213393	1.05233e-08
8.202094	1.09005e-08
8.190796	1.12912e-08
8.179497	1.16959e-08
8.168198	1.21151e-08
8.156900	1.25492e-08
8.145601	1.29988e-08
8.134302	1.34644e-08
8.123004	1.39467e-08
8.111705	1.44461e-08
8.100407	1.49634e-08
8.089108	1.54992e-08
8.077809	1.6054e-08
8.066511	1.66286e-08
8.055212	1.72237e-08
8.043913	1.78401e-08
8.032615	1.84784e-08
8.021316	1.91394e-08
8.010017	1.9824e-08
7.998719	2.0533e-08
7.987420	2.12672e-08
7.976122	2.20276e-08
7.964823	2.28151e-08
7.953524	2.36305e-08
7.942226	2.44751e-08
7.930927	2.53496e-08
7.919628	2.62553e-08
7.908330	2.71932e-08
7.897031	2.81645e-08
7.885733	2.91703e-08
7.874434	3.02119e-08
7.863135	3.12905e-08
7.851837	3.24075e-08
7.840538	3.35641e-08
7.829239	3.47618e-08
7.817941	3.60021e-08
7.806642	3.72865e-08
7.795344	3.86164e-08
7.784045	3.99936e-08
7.772746	4.14196e-08
7.761448	4.28963e-08
7.750149	4.44254e-08
7.738850	4.60087e-08
7.727552	4.76482e-08
7.716253	4.93458e-08
7.704954	5.11036e-08
7.693656	5.29238e-08
7.682357	5.48084e-08
7.671059	5.67599e-08
7.659760	5.87804e-08
7.648461	6.08726e-08
7.637163	6.30388e-08
7.625864	6.52818e-08
7.614565	6.76041e-08
7.603267	7.00087e-08
7.591968	7.24983e-08
7.580670	7.5076e-08
7.569371	7.77449e-08
7.558072	8.05082e-08
7.546774	8.33692e-08
7.535475	8.63313e-08
7.524176	8.93981e-08
7.512878	9.25732e-08
7.501579	9.58605e-08
7.490280	9.92639e-08
7.478982	1.02788e-07
7.467683	1.06435e-07
7.456385	1.10212e-07
7.445086	1.14122e-07
7.433787	1.1817e-07
7.422489	1.22361e-07
7.411190	1.26699e-07
7.399891	1.3119e-07
7.388593	1.3584e-07
7.377294	1.40654e-07
7.365996	1.45637e-07
7.354697	1.50795e-07
7.343398	1.56135e-07
7.332100	1.61663e-07
7.320801	1.67386e-07
7.309502	1.7331e-07
7.298204	1.79442e-07
7.286905	1.8579e-07
7.275606	1.92362e-07
7.264308	1.99164e-07
7.253009	2.06205e-07
7.241711	2.13493e-07
7.230412	2.21038e-07
7.219113	2.28847e-07
7.207815	2.3693e-07
7.196516	2.45297e-07
7.185217	2.53958e-07
7.173919	2.62922e-07
7.162620	2.72201e-07
7.151322	2.81804e-07
7.140023	2.91745e-07
7.128724	3.02033e-07
7.117426	3.12682e-07
7.106127	3.23703e-07
7.094828	3.35111e-07
7.083530	3.46917e-07
7.072231	3.59136e-07
7.060932	3.71783e-07
7.049634	3.84872e-07
7.038335	3.98418e-07
7.027037	4.12437e-07
7.015738	4.26946e-07
7.004439	4.41962e-07
6.993141	4.57501e-07
6.981842	4.73583e-07
6.970543	4.90225e-07
6.959245	5.07448e-07
6.947946	5.25271e-07
6.936648	5.43715e-07
6.925349	5.62802e-07
6.914050	5.82553e-07
6.902752	6.02992e-07
6.891453	6.24142e-07
6.880154	6.46027e-07
6.868856	6.68674e-07
6.857557	6.92108e-07
6.846259	7.16356e-07
6.834960	7.41446e-07
6.823661	7.67407e-07
6.812363	7.94269e-07
6.801064	8.22064e-07
6.789765	8.50822e-07
6.778467	8.80577e-07
6.767168	9.11363e-07
6.755869	9.43216e-07
6.744571	9.76172e-07
6.733272	1.01027e-06
6.721974	1.04554e-06
6.710675	1.08204e-06
6.699376	1.1198e-06
6.688078	1.15886e-06
6.676779	1.19927e-06
6.665480	1.24108e-06
6.654182	1.28433e-06
6.642883	1.32907e-06
6.631585	1.37536e-06
6.620286	1.42324e-06
6.608987	1.47277e-06
6.597689	1.52401e-06
6.586390	1.577e-06
6.575091	1.63183e-06
6.563793	1.68853e-06
6.552494	1.74719e-06
6.541195	1.80786e-06
6.529897	1.87062e-06
6.518598	1.93553e-06
6.507300	2.00267e-06
6.496001	2.0721e-06
6.484702	2.14392e-06
6.473404	2.2182e-06
6.462105	2.29502e-06
6.450806	2.37447e-06
6.439508	2.45664e-06
6.428209	2.54162e-06
6.416911	2.62949e-06
6.405612	2.72037e-06
6.394313	2.81436e-06
6.383015	2.91154e-06
6.371716	3.01204e-06
6.360417	3.11596e-06
6.349119	3.22342e-06
6.337820	3.33454e-06
6.326521	3.44944e-06
6.315223	3.56824e-06
6.303924	3.69108e-06
6.292626	3.81809e-06
6.281327	3.9494e-06
6.270028	4.08517e-06
6.258730	4.22554e-06
6.247431	4.37066e-06
6.236132	4.52069e-06
6.224834	4.67579e-06
6.213535	4.83614e-06
6.202237	5.0019e-06
6.190938	5.17325e-06
6.179639	5.35038e-06
6.168341	5.53348e-06
6.157042	5.72275e-06
6.145743	5.91838e-06
6.134445	6.1206e-06
6.123146	6.3296e-06
6.111848	6.54563e-06
6.100549	6.7689e-06
6.089250	6.99965e-06
6.077952	7.23814e-06
6.066653	7.4846e-06
6.055354	7.73931e-06
6.044056	8.00253e-06
6.032757	8.27453e-06
6.021458	8.55561e-06
6.010160	8.84605e-06
5.998861	9.14617e-06
5.987563	9.45627e-06
5.976264	9.77668e-06
5.964965	1.01077e-05
5.953667	1.04498e-05
5.942368	1.08031e-05
5.931069	1.11682e-05
5.919771	1.15453e-05
5.908472	1.19349e-05
5.897174	1.23374e-05
5.885875	1.27531e-05
5.874576	1.31826e-05
5.863278	1.36262e-05
5.851979	1.40843e-05
5.840680	1.45575e-05
5.829382	1.50462e-05
5.818083	1.5551e-05
5.806784	1.60722e-05
5.795486	1.66105e-05
5.784187	1.71664e-05
5.772889	1.77404e-05
5.761590	1.83331e-05
5.750291	1.89451e-05
5.738993	1.95769e-05
5.727694	2.02293e-05
5.716395	2.09028e-05
5.705097	2.15981e-05
5.693798	2.23158e-05
5.682500	2.30567e-05
5.671201	2.38215e-05
5.659902	2.46109e-05
5.648604	2.54257e-05
5.637305	2.62666e-05
5.626006	2.71344e-05
5.614708	2.803e-05
5.603409	2.89542e-05
5.592110	2.99079e-05
5.580812	3.08918e-05
5.569513	3.19071e-05
5.558215	3.29545e-05
5.546916	3.40351e-05
5.535617	3.51499e-05
5.524319	3.62998e-05
5.513020	3.74859e-05
5.501721	3.87093e-05
5.490423	3.9971e-05
5.479124	4.12722e-05
5.467826	4.26141e-05
5.456527	4.39977e-05
5.445228	4.54244e-05
5.433930	4.68954e-05
5.422631	4.84118e-05
5.411332	4.99751e-05
5.400034	5.15866e-05
5.388735	5.32476e-05
5.377437	5.49595e-05
5.366138	5.67237e-05
5.354839	5.85417e-05
5.343541	6.04151e-05
5.332242	6.23452e-05
5.320943	6.43337e-05
5.309645	6.63821e-05
5.298346	6.84921e-05
5.287047	7.06653e-05
5.275749	7.29035e-05
5.264450	7.52082e-05
5.253152	7.75814e-05
5.241853	8.00246e-05
5.230554	8.25399e-05
5.219256	8.5129e-05
5.207957	8.77937e-05
5.196658	9.05361e-05
5.185360	9.33579e-05
5.174061	9.62613e-05
5.162763	9.92481e-05
5.151464	0.00010232
5.140165	0.00010548
5.128867	0.00010873
5.117568	0.000112071
5.106269	0.000115505
5.094971	0.000119036
5.083672	0.000122665
5.072373	0.000126393
5.061075	0.000130224
5.049776	0.00013416
5.038478	0.000138202
5.027179	0.000142352
5.015880	0.000146614
5.004582	0.000150988
4.993283	0.000155477
4.981984	0.000160083
4.970686	0.000164809
4.959387	0.000169655
4.948089	0.000174625
4.936790	0.000179719
4.925491	0.00018494
4.914193	0.000190289
4.902894	0.000195768
4.891595	0.000201379
4.880297	0.000207123
4.868998	0.000213001
4.857699	0.000219015
4.846401	0.000225165
4.835102	0.000231452
4.823804	0.000237876
4.812505	0.000244439
4.801206	0.00025114
4.789908	0.000257978
4.778609	0.000264954
4.767310	0.000272066
4.756012	0.000279314
4.744713	0.000286694
4.733415	0.000294206
4.722116	0.000301846
4.710817	0.000309612
4.699519	0.000317499
4.688220	0.000325502
4.676921	0.000333616
4.665623	0.000341835
4.654324	0.000350151
4.643026	0.000358557
4.631727	0.000367041
4.620428	0.000375594
4.609130	0.000384203
4.597831	0.000392853
4.586532	0.000401529
4.575234	0.000410211
4.563935	0.00041888
4.552636	0.000427512
4.541338	0.000436079
4.530039	0.00044455
4.518741	0.000452891
4.507442	0.000461059
4.496143	0.000469008
4.484845	0.000476681
4.473546	0.000484012
4.462247	0.00049092
4.450949	0.000497303
4.439650	0.000503031
4.428352	0.000507923
4.417053	0.000511692
&
```
