## Supplementary material for "All-at-once RNA folding with 3D motif prediction framed by evolutionary information": RF03369_mir-2217.surv

```
0.019998	0.047619
-0.000812	1
&
3.557691	0.000534759
1.591150	0.00106952
1.258190	0.00160428
1.247785	0.00213904
0.977256	0.0026738
0.925231	0.00320856
0.592272	0.00427807
0.404982	0.00588235
0.384172	0.00695187
0.113642	0.00748663
0.019998	0.00802139
-0.000812	0.979144
-0.042432	0.979679
-0.052837	0.980214
-0.073647	0.980749
-0.084052	0.982353
-0.094457	0.982888
-0.125672	0.983957
-0.136077	0.984492
-0.146482	0.985561
-0.167292	0.987166
-0.177697	0.98877
-0.240127	0.98984
-0.281747	0.990374
-0.302557	0.990909
-0.312962	0.991979
-0.323367	0.993583
-0.333772	0.994652
-0.344177	0.995722
-0.437822	0.996791
-0.458632	0.997326
-0.510657	0.997861
-0.614706	0.99893
-0.770781	0.999465
-0.833211	1
&
3.624223	2.6441e-06
3.620121	5.28821e-06
3.557691	0.000227393
3.422427	0.000269699
3.391212	0.000285563
3.359997	0.000319937
3.349592	0.00035431
3.328782	0.000375463
3.287162	0.000383395
3.276757	0.000386039
3.193517	0.000415124
3.172707	0.000452142
3.141492	0.000462718
3.131087	0.00047065
3.110277	0.000489159
2.995822	0.000491803
2.881368	0.000497091
2.850153	0.000499736
2.818938	0.00050238
2.787723	0.000507668
2.746103	0.000512956
2.642053	0.000518244
2.205044	0.000520888
2.100994	0.000536753
1.611960	0.00057377
1.591150	0.000795875
1.559935	0.00086991
1.497505	0.000880487
1.424670	0.000885775
1.403860	0.00092808
1.393455	0.000941301
1.372645	0.000943945
1.341430	0.000949233
1.331025	0.000970386
1.279000	0.00097303
1.268595	0.00102062
1.258190	0.00124273
1.247785	0.00150449
1.226975	0.00152565
1.216570	0.00158911
1.206165	0.00160497
1.195760	0.00165256
1.185355	0.00165521
1.174951	0.00167636
1.164546	0.00169223
1.143736	0.00169751
1.122926	0.00171867
1.112521	0.00172131
1.091711	0.00172396
1.081306	0.00176097
1.070901	0.00177948
1.060496	0.00180592
1.050091	0.00180857
1.039686	0.00184823
1.029281	0.00185087
1.018876	0.00190904
1.008471	0.00191433
0.998066	0.00192226
0.977256	0.00215494
0.946041	0.00218667
0.935636	0.00219461
0.925231	0.00245373
0.914826	0.00246166
0.904421	0.00246695
0.894016	0.00248017
0.821181	0.00251719
0.800371	0.00255949
0.769156	0.00256214
0.758751	0.00259122
0.706726	0.00262031
0.685916	0.00262824
0.675511	0.00268112
0.665106	0.00272078
0.654701	0.00277631
0.644296	0.00281333
0.633891	0.00282655
0.623486	0.0028715
0.613081	0.00304865
0.602677	0.00312797
0.592272	0.00361185
0.581867	0.00362242
0.571462	0.00364357
0.561057	0.00369381
0.550652	0.00377049
0.540247	0.00378107
0.519437	0.00386832
0.509032	0.00388419
0.498627	0.00392649
0.488222	0.00400053
0.477817	0.00400582
0.467412	0.00403226
0.457007	0.0040825
0.446602	0.00411423
0.436197	0.00415653
0.425792	0.00420412
0.415387	0.00427816
0.404982	0.00494712
0.394577	0.00494976
0.384172	0.00544157
0.373767	0.00552089
0.363362	0.00556584
0.352957	0.00556848
0.342552	0.00563987
0.332147	0.00568747
0.321742	0.00572713
0.311337	0.00573242
0.290527	0.00575093
0.269717	0.00576415
0.259312	0.00579852
0.248907	0.00583818
0.238502	0.00584347
0.228097	0.00585669
0.217692	0.00592808
0.207287	0.00593072
0.196882	0.00593601
0.186477	0.00597567
0.176072	0.00604178
0.165667	0.00605764
0.155262	0.00606293
0.144857	0.00607086
0.134452	0.00607879
0.124047	0.00608144
0.113642	0.00631676
0.103237	0.00637758
0.092832	0.00643575
0.082427	0.00648334
0.072022	0.00659968
0.061617	0.00677419
0.051212	0.00685087
0.040807	0.00700952
0.030403	0.0070201
0.019998	0.00755685
0.009593	0.00765204
-0.000812	0.982634
-0.011217	0.982692
-0.021622	0.982808
-0.032027	0.983006
-0.042432	0.983358
-0.052837	0.983712
-0.063242	0.983937
-0.073647	0.984461
-0.084052	0.985346
-0.094457	0.985762
-0.104862	0.986047
-0.115267	0.986428
-0.125672	0.987126
-0.136077	0.987385
-0.146482	0.98799
-0.156887	0.988144
-0.167292	0.989027
-0.177697	0.99
-0.188102	0.990251
-0.198507	0.990434
-0.208912	0.990769
-0.219317	0.990912
-0.229722	0.991121
-0.240127	0.991761
-0.250532	0.991888
-0.260937	0.992073
-0.271342	0.992158
-0.281747	0.992565
-0.292152	0.992739
-0.302557	0.993215
-0.312962	0.993855
-0.323367	0.994704
-0.333772	0.995251
-0.344177	0.995764
-0.354582	0.995915
-0.364987	0.996058
-0.375392	0.996206
-0.385797	0.996354
-0.396202	0.996483
-0.406607	0.996584
-0.417012	0.996658
-0.427417	0.996745
-0.437822	0.997298
-0.448227	0.997345
-0.458632	0.997649
-0.469037	0.997657
-0.479442	0.997766
-0.489847	0.997771
-0.500252	0.997858
-0.510657	0.998123
-0.521062	0.998213
-0.531467	0.998281
-0.541871	0.998321
-0.552276	0.998332
-0.562681	0.998337
-0.583491	0.998358
-0.593896	0.998406
-0.604301	0.998421
-0.614706	0.998871
-0.625111	0.998876
-0.635516	0.998897
-0.645921	0.998903
-0.656326	0.998971
-0.666731	0.998985
-0.677136	0.998987
-0.687541	0.998993
-0.697946	0.999045
-0.708351	0.999125
-0.718756	0.999201
-0.729161	0.999207
-0.739566	0.99927
-0.749971	0.999273
-0.770781	0.999495
-0.781186	0.999506
-0.791591	0.999508
-0.812401	0.999551
-0.822806	0.999564
-0.833211	0.999786
-0.854021	0.999791
-0.864426	0.999868
-0.885236	0.99987
-0.895641	0.999881
-0.916451	0.999886
-0.926856	0.999889
-0.947666	0.999902
-0.968476	0.999934
-1.010096	0.99995
-1.020501	0.999987
-1.114145	0.999997
-1.207790	1
&
17.333887	6.53116e-75
17.323482	7.45076e-75
17.313077	8.49981e-75
17.302672	9.69653e-75
17.292267	1.10617e-74
17.281862	1.2619e-74
17.271457	1.43956e-74
17.261052	1.64222e-74
17.250647	1.8734e-74
17.240242	2.13712e-74
17.229838	2.43796e-74
17.219433	2.78113e-74
17.209028	3.1726e-74
17.198623	3.61916e-74
17.188218	4.12855e-74
17.177813	4.70964e-74
17.167408	5.37248e-74
17.157003	6.1286e-74
17.146598	6.99111e-74
17.136193	7.97498e-74
17.125788	9.09727e-74
17.115383	1.03775e-73
17.104978	1.18378e-73
17.094573	1.35035e-73
17.084168	1.54036e-73
17.073763	1.7571e-73
17.063358	2.00433e-73
17.052953	2.28634e-73
17.042548	2.60801e-73
17.032143	2.97494e-73
17.021738	3.39347e-73
17.011333	3.87087e-73
17.000928	4.41542e-73
16.990523	5.03656e-73
16.980118	5.74505e-73
16.969713	6.55318e-73
16.959308	7.47497e-73
16.948903	8.52638e-73
16.938498	9.72565e-73
16.928093	1.10936e-72
16.917688	1.26538e-72
16.907283	1.44335e-72
16.896878	1.64634e-72
16.886473	1.87787e-72
16.876068	2.14195e-72
16.865663	2.44316e-72
16.855258	2.78672e-72
16.844853	3.17858e-72
16.834448	3.62553e-72
16.824043	4.13531e-72
16.813638	4.71675e-72
16.803233	5.37992e-72
16.792828	6.13632e-72
16.782423	6.99903e-72
16.772018	7.98301e-72
16.761613	9.10529e-72
16.751208	1.03853e-71
16.740803	1.18452e-71
16.730398	1.35103e-71
16.719993	1.54094e-71
16.709588	1.75754e-71
16.699183	2.00457e-71
16.688778	2.28632e-71
16.678373	2.60766e-71
16.667968	2.97416e-71
16.657564	3.39215e-71
16.647159	3.86887e-71
16.636754	4.41257e-71
16.626349	5.03266e-71
16.615944	5.73986e-71
16.605539	6.54642e-71
16.595134	7.46629e-71
16.584729	8.51539e-71
16.574324	9.71185e-71
16.563919	1.10764e-70
16.553514	1.26326e-70
16.543109	1.44074e-70
16.532704	1.64315e-70
16.522299	1.87398e-70
16.511894	2.13724e-70
16.501489	2.43747e-70
16.491084	2.77987e-70
16.480679	3.17035e-70
16.470274	3.61566e-70
16.459869	4.12351e-70
16.449464	4.70268e-70
16.439059	5.36316e-70
16.428654	6.11639e-70
16.418249	6.97538e-70
16.407844	7.95498e-70
16.397439	9.07211e-70
16.387034	1.03461e-69
16.376629	1.17989e-69
16.366224	1.34557e-69
16.355819	1.53451e-69
16.345414	1.74997e-69
16.335009	1.99567e-69
16.324604	2.27586e-69
16.314199	2.59539e-69
16.303794	2.95976e-69
16.293389	3.37527e-69
16.282984	3.8491e-69
16.272579	4.38942e-69
16.262174	5.00558e-69
16.251769	5.70821e-69
16.241364	6.50944e-69
16.230959	7.4231e-69
16.220554	8.46498e-69
16.210149	9.65304e-69
16.199744	1.10078e-68
16.189339	1.25527e-68
16.178934	1.43143e-68
16.168529	1.6323e-68
16.158124	1.86136e-68
16.147719	2.12255e-68
16.137314	2.42038e-68
16.126909	2.76e-68
16.116504	3.14725e-68
16.106099	3.58883e-68
16.095694	4.09234e-68
16.085290	4.66648e-68
16.074885	5.32114e-68
16.064480	6.06762e-68
16.054075	6.9188e-68
16.043670	7.88934e-68
16.033265	8.996e-68
16.022860	1.02578e-67
16.012455	1.16966e-67
16.002050	1.33372e-67
15.991645	1.52078e-67
15.981240	1.73406e-67
15.970835	1.97726e-67
15.960430	2.25454e-67
15.950025	2.57071e-67
15.939620	2.9312e-67
15.929215	3.34223e-67
15.918810	3.81087e-67
15.908405	4.34522e-67
15.898000	4.95446e-67
15.887595	5.6491e-67
15.877190	6.44111e-67
15.866785	7.34413e-67
15.856380	8.37372e-67
15.845975	9.5476e-67
15.835570	1.0886e-66
15.825165	1.2412e-66
15.814760	1.41518e-66
15.804355	1.61354e-66
15.793950	1.8397e-66
15.783545	2.09754e-66
15.773140	2.39152e-66
15.762735	2.72669e-66
15.752330	3.10881e-66
15.741925	3.54447e-66
15.731520	4.04117e-66
15.721115	4.60745e-66
15.710710	5.25307e-66
15.700305	5.98912e-66
15.689900	6.82827e-66
15.679495	7.78497e-66
15.669090	8.87567e-66
15.658685	1.01191e-65
15.648280	1.15368e-65
15.637875	1.31529e-65
15.627470	1.49954e-65
15.617065	1.7096e-65
15.606660	1.94907e-65
15.596255	2.22207e-65
15.585850	2.5333e-65
15.575445	2.88811e-65
15.565040	3.29261e-65
15.554635	3.75373e-65
15.544230	4.27942e-65
15.533825	4.8787e-65
15.523420	5.56188e-65
15.513016	6.3407e-65
15.502611	7.22854e-65
15.492206	8.24067e-65
15.481801	9.39447e-65
15.471396	1.07098e-64
15.460991	1.22092e-64
15.450586	1.39184e-64
15.440181	1.58669e-64
15.429776	1.80881e-64
15.419371	2.06201e-64
15.408966	2.35064e-64
15.398561	2.67967e-64
15.388156	3.05473e-64
15.377751	3.48227e-64
15.367346	3.96964e-64
15.356941	4.5252e-64
15.346536	5.15848e-64
15.336131	5.88036e-64
15.325726	6.70324e-64
15.315321	7.64122e-64
15.304916	8.71042e-64
15.294511	9.92918e-64
15.284106	1.13184e-63
15.273701	1.2902e-63
15.263296	1.4707e-63
15.252891	1.67645e-63
15.242486	1.91098e-63
15.232081	2.1783e-63
15.221676	2.483e-63
15.211271	2.83032e-63
15.200866	3.2262e-63
15.190461	3.67744e-63
15.180056	4.19178e-63
15.169651	4.77802e-63
15.159246	5.44623e-63
15.148841	6.20787e-63
15.138436	7.07597e-63
15.128031	8.06544e-63
15.117626	9.19323e-63
15.107221	1.04787e-62
15.096816	1.19438e-62
15.086411	1.36137e-62
15.076006	1.5517e-62
15.065601	1.76863e-62
15.055196	2.01588e-62
15.044791	2.29768e-62
15.034386	2.61886e-62
15.023981	2.98492e-62
15.013576	3.40214e-62
15.003171	3.87766e-62
14.992766	4.41961e-62
14.982361	5.03729e-62
14.971956	5.74127e-62
14.961551	6.54359e-62
14.951146	7.45801e-62
14.940742	8.50016e-62
14.930337	9.68789e-62
14.919932	1.10415e-61
14.909527	1.25843e-61
14.899122	1.43424e-61
14.888717	1.63462e-61
14.878312	1.86298e-61
14.867907	2.12323e-61
14.857502	2.41983e-61
14.847097	2.75785e-61
14.836692	3.14306e-61
14.826287	3.58207e-61
14.815882	4.08237e-61
14.805477	4.65253e-61
14.795072	5.30229e-61
14.784667	6.04276e-61
14.774262	6.88661e-61
14.763857	7.84826e-61
14.753452	8.94415e-61
14.743047	1.0193e-60
14.732642	1.16162e-60
14.722237	1.3238e-60
14.711832	1.50862e-60
14.701427	1.71923e-60
14.691022	1.95924e-60
14.680617	2.23273e-60
14.670212	2.5444e-60
14.659807	2.89955e-60
14.649402	3.30426e-60
14.638997	3.76544e-60
14.628592	4.29096e-60
14.618187	4.88981e-60
14.607782	5.5722e-60
14.597377	6.34978e-60
14.586972	7.23584e-60
14.576567	8.2455e-60
14.566162	9.39599e-60
14.555757	1.0707e-59
14.545352	1.22008e-59
14.534947	1.39029e-59
14.524542	1.58425e-59
14.514137	1.80525e-59
14.503732	2.05707e-59
14.493327	2.34401e-59
14.482922	2.67095e-59
14.472517	3.04349e-59
14.462112	3.46796e-59
14.451707	3.95162e-59
14.441302	4.5027e-59
14.430897	5.13061e-59
14.420492	5.84606e-59
14.410087	6.66123e-59
14.399682	7.59003e-59
14.389277	8.64829e-59
14.378872	9.85405e-59
14.368468	1.12279e-58
14.358063	1.27931e-58
14.347658	1.45765e-58
14.337253	1.66085e-58
14.326848	1.89235e-58
14.316443	2.15612e-58
14.306038	2.45663e-58
14.295633	2.79902e-58
14.285228	3.18911e-58
14.274823	3.63354e-58
14.264418	4.13989e-58
14.254013	4.71677e-58
14.243608	5.37402e-58
14.233203	6.1228e-58
14.222798	6.97589e-58
14.212393	7.94778e-58
14.201988	9.05504e-58
14.191583	1.03165e-57
14.181178	1.17536e-57
14.170773	1.33909e-57
14.160368	1.52561e-57
14.149963	1.7381e-57
14.139558	1.98018e-57
14.129153	2.25597e-57
14.118748	2.57014e-57
14.108343	2.92806e-57
14.097938	3.3358e-57
14.087533	3.8003e-57
14.077128	4.32945e-57
14.066723	4.93226e-57
14.056318	5.61896e-57
14.045913	6.40123e-57
14.035508	7.29237e-57
14.025103	8.30753e-57
14.014698	9.46394e-57
14.004293	1.07813e-56
13.993888	1.22819e-56
13.983483	1.39913e-56
13.973078	1.59385e-56
13.962673	1.81567e-56
13.952268	2.06834e-56
13.941863	2.35616e-56
13.931458	2.68402e-56
13.921053	3.05748e-56
13.910648	3.48288e-56
13.900243	3.96745e-56
13.889838	4.51941e-56
13.879433	5.14813e-56
13.869028	5.86427e-56
13.858623	6.68001e-56
13.848218	7.60917e-56
13.837813	8.66751e-56
13.827408	9.87301e-56
13.817003	1.12461e-55
13.806598	1.28101e-55
13.796194	1.45915e-55
13.785789	1.66205e-55
13.775384	1.89315e-55
13.764979	2.15638e-55
13.754574	2.45619e-55
13.744169	2.79767e-55
13.733764	3.1866e-55
13.723359	3.62959e-55
13.712954	4.13413e-55
13.702549	4.70877e-55
13.692144	5.36326e-55
13.681739	6.10868e-55
13.671334	6.95766e-55
13.660929	7.92459e-55
13.650524	9.02583e-55
13.640119	1.02801e-54
13.629714	1.17085e-54
13.619309	1.33353e-54
13.608904	1.51881e-54
13.598499	1.72982e-54
13.588094	1.97013e-54
13.577689	2.24382e-54
13.567284	2.55551e-54
13.556879	2.91047e-54
13.546474	3.31472e-54
13.536069	3.7751e-54
13.525664	4.29939e-54
13.515259	4.89647e-54
13.504854	5.57643e-54
13.494449	6.35077e-54
13.484044	7.23259e-54
13.473639	8.23681e-54
13.463234	9.3804e-54
13.452829	1.06827e-53
13.442424	1.21657e-53
13.432019	1.38545e-53
13.421614	1.57777e-53
13.411209	1.79676e-53
13.400804	2.04615e-53
13.390399	2.33013e-53
13.379994	2.6535e-53
13.369589	3.02174e-53
13.359184	3.44105e-53
13.348779	3.91853e-53
13.338374	4.46223e-53
13.327969	5.08134e-53
13.317564	5.7863e-53
13.307159	6.58903e-53
13.296754	7.50308e-53
13.286349	8.54386e-53
13.275944	9.72895e-53
13.265539	1.10784e-52
13.255134	1.26148e-52
13.244729	1.43643e-52
13.234324	1.63563e-52
13.223919	1.86244e-52
13.213515	2.12069e-52
13.203110	2.41474e-52
13.192705	2.74953e-52
13.182300	3.13073e-52
13.171895	3.56475e-52
13.161490	4.05891e-52
13.151085	4.62154e-52
13.140680	5.26212e-52
13.130275	5.99146e-52
13.119870	6.82184e-52
13.109465	7.76725e-52
13.099060	8.84362e-52
13.088655	1.00691e-51
13.078250	1.14643e-51
13.067845	1.30527e-51
13.057440	1.48611e-51
13.047035	1.692e-51
13.036630	1.9264e-51
13.026225	2.19325e-51
13.015820	2.49705e-51
13.005415	2.84291e-51
12.995010	3.23665e-51
12.984605	3.68491e-51
12.974200	4.19521e-51
12.963795	4.77615e-51
12.953390	5.4375e-51
12.942985	6.19038e-51
12.932580	7.04746e-51
12.922175	8.02314e-51
12.911770	9.13385e-51
12.901365	1.03982e-50
12.890960	1.18376e-50
12.880555	1.3476e-50
12.870150	1.53412e-50
12.859745	1.74644e-50
12.849340	1.98813e-50
12.838935	2.26324e-50
12.828530	2.57642e-50
12.818125	2.9329e-50
12.807720	3.33869e-50
12.797315	3.80059e-50
12.786910	4.32636e-50
12.776505	4.92484e-50
12.766100	5.60606e-50
12.755695	6.38146e-50
12.745290	7.26406e-50
12.734885	8.26868e-50
12.724480	9.41216e-50
12.714075	1.07137e-49
12.703670	1.21951e-49
12.693265	1.38813e-49
12.682860	1.58005e-49
12.672455	1.79849e-49
12.662050	2.04711e-49
12.651645	2.33009e-49
12.641241	2.65216e-49
12.630836	3.01874e-49
12.620431	3.43595e-49
12.610026	3.91079e-49
12.599621	4.45122e-49
12.589216	5.0663e-49
12.578811	5.76632e-49
12.568406	6.56303e-49
12.558001	7.46975e-49
12.547596	8.50167e-49
12.537191	9.67608e-49
12.526786	1.10126e-48
12.516381	1.25337e-48
12.505976	1.42648e-48
12.495571	1.62348e-48
12.485166	1.84768e-48
12.474761	2.10282e-48
12.464356	2.39317e-48
12.453951	2.7236e-48
12.443546	3.09962e-48
12.433141	3.52753e-48
12.422736	4.01448e-48
12.412331	4.56861e-48
12.401926	5.1992e-48
12.391521	5.91677e-48
12.381116	6.73333e-48
12.370711	7.66252e-48
12.360306	8.71988e-48
12.349901	9.92305e-48
12.339496	1.12922e-47
12.329091	1.28501e-47
12.318686	1.46228e-47
12.308281	1.66399e-47
12.297876	1.89352e-47
12.287471	2.15468e-47
12.277066	2.45185e-47
12.266661	2.78999e-47
12.256256	3.17472e-47
12.245851	3.61249e-47
12.235446	4.11058e-47
12.225041	4.67732e-47
12.214636	5.32215e-47
12.204231	6.05583e-47
12.193826	6.89059e-47
12.183421	7.84036e-47
12.173016	8.92097e-47
12.162611	1.01504e-46
12.152206	1.15492e-46
12.141801	1.31407e-46
12.131396	1.49513e-46
12.120991	1.70113e-46
12.110586	1.9355e-46
12.100181	2.20214e-46
12.089776	2.50548e-46
12.079371	2.85059e-46
12.068967	3.24321e-46
12.058562	3.68988e-46
12.048157	4.19802e-46
12.037752	4.77611e-46
12.027347	5.43375e-46
12.016942	6.18189e-46
12.006537	7.03299e-46
11.996132	8.00119e-46
11.985727	9.1026e-46
11.975322	1.03555e-45
11.964917	1.17808e-45
11.954512	1.34022e-45
11.944107	1.52466e-45
11.933702	1.73446e-45
11.923297	1.97312e-45
11.912892	2.2446e-45
11.902487	2.5534e-45
11.892082	2.90467e-45
11.881677	3.30423e-45
11.871272	3.75872e-45
11.860867	4.27569e-45
11.850462	4.86372e-45
11.840057	5.53258e-45
11.829652	6.29335e-45
11.819247	7.15868e-45
11.808842	8.14292e-45
11.798437	9.2624e-45
11.788032	1.05357e-44
11.777627	1.19839e-44
11.767222	1.36311e-44
11.756817	1.55045e-44
11.746412	1.76353e-44
11.736007	2.00587e-44
11.725602	2.28149e-44
11.715197	2.59496e-44
11.704792	2.95147e-44
11.694387	3.35694e-44
11.683982	3.81807e-44
11.673577	4.3425e-44
11.663172	4.93893e-44
11.652767	5.61722e-44
11.642362	6.38861e-44
11.631957	7.26586e-44
11.621552	8.26349e-44
11.611147	9.39802e-44
11.600742	1.06882e-43
11.590337	1.21554e-43
11.579932	1.38239e-43
11.569527	1.57213e-43
11.559122	1.78789e-43
11.548717	2.03324e-43
11.538312	2.31224e-43
11.527907	2.6295e-43
11.517502	2.99026e-43
11.507097	3.40049e-43
11.496693	3.86696e-43
11.486288	4.39738e-43
11.475883	5.0005e-43
11.465478	5.6863e-43
11.455073	6.46608e-43
11.444668	7.35273e-43
11.434263	8.36088e-43
11.423858	9.50717e-43
11.413453	1.08105e-42
11.403048	1.22924e-42
11.392643	1.39773e-42
11.382238	1.5893e-42
11.371833	1.80711e-42
11.361428	2.05475e-42
11.351023	2.33629e-42
11.340618	2.6564e-42
11.330213	3.02033e-42
11.319808	3.43409e-42
11.309403	3.90448e-42
11.298998	4.43928e-42
11.288593	5.04726e-42
11.278188	5.73847e-42
11.267783	6.52426e-42
11.257378	7.41758e-42
11.246973	8.43313e-42
11.236568	9.58763e-42
11.226163	1.09001e-41
11.215758	1.2392e-41
11.205353	1.40881e-41
11.194948	1.60161e-41
11.184543	1.82078e-41
11.174138	2.06992e-41
11.163733	2.35312e-41
11.153328	2.67505e-41
11.142923	3.04099e-41
11.132518	3.45695e-41
11.122113	3.92977e-41
11.111708	4.46721e-41
11.101303	5.07809e-41
11.090898	5.77246e-41
11.080493	6.5617e-41
11.070088	7.45878e-41
11.059683	8.47841e-41
11.049278	9.63733e-41
11.038873	1.09545e-40
11.028468	1.24517e-40
11.018063	1.41532e-40
11.007658	1.60872e-40
10.997253	1.82851e-40
10.986848	2.07832e-40
10.976443	2.36223e-40
10.966038	2.6849e-40
10.955633	3.05161e-40
10.945228	3.46836e-40
10.934823	3.94199e-40
10.924419	4.48025e-40
10.914014	5.09195e-40
10.903609	5.78711e-40
10.893204	6.57709e-40
10.882799	7.47483e-40
10.872394	8.49502e-40
10.861989	9.65434e-40
10.851584	1.09718e-39
10.841179	1.24688e-39
10.830774	1.417e-39
10.820369	1.6103e-39
10.809964	1.82996e-39
10.799559	2.07956e-39
10.789154	2.36317e-39
10.778749	2.68544e-39
10.768344	3.05161e-39
10.757939	3.46768e-39
10.747534	3.94044e-39
10.737129	4.47759e-39
10.726724	5.08791e-39
10.716319	5.78136e-39
10.705914	6.56924e-39
10.695509	7.4644e-39
10.685104	8.48146e-39
10.674699	9.63697e-39
10.664294	1.09498e-38
10.653889	1.24413e-38
10.643484	1.41358e-38
10.633079	1.6061e-38
10.622674	1.82481e-38
10.612269	2.07327e-38
10.601864	2.35555e-38
10.591459	2.67622e-38
10.581054	3.04051e-38
10.570649	3.45435e-38
10.560244	3.92446e-38
10.549839	4.45851e-38
10.539434	5.06517e-38
10.529029	5.75431e-38
10.518624	6.53712e-38
10.508219	7.42635e-38
10.497814	8.43643e-38
10.487409	9.58378e-38
10.477004	1.0887e-37
10.466599	1.23674e-37
10.456194	1.40488e-37
10.445789	1.59587e-37
10.435384	1.81279e-37
10.424979	2.05918e-37
10.414574	2.33903e-37
10.404169	2.65688e-37
10.393764	3.01788e-37
10.383359	3.42789e-37
10.372954	3.89356e-37
10.362549	4.42243e-37
10.352145	5.02308e-37
10.341740	5.70523e-37
10.331335	6.47994e-37
10.320930	7.35976e-37
10.310525	8.35893e-37
10.300120	9.49362e-37
10.289715	1.07822e-36
10.279310	1.22456e-36
10.268905	1.39073e-36
10.258500	1.57944e-36
10.248095	1.79373e-36
10.237690	2.03706e-36
10.227285	2.31338e-36
10.216880	2.62714e-36
10.206475	2.98343e-36
10.196070	3.38798e-36
10.185665	3.84734e-36
10.175260	4.36893e-36
10.164855	4.96117e-36
10.154450	5.63361e-36
10.144045	6.39711e-36
10.133640	7.26399e-36
10.123235	8.24824e-36
10.112830	9.36572e-36
10.102425	1.06345e-35
10.092020	1.20749e-35
10.081615	1.37103e-35
10.071210	1.55669e-35
10.060805	1.76748e-35
10.050400	2.00677e-35
10.039995	2.27844e-35
10.029590	2.58684e-35
10.019185	2.93696e-35
10.008780	3.33441e-35
9.998375	3.78559e-35
9.987970	4.29777e-35
9.977565	4.87918e-35
9.967160	5.53916e-35
9.956755	6.28833e-35
9.946350	7.13872e-35
9.935945	8.104e-35
9.925540	9.19967e-35
9.915135	1.04433e-34
9.904730	1.1855e-34
9.894325	1.34572e-34
9.883920	1.52758e-34
9.873515	1.73399e-34
9.863110	1.96826e-34
9.852705	2.23415e-34
9.842300	2.53592e-34
9.831895	2.87841e-34
9.821490	3.26712e-34
9.811085	3.70825e-34
9.800680	4.2089e-34
9.790275	4.77706e-34
9.779871	5.42184e-34
9.769466	6.15356e-34
9.759061	6.98393e-34
9.748656	7.92623e-34
9.738251	8.99554e-34
9.727846	1.0209e-33
9.717441	1.15859e-33
9.707036	1.31483e-33
9.696631	1.49212e-33
9.686226	1.6933e-33
9.675821	1.92156e-33
9.665416	2.18057e-33
9.655011	2.47445e-33
9.644606	2.80789e-33
9.634201	3.18622e-33
9.623796	3.61547e-33
9.613391	4.10248e-33
9.602986	4.65502e-33
9.592581	5.2819e-33
9.582176	5.99311e-33
9.571771	6.79998e-33
9.561366	7.71536e-33
9.550961	8.75383e-33
9.540556	9.93192e-33
9.530151	1.12684e-32
9.519746	1.27845e-32
9.509341	1.45043e-32
9.498936	1.64553e-32
9.488531	1.86684e-32
9.478126	2.11787e-32
9.467721	2.40263e-32
9.457316	2.72563e-32
9.446911	3.092e-32
9.436506	3.50757e-32
9.426101	3.97892e-32
9.415696	4.51353e-32
9.405291	5.1199e-32
9.394886	5.80764e-32
9.384481	6.58764e-32
9.374076	7.47229e-32
9.363671	8.47559e-32
9.353266	9.61345e-32
9.342861	1.09039e-31
9.332456	1.23673e-31
9.322051	1.4027e-31
9.311646	1.59091e-31
9.301241	1.80434e-31
9.290836	2.04636e-31
9.280431	2.32082e-31
9.270026	2.63204e-31
9.259621	2.98494e-31
9.249216	3.38511e-31
9.238811	3.83885e-31
9.228406	4.35334e-31
9.218001	4.9367e-31
9.207597	5.59813e-31
9.197192	6.34807e-31
9.186787	7.19836e-31
9.176382	8.16238e-31
9.165977	9.25536e-31
9.155572	1.04945e-30
9.145167	1.18993e-30
9.134762	1.3492e-30
9.124357	1.52975e-30
9.113952	1.73444e-30
9.103547	1.96648e-30
9.093142	2.22952e-30
9.082737	2.5277e-30
9.072332	2.86572e-30
9.061927	3.24887e-30
9.051522	3.68318e-30
9.041117	4.17548e-30
9.030712	4.73349e-30
9.020307	5.36597e-30
9.009902	6.08286e-30
8.999497	6.89539e-30
8.989092	7.81632e-30
8.978687	8.86007e-30
8.968282	1.0043e-29
8.957877	1.13837e-29
8.947472	1.29031e-29
8.937067	1.4625e-29
8.926662	1.65764e-29
8.916257	1.87879e-29
8.905852	2.12939e-29
8.895447	2.41338e-29
8.885042	2.73519e-29
8.874637	3.09984e-29
8.864232	3.51305e-29
8.853827	3.98126e-29
8.843422	4.51179e-29
8.833017	5.11291e-29
8.822612	5.79401e-29
8.812207	6.56572e-29
8.801802	7.44005e-29
8.791397	8.43066e-29
8.780992	9.55297e-29
8.770587	1.08245e-28
8.760182	1.2265e-28
8.749777	1.38969e-28
8.739372	1.57456e-28
8.728967	1.78399e-28
8.718562	2.02124e-28
8.708157	2.28999e-28
8.697752	2.59442e-28
8.687347	2.93927e-28
8.676942	3.32988e-28
8.666537	3.77232e-28
8.656132	4.27346e-28
8.645727	4.84108e-28
8.635323	5.48398e-28
8.624918	6.21213e-28
8.614513	7.03681e-28
8.604108	7.9708e-28
8.593703	9.02857e-28
8.583298	1.02265e-27
8.572893	1.15831e-27
8.562488	1.31194e-27
8.552083	1.48592e-27
8.541678	1.68293e-27
8.531273	1.90602e-27
8.520868	2.15864e-27
8.510463	2.44468e-27
8.500058	2.76857e-27
8.489653	3.13531e-27
8.479248	3.55054e-27
8.468843	4.02068e-27
8.458438	4.55297e-27
8.448033	5.15561e-27
8.437628	5.83789e-27
8.427223	6.61032e-27
8.416818	7.48478e-27
8.406413	8.47473e-27
8.396008	9.59539e-27
8.385603	1.0864e-26
8.375198	1.23001e-26
8.364793	1.39256e-26
8.354388	1.57657e-26
8.343983	1.78484e-26
8.333578	2.02059e-26
8.323173	2.28741e-26
8.312768	2.58942e-26
8.302363	2.93123e-26
8.291958	3.31808e-26
8.281553	3.7559e-26
8.271148	4.25138e-26
8.260743	4.81212e-26
8.250338	5.44669e-26
8.239933	6.1648e-26
8.229528	6.97741e-26
8.219123	7.89695e-26
8.208718	8.93745e-26
8.198313	1.01148e-25
8.187908	1.1447e-25
8.177503	1.29543e-25
8.167098	1.46597e-25
8.156693	1.65893e-25
8.146288	1.87724e-25
8.135883	2.12422e-25
8.125478	2.40363e-25
8.115073	2.71974e-25
8.104668	3.07733e-25
8.094263	3.48186e-25
8.083858	3.93946e-25
8.073453	4.45709e-25
8.063048	5.04261e-25
8.052644	5.7049e-25
8.042239	6.45401e-25
8.031834	7.30129e-25
8.021429	8.2596e-25
8.011024	9.34344e-25
8.000619	1.05692e-24
7.990214	1.19555e-24
7.979809	1.35233e-24
7.969404	1.52962e-24
7.958999	1.73012e-24
7.948594	1.95684e-24
7.938189	2.21321e-24
7.927784	2.5031e-24
7.917379	2.83089e-24
7.906974	3.20152e-24
7.896569	3.62057e-24
7.886164	4.09436e-24
7.875759	4.63003e-24
7.865354	5.23563e-24
7.854949	5.92029e-24
7.844544	6.69429e-24
7.834139	7.56927e-24
7.823734	8.55837e-24
7.813329	9.67646e-24
7.802924	1.09403e-23
7.792519	1.23689e-23
7.782114	1.39836e-23
7.771709	1.58086e-23
7.761304	1.78714e-23
7.750899	2.02027e-23
7.740494	2.28375e-23
7.730089	2.58152e-23
7.719684	2.91802e-23
7.709279	3.29829e-23
7.698874	3.72801e-23
7.688469	4.2136e-23
7.678064	4.76229e-23
7.667659	5.38227e-23
7.657254	6.08279e-23
7.646849	6.87427e-23
7.636444	7.7685e-23
7.626039	8.7788e-23
7.615634	9.92019e-23
7.605229	1.12096e-22
7.594824	1.26663e-22
7.584419	1.43118e-22
7.574014	1.61706e-22
7.563609	1.82702e-22
7.553204	2.06418e-22
7.542799	2.33206e-22
7.532394	2.63461e-22
7.521989	2.97633e-22
7.511584	3.36226e-22
7.501179	3.79811e-22
7.490774	4.29032e-22
7.480370	4.84617e-22
7.469965	5.47385e-22
7.459560	6.18263e-22
7.449155	6.98297e-22
7.438750	7.88665e-22
7.428345	8.90698e-22
7.417940	1.0059e-21
7.407535	1.13596e-21
7.397130	1.2828e-21
7.386725	1.44857e-21
7.376320	1.63571e-21
7.365915	1.84696e-21
7.355510	2.08543e-21
7.345105	2.3546e-21
7.334700	2.65843e-21
7.324295	3.00135e-21
7.313890	3.3884e-21
7.303485	3.82523e-21
7.293080	4.31822e-21
7.282675	4.87459e-21
7.272270	5.50244e-21
7.261865	6.21094e-21
7.251460	7.01042e-21
7.241055	7.91253e-21
7.230650	8.93041e-21
7.220245	1.00789e-20
7.209840	1.13746e-20
7.199435	1.28365e-20
7.189030	1.44857e-20
7.178625	1.63462e-20
7.168220	1.8445e-20
7.157815	2.08125e-20
7.147410	2.3483e-20
7.137005	2.64951e-20
7.126600	2.98926e-20
7.116195	3.37244e-20
7.105790	3.8046e-20
7.095385	4.29197e-20
7.084980	4.8416e-20
7.074575	5.46139e-20
7.064170	6.1603e-20
7.053765	6.94838e-20
7.043360	7.83697e-20
7.032955	8.83886e-20
7.022550	9.96843e-20
7.012145	1.12419e-19
7.001740	1.26776e-19
6.991335	1.42961e-19
6.980930	1.61205e-19
6.970525	1.8177e-19
6.960120	2.04951e-19
6.949715	2.31079e-19
6.939310	2.60527e-19
6.928905	2.93715e-19
6.918500	3.31118e-19
6.908096	3.73268e-19
6.897691	4.20766e-19
6.887286	4.74289e-19
6.876881	5.34598e-19
6.866476	6.0255e-19
6.856071	6.79111e-19
6.845666	7.65366e-19
6.835261	8.62541e-19
6.824856	9.72011e-19
6.814451	1.09533e-18
6.804046	1.23424e-18
6.793641	1.3907e-18
6.783236	1.56693e-18
6.772831	1.76541e-18
6.762426	1.98895e-18
6.752021	2.24069e-18
6.741616	2.52419e-18
6.731211	2.84342e-18
6.720806	3.20288e-18
6.710401	3.60762e-18
6.699996	4.06332e-18
6.689591	4.57637e-18
6.679186	5.15397e-18
6.668781	5.80419e-18
6.658376	6.53614e-18
6.647971	7.36005e-18
6.637566	8.28743e-18
6.627161	9.33121e-18
6.616756	1.0506e-17
6.606351	1.1828e-17
6.595946	1.33158e-17
6.585541	1.49901e-17
6.575136	1.6874e-17
6.564731	1.89937e-17
6.554326	2.13787e-17
6.543921	2.4062e-17
6.533516	2.70807e-17
6.523111	3.04765e-17
6.512706	3.42965e-17
6.502301	3.85934e-17
6.491896	4.34264e-17
6.481491	4.88621e-17
6.471086	5.49753e-17
6.460681	6.18502e-17
6.450276	6.95813e-17
6.439871	7.82746e-17
6.429466	8.80494e-17
6.419061	9.90396e-17
6.408656	1.11396e-16
6.398251	1.25287e-16
6.387846	1.40902e-16
6.377441	1.58456e-16
6.367036	1.78186e-16
6.356631	2.00362e-16
6.346226	2.25286e-16
6.335822	2.53296e-16
6.325417	2.84773e-16
6.315012	3.20143e-16
6.304607	3.59887e-16
6.294202	4.04541e-16
6.283797	4.54711e-16
6.273392	5.11073e-16
6.262987	5.74387e-16
6.252582	6.45509e-16
6.242177	7.25395e-16
6.231772	8.15119e-16
6.221367	9.15887e-16
6.210962	1.02905e-15
6.200557	1.15613e-15
6.190152	1.29882e-15
6.179747	1.45904e-15
6.169342	1.63892e-15
6.158937	1.84087e-15
6.148532	2.06757e-15
6.138127	2.32204e-15
6.127722	2.60768e-15
6.117317	2.92827e-15
6.106912	3.28806e-15
6.096507	3.69183e-15
6.086102	4.14492e-15
6.075697	4.65332e-15
6.065292	5.22373e-15
6.054887	5.86369e-15
6.044482	6.58162e-15
6.034077	7.38697e-15
6.023672	8.29031e-15
6.013267	9.3035e-15
6.002862	1.04398e-14
5.992457	1.17141e-14
5.982052	1.31431e-14
5.971647	1.47454e-14
5.961242	1.65419e-14
5.950837	1.8556e-14
5.940432	2.08139e-14
5.930027	2.33448e-14
5.919622	2.61817e-14
5.909217	2.93613e-14
5.898812	3.29246e-14
5.888407	3.69177e-14
5.878002	4.13922e-14
5.867597	4.64055e-14
5.857192	5.20223e-14
5.846787	5.83146e-14
5.836382	6.53631e-14
5.825977	7.32581e-14
5.815572	8.21006e-14
5.805167	9.20034e-14
5.794762	1.03093e-13
5.784357	1.1551e-13
5.773952	1.29413e-13
5.763548	1.44978e-13
5.753143	1.62402e-13
5.742738	1.81906e-13
5.732333	2.03736e-13
5.721928	2.28168e-13
5.711523	2.55509e-13
5.701118	2.86104e-13
5.690713	3.20335e-13
5.680308	3.58633e-13
5.669903	4.01476e-13
5.659498	4.494e-13
5.649093	5.03003e-13
5.638688	5.62951e-13
5.628283	6.29991e-13
5.617878	7.04954e-13
5.607473	7.88769e-13
5.597068	8.82472e-13
5.586663	9.8722e-13
5.576258	1.10431e-12
5.565853	1.23517e-12
5.555448	1.38141e-12
5.545043	1.54483e-12
5.534638	1.72743e-12
5.524233	1.93144e-12
5.513828	2.15933e-12
5.503423	2.4139e-12
5.493018	2.69822e-12
5.482613	3.01575e-12
5.472208	3.37033e-12
5.461803	3.76624e-12
5.451398	4.20825e-12
5.440993	4.70167e-12
5.430588	5.25244e-12
5.420183	5.86716e-12
5.409778	6.55316e-12
5.399373	7.31865e-12
5.388968	8.17273e-12
5.378563	9.12555e-12
5.368158	1.01884e-11
5.357753	1.13739e-11
5.347348	1.2696e-11
5.336943	1.41703e-11
5.326538	1.58142e-11
5.316133	1.76468e-11
5.305728	1.96898e-11
5.295323	2.19669e-11
5.284918	2.45046e-11
5.274513	2.73325e-11
5.264108	3.04834e-11
5.253703	3.39938e-11
5.243298	3.79041e-11
5.232893	4.22595e-11
5.222488	4.71099e-11
5.212083	5.2511e-11
5.201678	5.85246e-11
5.191274	6.52191e-11
5.180869	7.26709e-11
5.170464	8.09645e-11
5.160059	9.01937e-11
5.149654	1.00463e-10
5.139249	1.11888e-10
5.128844	1.24596e-10
5.118439	1.38731e-10
5.108034	1.5445e-10
5.097629	1.71928e-10
5.087224	1.9136e-10
5.076819	2.12961e-10
5.066414	2.3697e-10
5.056009	2.6365e-10
5.045604	2.93296e-10
5.035199	3.26232e-10
5.024794	3.62819e-10
5.014389	4.03453e-10
5.003984	4.48577e-10
4.993579	4.9868e-10
4.983174	5.54301e-10
4.972769	6.1604e-10
4.962364	6.84558e-10
4.951959	7.60589e-10
4.941554	8.44942e-10
4.931149	9.38514e-10
4.920744	1.0423e-09
4.910339	1.15738e-09
4.899934	1.28498e-09
4.889529	1.42644e-09
4.879124	1.58322e-09
4.868719	1.75697e-09
4.858314	1.94948e-09
4.847909	2.16275e-09
4.837504	2.39897e-09
4.827099	2.66056e-09
4.816694	2.9502e-09
4.806289	3.27085e-09
4.795884	3.62574e-09
4.785479	4.01847e-09
4.775074	4.453e-09
4.764669	4.93368e-09
4.754264	5.46531e-09
4.743859	6.05319e-09
4.733454	6.70313e-09
4.723049	7.42154e-09
4.712644	8.21549e-09
4.702239	9.09274e-09
4.691834	1.00618e-08
4.681429	1.11322e-08
4.671024	1.23141e-08
4.660619	1.36189e-08
4.650214	1.50592e-08
4.639809	1.66486e-08
4.629404	1.84022e-08
4.619000	2.03365e-08
4.608595	2.24698e-08
4.598190	2.48218e-08
4.587785	2.74145e-08
4.577380	3.02719e-08
4.566975	3.34202e-08
4.556570	3.68882e-08
4.546165	4.07076e-08
4.535760	4.49128e-08
4.525355	4.95418e-08
4.514950	5.46361e-08
4.504545	6.02409e-08
4.494140	6.64058e-08
4.483735	7.31853e-08
4.473330	8.06385e-08
4.462925	8.88303e-08
4.452520	9.78316e-08
4.442115	1.0772e-07
4.431710	1.18579e-07
4.421305	1.30501e-07
4.410900	1.43587e-07
4.400495	1.57947e-07
4.390090	1.73699e-07
4.379685	1.90973e-07
4.369280	2.09913e-07
4.358875	2.3067e-07
4.348470	2.53414e-07
4.338065	2.78327e-07
4.327660	3.05608e-07
4.317255	3.35471e-07
4.306850	3.6815e-07
4.296445	4.03901e-07
4.286040	4.42999e-07
4.275635	4.85744e-07
4.265230	5.32458e-07
4.254825	5.83495e-07
4.244420	6.39234e-07
4.234015	7.00088e-07
4.223610	7.66501e-07
4.213205	8.38957e-07
4.202800	9.17976e-07
4.192395	1.00412e-06
4.181990	1.09799e-06
4.171585	1.20026e-06
4.161180	1.31161e-06
4.150775	1.43282e-06
4.140370	1.5647e-06
4.129965	1.70814e-06
4.119560	1.86408e-06
4.109155	2.03353e-06
4.098750	2.2176e-06
4.088345	2.41746e-06
4.077940	2.63436e-06
4.067535	2.86966e-06
4.057130	3.12479e-06
4.046726	3.40131e-06
4.036321	3.70085e-06
4.025916	4.0252e-06
4.015511	4.37621e-06
4.005106	4.75591e-06
3.994701	5.16643e-06
3.984296	5.61005e-06
3.973891	6.08917e-06
3.963486	6.60637e-06
3.953081	7.16437e-06
3.942676	7.76607e-06
3.932271	8.4145e-06
3.921866	9.11292e-06
3.911461	9.86473e-06
3.901056	1.06735e-05
3.890651	1.15431e-05
3.880246	1.24775e-05
3.869841	1.34809e-05
3.859436	1.45576e-05
3.849031	1.57124e-05
3.838626	1.69499e-05
3.828221	1.82754e-05
3.817816	1.96939e-05
3.807411	2.1211e-05
3.797006	2.28324e-05
3.786601	2.45639e-05
3.776196	2.64117e-05
3.765791	2.8382e-05
3.755386	3.04813e-05
3.744981	3.27163e-05
3.734576	3.50937e-05
3.724171	3.76206e-05
3.713766	4.03039e-05
3.703361	4.3151e-05
3.692956	4.6169e-05
3.682551	4.93653e-05
3.672146	5.27473e-05
3.661741	5.63223e-05
3.651336	6.00975e-05
3.640931	6.40801e-05
3.630526	6.82772e-05
3.620121	7.26957e-05
3.609716	7.7342e-05
3.599311	8.22226e-05
3.588906	8.73433e-05
3.578501	9.27096e-05
3.568096	9.83264e-05
3.557691	0.000104198
3.547286	0.000110329
3.536881	0.000116721
3.526476	0.000123377
3.516071	0.000130298
3.505666	0.000137484
3.495261	0.000144935
3.484856	0.000152648
3.474452	0.000160621
3.464047	0.000168848
3.453642	0.000177323
3.443237	0.00018604
3.432832	0.000194989
3.422427	0.000204159
3.412022	0.000213538
3.401617	0.000223111
3.391212	0.000232864
3.380807	0.000242779
3.370402	0.000252835
3.359997	0.000263013
3.349592	0.000273289
3.339187	0.000283639
3.328782	0.000294037
3.318377	0.000304457
3.307972	0.000314868
3.297567	0.000325243
3.287162	0.000335549
3.276757	0.000345756
3.266352	0.000355832
3.255947	0.000365745
3.245542	0.000375462
3.235137	0.000384953
3.224732	0.000394186
3.214327	0.000403132
3.203922	0.000411762
3.193517	0.00042005
3.183112	0.000427972
3.172707	0.000435505
3.162302	0.00044263
3.151897	0.000449332
3.141492	0.000455598
3.131087	0.000461419
3.120682	0.000466791
3.110277	0.000471711
3.099872	0.000476184
3.089467	0.000480217
3.079062	0.000483821
3.068657	0.00048701
3.058252	0.000489804
3.047847	0.000492224
3.037442	0.000494295
3.027037	0.000496043
3.016632	0.000497499
3.006227	0.000498691
2.995822	0.00049965
2.985417	0.000500407
2.975012	0.000500991
2.964607	0.000501431
2.954202	0.000501754
2.943797	0.000501982
2.933392	0.000502139
2.922987	0.000502241
2.912582	0.000502305
2.902177	0.000502342
2.891773	0.000502363
2.881368	0.000502373
2.870963	0.000502377
2.860558	0.000502379
2.850153	0.00050238
2.839748	0.00050238
2.829343	0.00050238
2.818938	0.00050238
&
```
