## Supplementary material for "All-at-once RNA folding with 3D motif prediction framed by evolutionary information": RF03370_mir-2566.cacofold.helixcov

```
# RMs = 3 L = 85

# RM_HELIX NESTED 30-38 47-56, nbp = 9 nbp_cov = 0
# pvals: 0.987428,0.987428,0.987428,0.987428,0.987428,0.987428,0.987428,0.987428,0.987428
# aggregated NONE
NESTED  :::::::::::::::::::::::::::::<<<<<<<<<________>>->>>>>>>:::::::::::::::::::::::::::::
        :::::::::::::::::::::::::::::::::::::::::::::::::::::::::::::::::::::::::::::::::::::

# RM_HELIX NESTED 17-26 60-69, nbp = 10 nbp_cov = 0
# pvals: 0.987428,0.987428,0.987428,0.0147021,0.987428,0.987428,0.987428,0.987428,0.987428,0.987428
# aggregated NONE
NESTED  ::::::::::::::::<<<<<<<<<<_________________________________>>>>>>>>>>::::::::::::::::
        :::::::::::::::::::::::::::::::::::::::::::::::::::::::::::::::::::::::::::::::::::::

# RM_HELIX NESTED 1-12 74-85, nbp = 12 nbp_cov = 0
# pvals: 0.987428,0.987428,0.987428,0.987428,0.987428,0.987428,0.987428,0.987428,0.987428,0.987428,0.0147021,0.987428
# aggregated NONE
NESTED  <<<<<<<<<<<<_____________________________________________________________>>>>>>>>>>>>
        :::::::::::::::::::::::::::::::::::::::::::::::::::::::::::::::::::::::::::::::::::::
```
