## Supplementary material for "All-at-once RNA folding with 3D motif prediction framed by evolutionary information": RF03370_mir-2566.surv

```
0.001099	0.030303
-0.004373	1
&
1.287959	0.000282725
1.286798	0.000565451
1.199261	0.000848176
1.095311	0.0011309
1.057013	0.00141363
0.953063	0.00169635
0.613857	0.00197908
0.356717	0.00254453
0.302007	0.00310998
0.280123	0.00339271
0.258238	0.00367543
0.121462	0.00395816
0.066751	0.00424088
0.022983	0.00452361
0.012041	0.00508906
0.001099	0.0395816
-0.004373	0.992366
-0.031728	0.992649
-0.042670	0.992932
-0.113794	0.993215
-0.119265	0.993497
-0.141149	0.994063
-0.146620	0.994345
-0.157562	0.994628
-0.206802	0.994911
-0.212273	0.995194
-0.217744	0.995476
-0.228686	0.995759
-0.234157	0.996042
-0.250570	0.996607
-0.266983	0.997173
-0.283397	0.997738
-0.299810	0.998021
-0.349049	0.998304
-0.387347	0.998869
-0.458471	0.999152
-0.463942	0.999435
-0.649958	0.999717
-0.737495	1
&
1.894821	9.33707e-07
1.894085	1.02708e-05
1.833904	1.12045e-05
1.812020	1.21382e-05
1.642417	1.30719e-05
1.522053	3.73483e-05
1.494698	4.01494e-05
1.483756	4.29505e-05
1.472814	4.48179e-05
1.439987	4.66853e-05
1.434516	4.85528e-05
1.412632	6.34921e-05
1.396219	7.37628e-05
1.374335	7.56303e-05
1.357922	7.6564e-05
1.325095	0.00010084
1.319624	0.000103641
1.314153	0.000104575
1.308682	0.000107376
1.303211	0.000114846
1.297740	0.000436975
1.292269	0.000438842
1.286798	0.000587302
1.281327	0.000605976
1.275856	0.000616246
1.270385	0.000620915
1.264913	0.000652661
1.253971	0.000668534
1.248500	0.000669468
1.232087	0.000691877
1.226616	0.000699346
1.210203	0.00070775
1.199261	0.000710551
1.182848	0.000738562
1.177377	0.000742297
1.171905	0.000745098
1.166434	0.000760037
1.155492	0.000772176
1.150021	0.000777778
1.144550	0.000781513
1.139079	0.000835668
1.133608	0.00084127
1.128137	0.000854342
1.122666	0.00088422
1.117195	0.000886088
1.111724	0.000888889
1.106253	0.00089169
1.100782	0.000928105
1.095311	0.00137348
1.089840	0.00142951
1.084369	0.00145752
1.073426	0.00147432
1.067955	0.00150233
1.062484	0.0015098
1.057013	0.00151167
1.051542	0.00151354
1.046071	0.0016592
1.035129	0.001662
1.029658	0.00170028
1.024187	0.00172362
1.018716	0.00172456
1.013245	0.00172549
1.007774	0.00172829
1.002303	0.0017395
0.996832	0.00174136
0.991360	0.0017619
0.985889	0.00176471
0.980418	0.00177591
0.974947	0.00177684
0.969476	0.00179458
0.964005	0.00181793
0.958534	0.0018226
0.953063	0.00182446
0.942121	0.0018282
0.936650	0.001831
0.931179	0.00183193
0.925708	0.00186181
0.920237	0.00186368
0.914766	0.00187862
0.909295	0.00192904
0.903824	0.00192997
0.898352	0.00193091
0.892881	0.00193184
0.887410	0.00193464
0.881939	0.00196265
0.876468	0.00245658
0.870997	0.00245845
0.854584	0.00247059
0.843642	0.00247339
0.838171	0.00247619
0.827229	0.0024902
0.805344	0.00249393
0.799873	0.0024958
0.777989	0.002507
0.750634	0.00255182
0.739692	0.00255462
0.712336	0.00255556
0.706865	0.00255742
0.690452	0.00255929
0.668568	0.00256116
0.641213	0.00270588
0.630270	0.00276377
0.619328	0.00276751
0.613857	0.00277684
0.608386	0.00278058
0.602915	0.00279272
0.586502	0.00280019
0.581031	0.00281699
0.570089	0.00281793
0.564618	0.00281886
0.559147	0.00282073
0.542734	0.00282166
0.537262	0.0028226
0.493494	0.00282353
0.449725	0.0028254
0.433312	0.00282726
0.427841	0.0028282
0.411428	0.00284314
0.389544	0.00284407
0.384073	0.00285247
0.356717	0.00285621
0.351246	0.00285714
0.340304	0.00285808
0.334833	0.00285994
0.329362	0.00286088
0.323891	0.00286181
0.302007	0.00286555
0.296536	0.00286648
0.291065	0.00287395
0.285594	0.00287862
0.280123	0.00288142
0.274652	0.00291783
0.269180	0.00292157
0.263709	0.0029225
0.258238	0.00294304
0.252767	0.00298319
0.247296	0.00298599
0.241825	0.00298786
0.236354	0.00314379
0.225412	0.00317087
0.219941	0.0031774
0.214470	0.00317834
0.208999	0.00318021
0.192586	0.00319048
0.181644	0.00319234
0.176172	0.00319608
0.159759	0.00319795
0.154288	0.00319888
0.148817	0.00321382
0.143346	0.00322782
0.137875	0.00322969
0.121462	0.00325584
0.115991	0.00343697
0.110520	0.00344164
0.105049	0.00346312
0.099578	0.00347993
0.094107	0.00349113
0.088635	0.00350887
0.083164	0.00354342
0.077693	0.00355556
0.072222	0.00359197
0.066751	0.00360131
0.061280	0.00361158
0.055809	0.00361531
0.050338	0.00364799
0.044867	0.00372176
0.039396	0.00372269
0.033925	0.00372362
0.028454	0.0037479
0.022983	0.00390289
0.017512	0.00390383
0.012041	0.0039197
0.006570	0.00392344
0.001099	0.0147021
-0.004373	0.987428
-0.009844	0.987437
-0.015315	0.987484
-0.020786	0.987486
-0.026257	0.987831
-0.031728	0.987915
-0.037199	0.98799
-0.042670	0.988005
-0.048141	0.988345
-0.053612	0.988441
-0.059083	0.988486
-0.064554	0.988865
-0.070025	0.989262
-0.075496	0.989311
-0.080967	0.989477
-0.086438	0.989486
-0.091909	0.989532
-0.097381	0.990006
-0.102852	0.99048
-0.108323	0.990714
-0.113794	0.991081
-0.119265	0.991826
-0.124736	0.992278
-0.130207	0.992424
-0.135678	0.992562
-0.141149	0.992601
-0.146620	0.992689
-0.152091	0.992764
-0.157562	0.992996
-0.163033	0.993045
-0.168504	0.993141
-0.173975	0.993216
-0.179446	0.994342
-0.184918	0.994982
-0.190389	0.995177
-0.195860	0.996461
-0.201331	0.996624
-0.206802	0.996804
-0.212273	0.996916
-0.217744	0.996991
-0.223215	0.997054
-0.228686	0.997074
-0.234157	0.997167
-0.239628	0.997204
-0.245099	0.997259
-0.250570	0.997299
-0.256041	0.997344
-0.261512	0.997352
-0.266983	0.997359
-0.272454	0.99744
-0.277926	0.997453
-0.283397	0.997463
-0.288868	0.99762
-0.294339	0.997862
-0.299810	0.998379
-0.305281	0.998413
-0.310752	0.998438
-0.316223	0.998475
-0.321694	0.998526
-0.327165	0.998553
-0.332636	0.998625
-0.338107	0.998652
-0.343578	0.998681
-0.349049	0.998702
-0.354520	0.998716
-0.359991	0.999014
-0.365463	0.999033
-0.370934	0.999084
-0.376405	0.99909
-0.381876	0.999097
-0.387347	0.999124
-0.392818	0.999137
-0.398289	0.999141
-0.403760	0.999148
-0.409231	0.999193
-0.420173	0.999204
-0.425644	0.999209
-0.436586	0.999211
-0.442057	0.999373
-0.447528	0.999373
-0.452999	0.999384
-0.458471	0.999386
-0.463942	0.999421
-0.469413	0.999424
-0.474884	0.999431
-0.480355	0.999448
-0.485826	0.999458
-0.491297	0.999459
-0.496768	0.999461
-0.502239	0.999463
-0.513181	0.999617
-0.529594	0.999619
-0.551479	0.99962
-0.556950	0.999631
-0.562421	0.999632
-0.578834	0.999633
-0.589776	0.99965
-0.600718	0.999651
-0.611660	0.999675
-0.622602	0.999707
-0.628073	0.999708
-0.633544	0.999711
-0.639016	0.999722
-0.644487	0.999725
-0.649958	0.999728
-0.660900	0.999733
-0.666371	0.999736
-0.671842	0.999737
-0.677313	0.999749
-0.699197	0.999764
-0.715610	0.999766
-0.721081	0.999773
-0.732024	0.999774
-0.737495	0.999776
-0.759379	0.999788
-0.775792	0.999789
-0.786734	0.99979
-0.825032	0.999791
-0.830503	0.999794
-0.874271	0.999795
-0.879742	0.999796
-0.890684	0.99994
-0.901626	0.999942
-0.923511	0.999943
-0.945395	0.999946
-0.950866	0.999949
-0.956337	0.999951
-0.989163	0.999951
-1.000106	0.999962
-1.082171	0.99997
-1.125940	0.999985
-1.136882	0.999986
-1.202535	0.999988
-1.224419	0.999997
-1.301014	0.999998
-1.503443	1
&
```
