## Supplementary material for "All-at-once RNA folding with 3D motif prediction framed by evolutionary information": RF03371_mir-4788.cacofold.helixcov

```
# RMs = 1 L = 80

# RM_HELIX NESTED 1-32 49-80, nbp = 31 nbp_cov = 0
# pvals: -1,-1,-1,-1,-1,-1,-1,-1,-1,-1,-1,-1,-1,-1,-1,-1,-1,-1,-1,-1,-1,-1,-1,-1,-1,-1,-1,-1,-1,-1,-1
# aggregated NONE
NESTED  <<<<<<<<<<<<-<<<<<<<<<<<<<<<<<<<________________>>>>>>>>>>>>>>>>>>>->>>>>>>>>>>>
        ::::::::::::::::::::::::::::::::::::::::::::::::::::::::::::::::::::::::::::::::
```
