## Supplementary material for "All-at-once RNA folding with 3D motif prediction framed by evolutionary information": RF03372_mir-5918.cacofold.helixcov

```
# RMs = 5 L = 85

# RM_HELIX NESTED 33-36 37-40, nbp = 4 nbp_cov = 0
# pvals: 0.864616,0.864616,0.864616,0.864616
# aggregated NONE
NESTED  ::::::::::::::::::::::::::::::::<<<<>>>>:::::::::::::::::::::::::::::::::::::::::::::
        :::::::::::::::::::::::::::::::::::::::::::::::::::::::::::::::::::::::::::::::::::::

# RM_HELIX NESTED 27-28 45-46, nbp = 2 nbp_cov = 1
# pvals: 0.908964,9.77982e-06
# aggregated NONE
NESTED  ::::::::::::::::::::::::::<<________________>>:::::::::::::::::::::::::::::::::::::::
        :::::::::::::::::::::::::::<________________>::::::::::::::::::::::::::::::::::::::::

# RM_HELIX NESTED 14-24 62-72, nbp = 11 nbp_cov = 0
# pvals: 0.864616,0.864616,0.864616,0.864616,0.864616,0.864616,0.864616,0.864616,0.864616,0.864616,0.864616
# aggregated NONE
NESTED  :::::::::::::<<<<<<<<<<<_____________________________________>>>>>>>>>>>:::::::::::::
        :::::::::::::::::::::::::::::::::::::::::::::::::::::::::::::::::::::::::::::::::::::

# RM_HELIX NESTED 3-11 75-83, nbp = 9 nbp_cov = 0
# pvals: 0.864616,0.0487549,0.864616,0.864616,0.864616,0.864616,0.864616,0.864616,0.864616
# aggregated NONE
NESTED  ::<<<<<<<<<_______________________________________________________________>>>>>>>>>::
        :::::::::::::::::::::::::::::::::::::::::::::::::::::::::::::::::::::::::::::::::::::

# RM_IL J4a/4b 29-32 41-44, nbp = 0 nbp_cov = 0 nhl_b_cov 1/2
# aggregated NONE
RM_IL   ::::::::::::::::::::::::::::XXXX::::::::xxxx::::::::::::::::::::::::::::::::::::::::: J4a/4b
```
