## Supplementary material for "All-at-once RNA folding with 3D motif prediction framed by evolutionary information": RF03372_mir-5918.cov

```
#
# Method Target_E-val [cov_min,cov_max] [FP | TP True Found | Sen PPV F] 
# GTp    0.05           [-1.51,4.53]    [1 | 0 33 1 | 0.00 0.00 0.00] 
#
# #tests = 33 (base pairs) 3537 (others)
# in_given  left_pos       right_pos        score      E-value          pvalue      substitutions      power
#----------------------------------------------------------------------------------------------------------------
 	        28	        45	4.53031	0.0345912	9.77982e-06	5		0.11
```
