## Supplementary material for "All-at-once RNA folding with 3D motif prediction framed by evolutionary information": RF03372_mir-5918.helixcov

```
# RMs = 2 L = 85

# RM_HELIX NESTED 14-38 47-72, nbp = 23 nbp_cov = 0
# pvals: 0.864616,0.864616,0.864616,0.864616,0.864616,0.864616,0.864616,0.864616,0.864616,0.864616,0.864616,0.864616,0.991506,0.864616,0.0229762,0.0252045,0.864616,0.864616,0.864616,0.864616,0.864616,0.864616,0.864616
# aggregated NONE
NESTED  :::::::::::::<<<<<<<<<<<<<<<<<<-<-<<<<________>>>>->->>>>>>->>>>>>>>>>>>:::::::::::::
        :::::::::::::::::::::::::::::::::::::::::::::::::::::::::::::::::::::::::::::::::::::

# RM_HELIX NESTED 2-11 75-84, nbp = 10 nbp_cov = 0
# pvals: 0.943123,0.864616,0.0487549,0.864616,0.864616,0.864616,0.864616,0.864616,0.864616,0.864616
# aggregated NONE
NESTED  :<<<<<<<<<<_______________________________________________________________>>>>>>>>>>:
        :::::::::::::::::::::::::::::::::::::::::::::::::::::::::::::::::::::::::::::::::::::
```
