## Supplementary material for "All-at-once RNA folding with 3D motif prediction framed by evolutionary information": RF03372_mir-5918.power

```
# Power analysis of given structure 
#
# Powertype = SINGLE SUBSTITUTIONS
# covary  left_pos      right_pos    substitutions      power
#----------------------------------------------------------------
          2		84		1		0.00
          3		83		1		0.00
          4		82		2		0.00
          5		81		0		0.00
          6		80		1		0.00
          7		79		0		0.00
          8		78		0		0.00
          9		77		0		0.00
          10		76		1		0.00
          11		75		1		0.00
          14		72		0		0.00
          15		71		0		0.00
          16		70		0		0.00
          17		69		0		0.00
          18		68		0		0.00
          19		67		1		0.00
          20		66		1		0.00
          21		65		0		0.00
          22		64		0		0.00
          23		63		0		0.00
          24		62		0		0.00
          25		61		0		0.00
          26		59		3		0.02
          27		58		1		0.00
          28		57		3		0.02
          29		56		3		0.02
          30		55		1		0.00
          31		54		0		0.00
          33		52		0		0.00
          35		50		0		0.00
          36		49		0		0.00
          37		48		0		0.00
          38		47		2		0.00
#
# BPAIRS 33
# avg substitutions per BP  0.7
# BPAIRS expected to covary 0.0 +/- 0.2
# BPAIRS observed to covary 0
#
```
