## Supplementary material for "All-at-once RNA folding with 3D motif prediction framed by evolutionary information": RF03372_mir-5918.surv

```
0.522139	0.030303
0.442426	0.0606061
0.030574	0.0909091
-0.009282	0.939394
-0.261707	0.969697
-0.700130	1
&
4.521083	0.000282725
3.258958	0.000565451
2.993247	0.000848176
2.979962	0.0011309
2.780679	0.00141363
2.700966	0.00169635
2.661109	0.00197908
2.621252	0.0022618
2.408684	0.00254453
2.049975	0.00282725
1.996833	0.00310998
1.983547	0.00339271
1.956976	0.00367543
1.917119	0.00395816
1.903834	0.00424088
1.744407	0.00452361
1.731122	0.00480633
1.717836	0.00508906
1.624838	0.00537178
1.545125	0.00593723
1.505268	0.00621996
1.478697	0.00678541
1.438840	0.00706814
1.425555	0.00819904
1.412269	0.00848176
1.398984	0.00904722
1.372413	0.00961267
1.279414	0.00989539
1.266128	0.0101781
1.000418	0.011309
0.973847	0.0115917
0.933990	0.0121572
0.880848	0.0127226
0.840991	0.0130054
0.827706	0.0138535
0.814420	0.014419
0.801135	0.0147017
0.747993	0.0158326
0.708136	0.0163981
0.654994	0.0169635
0.601852	0.017529
0.588566	0.0178117
0.548710	0.0180944
0.508853	0.0183772
0.495568	0.0189426
0.468997	0.0203562
0.455711	0.020639
0.442426	0.0212044
0.429140	0.0214871
0.415855	0.0229008
0.402569	0.0240317
0.389284	0.0243144
0.336141	0.0245971
0.322856	0.025728
0.309570	0.0271416
0.296285	0.0285553
0.269714	0.028838
0.256428	0.0296862
0.216572	0.0305344
0.203286	0.0308171
0.190001	0.0322307
0.163430	0.0330789
0.150144	0.0336443
0.136858	0.0347752
0.123573	0.0353407
0.097002	0.0356234
0.083716	0.0361889
0.070431	0.0373198
0.057145	0.0384507
0.043860	0.0409952
0.030574	0.0429743
0.017289	0.0460843
0.004003	0.0641787
-0.009282	0.894543
-0.022568	0.895109
-0.035853	0.895957
-0.062424	0.900198
-0.075710	0.905004
-0.088996	0.908962
-0.102281	0.914334
-0.115567	0.916879
-0.128852	0.919141
-0.142138	0.925643
-0.155423	0.930732
-0.168709	0.933277
-0.181994	0.935821
-0.195280	0.938366
-0.208565	0.943455
-0.221851	0.947979
-0.235136	0.951088
-0.248422	0.954481
-0.261707	0.95646
-0.274993	0.960701
-0.288278	0.964942
-0.301564	0.966921
-0.314850	0.967487
-0.328135	0.970031
-0.341421	0.972576
-0.354706	0.973424
-0.367992	0.974272
-0.381277	0.97512
-0.394563	0.977099
-0.407848	0.978513
-0.421134	0.979644
-0.434419	0.979926
-0.447705	0.98134
-0.460990	0.981623
-0.474276	0.982754
-0.487561	0.983885
-0.500847	0.98445
-0.514132	0.986146
-0.527418	0.986995
-0.540703	0.98756
-0.553989	0.988126
-0.567275	0.988408
-0.580560	0.988974
-0.607131	0.990105
-0.633702	0.990387
-0.646988	0.990953
-0.673559	0.992366
-0.700130	0.993215
-0.739986	0.993497
-0.753272	0.994628
-0.806414	0.995194
-0.819700	0.995476
-0.872842	0.996042
-0.899413	0.996325
-0.912698	0.99689
-0.925984	0.997173
-1.005697	0.997738
-1.085410	0.998021
-1.151838	0.998304
-1.165123	0.998586
-1.178409	0.998869
-1.231551	0.999152
-1.258122	0.999435
-1.457405	0.999717
-1.510547	1
&
5.105646	1.40056e-06
5.039219	2.80112e-06
4.946220	4.20168e-06
4.879792	7.0028e-06
4.813365	8.40336e-06
4.760222	9.80392e-06
4.746937	1.12045e-05
4.733651	1.2605e-05
4.720366	1.40056e-05
4.640653	1.54062e-05
4.574225	1.68067e-05
4.521083	1.82073e-05
4.494512	2.10084e-05
4.454655	2.2409e-05
4.401513	2.38095e-05
4.374942	2.52101e-05
4.361657	2.80112e-05
4.335086	2.94118e-05
4.321800	3.22129e-05
4.281943	3.36134e-05
4.215516	3.64146e-05
4.188945	3.78151e-05
4.175659	3.92157e-05
4.122517	4.20168e-05
4.109232	4.34174e-05
4.095946	4.48179e-05
4.082661	4.7619e-05
4.069375	5.04202e-05
4.056089	5.18207e-05
4.042804	5.60224e-05
4.029518	6.02241e-05
4.016233	6.16246e-05
3.989662	6.30252e-05
3.976376	6.86275e-05
3.963091	7.28291e-05
3.949805	7.84314e-05
3.936520	8.54342e-05
3.923234	8.82353e-05
3.909949	9.10364e-05
3.896663	9.80392e-05
3.883378	9.94398e-05
3.870092	0.000102241
3.856807	0.000105042
3.843521	0.000110644
3.816950	0.000114846
3.790379	0.000120448
3.777093	0.000130252
3.763808	0.000140056
3.750522	0.00014986
3.737237	0.000154062
3.723951	0.000168067
3.710666	0.000172269
3.697380	0.000180672
3.684095	0.000184874
3.670809	0.000191877
3.657524	0.000203081
3.644238	0.000218487
3.630953	0.000226891
3.617667	0.000242297
3.604381	0.000257703
3.591096	0.000270308
3.577810	0.00027591
3.564525	0.000295518
3.551239	0.000309524
3.537954	0.000317927
3.524668	0.000329132
3.511383	0.000347339
3.498097	0.000366947
3.484812	0.000390756
3.471526	0.000417367
3.458241	0.000432773
3.444955	0.000462185
3.431670	0.000494398
3.418384	0.000533613
3.405099	0.000570028
3.391813	0.00060084
3.378528	0.000648459
3.365242	0.000691877
3.351956	0.000731092
3.338671	0.000771709
3.325385	0.000805322
3.312100	0.000851541
3.298814	0.000897759
3.285529	0.000946779
3.272243	0.000978992
3.258958	0.00101681
3.245672	0.00107003
3.232387	0.00111204
3.219101	0.00115126
3.205816	0.00119888
3.192530	0.0012619
3.179245	0.00129692
3.165959	0.00135574
3.152674	0.00140056
3.139388	0.00145378
3.126102	0.00152241
3.112817	0.00155742
3.099531	0.00160084
3.086246	0.00166106
3.072960	0.00171429
3.059675	0.00177451
3.046389	0.00181373
3.033104	0.00188515
3.019818	0.00196218
3.006533	0.0020112
2.993247	0.00206863
2.979962	0.00213025
2.966676	0.00219608
2.953391	0.0022535
2.940105	0.00233193
2.926820	0.00238375
2.913534	0.00245378
2.900248	0.00251681
2.886963	0.00258263
2.873677	0.00264426
2.860392	0.00271849
2.847106	0.0027605
2.833821	0.00281232
2.820535	0.00286695
2.807250	0.00292717
2.793964	0.00296639
2.780679	0.0030112
2.767393	0.00308824
2.754108	0.00314986
2.740822	0.00320868
2.727537	0.00327311
2.714251	0.00331933
2.700966	0.00338235
2.687680	0.00343697
2.674394	0.00348739
2.661109	0.00353641
2.647823	0.00361625
2.634538	0.00368347
2.621252	0.0037521
2.607967	0.00381793
2.594681	0.00386975
2.581396	0.00391597
2.568110	0.00396779
2.554825	0.00401681
2.541539	0.00411064
2.528254	0.00418207
2.514968	0.00420168
2.501683	0.0042479
2.488397	0.00429692
2.475112	0.00432633
2.461826	0.00436275
2.448540	0.00441036
2.435255	0.00443978
2.421969	0.004493
2.408684	0.00454482
2.395398	0.00460084
2.382113	0.00464426
2.368827	0.00467647
2.355542	0.00471429
2.342256	0.0047409
2.328971	0.00477871
2.315685	0.00480532
2.302400	0.00482773
2.289114	0.00484734
2.275829	0.00487115
2.262543	0.00489216
2.249258	0.00491036
2.235972	0.00494678
2.222686	0.00496779
2.209401	0.005
2.196115	0.00503081
2.182830	0.00507003
2.169544	0.00510364
2.156259	0.00512325
2.142973	0.00514566
2.129688	0.00517227
2.116402	0.00518768
2.103117	0.00521148
2.089831	0.0052423
2.076546	0.00526331
2.063260	0.00531092
2.049975	0.00538375
2.036689	0.00542297
2.023404	0.00545518
2.010118	0.0055098
1.996833	0.00556162
1.983547	0.00559664
1.970261	0.00563445
1.956976	0.00565966
1.943690	0.00567367
1.930405	0.00570168
1.917119	0.00571709
1.903834	0.0057409
1.890548	0.0057493
1.877263	0.00576891
1.863977	0.00577871
1.850692	0.00580252
1.837406	0.00582493
1.824121	0.00584874
1.810835	0.00587675
1.797550	0.00589776
1.784264	0.00591597
1.770979	0.00594538
1.757693	0.00597759
1.744407	0.0060056
1.731122	0.00603361
1.717836	0.00606022
1.704551	0.00609384
1.691265	0.00613445
1.677980	0.00616807
1.664694	0.00621289
1.651409	0.00627031
1.638123	0.00632213
1.624838	0.00639916
1.611552	0.00647479
1.598267	0.00655602
1.584981	0.00664846
1.571696	0.00673389
1.558410	0.00681232
1.545125	0.00689356
1.531839	0.00701821
1.518553	0.00714986
1.505268	0.00730112
1.491982	0.0075112
1.478697	0.00780392
1.465411	0.00819328
1.452126	0.00855322
1.438840	0.00888375
1.425555	0.00919748
1.412269	0.00946919
1.398984	0.00978571
1.385698	0.0100518
1.372413	0.0103081
1.359127	0.0105308
1.345842	0.0107633
1.332556	0.011035
1.319271	0.0113627
1.305985	0.0116443
1.292699	0.0119146
1.279414	0.0122269
1.266128	0.0124566
1.252843	0.0127353
1.239557	0.0129468
1.226272	0.013112
1.212986	0.0132745
1.199701	0.0134538
1.186415	0.0135798
1.173130	0.0136989
1.159844	0.0138123
1.146559	0.0139258
1.133273	0.0140686
1.119988	0.0142521
1.106702	0.0143515
1.093417	0.0144692
1.080131	0.0145924
1.066845	0.0146793
1.053560	0.0147675
1.040274	0.0148641
1.026989	0.015007
1.013703	0.0151611
1.000418	0.0153207
0.987132	0.0154454
0.973847	0.0155728
0.960561	0.0156751
0.947276	0.0157927
0.933990	0.0159174
0.920705	0.016084
0.907419	0.0162381
0.894134	0.0163992
0.880848	0.0165644
0.867563	0.0167857
0.854277	0.0169972
0.840991	0.0172633
0.827706	0.017493
0.814420	0.0177815
0.801135	0.0179832
0.787849	0.0182325
0.774564	0.0184888
0.761278	0.0187507
0.747993	0.0190112
0.734707	0.0192297
0.721422	0.019458
0.708136	0.0197003
0.694851	0.0198894
0.681565	0.0201303
0.668280	0.020388
0.654994	0.0206092
0.641709	0.0208403
0.628423	0.0211036
0.615138	0.0212927
0.601852	0.0215126
0.588566	0.0217045
0.575281	0.0219636
0.561995	0.0222101
0.548710	0.0224678
0.535424	0.0227003
0.522139	0.0229762
0.508853	0.0232633
0.495568	0.0236331
0.482282	0.0240224
0.468997	0.024409
0.455711	0.0247843
0.442426	0.0252045
0.429140	0.0257563
0.415855	0.0262885
0.402569	0.0268179
0.389284	0.0273908
0.375998	0.0278249
0.362712	0.0283908
0.349427	0.0289076
0.336141	0.0294986
0.322856	0.0300784
0.309570	0.0306527
0.296285	0.0312283
0.282999	0.0317773
0.269714	0.0322815
0.256428	0.0328319
0.243143	0.0334216
0.229857	0.0340952
0.216572	0.0347577
0.203286	0.0354384
0.190001	0.0361246
0.176715	0.0368992
0.163430	0.0377717
0.150144	0.0386611
0.136858	0.0395462
0.123573	0.0403627
0.110287	0.0412157
0.097002	0.042049
0.083716	0.0429272
0.070431	0.0438908
0.057145	0.0452045
0.043860	0.0468613
0.030574	0.0487549
0.017289	0.0507773
0.004003	0.0598445
-0.009282	0.864616
-0.022568	0.866476
-0.035853	0.869106
-0.049139	0.87288
-0.062424	0.878151
-0.075710	0.883711
-0.088996	0.889492
-0.102281	0.89478
-0.115567	0.899812
-0.128852	0.904559
-0.142138	0.908964
-0.155423	0.913185
-0.168709	0.917317
-0.181994	0.921349
-0.195280	0.925182
-0.208565	0.929111
-0.221851	0.932899
-0.235136	0.93649
-0.248422	0.939784
-0.261707	0.943123
-0.274993	0.946218
-0.288278	0.949112
-0.301564	0.952024
-0.314850	0.954661
-0.328135	0.957133
-0.341421	0.959557
-0.354706	0.96179
-0.367992	0.963709
-0.381277	0.965549
-0.394563	0.96744
-0.407848	0.969169
-0.421134	0.970789
-0.434419	0.97249
-0.447705	0.974078
-0.460990	0.975583
-0.474276	0.977046
-0.487561	0.978296
-0.500847	0.979517
-0.514132	0.980619
-0.527418	0.981776
-0.540703	0.982786
-0.553989	0.983783
-0.567275	0.984685
-0.580560	0.985619
-0.593846	0.986472
-0.607131	0.987298
-0.620417	0.988091
-0.633702	0.988775
-0.646988	0.989387
-0.660273	0.989952
-0.673559	0.990515
-0.686844	0.991028
-0.700130	0.991506
-0.713415	0.99195
-0.726701	0.992438
-0.739986	0.992888
-0.753272	0.993312
-0.766557	0.993671
-0.779843	0.993992
-0.793129	0.994324
-0.806414	0.994647
-0.819700	0.994955
-0.832985	0.995246
-0.846271	0.995529
-0.859556	0.995789
-0.872842	0.996038
-0.886127	0.996301
-0.899413	0.996511
-0.912698	0.996714
-0.925984	0.996936
-0.939269	0.997116
-0.952555	0.997294
-0.965840	0.997465
-0.979126	0.997597
-0.992411	0.997769
-1.005697	0.997884
-1.018983	0.998015
-1.032268	0.998167
-1.045554	0.998297
-1.058839	0.998409
-1.072125	0.998504
-1.085410	0.998602
-1.098696	0.998718
-1.111981	0.998825
-1.125267	0.998933
-1.138552	0.999007
-1.151838	0.999083
-1.165123	0.999183
-1.178409	0.999246
-1.191694	0.999325
-1.204980	0.999387
-1.218265	0.999451
-1.231551	0.999497
-1.244837	0.999549
-1.258122	0.999581
-1.271408	0.999632
-1.284693	0.99966
-1.297979	0.999689
-1.311264	0.999718
-1.324550	0.999752
-1.337835	0.99977
-1.351121	0.99979
-1.364406	0.999808
-1.377692	0.999825
-1.390977	0.999842
-1.404263	0.999861
-1.417548	0.999878
-1.430834	0.999889
-1.444119	0.999895
-1.457405	0.999912
-1.470691	0.99992
-1.483976	0.999929
-1.497262	0.999934
-1.510547	0.999936
-1.523833	0.999948
-1.537118	0.999957
-1.550404	0.999965
-1.563689	0.999968
-1.576975	0.999973
-1.590260	0.999976
-1.603546	0.999979
-1.616831	0.99998
-1.630117	0.999985
-1.643402	0.999986
-1.656688	0.999987
-1.669973	0.999989
-1.683259	0.99999
-1.789543	0.999993
-1.802829	0.999994
-1.816114	0.999996
-1.855971	0.999997
-2.002112	0.999999
-2.041968	1
&
20.330862	5.60693e-31
20.317577	5.88844e-31
20.304291	6.1841e-31
20.291006	6.49459e-31
20.277720	6.82068e-31
20.264435	7.16314e-31
20.251149	7.52279e-31
20.237864	7.9005e-31
20.224578	8.29717e-31
20.211292	8.71376e-31
20.198007	9.15127e-31
20.184721	9.61074e-31
20.171436	1.00933e-30
20.158150	1.06e-30
20.144865	1.11323e-30
20.131579	1.16912e-30
20.118294	1.22782e-30
20.105008	1.28946e-30
20.091723	1.35421e-30
20.078437	1.4222e-30
20.065152	1.4936e-30
20.051866	1.56859e-30
20.038581	1.64735e-30
20.025295	1.73006e-30
20.012010	1.81692e-30
19.998724	1.90815e-30
19.985438	2.00395e-30
19.972153	2.10456e-30
19.958867	2.21023e-30
19.945582	2.3212e-30
19.932296	2.43774e-30
19.919011	2.56013e-30
19.905725	2.68867e-30
19.892440	2.82366e-30
19.879154	2.96543e-30
19.865869	3.11432e-30
19.852583	3.27068e-30
19.839298	3.43489e-30
19.826012	3.60735e-30
19.812727	3.78846e-30
19.799441	3.97867e-30
19.786156	4.17842e-30
19.772870	4.38821e-30
19.759585	4.60853e-30
19.746299	4.83991e-30
19.733013	5.0829e-30
19.719728	5.3381e-30
19.706442	5.60611e-30
19.693157	5.88757e-30
19.679871	6.18316e-30
19.666586	6.4936e-30
19.653300	6.81962e-30
19.640015	7.16201e-30
19.626729	7.52159e-30
19.613444	7.89922e-30
19.600158	8.2958e-30
19.586873	8.71231e-30
19.573587	9.14972e-30
19.560302	9.60909e-30
19.547016	1.00915e-29
19.533731	1.05982e-29
19.520445	1.11303e-29
19.507159	1.16891e-29
19.493874	1.22759e-29
19.480588	1.28922e-29
19.467303	1.35395e-29
19.454017	1.42193e-29
19.440732	1.49332e-29
19.427446	1.56829e-29
19.414161	1.64702e-29
19.400875	1.72971e-29
19.387590	1.81656e-29
19.374304	1.90776e-29
19.361019	2.00353e-29
19.347733	2.10412e-29
19.334448	2.20976e-29
19.321162	2.3207e-29
19.307877	2.43721e-29
19.294591	2.55957e-29
19.281305	2.68808e-29
19.268020	2.82303e-29
19.254734	2.96476e-29
19.241449	3.1136e-29
19.228163	3.26992e-29
19.214878	3.43409e-29
19.201592	3.60649e-29
19.188307	3.78755e-29
19.175021	3.97771e-29
19.161736	4.1774e-29
19.148450	4.38713e-29
19.135165	4.60738e-29
19.121879	4.83869e-29
19.108594	5.08161e-29
19.095308	5.33673e-29
19.082023	5.60466e-29
19.068737	5.88603e-29
19.055451	6.18153e-29
19.042166	6.49187e-29
19.028880	6.81779e-29
19.015595	7.16006e-29
19.002309	7.51952e-29
18.989024	7.89703e-29
18.975738	8.29349e-29
18.962453	8.70985e-29
18.949167	9.14712e-29
18.935882	9.60633e-29
18.922596	1.00886e-28
18.909311	1.05951e-28
18.896025	1.1127e-28
18.882740	1.16856e-28
18.869454	1.22723e-28
18.856169	1.28884e-28
18.842883	1.35354e-28
18.829597	1.42149e-28
18.816312	1.49285e-28
18.803026	1.5678e-28
18.789741	1.64651e-28
18.776455	1.72917e-28
18.763170	1.81597e-28
18.749884	1.90714e-28
18.736599	2.00288e-28
18.723313	2.10343e-28
18.710028	2.20903e-28
18.696742	2.31993e-28
18.683457	2.43639e-28
18.670171	2.55871e-28
18.656886	2.68716e-28
18.643600	2.82206e-28
18.630315	2.96373e-28
18.617029	3.11252e-28
18.603744	3.26877e-28
18.590458	3.43287e-28
18.577172	3.60521e-28
18.563887	3.78619e-28
18.550601	3.97627e-28
18.537316	4.17588e-28
18.524030	4.38552e-28
18.510745	4.60568e-28
18.497459	4.83689e-28
18.484174	5.07971e-28
18.470888	5.33471e-28
18.457603	5.60252e-28
18.444317	5.88377e-28
18.431032	6.17915e-28
18.417746	6.48935e-28
18.404461	6.81512e-28
18.391175	7.15724e-28
18.377890	7.51654e-28
18.364604	7.89388e-28
18.351318	8.29015e-28
18.338033	8.70632e-28
18.324747	9.14339e-28
18.311462	9.60239e-28
18.298176	1.00844e-27
18.284891	1.05907e-27
18.271605	1.11223e-27
18.258320	1.16807e-27
18.245034	1.2267e-27
18.231749	1.28829e-27
18.218463	1.35296e-27
18.205178	1.42088e-27
18.191892	1.4922e-27
18.178607	1.56711e-27
18.165321	1.64578e-27
18.152036	1.7284e-27
18.138750	1.81516e-27
18.125464	1.90628e-27
18.112179	2.00198e-27
18.098893	2.10248e-27
18.085608	2.20802e-27
18.072322	2.31886e-27
18.059037	2.43527e-27
18.045751	2.55751e-27
18.032466	2.6859e-27
18.019180	2.82073e-27
18.005895	2.96233e-27
17.992609	3.11103e-27
17.979324	3.2672e-27
17.966038	3.43121e-27
17.952753	3.60345e-27
17.939467	3.78434e-27
17.926182	3.97431e-27
17.912896	4.17381e-27
17.899610	4.38333e-27
17.886325	4.60337e-27
17.873039	4.83445e-27
17.859754	5.07713e-27
17.846468	5.33199e-27
17.833183	5.59965e-27
17.819897	5.88074e-27
17.806612	6.17594e-27
17.793326	6.48596e-27
17.780041	6.81154e-27
17.766755	7.15347e-27
17.753470	7.51256e-27
17.740184	7.88967e-27
17.726899	8.28571e-27
17.713613	8.70163e-27
17.700328	9.13843e-27
17.687042	9.59716e-27
17.673756	1.00789e-26
17.660471	1.05848e-26
17.647185	1.11162e-26
17.633900	1.16742e-26
17.620614	1.22602e-26
17.607329	1.28756e-26
17.594043	1.35219e-26
17.580758	1.42007e-26
17.567472	1.49135e-26
17.554187	1.56621e-26
17.540901	1.64483e-26
17.527616	1.72739e-26
17.514330	1.8141e-26
17.501045	1.90516e-26
17.487759	2.0008e-26
17.474474	2.10123e-26
17.461188	2.2067e-26
17.447902	2.31747e-26
17.434617	2.4338e-26
17.421331	2.55596e-26
17.408046	2.68426e-26
17.394760	2.819e-26
17.381475	2.9605e-26
17.368189	3.10911e-26
17.354904	3.26517e-26
17.341618	3.42907e-26
17.328333	3.60119e-26
17.315047	3.78196e-26
17.301762	3.97179e-26
17.288476	4.17116e-26
17.275191	4.38053e-26
17.261905	4.60041e-26
17.248620	4.83133e-26
17.235334	5.07383e-26
17.222049	5.32851e-26
17.208763	5.59598e-26
17.195477	5.87687e-26
17.182192	6.17185e-26
17.168906	6.48165e-26
17.155621	6.80699e-26
17.142335	7.14866e-26
17.129050	7.50748e-26
17.115764	7.88432e-26
17.102479	8.28006e-26
17.089193	8.69567e-26
17.075908	9.13215e-26
17.062622	9.59052e-26
17.049337	1.00719e-25
17.036051	1.05775e-25
17.022766	1.11084e-25
17.009480	1.16659e-25
16.996195	1.22515e-25
16.982909	1.28664e-25
16.969623	1.35123e-25
16.956338	1.41905e-25
16.943052	1.49028e-25
16.929767	1.56508e-25
16.916481	1.64363e-25
16.903196	1.72613e-25
16.889910	1.81277e-25
16.876625	1.90376e-25
16.863339	1.99931e-25
16.850054	2.09967e-25
16.836768	2.20505e-25
16.823483	2.31573e-25
16.810197	2.43196e-25
16.796912	2.55403e-25
16.783626	2.68222e-25
16.770341	2.81685e-25
16.757055	2.95823e-25
16.743769	3.10671e-25
16.730484	3.26264e-25
16.717198	3.4264e-25
16.703913	3.59838e-25
16.690627	3.77899e-25
16.677342	3.96866e-25
16.664056	4.16786e-25
16.650771	4.37705e-25
16.637485	4.59674e-25
16.624200	4.82745e-25
16.610914	5.06975e-25
16.597629	5.32421e-25
16.584343	5.59143e-25
16.571058	5.87207e-25
16.557772	6.1668e-25
16.544487	6.47632e-25
16.531201	6.80137e-25
16.517915	7.14273e-25
16.504630	7.50123e-25
16.491344	7.87772e-25
16.478059	8.27311e-25
16.464773	8.68834e-25
16.451488	9.12441e-25
16.438202	9.58236e-25
16.424917	1.00633e-24
16.411631	1.05684e-24
16.398346	1.10988e-24
16.385060	1.16559e-24
16.371775	1.22409e-24
16.358489	1.28552e-24
16.345204	1.35004e-24
16.331918	1.4178e-24
16.318633	1.48896e-24
16.305347	1.56369e-24
16.292061	1.64217e-24
16.278776	1.72459e-24
16.265490	1.81114e-24
16.252205	1.90204e-24
16.238919	1.99751e-24
16.225634	2.09776e-24
16.212348	2.20304e-24
16.199063	2.31361e-24
16.185777	2.42973e-24
16.172492	2.55167e-24
16.159206	2.67974e-24
16.145921	2.81423e-24
16.132635	2.95547e-24
16.119350	3.1038e-24
16.106064	3.25957e-24
16.092779	3.42316e-24
16.079493	3.59496e-24
16.066208	3.77539e-24
16.052922	3.96486e-24
16.039636	4.16385e-24
16.026351	4.37283e-24
16.013065	4.59229e-24
15.999780	4.82276e-24
15.986494	5.0648e-24
15.973209	5.31899e-24
15.959923	5.58594e-24
15.946638	5.86628e-24
15.933352	6.16069e-24
15.920067	6.46987e-24
15.906781	6.79457e-24
15.893496	7.13557e-24
15.880210	7.49368e-24
15.866925	7.86976e-24
15.853639	8.26472e-24
15.840354	8.67949e-24
15.827068	9.11508e-24
15.813782	9.57253e-24
15.800497	1.00529e-23
15.787211	1.05575e-23
15.773926	1.10873e-23
15.760640	1.16437e-23
15.747355	1.22281e-23
15.734069	1.28417e-23
15.720784	1.34862e-23
15.707498	1.4163e-23
15.694213	1.48738e-23
15.680927	1.56202e-23
15.667642	1.64041e-23
15.654356	1.72274e-23
15.641071	1.80919e-23
15.627785	1.89999e-23
15.614500	1.99534e-23
15.601214	2.09547e-23
15.587928	2.20063e-23
15.574643	2.31107e-23
15.561357	2.42705e-23
15.548072	2.54885e-23
15.534786	2.67676e-23
15.521501	2.81109e-23
15.508215	2.95216e-23
15.494930	3.10032e-23
15.481644	3.2559e-23
15.468359	3.41929e-23
15.455073	3.59089e-23
15.441788	3.77109e-23
15.428502	3.96034e-23
15.415217	4.15908e-23
15.401931	4.36779e-23
15.388646	4.58698e-23
15.375360	4.81717e-23
15.362074	5.05891e-23
15.348789	5.31278e-23
15.335503	5.57939e-23
15.322218	5.85938e-23
15.308932	6.15342e-23
15.295647	6.46221e-23
15.282361	6.7865e-23
15.269076	7.12706e-23
15.255790	7.48471e-23
15.242505	7.86031e-23
15.229219	8.25476e-23
15.215934	8.66899e-23
15.202648	9.10402e-23
15.189363	9.56087e-23
15.176077	1.00407e-22
15.162792	1.05445e-22
15.149506	1.10736e-22
15.136220	1.16293e-22
15.122935	1.22129e-22
15.109649	1.28258e-22
15.096364	1.34694e-22
15.083078	1.41453e-22
15.069793	1.48551e-22
15.056507	1.56005e-22
15.043222	1.63834e-22
15.029936	1.72055e-22
15.016651	1.80689e-22
15.003365	1.89756e-22
14.990080	1.99278e-22
14.976794	2.09277e-22
14.963509	2.19779e-22
14.950223	2.30807e-22
14.936938	2.42389e-22
14.923652	2.54552e-22
14.910366	2.67325e-22
14.897081	2.8074e-22
14.883795	2.94827e-22
14.870510	3.09621e-22
14.857224	3.25157e-22
14.843939	3.41473e-22
14.830653	3.58608e-22
14.817368	3.76603e-22
14.804082	3.955e-22
14.790797	4.15346e-22
14.777511	4.36187e-22
14.764226	4.58074e-22
14.750940	4.81059e-22
14.737655	5.05198e-22
14.724369	5.30548e-22
14.711084	5.57169e-22
14.697798	5.85127e-22
14.684513	6.14487e-22
14.671227	6.45321e-22
14.657941	6.77701e-22
14.644656	7.11706e-22
14.631370	7.47418e-22
14.618085	7.84921e-22
14.604799	8.24306e-22
14.591514	8.65667e-22
14.578228	9.09103e-22
14.564943	9.54719e-22
14.551657	1.00262e-21
14.538372	1.05293e-21
14.525086	1.10576e-21
14.511801	1.16125e-21
14.498515	1.21951e-21
14.485230	1.2807e-21
14.471944	1.34496e-21
14.458659	1.41245e-21
14.445373	1.48332e-21
14.432087	1.55774e-21
14.418802	1.6359e-21
14.405516	1.71799e-21
14.392231	1.80419e-21
14.378945	1.89471e-21
14.365660	1.98978e-21
14.352374	2.08961e-21
14.339089	2.19446e-21
14.325803	2.30457e-21
14.312518	2.4202e-21
14.299232	2.54163e-21
14.285947	2.66915e-21
14.272661	2.80307e-21
14.259376	2.94372e-21
14.246090	3.09141e-21
14.232805	3.24652e-21
14.219519	3.40941e-21
14.206233	3.58047e-21
14.192948	3.76012e-21
14.179662	3.94877e-21
14.166377	4.14689e-21
14.153091	4.35496e-21
14.139806	4.57346e-21
14.126520	4.80292e-21
14.113235	5.04389e-21
14.099949	5.29696e-21
14.086664	5.56272e-21
14.073378	5.84181e-21
14.060093	6.13491e-21
14.046807	6.44271e-21
14.033522	6.76595e-21
14.020236	7.10541e-21
14.006951	7.4619e-21
13.993665	7.83628e-21
13.980379	8.22943e-21
13.967094	8.64232e-21
13.953808	9.07591e-21
13.940523	9.53126e-21
13.927237	1.00094e-20
13.913952	1.05116e-20
13.900666	1.1039e-20
13.887381	1.15928e-20
13.874095	1.21745e-20
13.860810	1.27852e-20
13.847524	1.34267e-20
13.834239	1.41003e-20
13.820953	1.48077e-20
13.807668	1.55506e-20
13.794382	1.63308e-20
13.781097	1.71501e-20
13.767811	1.80105e-20
13.754525	1.89141e-20
13.741240	1.9863e-20
13.727954	2.08595e-20
13.714669	2.1906e-20
13.701383	2.3005e-20
13.688098	2.41591e-20
13.674812	2.53711e-20
13.661527	2.66439e-20
13.648241	2.79806e-20
13.634956	2.93843e-20
13.621670	3.08585e-20
13.608385	3.24066e-20
13.595099	3.40323e-20
13.581814	3.57397e-20
13.568528	3.75326e-20
13.555243	3.94155e-20
13.541957	4.13929e-20
13.528672	4.34694e-20
13.515386	4.56502e-20
13.502100	4.79403e-20
13.488815	5.03453e-20
13.475529	5.28709e-20
13.462244	5.55232e-20
13.448958	5.83086e-20
13.435673	6.12337e-20
13.422387	6.43056e-20
13.409102	6.75315e-20
13.395816	7.09193e-20
13.382531	7.4477e-20
13.369245	7.82131e-20
13.355960	8.21367e-20
13.342674	8.62571e-20
13.329389	9.05841e-20
13.316103	9.51283e-20
13.302818	9.99003e-20
13.289532	1.04912e-19
13.276246	1.10175e-19
13.262961	1.15701e-19
13.249675	1.21505e-19
13.236390	1.27601e-19
13.223104	1.34002e-19
13.209819	1.40724e-19
13.196533	1.47783e-19
13.183248	1.55196e-19
13.169962	1.62981e-19
13.156677	1.71157e-19
13.143391	1.79742e-19
13.130106	1.88759e-19
13.116820	1.98227e-19
13.103535	2.08171e-19
13.090249	2.18613e-19
13.076964	2.29579e-19
13.063678	2.41095e-19
13.050392	2.53189e-19
13.037107	2.6589e-19
13.023821	2.79227e-19
13.010536	2.93233e-19
12.997250	3.07942e-19
12.983965	3.23389e-19
12.970679	3.39611e-19
12.957394	3.56646e-19
12.944108	3.74535e-19
12.930823	3.93322e-19
12.917537	4.13051e-19
12.904252	4.3377e-19
12.890966	4.55528e-19
12.877681	4.78377e-19
12.864395	5.02372e-19
12.851110	5.27571e-19
12.837824	5.54034e-19
12.824538	5.81823e-19
12.811253	6.11007e-19
12.797967	6.41655e-19
12.784682	6.73839e-19
12.771396	7.07638e-19
12.758111	7.43132e-19
12.744825	7.80406e-19
12.731540	8.1955e-19
12.718254	8.60657e-19
12.704969	9.03825e-19
12.691683	9.49159e-19
12.678398	9.96766e-19
12.665112	1.04676e-18
12.651827	1.09926e-18
12.638541	1.1544e-18
12.625256	1.2123e-18
12.611970	1.27311e-18
12.598684	1.33696e-18
12.585399	1.40402e-18
12.572113	1.47444e-18
12.558828	1.54839e-18
12.545542	1.62605e-18
12.532257	1.7076e-18
12.518971	1.79325e-18
12.505686	1.88319e-18
12.492400	1.97764e-18
12.479115	2.07683e-18
12.465829	2.18099e-18
12.452544	2.29038e-18
12.439258	2.40525e-18
12.425973	2.52589e-18
12.412687	2.65257e-18
12.399402	2.78561e-18
12.386116	2.92532e-18
12.372830	3.07203e-18
12.359545	3.22611e-18
12.346259	3.38791e-18
12.332974	3.55782e-18
12.319688	3.73625e-18
12.306403	3.92364e-18
12.293117	4.12042e-18
12.279832	4.32707e-18
12.266546	4.54408e-18
12.253261	4.77197e-18
12.239975	5.0113e-18
12.226690	5.26262e-18
12.213404	5.52655e-18
12.200119	5.80371e-18
12.186833	6.09478e-18
12.173548	6.40044e-18
12.160262	6.72142e-18
12.146977	7.0585e-18
12.133691	7.41249e-18
12.120405	7.78423e-18
12.107120	8.17461e-18
12.093834	8.58456e-18
12.080549	9.01508e-18
12.067263	9.46718e-18
12.053978	9.94195e-18
12.040692	1.04405e-17
12.027407	1.09641e-17
12.014121	1.1514e-17
12.000836	1.20914e-17
11.987550	1.26977e-17
11.974265	1.33345e-17
11.960979	1.40032e-17
11.947694	1.47054e-17
11.934408	1.54429e-17
11.921123	1.62173e-17
11.907837	1.70305e-17
11.894551	1.78846e-17
11.881266	1.87814e-17
11.867980	1.97232e-17
11.854695	2.07123e-17
11.841409	2.17509e-17
11.828124	2.28417e-17
11.814838	2.39871e-17
11.801553	2.51899e-17
11.788267	2.64531e-17
11.774982	2.77796e-17
11.761696	2.91726e-17
11.748411	3.06354e-17
11.735125	3.21716e-17
11.721840	3.37849e-17
11.708554	3.5479e-17
11.695269	3.72581e-17
11.681983	3.91263e-17
11.668697	4.10883e-17
11.655412	4.31486e-17
11.642126	4.53122e-17
11.628841	4.75843e-17
11.615555	4.99703e-17
11.602270	5.24759e-17
11.588984	5.51072e-17
11.575699	5.78704e-17
11.562413	6.07721e-17
11.549128	6.38194e-17
11.535842	6.70194e-17
11.522557	7.03798e-17
11.509271	7.39088e-17
11.495986	7.76146e-17
11.482700	8.15063e-17
11.469415	8.55931e-17
11.456129	8.98847e-17
11.442843	9.43916e-17
11.429558	9.91243e-17
11.416272	1.04094e-16
11.402987	1.09314e-16
11.389701	1.14795e-16
11.376416	1.2055e-16
11.363130	1.26595e-16
11.349845	1.32942e-16
11.336559	1.39607e-16
11.323274	1.46607e-16
11.309988	1.53958e-16
11.296703	1.61677e-16
11.283417	1.69783e-16
11.270132	1.78295e-16
11.256846	1.87234e-16
11.243561	1.96622e-16
11.230275	2.0648e-16
11.216989	2.16832e-16
11.203704	2.27703e-16
11.190418	2.39119e-16
11.177133	2.51107e-16
11.163847	2.63697e-16
11.150562	2.76917e-16
11.137276	2.90801e-16
11.123991	3.0538e-16
11.110705	3.2069e-16
11.097420	3.36768e-16
11.084134	3.53651e-16
11.070849	3.71381e-16
11.057563	3.9e-16
11.044278	4.09552e-16
11.030992	4.30084e-16
11.017707	4.51645e-16
11.004421	4.74288e-16
10.991136	4.98065e-16
10.977850	5.23034e-16
10.964564	5.49255e-16
10.951279	5.7679e-16
10.937993	6.05705e-16
10.924708	6.3607e-16
10.911422	6.67957e-16
10.898137	7.01442e-16
10.884851	7.36606e-16
10.871566	7.73532e-16
10.858280	8.12309e-16
10.844995	8.5303e-16
10.831709	8.95792e-16
10.818424	9.40698e-16
10.805138	9.87854e-16
10.791853	1.03737e-15
10.778567	1.08938e-15
10.765282	1.14398e-15
10.751996	1.20133e-15
10.738710	1.26155e-15
10.725425	1.32479e-15
10.712139	1.3912e-15
10.698854	1.46093e-15
10.685568	1.53417e-15
10.672283	1.61107e-15
10.658997	1.69182e-15
10.645712	1.77663e-15
10.632426	1.86568e-15
10.619141	1.9592e-15
10.605855	2.05741e-15
10.592570	2.16054e-15
10.579284	2.26883e-15
10.565999	2.38256e-15
10.552713	2.50198e-15
10.539428	2.62739e-15
10.526142	2.75908e-15
10.512856	2.89738e-15
10.499571	3.0426e-15
10.486285	3.19511e-15
10.473000	3.35525e-15
10.459714	3.52343e-15
10.446429	3.70003e-15
10.433143	3.88548e-15
10.419858	4.08022e-15
10.406572	4.28473e-15
10.393287	4.49948e-15
10.380001	4.725e-15
10.366716	4.96182e-15
10.353430	5.21051e-15
10.340145	5.47166e-15
10.326859	5.74589e-15
10.313574	6.03387e-15
10.300288	6.33628e-15
10.287002	6.65385e-15
10.273717	6.98733e-15
10.260431	7.33752e-15
10.247146	7.70526e-15
10.233860	8.09143e-15
10.220575	8.49695e-15
10.207289	8.92279e-15
10.194004	9.36997e-15
10.180718	9.83955e-15
10.167433	1.03327e-14
10.154147	1.08505e-14
10.140862	1.13943e-14
10.127576	1.19653e-14
10.114291	1.25649e-14
10.101005	1.31946e-14
10.087720	1.38559e-14
10.074434	1.45502e-14
10.061148	1.52794e-14
10.047863	1.60451e-14
10.034577	1.68492e-14
10.021292	1.76935e-14
10.008006	1.85802e-14
9.994721	1.95113e-14
9.981435	2.0489e-14
9.968150	2.15158e-14
9.954864	2.25939e-14
9.941579	2.37261e-14
9.928293	2.49151e-14
9.915008	2.61636e-14
9.901722	2.74746e-14
9.888437	2.88513e-14
9.875151	3.02971e-14
9.861866	3.18152e-14
9.848580	3.34094e-14
9.835294	3.50835e-14
9.822009	3.68415e-14
9.808723	3.86875e-14
9.795438	4.0626e-14
9.782152	4.26617e-14
9.768867	4.47993e-14
9.755581	4.7044e-14
9.742296	4.94012e-14
9.729010	5.18765e-14
9.715725	5.44757e-14
9.702439	5.72052e-14
9.689154	6.00715e-14
9.675868	6.30813e-14
9.662583	6.62419e-14
9.649297	6.95609e-14
9.636012	7.30461e-14
9.622726	7.67059e-14
9.609441	8.0549e-14
9.596155	8.45847e-14
9.582869	8.88225e-14
9.569584	9.32727e-14
9.556298	9.79457e-14
9.543013	1.02853e-13
9.529727	1.08006e-13
9.516442	1.13417e-13
9.503156	1.19099e-13
9.489871	1.25066e-13
9.476585	1.31331e-13
9.463300	1.37911e-13
9.450014	1.4482e-13
9.436729	1.52075e-13
9.423443	1.59694e-13
9.410158	1.67694e-13
9.396872	1.76095e-13
9.383587	1.84916e-13
9.370301	1.9418e-13
9.357015	2.03908e-13
9.343730	2.14122e-13
9.330444	2.24849e-13
9.317159	2.36112e-13
9.303873	2.4794e-13
9.290588	2.6036e-13
9.277302	2.73403e-13
9.264017	2.87098e-13
9.250731	3.01479e-13
9.237446	3.16581e-13
9.224160	3.32439e-13
9.210875	3.49091e-13
9.197589	3.66578e-13
9.184304	3.8494e-13
9.171018	4.04221e-13
9.157733	4.24469e-13
9.144447	4.4573e-13
9.131161	4.68056e-13
9.117876	4.915e-13
9.104590	5.16118e-13
9.091305	5.41969e-13
9.078019	5.69115e-13
9.064734	5.9762e-13
9.051448	6.27553e-13
9.038163	6.58984e-13
9.024877	6.9199e-13
9.011592	7.26648e-13
8.998306	7.63042e-13
8.985021	8.01258e-13
8.971735	8.41388e-13
8.958450	8.83527e-13
8.945164	9.27777e-13
8.931879	9.74242e-13
8.918593	1.02303e-12
8.905307	1.07427e-12
8.892022	1.12807e-12
8.878736	1.18456e-12
8.865451	1.24389e-12
8.852165	1.30618e-12
8.838880	1.37159e-12
8.825594	1.44028e-12
8.812309	1.51241e-12
8.799023	1.58815e-12
8.785738	1.66768e-12
8.772452	1.75119e-12
8.759167	1.83888e-12
8.745881	1.93097e-12
8.732596	2.02766e-12
8.719310	2.12919e-12
8.706025	2.23581e-12
8.692739	2.34777e-12
8.679453	2.46533e-12
8.666168	2.58878e-12
8.652882	2.7184e-12
8.639597	2.85452e-12
8.626311	2.99745e-12
8.613026	3.14754e-12
8.599740	3.30514e-12
8.586455	3.47063e-12
8.573169	3.6444e-12
8.559884	3.82687e-12
8.546598	4.01848e-12
8.533313	4.21968e-12
8.520027	4.43095e-12
8.506742	4.65279e-12
8.493456	4.88574e-12
8.480171	5.13035e-12
8.466885	5.38721e-12
8.453600	5.65692e-12
8.440314	5.94013e-12
8.427028	6.23752e-12
8.413743	6.54979e-12
8.400457	6.87769e-12
8.387172	7.22201e-12
8.373886	7.58355e-12
8.360601	7.9632e-12
8.347315	8.36184e-12
8.334030	8.78044e-12
8.320744	9.21999e-12
8.307459	9.68153e-12
8.294173	1.01662e-11
8.280888	1.06751e-11
8.267602	1.12094e-11
8.254317	1.17706e-11
8.241031	1.23597e-11
8.227746	1.29784e-11
8.214460	1.36281e-11
8.201174	1.43102e-11
8.187889	1.50265e-11
8.174603	1.57786e-11
8.161318	1.65684e-11
8.148032	1.73977e-11
8.134747	1.82685e-11
8.121461	1.91828e-11
8.108176	2.01429e-11
8.094890	2.11511e-11
8.081605	2.22097e-11
8.068319	2.33213e-11
8.055034	2.44885e-11
8.041748	2.5714e-11
8.028463	2.7001e-11
8.015177	2.83523e-11
8.001892	2.97712e-11
7.988606	3.12611e-11
7.975320	3.28255e-11
7.962035	3.44682e-11
7.948749	3.61931e-11
7.935464	3.80043e-11
7.922178	3.99061e-11
7.908893	4.19031e-11
7.895607	4.4e-11
7.882322	4.62017e-11
7.869036	4.85136e-11
7.855751	5.09412e-11
7.842465	5.34902e-11
7.829180	5.61667e-11
7.815894	5.89771e-11
7.802609	6.1928e-11
7.789323	6.50266e-11
7.776038	6.82802e-11
7.762752	7.16965e-11
7.749466	7.52838e-11
7.736181	7.90504e-11
7.722895	8.30054e-11
7.709610	8.71583e-11
7.696324	9.15189e-11
7.683039	9.60975e-11
7.669753	1.00905e-10
7.656468	1.05953e-10
7.643182	1.11254e-10
7.629897	1.1682e-10
7.616611	1.22664e-10
7.603326	1.288e-10
7.590040	1.35243e-10
7.576755	1.42008e-10
7.563469	1.49112e-10
7.550184	1.56571e-10
7.536898	1.64403e-10
7.523612	1.72627e-10
7.510327	1.81261e-10
7.497041	1.90328e-10
7.483756	1.99848e-10
7.470470	2.09844e-10
7.457185	2.2034e-10
7.443899	2.3136e-10
7.430614	2.42932e-10
7.417328	2.55082e-10
7.404043	2.67839e-10
7.390757	2.81235e-10
7.377472	2.953e-10
7.364186	3.10068e-10
7.350901	3.25575e-10
7.337615	3.41857e-10
7.324330	3.58953e-10
7.311044	3.76903e-10
7.297758	3.95751e-10
7.284473	4.15541e-10
7.271187	4.3632e-10
7.257902	4.58138e-10
7.244616	4.81047e-10
7.231331	5.05101e-10
7.218045	5.30357e-10
7.204760	5.56875e-10
7.191474	5.84719e-10
7.178189	6.13954e-10
7.164903	6.44651e-10
7.151618	6.76882e-10
7.138332	7.10723e-10
7.125047	7.46256e-10
7.111761	7.83565e-10
7.098476	8.22738e-10
7.085190	8.63869e-10
7.071905	9.07055e-10
7.058619	9.524e-10
7.045333	1.00001e-09
7.032048	1.05e-09
7.018762	1.10249e-09
7.005477	1.1576e-09
6.992191	1.21546e-09
6.978906	1.27621e-09
6.965620	1.34e-09
6.952335	1.40698e-09
6.939049	1.47731e-09
6.925764	1.55114e-09
6.912478	1.62867e-09
6.899193	1.71007e-09
6.885907	1.79553e-09
6.872622	1.88527e-09
6.859336	1.97948e-09
6.846051	2.07841e-09
6.832765	2.18227e-09
6.819479	2.29133e-09
6.806194	2.40583e-09
6.792908	2.52605e-09
6.779623	2.65227e-09
6.766337	2.7848e-09
6.753052	2.92395e-09
6.739766	3.07004e-09
6.726481	3.22343e-09
6.713195	3.38449e-09
6.699910	3.55358e-09
6.686624	3.73113e-09
6.673339	3.91753e-09
6.660053	4.11325e-09
6.646768	4.31873e-09
6.633482	4.53448e-09
6.620197	4.761e-09
6.606911	4.99883e-09
6.593625	5.24853e-09
6.580340	5.51071e-09
6.567054	5.78597e-09
6.553769	6.07497e-09
6.540483	6.3784e-09
6.527198	6.69697e-09
6.513912	7.03145e-09
6.500627	7.38263e-09
6.487341	7.75133e-09
6.474056	8.13844e-09
6.460770	8.54487e-09
6.447485	8.97159e-09
6.434199	9.4196e-09
6.420914	9.88997e-09
6.407628	1.03838e-08
6.394343	1.09023e-08
6.381057	1.14467e-08
6.367771	1.20182e-08
6.354486	1.26183e-08
6.341200	1.32483e-08
6.327915	1.39097e-08
6.314629	1.46041e-08
6.301344	1.53332e-08
6.288058	1.60986e-08
6.274773	1.69023e-08
6.261487	1.7746e-08
6.248202	1.86318e-08
6.234916	1.95618e-08
6.221631	2.05382e-08
6.208345	2.15633e-08
6.195060	2.26396e-08
6.181774	2.37695e-08
6.168489	2.49558e-08
6.155203	2.62012e-08
6.141917	2.75087e-08
6.128632	2.88815e-08
6.115346	3.03227e-08
6.102061	3.18357e-08
6.088775	3.34243e-08
6.075490	3.5092e-08
6.062204	3.68428e-08
6.048919	3.8681e-08
6.035633	4.06108e-08
6.022348	4.26368e-08
6.009062	4.47638e-08
5.995777	4.69969e-08
5.982491	4.93412e-08
5.969206	5.18024e-08
5.955920	5.43863e-08
5.942635	5.70989e-08
5.929349	5.99468e-08
5.916064	6.29365e-08
5.902778	6.60753e-08
5.889492	6.93704e-08
5.876207	7.28297e-08
5.862921	7.64614e-08
5.849636	8.02741e-08
5.836350	8.42767e-08
5.823065	8.84787e-08
5.809779	9.289e-08
5.796494	9.75211e-08
5.783208	1.02383e-07
5.769923	1.07487e-07
5.756637	1.12845e-07
5.743352	1.1847e-07
5.730066	1.24375e-07
5.716781	1.30574e-07
5.703495	1.37082e-07
5.690210	1.43914e-07
5.676924	1.51086e-07
5.663638	1.58615e-07
5.650353	1.66519e-07
5.637067	1.74816e-07
5.623782	1.83526e-07
5.610496	1.9267e-07
5.597211	2.02269e-07
5.583925	2.12346e-07
5.570640	2.22924e-07
5.557354	2.34029e-07
5.544069	2.45686e-07
5.530783	2.57923e-07
5.517498	2.70769e-07
5.504212	2.84254e-07
5.490927	2.9841e-07
5.477641	3.13271e-07
5.464356	3.2887e-07
5.451070	3.45245e-07
5.437784	3.62434e-07
5.424499	3.80479e-07
5.411213	3.9942e-07
5.397928	4.19304e-07
5.384642	4.40176e-07
5.371357	4.62085e-07
5.358071	4.85084e-07
5.344786	5.09226e-07
5.331500	5.34568e-07
5.318215	5.61169e-07
5.304929	5.89092e-07
5.291644	6.18403e-07
5.278358	6.4917e-07
5.265073	6.81466e-07
5.251787	7.15366e-07
5.238502	7.5095e-07
5.225216	7.88302e-07
5.211930	8.27508e-07
5.198645	8.68662e-07
5.185359	9.11859e-07
5.172074	9.57201e-07
5.158788	1.00479e-06
5.145503	1.05475e-06
5.132217	1.10719e-06
5.118932	1.16222e-06
5.105646	1.21999e-06
5.092361	1.28063e-06
5.079075	1.34427e-06
5.065790	1.41108e-06
5.052504	1.48119e-06
5.039219	1.55479e-06
5.025933	1.63203e-06
5.012648	1.7131e-06
4.999362	1.7982e-06
4.986076	1.88751e-06
4.972791	1.98125e-06
4.959505	2.07964e-06
4.946220	2.18291e-06
4.932934	2.29129e-06
4.919649	2.40504e-06
4.906363	2.52443e-06
4.893078	2.64973e-06
4.879792	2.78123e-06
4.866507	2.91925e-06
4.853221	3.06411e-06
4.839936	3.21613e-06
4.826650	3.37568e-06
4.813365	3.54313e-06
4.800079	3.71887e-06
4.786794	3.9033e-06
4.773508	4.09685e-06
4.760222	4.29998e-06
4.746937	4.51316e-06
4.733651	4.73687e-06
4.720366	4.97165e-06
4.707080	5.21803e-06
4.693795	5.47659e-06
4.680509	5.74793e-06
4.667224	6.03267e-06
4.653938	6.33148e-06
4.640653	6.64504e-06
4.627367	6.97409e-06
4.614082	7.31938e-06
4.600796	7.68171e-06
4.587511	8.06193e-06
4.574225	8.4609e-06
4.560940	8.87956e-06
4.547654	9.31886e-06
4.534369	9.77982e-06
4.521083	1.02635e-05
4.507797	1.0771e-05
4.494512	1.13036e-05
4.481226	1.18623e-05
4.467941	1.24486e-05
4.454655	1.30637e-05
4.441370	1.37091e-05
4.428084	1.43863e-05
4.414799	1.50968e-05
4.401513	1.58422e-05
4.388228	1.66243e-05
4.374942	1.74448e-05
4.361657	1.83056e-05
4.348371	1.92087e-05
4.335086	2.01562e-05
4.321800	2.11501e-05
4.308515	2.21928e-05
4.295229	2.32867e-05
4.281943	2.44342e-05
4.268658	2.56379e-05
4.255372	2.69006e-05
4.242087	2.82252e-05
4.228801	2.96146e-05
4.215516	3.10719e-05
4.202230	3.26006e-05
4.188945	3.4204e-05
4.175659	3.58857e-05
4.162374	3.76495e-05
4.149088	3.94995e-05
4.135803	4.14397e-05
4.122517	4.34745e-05
4.109232	4.56085e-05
4.095946	4.78464e-05
4.082661	5.01932e-05
4.069375	5.26542e-05
4.056089	5.52348e-05
4.042804	5.79407e-05
4.029518	6.0778e-05
4.016233	6.37529e-05
4.002947	6.6872e-05
3.989662	7.01421e-05
3.976376	7.35704e-05
3.963091	7.71645e-05
3.949805	8.09321e-05
3.936520	8.48815e-05
3.923234	8.90212e-05
3.909949	9.33602e-05
3.896663	9.79078e-05
3.883378	0.000102674
3.870092	0.000107668
3.856807	0.000112902
3.843521	0.000118386
3.830235	0.000124132
3.816950	0.000130152
3.803664	0.000136459
3.790379	0.000143065
3.777093	0.000149984
3.763808	0.00015723
3.750522	0.000164818
3.737237	0.000172764
3.723951	0.000181082
3.710666	0.00018979
3.697380	0.000198904
3.684095	0.000208442
3.670809	0.000218422
3.657524	0.000228862
3.644238	0.000239781
3.630953	0.000251198
3.617667	0.000263134
3.604381	0.000275607
3.591096	0.000288639
3.577810	0.000302248
3.564525	0.000316454
3.551239	0.000331277
3.537954	0.000346732
3.524668	0.000362836
3.511383	0.0003796
3.498097	0.000397033
3.484812	0.000415136
3.471526	0.000433897
3.458241	0.000453289
3.444955	0.000473252
3.431670	0.000493661
3.418384	0.000514224
&
```
