## Supplementary material for "All-at-once RNA folding with 3D motif prediction framed by evolutionary information": RF03374_mir-2001.cacofold.helixcov

```
# RMs = 1 L = 72

# RM_HELIX NESTED 5-28 45-68, nbp = 24 nbp_cov = 0
# pvals: 0.780726,0.98368,0.780726,0.780726,0.780726,0.780726,0.780726,0.780726,0.780726,0.780726,0.780726,0.920964,0.780726,0.780726,0.780726,0.780726,0.780726,0.780726,0.780726,0.780726,0.780726,0.780726,0.780726,0.780726
# aggregated NONE
NESTED  ::::<<<<<<<<<<<<<<<<<<<<<<<<________________>>>>>>>>>>>>>>>>>>>>>>>>::::
        ::::::::::::::::::::::::::::::::::::::::::::::::::::::::::::::::::::::::
```
