## Supplementary material for "All-at-once RNA folding with 3D motif prediction framed by evolutionary information": RF03374_mir-2001.power

```
# Power analysis of given structure 
#
# Powertype = SINGLE SUBSTITUTIONS
# covary  left_pos      right_pos    substitutions      power
#----------------------------------------------------------------
          2		71		2		0.00
          3		70		3		0.02
          4		69		4		0.07
          5		68		0		0.00
          6		67		3		0.02
          7		66		1		0.00
          8		65		0		0.00
          9		64		1		0.00
          10		63		1		0.00
          11		62		2		0.00
          12		61		0		0.00
          13		60		1		0.00
          14		59		0		0.00
          15		58		0		0.00
          16		57		3		0.02
          17		56		1		0.00
          18		55		0		0.00
          19		54		0		0.00
          20		53		0		0.00
          21		52		2		0.00
          22		51		2		0.00
          23		50		0		0.00
          24		49		2		0.00
          25		48		2		0.00
          26		47		0		0.00
          27		46		0		0.00
          28		45		1		0.00
#
# BPAIRS 27
# avg substitutions per BP  1.1
# BPAIRS expected to covary 0.1 +/- 0.3
# BPAIRS observed to covary 0
#
```
