## Supplementary material for "All-at-once RNA folding with 3D motif prediction framed by evolutionary information": RF03374_mir-2001.surv

```
2.577164	0.037037
-0.003564	0.851852
-0.143483	0.888889
-0.392228	0.925926
-0.532147	0.962963
-0.858625	1
&
4.722589	0.000395413
3.960808	0.000790826
3.945261	0.00158165
3.789796	0.00197707
3.587690	0.00276789
3.572144	0.00316331
3.183480	0.00355872
3.136840	0.00395413
3.059108	0.00434955
3.043561	0.00474496
3.028014	0.00514037
3.012468	0.00553578
2.888095	0.0059312
2.841456	0.00632661
2.810363	0.00672202
2.639350	0.00711744
2.577164	0.00751285
2.561618	0.00830368
2.546071	0.00869909
2.468338	0.00988533
2.421699	0.0102807
2.406152	0.0106762
2.375059	0.0110716
2.343966	0.0122578
2.297326	0.0126532
2.157407	0.0130486
2.141861	0.013444
1.846476	0.0138395
1.706557	0.0142349
1.613278	0.0146303
1.566638	0.0158165
1.426719	0.0170028
1.411173	0.0173982
1.380079	0.018189
1.364533	0.0185844
1.333440	0.0197707
1.317893	0.0201661
1.302347	0.0205615
1.286800	0.0217477
1.271254	0.0221431
1.255707	0.0225386
1.240160	0.022934
1.209067	0.0241202
1.193521	0.0245156
1.177974	0.024911
1.162428	0.0257019
1.115788	0.0268881
1.100241	0.0272835
1.084695	0.0276789
0.991415	0.0280743
0.960322	0.0284698
0.944776	0.0292606
0.929229	0.0300514
0.913683	0.0308422
0.898136	0.0312376
0.882590	0.0324239
0.867043	0.0328193
0.851496	0.0336101
0.820403	0.0344009
0.789310	0.0347964
0.773764	0.0351918
0.742671	0.0355872
0.664938	0.0359826
0.633845	0.036378
0.618298	0.0367734
0.602752	0.0371688
0.556112	0.0375643
0.540565	0.0379597
0.509472	0.0387505
0.447286	0.0391459
0.431739	0.0399367
0.400646	0.0407276
0.385100	0.041123
0.369553	0.0427046
0.354007	0.0438909
0.338460	0.0454725
0.322914	0.0462633
0.307367	0.0474496
0.291820	0.0482404
0.276274	0.0502175
0.260727	0.0517991
0.245181	0.05259
0.229634	0.0529854
0.214088	0.0541716
0.198541	0.0557533
0.182995	0.0569395
0.167448	0.0573349
0.151901	0.0581257
0.120808	0.0597074
0.105262	0.0620799
0.089715	0.0656386
0.074169	0.0684065
0.058622	0.0711744
0.043076	0.0751285
0.027529	0.0767102
0.011982	0.0786872
-0.003564	0.832345
-0.019111	0.833531
-0.034657	0.835904
-0.050204	0.838276
-0.065750	0.841439
-0.081297	0.843812
-0.096843	0.846184
-0.112390	0.850138
-0.127937	0.854093
-0.143483	0.859233
-0.159030	0.863187
-0.174576	0.867932
-0.190123	0.872282
-0.205669	0.876631
-0.221216	0.882167
-0.236762	0.887703
-0.252309	0.890866
-0.267856	0.895611
-0.283402	0.899565
-0.298949	0.905496
-0.314495	0.911032
-0.330042	0.915382
-0.345588	0.917359
-0.361135	0.922104
-0.376681	0.925267
-0.392228	0.930407
-0.407775	0.933175
-0.423321	0.934361
-0.438868	0.935548
-0.454414	0.937525
-0.469961	0.939106
-0.485507	0.943456
-0.501054	0.944642
-0.516601	0.947015
-0.532147	0.950178
-0.547694	0.950969
-0.563240	0.953737
-0.578787	0.956109
-0.594333	0.956505
-0.609880	0.957691
-0.625426	0.959272
-0.640973	0.960854
-0.656520	0.96125
-0.672066	0.964808
-0.687613	0.966785
-0.703159	0.967576
-0.718706	0.968762
-0.734252	0.969553
-0.749799	0.970739
-0.765345	0.971926
-0.780892	0.972321
-0.796439	0.973112
-0.811985	0.975089
-0.827532	0.976671
-0.843078	0.979439
-0.858625	0.980229
-0.874171	0.98102
-0.889718	0.983788
-0.905264	0.984974
-0.920811	0.987347
-0.936358	0.987742
-0.951904	0.988138
-0.967451	0.988533
-0.982997	0.988928
-0.998544	0.989719
-1.045183	0.992092
-1.060730	0.994464
-1.076277	0.99486
-1.122916	0.996046
-1.138463	0.996441
-1.154009	0.997232
-1.169556	0.998418
-1.185102	0.998814
-1.387208	0.999209
-1.402754	0.999605
-1.449394	1
&
5.935220	1.95618e-06
5.826395	3.91236e-06
5.717569	5.86854e-06
5.593196	7.82473e-06
5.422184	9.78091e-06
5.375544	1.17371e-05
5.017974	1.36933e-05
5.002427	1.76056e-05
4.940241	1.95618e-05
4.924694	2.34742e-05
4.909148	2.54304e-05
4.893601	2.73865e-05
4.878055	2.93427e-05
4.862508	3.12989e-05
4.846962	3.52113e-05
4.815868	3.71674e-05
4.800322	4.10798e-05
4.784775	4.49922e-05
4.769229	4.69484e-05
4.722589	4.89045e-05
4.691496	5.47731e-05
4.675949	5.67293e-05
4.660403	5.86854e-05
4.629310	6.06416e-05
4.613763	6.84664e-05
4.598217	7.04225e-05
4.582670	7.23787e-05
4.567123	7.43349e-05
4.551577	7.62911e-05
4.536030	7.82473e-05
4.520484	8.41158e-05
4.504937	9.38967e-05
4.489391	9.58529e-05
4.473844	9.97653e-05
4.458298	0.000109546
4.442751	0.000119327
4.427204	0.000125196
4.411658	0.000134977
4.396111	0.000140845
4.380565	0.000160407
4.365018	0.000172144
4.349472	0.000179969
4.333925	0.000193662
4.318379	0.000205399
4.302832	0.000221049
4.287285	0.00024061
4.271739	0.000250391
4.256192	0.000262128
4.240646	0.000279734
4.225099	0.000301252
4.209553	0.000320814
4.194006	0.000338419
4.178460	0.000361894
4.162913	0.000373631
4.147366	0.000412754
4.131820	0.000422535
4.116273	0.00043036
4.100727	0.000442097
4.085180	0.000463615
4.069634	0.000479264
4.054087	0.000506651
4.038541	0.000534038
4.022994	0.000551643
4.007447	0.000580986
3.991901	0.000596635
3.976354	0.000622066
3.960808	0.000649452
3.945261	0.000674883
3.929715	0.000694444
3.914168	0.0007277
3.898622	0.000758998
3.883075	0.000782473
3.867528	0.000803991
3.851982	0.000823552
3.836435	0.00083529
3.820889	0.000862676
3.805342	0.000888106
3.789796	0.000903756
3.774249	0.000925274
3.758703	0.00095266
3.743156	0.000978091
3.727609	0.00101917
3.712063	0.0010446
3.696516	0.00108372
3.680970	0.00110915
3.665423	0.00114045
3.649877	0.00116784
3.634330	0.00119718
3.618784	0.00122066
3.603237	0.00124413
3.587690	0.00127347
3.572144	0.00131064
3.556597	0.00134585
3.541051	0.00138302
3.525504	0.00140063
3.509958	0.0014241
3.494411	0.00145149
3.478865	0.00149844
3.463318	0.00152973
3.447771	0.00158059
3.432225	0.0016471
3.416678	0.00167254
3.401132	0.00171557
3.385585	0.00176839
3.370039	0.00181534
3.354492	0.00185446
3.338946	0.00188967
3.323399	0.00194053
3.307852	0.00200117
3.292306	0.00204812
3.276759	0.0020892
3.261213	0.00214397
3.245666	0.0021831
3.230120	0.00223005
3.214573	0.00227895
3.199027	0.0023259
3.183480	0.00237872
3.167933	0.00243349
3.152387	0.00247848
3.136840	0.00250782
3.121294	0.00255086
3.105747	0.00259194
3.090201	0.00268975
3.074654	0.00274257
3.059108	0.00282473
3.043561	0.00286776
3.028014	0.00295579
3.012468	0.00303599
2.996921	0.00310837
2.981375	0.0031964
2.965828	0.00331182
2.950282	0.00343505
2.934735	0.00354264
2.919188	0.00364437
2.903642	0.00374218
2.888095	0.00384585
2.872549	0.00399061
2.857002	0.00411581
2.841456	0.00426056
2.825909	0.0043838
2.810363	0.00452074
2.794816	0.00475156
2.779269	0.0049511
2.763723	0.00516823
2.748176	0.00529343
2.732630	0.00545775
2.717083	0.00560837
2.701537	0.00578443
2.685990	0.00607199
2.670444	0.00628717
2.654897	0.00649257
2.639350	0.00668232
2.623804	0.00688772
2.608257	0.00707551
2.592711	0.00730438
2.577164	0.00751956
2.561618	0.00770149
2.546071	0.00793036
2.530525	0.00812402
2.514978	0.00829225
2.499431	0.00848396
2.483885	0.00864632
2.468338	0.00888889
2.452792	0.00909429
2.437245	0.00932707
2.421699	0.00950509
2.406152	0.00970853
2.390606	0.00992762
2.375059	0.0100978
2.359512	0.0102836
2.343966	0.0104636
2.328419	0.0106847
2.312873	0.010894
2.297326	0.011072
2.281780	0.0112402
2.266233	0.0114515
2.250687	0.0116315
2.235140	0.0118153
2.219593	0.0120051
2.204047	0.0121557
2.188500	0.0123005
2.172954	0.0124824
2.157407	0.0126585
2.141861	0.0128208
2.126314	0.012991
2.110768	0.0131084
2.095221	0.0132473
2.079674	0.0134214
2.064128	0.0135857
2.048581	0.0137363
2.033035	0.0138772
2.017488	0.0140258
2.001942	0.0141647
1.986395	0.0143095
1.970849	0.0144249
1.955302	0.0145657
1.939755	0.0146733
1.924209	0.0148161
1.908662	0.0149765
1.893116	0.0151135
1.877569	0.0152367
1.862023	0.0153893
1.846476	0.0155282
1.830930	0.0156397
1.815383	0.0157805
1.799836	0.0158725
1.784290	0.0159937
1.768743	0.0161131
1.753197	0.0162383
1.737650	0.0163263
1.722104	0.0164495
1.706557	0.0166158
1.691011	0.0167684
1.675464	0.0169288
1.659917	0.0171459
1.644371	0.0173181
1.628824	0.0175156
1.613278	0.0177015
1.597731	0.0179499
1.582185	0.0181788
1.566638	0.0184937
1.551092	0.0188126
1.535545	0.0191706
1.519998	0.0195579
1.504452	0.0198983
1.488905	0.0202074
1.473359	0.0205164
1.457812	0.0207942
1.442266	0.0211209
1.426719	0.0214593
1.411173	0.0218584
1.395626	0.0223024
1.380079	0.0226545
1.364533	0.023034
1.348986	0.0234624
1.333440	0.0239456
1.317893	0.0243818
1.302347	0.0248415
1.286800	0.0253638
1.271254	0.0259409
1.255707	0.0264691
1.240160	0.0269601
1.224614	0.0275372
1.209067	0.027993
1.193521	0.0285055
1.177974	0.0290082
1.162428	0.029466
1.146881	0.0299941
1.131334	0.0304343
1.115788	0.0308568
1.100241	0.0312383
1.084695	0.0316197
1.069148	0.032007
1.053602	0.0323885
1.038055	0.0327367
1.022509	0.033081
1.006962	0.0335133
0.991415	0.0340845
0.975869	0.0345677
0.960322	0.0349961
0.944776	0.0354988
0.929229	0.0359468
0.913683	0.0363498
0.898136	0.0368466
0.882590	0.0372457
0.867043	0.0376976
0.851496	0.0381495
0.835950	0.0385309
0.820403	0.0389182
0.804857	0.0393271
0.789310	0.03973
0.773764	0.0400841
0.758217	0.0404695
0.742671	0.0407883
0.727124	0.0411952
0.711577	0.0415884
0.696031	0.0420031
0.680484	0.0424648
0.664938	0.0428521
0.649391	0.043216
0.633845	0.04357
0.618298	0.0439574
0.602752	0.0443114
0.587205	0.0446557
0.571658	0.0449922
0.556112	0.0453658
0.540565	0.0457355
0.525019	0.0462226
0.509472	0.046739
0.493926	0.0473885
0.478379	0.0481495
0.462833	0.0490395
0.447286	0.0499941
0.431739	0.0507062
0.416193	0.0513126
0.400646	0.0519444
0.385100	0.0526428
0.369553	0.0534194
0.354007	0.0543408
0.338460	0.0553071
0.322914	0.0562461
0.307367	0.0572672
0.291820	0.058261
0.276274	0.0591628
0.260727	0.0600235
0.245181	0.0608353
0.229634	0.0617801
0.214088	0.0628208
0.198541	0.0639261
0.182995	0.0651741
0.167448	0.0666823
0.151901	0.0681221
0.136355	0.0697574
0.120808	0.0715747
0.105262	0.0736659
0.089715	0.0758549
0.074169	0.077903
0.058622	0.0800176
0.043076	0.0822222
0.027529	0.0850763
0.011982	0.0878306
-0.003564	0.780726
-0.019111	0.783539
-0.034657	0.787766
-0.050204	0.793079
-0.065750	0.79972
-0.081297	0.806315
-0.096843	0.813308
-0.112390	0.819922
-0.127937	0.826496
-0.143483	0.833365
-0.159030	0.840378
-0.174576	0.847297
-0.190123	0.854458
-0.205669	0.861068
-0.221216	0.867662
-0.236762	0.874221
-0.252309	0.880151
-0.267856	0.885827
-0.283402	0.891236
-0.298949	0.896223
-0.314495	0.900845
-0.330042	0.905428
-0.345588	0.909779
-0.361135	0.913828
-0.376681	0.917396
-0.392228	0.920964
-0.407775	0.924415
-0.423321	0.927592
-0.438868	0.930532
-0.454414	0.933662
-0.469961	0.936358
-0.485507	0.939135
-0.501054	0.94168
-0.516601	0.944137
-0.532147	0.946718
-0.547694	0.949081
-0.563240	0.951375
-0.578787	0.953687
-0.594333	0.95582
-0.609880	0.958136
-0.625426	0.960151
-0.640973	0.962128
-0.656520	0.96404
-0.672066	0.965914
-0.687613	0.967725
-0.703159	0.969509
-0.718706	0.971123
-0.734252	0.97284
-0.749799	0.974552
-0.765345	0.97597
-0.780892	0.977435
-0.796439	0.978805
-0.811985	0.980117
-0.827532	0.981322
-0.843078	0.982545
-0.858625	0.98368
-0.874171	0.984724
-0.889718	0.985724
-0.905264	0.9867
-0.920811	0.98758
-0.936358	0.988421
-0.951904	0.989192
-0.967451	0.9899
-0.982997	0.990689
-0.998544	0.991408
-1.014090	0.991939
-1.029637	0.992478
-1.045183	0.99296
-1.060730	0.99346
-1.076277	0.993914
-1.091823	0.994419
-1.107370	0.994888
-1.122916	0.995268
-1.138463	0.995655
-1.154009	0.996011
-1.169556	0.996344
-1.185102	0.99671
-1.200649	0.99695
-1.216196	0.997195
-1.231742	0.997449
-1.247289	0.997645
-1.262835	0.997815
-1.278382	0.997979
-1.293928	0.998153
-1.309475	0.99831
-1.325021	0.998419
-1.340568	0.998594
-1.356115	0.998754
-1.371661	0.99884
-1.387208	0.998932
-1.402754	0.999059
-1.418301	0.999196
-1.433847	0.999304
-1.449394	0.999362
-1.464940	0.999427
-1.480487	0.99947
-1.496034	0.999509
-1.511580	0.999544
-1.527127	0.999585
-1.542673	0.99963
-1.558220	0.999677
-1.573766	0.999705
-1.589313	0.999734
-1.604859	0.999787
-1.620406	0.999793
-1.635953	0.999814
-1.651499	0.99984
-1.667046	0.999859
-1.682592	0.999865
-1.698139	0.999873
-1.713685	0.999888
-1.729232	0.999896
-1.744778	0.999904
-1.760325	0.999918
-1.775872	0.999922
-1.791418	0.999935
-1.806965	0.999939
-1.822511	0.999963
-1.838058	0.999967
-1.853604	0.999969
-1.869151	0.999971
-1.884697	0.999973
-1.915791	0.999977
-1.931337	0.999978
-1.946884	0.99998
-1.977977	0.999982
-1.993523	0.999984
-2.040163	0.99999
-2.133442	0.999996
-2.226722	1
&
22.010360	8.70404e-40
21.994813	9.36087e-40
21.979267	1.00673e-39
21.963720	1.0827e-39
21.948174	1.1644e-39
21.932627	1.25226e-39
21.917081	1.34676e-39
21.901534	1.44839e-39
21.885987	1.55768e-39
21.870441	1.67522e-39
21.854894	1.80164e-39
21.839348	1.93759e-39
21.823801	2.08379e-39
21.808255	2.24103e-39
21.792708	2.41014e-39
21.777162	2.592e-39
21.761615	2.78758e-39
21.746068	2.99792e-39
21.730522	3.22414e-39
21.714975	3.46742e-39
21.699429	3.72905e-39
21.683882	4.01043e-39
21.668336	4.31303e-39
21.652789	4.63847e-39
21.637243	4.98846e-39
21.621696	5.36486e-39
21.606149	5.76965e-39
21.590603	6.20499e-39
21.575056	6.67317e-39
21.559510	7.17667e-39
21.543963	7.71817e-39
21.528417	8.30051e-39
21.512870	8.92679e-39
21.497324	9.60032e-39
21.481777	1.03247e-38
21.466230	1.11037e-38
21.450684	1.19414e-38
21.435137	1.28424e-38
21.419591	1.38113e-38
21.404044	1.48534e-38
21.388498	1.5974e-38
21.372951	1.71792e-38
21.357405	1.84753e-38
21.341858	1.98692e-38
21.326311	2.13683e-38
21.310765	2.29804e-38
21.295218	2.47142e-38
21.279672	2.65788e-38
21.264125	2.8584e-38
21.248579	3.07405e-38
21.233032	3.30596e-38
21.217486	3.55538e-38
21.201939	3.82361e-38
21.186392	4.11207e-38
21.170846	4.42229e-38
21.155299	4.75592e-38
21.139753	5.11471e-38
21.124206	5.50057e-38
21.108660	5.91553e-38
21.093113	6.3618e-38
21.077567	6.84173e-38
21.062020	7.35787e-38
21.046473	7.91293e-38
21.030927	8.50987e-38
21.015380	9.15184e-38
20.999834	9.84223e-38
20.984287	1.05847e-37
20.968741	1.13832e-37
20.953194	1.22419e-37
20.937648	1.31654e-37
20.922101	1.41585e-37
20.906554	1.52265e-37
20.891008	1.63752e-37
20.875461	1.76104e-37
20.859915	1.89388e-37
20.844368	2.03674e-37
20.828822	2.19038e-37
20.813275	2.35561e-37
20.797729	2.5333e-37
20.782182	2.72439e-37
20.766635	2.92989e-37
20.751089	3.1509e-37
20.735542	3.38857e-37
20.719996	3.64417e-37
20.704449	3.91905e-37
20.688903	4.21466e-37
20.673356	4.53256e-37
20.657810	4.87445e-37
20.642263	5.24212e-37
20.626716	5.63751e-37
20.611170	6.06274e-37
20.595623	6.52003e-37
20.580077	7.01181e-37
20.564530	7.54068e-37
20.548984	8.10943e-37
20.533437	8.72109e-37
20.517891	9.37887e-37
20.502344	1.00863e-36
20.486797	1.0847e-36
20.471251	1.16651e-36
20.455704	1.25449e-36
20.440158	1.34911e-36
20.424611	1.45086e-36
20.409065	1.56029e-36
20.393518	1.67797e-36
20.377972	1.80452e-36
20.362425	1.94062e-36
20.346878	2.08698e-36
20.331332	2.24437e-36
20.315785	2.41364e-36
20.300239	2.59567e-36
20.284692	2.79143e-36
20.269146	3.00195e-36
20.253599	3.22835e-36
20.238052	3.47182e-36
20.222506	3.73365e-36
20.206959	4.01523e-36
20.191413	4.31804e-36
20.175866	4.64368e-36
20.160320	4.99388e-36
20.144773	5.37048e-36
20.129227	5.77549e-36
20.113680	6.21104e-36
20.098133	6.67942e-36
20.082587	7.18313e-36
20.067040	7.72482e-36
20.051494	8.30735e-36
20.035947	8.93382e-36
20.020401	9.60751e-36
20.004854	1.0332e-35
19.989308	1.11111e-35
19.973761	1.1949e-35
19.958214	1.28501e-35
19.942668	1.38191e-35
19.927121	1.48611e-35
19.911575	1.59817e-35
19.896028	1.71869e-35
19.880482	1.84828e-35
19.864935	1.98765e-35
19.849389	2.13753e-35
19.833842	2.29871e-35
19.818295	2.47204e-35
19.802749	2.65844e-35
19.787202	2.8589e-35
19.771656	3.07447e-35
19.756109	3.30629e-35
19.740563	3.55559e-35
19.725016	3.82368e-35
19.709470	4.11199e-35
19.693923	4.42203e-35
19.678376	4.75545e-35
19.662830	5.114e-35
19.647283	5.49959e-35
19.631737	5.91425e-35
19.616190	6.36017e-35
19.600644	6.83971e-35
19.585097	7.3554e-35
19.569551	7.90997e-35
19.554004	8.50634e-35
19.538457	9.14768e-35
19.522911	9.83736e-35
19.507364	1.0579e-34
19.491818	1.13766e-34
19.476271	1.22344e-34
19.460725	1.31567e-34
19.445178	1.41486e-34
19.429632	1.52153e-34
19.414085	1.63624e-34
19.398538	1.7596e-34
19.382992	1.89226e-34
19.367445	2.03491e-34
19.351899	2.18832e-34
19.336352	2.3533e-34
19.320806	2.53071e-34
19.305259	2.72149e-34
19.289713	2.92666e-34
19.274166	3.14729e-34
19.258619	3.38455e-34
19.243073	3.63969e-34
19.227526	3.91407e-34
19.211980	4.20913e-34
19.196433	4.52643e-34
19.180887	4.86765e-34
19.165340	5.23459e-34
19.149794	5.62919e-34
19.134247	6.05352e-34
19.118700	6.50985e-34
19.103154	7.00056e-34
19.087607	7.52827e-34
19.072061	8.09575e-34
19.056514	8.706e-34
19.040968	9.36224e-34
19.025421	1.0068e-33
19.009875	1.08269e-33
18.994328	1.16429e-33
18.978781	1.25206e-33
18.963235	1.34643e-33
18.947688	1.44792e-33
18.932142	1.55706e-33
18.916595	1.67442e-33
18.901049	1.80062e-33
18.885502	1.93634e-33
18.869956	2.08229e-33
18.854409	2.23924e-33
18.838862	2.40801e-33
18.823316	2.58951e-33
18.807769	2.78468e-33
18.792223	2.99456e-33
18.776676	3.22026e-33
18.761130	3.46297e-33
18.745583	3.72397e-33
18.730037	4.00464e-33
18.714490	4.30646e-33
18.698943	4.63102e-33
18.683397	4.98004e-33
18.667850	5.35537e-33
18.652304	5.75898e-33
18.636757	6.193e-33
18.621211	6.65973e-33
18.605664	7.16163e-33
18.590117	7.70135e-33
18.574571	8.28174e-33
18.559024	8.90587e-33
18.543478	9.57703e-33
18.527931	1.02988e-32
18.512385	1.10749e-32
18.496838	1.19095e-32
18.481292	1.2807e-32
18.465745	1.37721e-32
18.450198	1.48099e-32
18.434652	1.59259e-32
18.419105	1.71261e-32
18.403559	1.84166e-32
18.388012	1.98044e-32
18.372466	2.12968e-32
18.356919	2.29016e-32
18.341373	2.46273e-32
18.325826	2.6483e-32
18.310279	2.84786e-32
18.294733	3.06245e-32
18.279186	3.29321e-32
18.263640	3.54136e-32
18.248093	3.8082e-32
18.232547	4.09515e-32
18.217000	4.40372e-32
18.201454	4.73553e-32
18.185907	5.09234e-32
18.170360	5.47604e-32
18.154814	5.88864e-32
18.139267	6.33232e-32
18.123721	6.80944e-32
18.108174	7.32249e-32
18.092628	7.8742e-32
18.077081	8.46747e-32
18.061535	9.10544e-32
18.045988	9.79147e-32
18.030441	1.05292e-31
18.014895	1.13225e-31
17.999348	1.21755e-31
17.983802	1.30928e-31
17.968255	1.40792e-31
17.952709	1.51399e-31
17.937162	1.62805e-31
17.921616	1.75071e-31
17.906069	1.8826e-31
17.890522	2.02443e-31
17.874976	2.17694e-31
17.859429	2.34094e-31
17.843883	2.5173e-31
17.828336	2.70693e-31
17.812790	2.91086e-31
17.797243	3.13014e-31
17.781697	3.36594e-31
17.766150	3.6195e-31
17.750603	3.89216e-31
17.735057	4.18536e-31
17.719510	4.50064e-31
17.703964	4.83967e-31
17.688417	5.20423e-31
17.672871	5.59626e-31
17.657324	6.0178e-31
17.641778	6.4711e-31
17.626231	6.95855e-31
17.610684	7.4827e-31
17.595138	8.04633e-31
17.579591	8.65241e-31
17.564045	9.30414e-31
17.548498	1.00049e-30
17.532952	1.07585e-30
17.517405	1.15689e-30
17.501859	1.24403e-30
17.486312	1.33773e-30
17.470765	1.43848e-30
17.455219	1.54683e-30
17.439672	1.66333e-30
17.424126	1.78861e-30
17.408579	1.92332e-30
17.393033	2.06818e-30
17.377486	2.22394e-30
17.361940	2.39144e-30
17.346393	2.57155e-30
17.330846	2.76522e-30
17.315300	2.97348e-30
17.299753	3.19741e-30
17.284207	3.43822e-30
17.268660	3.69715e-30
17.253114	3.97558e-30
17.237567	4.27498e-30
17.222021	4.59692e-30
17.206474	4.94311e-30
17.190927	5.31536e-30
17.175381	5.71564e-30
17.159834	6.14606e-30
17.144288	6.60889e-30
17.128741	7.10657e-30
17.113195	7.64172e-30
17.097648	8.21717e-30
17.082102	8.83594e-30
17.066555	9.5013e-30
17.051008	1.02168e-29
17.035462	1.09861e-29
17.019915	1.18133e-29
17.004369	1.27029e-29
16.988822	1.36594e-29
16.973276	1.46879e-29
16.957729	1.57938e-29
16.942183	1.69831e-29
16.926636	1.82618e-29
16.911089	1.96368e-29
16.895543	2.11154e-29
16.879996	2.27052e-29
16.864450	2.44147e-29
16.848903	2.6253e-29
16.833357	2.82296e-29
16.817810	3.0355e-29
16.802263	3.26404e-29
16.786717	3.50979e-29
16.771170	3.77403e-29
16.755624	4.05817e-29
16.740077	4.3637e-29
16.724531	4.69222e-29
16.708984	5.04548e-29
16.693438	5.42532e-29
16.677891	5.83376e-29
16.662344	6.27294e-29
16.646798	6.74519e-29
16.631251	7.25297e-29
16.615705	7.79898e-29
16.600158	8.38609e-29
16.584612	9.01739e-29
16.569065	9.69621e-29
16.553519	1.04261e-28
16.537972	1.1211e-28
16.522425	1.20549e-28
16.506879	1.29623e-28
16.491332	1.39381e-28
16.475786	1.49872e-28
16.460239	1.61154e-28
16.444693	1.73284e-28
16.429146	1.86328e-28
16.413600	2.00353e-28
16.398053	2.15433e-28
16.382506	2.31649e-28
16.366960	2.49085e-28
16.351413	2.67833e-28
16.335867	2.87992e-28
16.320320	3.09668e-28
16.304774	3.32975e-28
16.289227	3.58036e-28
16.273681	3.84984e-28
16.258134	4.13959e-28
16.242587	4.45114e-28
16.227041	4.78614e-28
16.211494	5.14635e-28
16.195948	5.53366e-28
16.180401	5.95012e-28
16.164855	6.39792e-28
16.149308	6.87941e-28
16.133762	7.39713e-28
16.118215	7.95381e-28
16.102668	8.55238e-28
16.087122	9.19598e-28
16.071575	9.88801e-28
16.056029	1.06321e-27
16.040482	1.14322e-27
16.024936	1.22925e-27
16.009389	1.32175e-27
15.993843	1.42121e-27
15.978296	1.52815e-27
15.962749	1.64314e-27
15.947203	1.76679e-27
15.931656	1.89973e-27
15.916110	2.04268e-27
15.900563	2.19638e-27
15.885017	2.36164e-27
15.869470	2.53934e-27
15.853924	2.7304e-27
15.838377	2.93584e-27
15.822830	3.15673e-27
15.807284	3.39424e-27
15.791737	3.64962e-27
15.776191	3.92421e-27
15.760644	4.21945e-27
15.745098	4.53691e-27
15.729551	4.87824e-27
15.714005	5.24526e-27
15.698458	5.63987e-27
15.682911	6.06418e-27
15.667365	6.52039e-27
15.651818	7.01093e-27
15.636272	7.53836e-27
15.620725	8.10546e-27
15.605179	8.71522e-27
15.589632	9.37085e-27
15.574086	1.00758e-26
15.558539	1.08337e-26
15.542992	1.16487e-26
15.527446	1.2525e-26
15.511899	1.34671e-26
15.496353	1.44801e-26
15.480806	1.55694e-26
15.465260	1.67405e-26
15.449713	1.79997e-26
15.434167	1.93536e-26
15.418620	2.08093e-26
15.403073	2.23745e-26
15.387527	2.40574e-26
15.371980	2.58669e-26
15.356434	2.78125e-26
15.340887	2.99043e-26
15.325341	3.21535e-26
15.309794	3.45718e-26
15.294248	3.71719e-26
15.278701	3.99676e-26
15.263154	4.29735e-26
15.247608	4.62054e-26
15.232061	4.96803e-26
15.216515	5.34166e-26
15.200968	5.74337e-26
15.185422	6.1753e-26
15.169875	6.63969e-26
15.154329	7.13901e-26
15.138782	7.67587e-26
15.123235	8.25309e-26
15.107689	8.87371e-26
15.092142	9.541e-26
15.076596	1.02585e-25
15.061049	1.10298e-25
15.045503	1.18592e-25
15.029956	1.2751e-25
15.014409	1.37098e-25
14.998863	1.47406e-25
14.983316	1.5849e-25
14.967770	1.70407e-25
14.952223	1.83219e-25
14.936677	1.96995e-25
14.921130	2.11807e-25
14.905584	2.27732e-25
14.890037	2.44854e-25
14.874490	2.63263e-25
14.858944	2.83056e-25
14.843397	3.04337e-25
14.827851	3.27217e-25
14.812304	3.51817e-25
14.796758	3.78266e-25
14.781211	4.06704e-25
14.765665	4.37278e-25
14.750118	4.70151e-25
14.734571	5.05495e-25
14.719025	5.43495e-25
14.703478	5.84351e-25
14.687932	6.28278e-25
14.672385	6.75506e-25
14.656839	7.26283e-25
14.641292	7.80877e-25
14.625746	8.39574e-25
14.610199	9.02682e-25
14.594652	9.70533e-25
14.579106	1.04348e-24
14.563559	1.12191e-24
14.548013	1.20624e-24
14.532466	1.2969e-24
14.516920	1.39438e-24
14.501373	1.49918e-24
14.485827	1.61185e-24
14.470280	1.733e-24
14.454733	1.86324e-24
14.439187	2.00327e-24
14.423640	2.15383e-24
14.408094	2.31569e-24
14.392547	2.48972e-24
14.377001	2.67683e-24
14.361454	2.87799e-24
14.345908	3.09426e-24
14.330361	3.32679e-24
14.314814	3.57678e-24
14.299268	3.84556e-24
14.283721	4.13453e-24
14.268175	4.44521e-24
14.252628	4.77923e-24
14.237082	5.13835e-24
14.221535	5.52444e-24
14.205989	5.93954e-24
14.190442	6.38582e-24
14.174895	6.86562e-24
14.159349	7.38147e-24
14.143802	7.93607e-24
14.128256	8.53233e-24
14.112709	9.17337e-24
14.097163	9.86257e-24
14.081616	1.06035e-23
14.066070	1.14002e-23
14.050523	1.22566e-23
14.034976	1.31774e-23
14.019430	1.41673e-23
14.003883	1.52316e-23
13.988337	1.63759e-23
13.972790	1.76061e-23
13.957244	1.89286e-23
13.941697	2.03505e-23
13.926151	2.18792e-23
13.910604	2.35227e-23
13.895057	2.52896e-23
13.879511	2.71892e-23
13.863964	2.92314e-23
13.848418	3.1427e-23
13.832871	3.37875e-23
13.817325	3.63252e-23
13.801778	3.90535e-23
13.786232	4.19867e-23
13.770685	4.51401e-23
13.755138	4.85303e-23
13.739592	5.21751e-23
13.724045	5.60935e-23
13.708499	6.03062e-23
13.692952	6.48351e-23
13.677406	6.97041e-23
13.661859	7.49386e-23
13.646313	8.05661e-23
13.630766	8.66162e-23
13.615219	9.31204e-23
13.599673	1.00113e-22
13.584126	1.0763e-22
13.568580	1.15712e-22
13.553033	1.24401e-22
13.537487	1.33742e-22
13.521940	1.43784e-22
13.506394	1.54579e-22
13.490847	1.66186e-22
13.475300	1.78663e-22
13.459754	1.92077e-22
13.444207	2.06498e-22
13.428661	2.22001e-22
13.413114	2.38668e-22
13.397568	2.56586e-22
13.382021	2.75848e-22
13.366474	2.96557e-22
13.350928	3.1882e-22
13.335381	3.42753e-22
13.319835	3.68483e-22
13.304288	3.96143e-22
13.288742	4.2588e-22
13.273195	4.57848e-22
13.257649	4.92215e-22
13.242102	5.29161e-22
13.226555	5.6888e-22
13.211009	6.11579e-22
13.195462	6.57482e-22
13.179916	7.06829e-22
13.164369	7.5988e-22
13.148823	8.16911e-22
13.133276	8.78221e-22
13.117730	9.44131e-22
13.102183	1.01499e-21
13.086636	1.09116e-21
13.071090	1.17304e-21
13.055543	1.26107e-21
13.039997	1.35571e-21
13.024450	1.45744e-21
13.008904	1.56681e-21
12.993357	1.68438e-21
12.977811	1.81077e-21
12.962264	1.94664e-21
12.946717	2.09271e-21
12.931171	2.24973e-21
12.915624	2.41853e-21
12.900078	2.59999e-21
12.884531	2.79506e-21
12.868985	3.00476e-21
12.853438	3.23019e-21
12.837892	3.47253e-21
12.822345	3.73305e-21
12.806798	4.01311e-21
12.791252	4.31417e-21
12.775705	4.6378e-21
12.760159	4.98571e-21
12.744612	5.35971e-21
12.729066	5.76176e-21
12.713519	6.19396e-21
12.697973	6.65857e-21
12.682426	7.15801e-21
12.666879	7.69491e-21
12.651333	8.27207e-21
12.635786	8.8925e-21
12.620240	9.55946e-21
12.604693	1.02764e-20
12.589147	1.10471e-20
12.573600	1.18756e-20
12.558054	1.27663e-20
12.542507	1.37237e-20
12.526960	1.47528e-20
12.511414	1.58592e-20
12.495867	1.70484e-20
12.480321	1.83268e-20
12.464774	1.97011e-20
12.449228	2.11784e-20
12.433681	2.27664e-20
12.418135	2.44734e-20
12.402588	2.63084e-20
12.387041	2.8281e-20
12.371495	3.04013e-20
12.355948	3.26807e-20
12.340402	3.51308e-20
12.324855	3.77646e-20
12.309309	4.05958e-20
12.293762	4.36392e-20
12.278216	4.69106e-20
12.262669	5.04272e-20
12.247122	5.42074e-20
12.231576	5.82708e-20
12.216029	6.26387e-20
12.200483	6.73339e-20
12.184936	7.2381e-20
12.169390	7.78062e-20
12.153843	8.36379e-20
12.138297	8.99066e-20
12.122750	9.6645e-20
12.107203	1.03888e-19
12.091657	1.11674e-19
12.076110	1.20043e-19
12.060564	1.29039e-19
12.045017	1.3871e-19
12.029471	1.49104e-19
12.013924	1.60277e-19
11.998378	1.72288e-19
11.982831	1.85198e-19
11.967284	1.99074e-19
11.951738	2.13991e-19
11.936191	2.30024e-19
11.920645	2.47259e-19
11.905098	2.65784e-19
11.889552	2.85697e-19
11.874005	3.07101e-19
11.858459	3.30109e-19
11.842912	3.54839e-19
11.827365	3.81421e-19
11.811819	4.09994e-19
11.796272	4.40706e-19
11.780726	4.73719e-19
11.765179	5.09203e-19
11.749633	5.47344e-19
11.734086	5.88342e-19
11.718540	6.32408e-19
11.702993	6.79774e-19
11.687446	7.30687e-19
11.671900	7.85411e-19
11.656353	8.44232e-19
11.640807	9.07457e-19
11.625260	9.75414e-19
11.609714	1.04846e-18
11.594167	1.12697e-18
11.578620	1.21136e-18
11.563074	1.30207e-18
11.547527	1.39957e-18
11.531981	1.50436e-18
11.516434	1.617e-18
11.500888	1.73806e-18
11.485341	1.86819e-18
11.469795	2.00806e-18
11.454248	2.15839e-18
11.438701	2.31998e-18
11.423155	2.49365e-18
11.407608	2.68033e-18
11.392062	2.88097e-18
11.376515	3.09662e-18
11.360969	3.32841e-18
11.345422	3.57755e-18
11.329876	3.84532e-18
11.314329	4.13313e-18
11.298782	4.44247e-18
11.283236	4.77495e-18
11.267689	5.13231e-18
11.252143	5.5164e-18
11.236596	5.92922e-18
11.221050	6.37292e-18
11.205503	6.84982e-18
11.189957	7.36238e-18
11.174410	7.91328e-18
11.158863	8.50538e-18
11.143317	9.14177e-18
11.127770	9.82575e-18
11.112224	1.05609e-17
11.096677	1.1351e-17
11.081131	1.22002e-17
11.065584	1.31129e-17
11.050038	1.40938e-17
11.034491	1.51481e-17
11.018944	1.62813e-17
11.003398	1.74991e-17
10.987851	1.8808e-17
10.972305	2.02148e-17
10.956758	2.17268e-17
10.941212	2.33517e-17
10.925665	2.50982e-17
10.910119	2.69752e-17
10.894572	2.89925e-17
10.879025	3.11606e-17
10.863479	3.34908e-17
10.847932	3.59951e-17
10.832386	3.86866e-17
10.816839	4.15793e-17
10.801293	4.46881e-17
10.785746	4.80293e-17
10.770200	5.16202e-17
10.754653	5.54794e-17
10.739106	5.9627e-17
10.723560	6.40845e-17
10.708013	6.8875e-17
10.692467	7.40235e-17
10.676920	7.95567e-17
10.661374	8.55033e-17
10.645827	9.18941e-17
10.630281	9.87623e-17
10.614734	1.06144e-16
10.599187	1.14076e-16
10.583641	1.22602e-16
10.568094	1.31764e-16
10.552548	1.4161e-16
10.537001	1.52192e-16
10.521455	1.63564e-16
10.505908	1.75785e-16
10.490362	1.8892e-16
10.474815	2.03034e-16
10.459268	2.18203e-16
10.443722	2.34505e-16
10.428175	2.52024e-16
10.412629	2.70851e-16
10.397082	2.91083e-16
10.381536	3.12826e-16
10.365989	3.36193e-16
10.350443	3.61304e-16
10.334896	3.88289e-16
10.319349	4.17288e-16
10.303803	4.48453e-16
10.288256	4.81943e-16
10.272710	5.17933e-16
10.257163	5.56609e-16
10.241617	5.98172e-16
10.226070	6.42836e-16
10.210524	6.90834e-16
10.194977	7.42413e-16
10.179430	7.97841e-16
10.163884	8.57404e-16
10.148337	9.21412e-16
10.132791	9.90196e-16
10.117244	1.06411e-15
10.101698	1.14354e-15
10.086151	1.22889e-15
10.070605	1.32062e-15
10.055058	1.41918e-15
10.039511	1.52509e-15
10.023965	1.63891e-15
10.008418	1.76121e-15
9.992872	1.89264e-15
9.977325	2.03386e-15
9.961779	2.18562e-15
9.946232	2.34869e-15
9.930685	2.52393e-15
9.915139	2.71223e-15
9.899592	2.91456e-15
9.884046	3.13199e-15
9.868499	3.36562e-15
9.852953	3.61667e-15
9.837406	3.88643e-15
9.821860	4.1763e-15
9.806313	4.48778e-15
9.790766	4.82247e-15
9.775220	5.18211e-15
9.759673	5.56855e-15
9.744127	5.98379e-15
9.728580	6.42997e-15
9.713034	6.90939e-15
9.697487	7.42454e-15
9.681941	7.97807e-15
9.666394	8.57284e-15
9.650847	9.21192e-15
9.635301	9.89861e-15
9.619754	1.06364e-14
9.604208	1.14292e-14
9.588661	1.22811e-14
9.573115	1.31964e-14
9.557568	1.41799e-14
9.542022	1.52366e-14
9.526475	1.6372e-14
9.510928	1.75919e-14
9.495382	1.89027e-14
9.479835	2.0311e-14
9.464289	2.18242e-14
9.448742	2.34501e-14
9.433196	2.5197e-14
9.417649	2.7074e-14
9.402103	2.90906e-14
9.386556	3.12574e-14
9.371009	3.35854e-14
9.355463	3.60867e-14
9.339916	3.87741e-14
9.324370	4.16615e-14
9.308823	4.47637e-14
9.293277	4.80968e-14
9.277730	5.16778e-14
9.262184	5.55253e-14
9.246637	5.96589e-14
9.231090	6.41001e-14
9.215544	6.88716e-14
9.199997	7.3998e-14
9.184451	7.95056e-14
9.168904	8.54229e-14
9.153358	9.17802e-14
9.137811	9.86101e-14
9.122265	1.05948e-13
9.106718	1.13831e-13
9.091171	1.22301e-13
9.075625	1.314e-13
9.060078	1.41175e-13
9.044532	1.51678e-13
9.028985	1.6296e-13
9.013439	1.75081e-13
8.997892	1.88104e-13
8.982346	2.02093e-13
8.966799	2.17122e-13
8.951252	2.33268e-13
8.935706	2.50614e-13
8.920159	2.69248e-13
8.904613	2.89266e-13
8.889066	3.10771e-13
8.873520	3.33874e-13
8.857973	3.58693e-13
8.842427	3.85354e-13
8.826880	4.13996e-13
8.811333	4.44764e-13
8.795787	4.77817e-13
8.780240	5.13323e-13
8.764694	5.51466e-13
8.749147	5.9244e-13
8.733601	6.36455e-13
8.718054	6.83738e-13
8.702508	7.34529e-13
8.686961	7.8909e-13
8.671414	8.47699e-13
8.655868	9.10657e-13
8.640321	9.78287e-13
8.624775	1.05093e-12
8.609228	1.12897e-12
8.593682	1.21279e-12
8.578135	1.30283e-12
8.562589	1.39955e-12
8.547042	1.50344e-12
8.531495	1.61504e-12
8.515949	1.73491e-12
8.500402	1.86367e-12
8.484856	2.00197e-12
8.469309	2.15052e-12
8.453763	2.31009e-12
8.438216	2.48148e-12
8.422670	2.66558e-12
8.407123	2.86331e-12
8.391576	3.0757e-12
8.376030	3.30382e-12
8.360483	3.54884e-12
8.344937	3.81202e-12
8.329390	4.09469e-12
8.313844	4.39829e-12
8.298297	4.72438e-12
8.282751	5.07461e-12
8.267204	5.45078e-12
8.251657	5.8548e-12
8.236111	6.28872e-12
8.220564	6.75477e-12
8.205018	7.25531e-12
8.189471	7.7929e-12
8.173925	8.37027e-12
8.158378	8.99037e-12
8.142831	9.65634e-12
8.127285	1.03716e-11
8.111738	1.11397e-11
8.096192	1.19647e-11
8.080645	1.28507e-11
8.065099	1.38022e-11
8.049552	1.48241e-11
8.034006	1.59215e-11
8.018459	1.71e-11
8.002912	1.83657e-11
7.987366	1.97249e-11
7.971819	2.11846e-11
7.956273	2.27521e-11
7.940726	2.44355e-11
7.925180	2.62432e-11
7.909633	2.81845e-11
7.894087	3.02691e-11
7.878540	3.25078e-11
7.862993	3.49117e-11
7.847447	3.74932e-11
7.831900	4.02653e-11
7.816354	4.3242e-11
7.800807	4.64384e-11
7.785261	4.98708e-11
7.769714	5.35564e-11
7.754168	5.75141e-11
7.738621	6.17637e-11
7.723074	6.63268e-11
7.707528	7.12266e-11
7.691981	7.64877e-11
7.676435	8.21367e-11
7.660888	8.82024e-11
7.645342	9.47152e-11
7.629795	1.01708e-10
7.614249	1.09216e-10
7.598702	1.17278e-10
7.583155	1.25934e-10
7.567609	1.35227e-10
7.552062	1.45206e-10
7.536516	1.55919e-10
7.520969	1.67421e-10
7.505423	1.7977e-10
7.489876	1.93029e-10
7.474330	2.07263e-10
7.458783	2.22545e-10
7.443236	2.38953e-10
7.427690	2.56567e-10
7.412143	2.75477e-10
7.396597	2.95779e-10
7.381050	3.17574e-10
7.365504	3.40972e-10
7.349957	3.6609e-10
7.334411	3.93056e-10
7.318864	4.22003e-10
7.303317	4.53078e-10
7.287771	4.86437e-10
7.272224	5.22247e-10
7.256678	5.60688e-10
7.241131	6.01952e-10
7.225585	6.46247e-10
7.210038	6.93795e-10
7.194492	7.44834e-10
7.178945	7.99619e-10
7.163398	8.58425e-10
7.147852	9.21546e-10
7.132305	9.89299e-10
7.116759	1.06202e-09
7.101212	1.14008e-09
7.085666	1.22386e-09
7.070119	1.31378e-09
7.054573	1.4103e-09
7.039026	1.51388e-09
7.023479	1.62506e-09
7.007933	1.74439e-09
6.992386	1.87245e-09
6.976840	2.0099e-09
6.961293	2.1574e-09
6.945747	2.31571e-09
6.930200	2.4856e-09
6.914654	2.66793e-09
6.899107	2.8636e-09
6.883560	3.07358e-09
6.868014	3.29891e-09
6.852467	3.54073e-09
6.836921	3.80022e-09
6.821374	4.07867e-09
6.805828	4.37748e-09
6.790281	4.69811e-09
6.774735	5.04216e-09
6.759188	5.41134e-09
6.743641	5.80747e-09
6.728095	6.23252e-09
6.712548	6.68858e-09
6.697002	7.17792e-09
6.681455	7.70295e-09
6.665909	8.26627e-09
6.650362	8.87066e-09
6.634816	9.5191e-09
6.619269	1.02148e-08
6.603722	1.09612e-08
6.588176	1.17619e-08
6.572629	1.26209e-08
6.557083	1.35425e-08
6.541536	1.45312e-08
6.525990	1.55918e-08
6.510443	1.67295e-08
6.494897	1.795e-08
6.479350	1.92591e-08
6.463803	2.06635e-08
6.448257	2.21698e-08
6.432710	2.37856e-08
6.417164	2.55188e-08
6.401617	2.73777e-08
6.386071	2.93716e-08
6.370524	3.15101e-08
6.354977	3.38037e-08
6.339431	3.62636e-08
6.323884	3.89018e-08
6.308338	4.17312e-08
6.292791	4.47655e-08
6.277245	4.80195e-08
6.261698	5.15091e-08
6.246152	5.52512e-08
6.230605	5.92641e-08
6.215058	6.35671e-08
6.199512	6.81811e-08
6.183965	7.31286e-08
6.168419	7.84335e-08
6.152872	8.41215e-08
6.137326	9.022e-08
6.121779	9.67585e-08
6.106233	1.03769e-07
6.090686	1.11284e-07
6.075139	1.19342e-07
6.059593	1.27979e-07
6.044046	1.37239e-07
6.028500	1.47165e-07
6.012953	1.57806e-07
5.997407	1.69211e-07
5.981860	1.81437e-07
5.966314	1.94541e-07
5.950767	2.08586e-07
5.935220	2.2364e-07
5.919674	2.39774e-07
5.904127	2.57065e-07
5.888581	2.75595e-07
5.873034	2.95454e-07
5.857488	3.16734e-07
5.841941	3.39538e-07
5.826395	3.63973e-07
5.810848	3.90156e-07
5.795301	4.1821e-07
5.779755	4.48267e-07
5.764208	4.80471e-07
5.748662	5.14972e-07
5.733115	5.51933e-07
5.717569	5.91528e-07
5.702022	6.33944e-07
5.686476	6.79378e-07
5.670929	7.28044e-07
5.655382	7.8017e-07
5.639836	8.35999e-07
5.624289	8.95792e-07
5.608743	9.59827e-07
5.593196	1.0284e-06
5.577650	1.10184e-06
5.562103	1.18047e-06
5.546557	1.26466e-06
5.531010	1.35481e-06
5.515463	1.45133e-06
5.499917	1.55465e-06
5.484370	1.66527e-06
5.468824	1.78368e-06
5.453277	1.91043e-06
5.437731	2.04609e-06
5.422184	2.19129e-06
5.406638	2.34669e-06
5.391091	2.51299e-06
5.375544	2.69095e-06
5.359998	2.88137e-06
5.344451	3.08511e-06
5.328905	3.30309e-06
5.313358	3.53629e-06
5.297812	3.78576e-06
5.282265	4.0526e-06
5.266719	4.33802e-06
5.251172	4.64327e-06
5.235625	4.96972e-06
5.220079	5.31881e-06
5.204532	5.69207e-06
5.188986	6.09116e-06
5.173439	6.51781e-06
5.157893	6.9739e-06
5.142346	7.46141e-06
5.126800	7.98245e-06
5.111253	8.53929e-06
5.095706	9.13433e-06
5.080160	9.77011e-06
5.064613	1.04494e-05
5.049067	1.1175e-05
5.033520	1.195e-05
5.017974	1.27778e-05
5.002427	1.36618e-05
4.986881	1.46057e-05
4.971334	1.56134e-05
4.955787	1.66892e-05
4.940241	1.78374e-05
4.924694	1.90628e-05
4.909148	2.03703e-05
4.893601	2.17653e-05
4.878055	2.32535e-05
4.862508	2.48406e-05
4.846962	2.65332e-05
4.831415	2.83378e-05
4.815868	3.02616e-05
4.800322	3.2312e-05
4.784775	3.4497e-05
4.769229	3.68249e-05
4.753682	3.93045e-05
4.738136	4.19452e-05
4.722589	4.47567e-05
4.707042	4.77495e-05
4.691496	5.09345e-05
4.675949	5.4323e-05
4.660403	5.79271e-05
4.644856	6.17594e-05
4.629310	6.58331e-05
4.613763	7.01622e-05
4.598217	7.4761e-05
4.582670	7.96446e-05
4.567123	8.48287e-05
4.551577	9.03297e-05
4.536030	9.61644e-05
4.520484	0.00010235
4.504937	0.000108906
4.489391	0.000115849
4.473844	0.000123199
4.458298	0.000130975
4.442751	0.000139196
4.427204	0.000147884
4.411658	0.000157056
4.396111	0.000166733
4.380565	0.000176934
4.365018	0.000187676
4.349472	0.000198978
4.333925	0.000210855
4.318379	0.000223321
4.302832	0.000236388
4.287285	0.000250062
4.271739	0.000264347
4.256192	0.000279243
4.240646	0.000294739
4.225099	0.000310818
4.209553	0.000327452
4.194006	0.000344598
4.178460	0.000362198
4.162913	0.000380167
4.147366	0.000398394
4.131820	0.000416726
4.116273	0.000434957
4.100727	0.0004528
4.085180	0.00046985
4.069634	0.000485492
4.054087	0.000498678
&
```
