## Supplementary material for "All-at-once RNA folding with 3D motif prediction framed by evolutionary information": RF03375_MIR1094.surv

```
0.000324	0.027027
-0.003906	1
&
2.376543	0.000188005
1.750109	0.000376011
1.347402	0.000564016
1.195268	0.000752021
1.087879	0.00112803
1.007337	0.00150404
0.801509	0.00188005
0.586732	0.00206806
0.577783	0.00244407
0.246668	0.00263207
0.184024	0.00300808
0.157177	0.00338409
0.148228	0.00376011
0.139279	0.00394811
0.085585	0.00413612
0.031890	0.00451213
0.013992	0.00470013
-0.003906	0.98778
-0.012855	0.988156
-0.039702	0.988344
-0.048651	0.989096
-0.066549	0.989848
-0.075498	0.990036
-0.084447	0.990788
-0.093396	0.991352
-0.102345	0.991728
-0.120243	0.993232
-0.138142	0.99342
-0.147091	0.993796
-0.164989	0.994172
-0.173938	0.99436
-0.182887	0.995112
-0.191836	0.995676
-0.218683	0.996052
-0.245530	0.99624
-0.272377	0.996616
-0.290275	0.997368
-0.299225	0.997556
-0.326072	0.997744
-0.343970	0.997932
-0.352919	0.998308
-0.370817	0.998496
-0.433460	0.999248
-0.522951	0.999436
-0.558747	0.999624
-0.639289	0.999812
-0.791423	1
&
3.101416	6.22355e-07
3.065620	9.33532e-06
3.056671	1.30695e-05
3.047722	1.61812e-05
3.038773	9.39756e-05
3.029824	0.00011638
3.020875	0.000117625
3.011926	0.000118247
3.002977	0.00011887
2.967180	0.000125093
2.958231	0.00012696
2.949282	0.000128205
2.931384	0.000131939
2.922435	0.00014003
2.913486	0.000141275
2.886639	0.000141897
2.877690	0.000144386
2.868741	0.000145009
2.850843	0.000146253
2.841894	0.000151232
2.832945	0.000151855
2.823996	0.000154966
2.797148	0.000155589
2.770301	0.000156833
2.716607	0.000157456
2.680811	0.000158701
2.636065	0.000159323
2.466033	0.000159945
2.412339	0.000161812
2.385492	0.000169903
2.376543	0.000175504
2.322849	0.000176126
2.313899	0.000176749
2.260205	0.000177371
2.215460	0.000177994
2.206511	0.000178616
2.197562	0.000179238
2.170715	0.000179861
2.161766	0.000181728
2.036479	0.000183595
2.018581	0.000184217
1.973835	0.000192308
1.955937	0.00019293
1.946988	0.000194797
1.929090	0.000195419
1.812752	0.000196042
1.794854	0.000197909
1.785905	0.000199776
1.776956	0.000200398
1.759058	0.000201643
1.750109	0.000204132
1.732211	0.000226537
1.723262	0.00022716
1.705364	0.000227782
1.642720	0.000228404
1.633771	0.000230271
1.589026	0.000242096
1.553230	0.000243341
1.544281	0.000244586
1.526383	0.00032238
1.490586	0.000323625
1.463739	0.000324247
1.454790	0.000325492
1.445841	0.000344162
1.436892	0.000345407
1.427943	0.000346652
1.418994	0.00035412
1.392147	0.000365322
1.383198	0.000367189
1.374249	0.000368434
1.365300	0.000379014
1.356351	0.000397685
1.347402	0.000403286
1.338453	0.000405153
1.329503	0.000485437
1.320554	0.000486059
1.311605	0.00049166
1.302656	0.000495395
1.293707	0.000496639
1.284758	0.000506597
1.275809	0.000509086
1.266860	0.000509709
1.257911	0.000510953
1.248962	0.000513443
1.240013	0.000514688
1.231064	0.000517177
1.222115	0.000529624
1.213166	0.000532736
1.204217	0.00053647
1.195268	0.000542071
1.186319	0.000548917
1.177370	0.000552651
1.168420	0.000557008
1.159471	0.000644137
1.150522	0.000662186
1.141573	0.000682101
1.132624	0.000691436
1.123675	0.00070824
1.114726	0.000736246
1.105777	0.00075056
1.096828	0.000801593
1.087879	0.000823998
1.078930	0.000833333
1.069981	0.000879388
1.061032	0.000896191
1.052083	0.00105614
1.043134	0.001058
1.034185	0.00106796
1.025236	0.00107543
1.016287	0.00110157
1.007337	0.0011358
0.998388	0.00114576
0.989439	0.00134615
0.980490	0.00136296
0.971541	0.00137914
0.962592	0.00139159
0.953643	0.00140528
0.944694	0.00144822
0.935745	0.0014588
0.926796	0.00147187
0.917847	0.00152726
0.908898	0.00156336
0.899949	0.00156771
0.891000	0.00158203
0.882051	0.00166729
0.873102	0.00169841
0.864153	0.00172268
0.855204	0.00174135
0.846254	0.00189881
0.837305	0.00190316
0.828356	0.00190378
0.819407	0.00190565
0.810458	0.00192059
0.801509	0.00193179
0.792560	0.00194361
0.783611	0.00194797
0.774662	0.00196291
0.765713	0.00197038
0.756764	0.00197162
0.738866	0.00197411
0.729917	0.00197784
0.720968	0.00197971
0.712019	0.00198345
0.703070	0.00198842
0.694121	0.00199527
0.685172	0.00200274
0.676222	0.00200958
0.667273	0.00201207
0.658324	0.00209298
0.649375	0.00210107
0.640426	0.00211227
0.631477	0.00213903
0.622528	0.00214401
0.613579	0.00216704
0.604630	0.00218696
0.595681	0.00219442
0.586732	0.00222679
0.577783	0.00224732
0.568834	0.00242345
0.559885	0.00242967
0.550936	0.00245768
0.541987	0.00246577
0.533038	0.00246702
0.524089	0.00247573
0.515139	0.00248818
0.506190	0.00249191
0.497241	0.00251058
0.488292	0.00251431
0.470394	0.00251618
0.461445	0.00251805
0.452496	0.00251867
0.443547	0.00251992
0.416700	0.00252116
0.371955	0.0025224
0.354056	0.00252303
0.327209	0.00252427
0.318260	0.00252801
0.309311	0.00252987
0.282464	0.0025305
0.273515	0.00253174
0.255617	0.00253236
0.246668	0.00253485
0.237719	0.00253547
0.228770	0.00254045
0.219821	0.00254668
0.210872	0.00254979
0.201923	0.00258215
0.192973	0.00262198
0.184024	0.00281429
0.175075	0.00302713
0.166126	0.00326176
0.157177	0.00330844
0.148228	0.0034186
0.139279	0.00344225
0.130330	0.00352191
0.121381	0.00355738
0.112432	0.00368994
0.103483	0.00375467
0.094534	0.00377645
0.085585	0.00399116
0.076636	0.00402228
0.067687	0.00416107
0.058738	0.00419405
0.049789	0.00422455
0.040840	0.0042538
0.031890	0.00429985
0.022941	0.00434466
0.013992	0.00437018
0.005043	0.00439818
-0.003906	0.987157
-0.012855	0.987254
-0.021804	0.987554
-0.030753	0.987729
-0.039702	0.987906
-0.048651	0.988451
-0.057600	0.988948
-0.066549	0.989566
-0.075498	0.990085
-0.084447	0.990516
-0.093396	0.991227
-0.102345	0.991431
-0.111294	0.992233
-0.120243	0.992639
-0.129192	0.993028
-0.138142	0.993381
-0.147091	0.99361
-0.156040	0.994015
-0.164989	0.994402
-0.173938	0.994541
-0.182887	0.994669
-0.191836	0.995179
-0.200785	0.995826
-0.209734	0.996025
-0.218683	0.996088
-0.227632	0.99621
-0.236581	0.996336
-0.245530	0.996614
-0.254479	0.996672
-0.263428	0.996937
-0.272377	0.997052
-0.281326	0.997146
-0.290275	0.997248
-0.299225	0.99742
-0.308174	0.997725
-0.317123	0.997773
-0.326072	0.997978
-0.335021	0.998154
-0.343970	0.998203
-0.352919	0.998265
-0.361868	0.998392
-0.370817	0.998444
-0.379766	0.998508
-0.388715	0.998533
-0.397664	0.998562
-0.406613	0.998686
-0.415562	0.998811
-0.424511	0.998847
-0.433460	0.998879
-0.442409	0.998898
-0.451358	0.998925
-0.460308	0.999063
-0.469257	0.999093
-0.478206	0.999119
-0.487155	0.999149
-0.496104	0.999244
-0.505053	0.999375
-0.514002	0.999412
-0.522951	0.999424
-0.531900	0.999437
-0.540849	0.99944
-0.549798	0.999444
-0.558747	0.99946
-0.567696	0.999559
-0.576645	0.999589
-0.585594	0.999591
-0.594543	0.999603
-0.603492	0.999612
-0.612441	0.999621
-0.621391	0.999632
-0.630340	0.999641
-0.639289	0.99965
-0.648238	0.999658
-0.657187	0.999659
-0.666136	0.999666
-0.675085	0.999682
-0.684034	0.999696
-0.692983	0.999706
-0.701932	0.999711
-0.710881	0.999724
-0.719830	0.99973
-0.728779	0.99981
-0.737728	0.999813
-0.746677	0.999813
-0.755626	0.999814
-0.764575	0.999826
-0.773524	0.99983
-0.782473	0.999833
-0.791423	0.999839
-0.800372	0.999864
-0.809321	0.999866
-0.818270	0.999875
-0.827219	0.999886
-0.836168	0.999889
-0.854066	0.999893
-0.871964	0.999894
-0.880913	0.999894
-0.889862	0.999973
-0.898811	0.999976
-0.907760	0.999983
-0.916709	0.999984
-0.934607	0.999986
-0.943556	0.999986
-1.015149	0.999992
-1.033047	0.999993
-1.041996	0.999996
-1.059894	0.999997
-1.086741	0.999998
-1.104639	0.999999
-1.158334	0.999999
-1.238875	1
&
```
