## Supplementary material for "All-at-once RNA folding with 3D motif prediction framed by evolutionary information": RF03376_mir-3075.cacofold.cov

```
#
# Method Target_E-val [cov_min,cov_max] [FP | TP True Found | Sen PPV F] 
# GTp    0.05           [-0.44,0.71]    [0 | 2 120 2 | 1.67 100.00 3.28] 
#
# in_CaCoFold in_given  left_pos      right_pos  score            E-value       pvalue       substitutions    power
#------------------------------------------------------------------------------------------------------------------------
*	 	         3	        84	0.71407	0.00330439	9.33707e-07	2		0.00
*	~	        53	        85	0.71407	0.00330439	9.33707e-07	2		0.00
```
