## Supplementary material for "All-at-once RNA folding with 3D motif prediction framed by evolutionary information": RF03376_mir-3075.cov

```
#
# Method Target_E-val [cov_min,cov_max] [FP | TP True Found | Sen PPV F] 
# GTp    0.05           [-0.44,0.71]    [2 | 0 31 2 | 0.00 0.00 0.00] 
#
# #tests = 31 (base pairs) 3539 (others)
# in_given  left_pos       right_pos        score      E-value          pvalue      substitutions      power
#----------------------------------------------------------------------------------------------------------------
 	         3	        84	0.71407	0.00330439	9.33707e-07	2		0.00
~	        53	        85	0.71407	0.00330439	9.33707e-07	2		0.00
```
