## Supplementary material for "All-at-once RNA folding with 3D motif prediction framed by evolutionary information": RF03376_mir-3075.surv

```
0.000000	0.0322581
-0.000171	1
&
0.714068	0.000282566
0.713280	0.000565131
0.137916	0.00113026
-0.000171	0.999435
-0.437448	1
&
0.714068	9.33707e-07
0.713280	0.000543417
0.494642	0.000545285
0.137916	0.00109244
-0.000171	0.999457
-0.437448	1
&
```
