## Supplementary material for "All-at-once RNA folding with 3D motif prediction framed by evolutionary information": RF03378_mir-7398.cacofold.helixcov

```
# RMs = 1 L = 64

# RM_HELIX NESTED 3-26 39-61, nbp = 22 nbp_cov = 0
# pvals: 0.540349,0.0831306,0.357166,0.379482,0.17504,0.379482,0.221311,0.718456,0.302776,0.796748,0.0521417,0.389873,0.134188,0.379482,0.446906,0.113855,0.685034,0.379482,0.177763,0.357166,0.314278,0.51367
# aggregated NONE
NESTED  :<<<-<<<<<<-<<<<<<<<<<<<<____________>>>>>>>>>>>>>>>>>>>>>>:::
        ::::::::::::::::::::::::::::::::::::::::::::::::::::::::::::::
```
