## Supplementary material for "All-at-once RNA folding with 3D motif prediction framed by evolutionary information": RF03378_mir-7398.cacofold.power

```
# Power analysis of CaCoFold structure 
#
# Powertype = SINGLE SUBSTITUTIONS
# covary  left_pos      right_pos    substitutions      power
#----------------------------------------------------------------
          3		61		2		0.00
          4		60		5		0.11
          5		59		4		0.07
          7		58		5		0.11
          8		57		5		0.11
          9		56		0		0.00
          10		55		5		0.11
          11		54		9		0.28
          12		53		16		0.50
          14		52		10		0.32
          15		51		13		0.42
          16		50		8		0.24
          17		49		14		0.45
          18		48		3		0.02
          19		47		10		0.32
          20		46		14		0.45
          21		45		6		0.16
          22		44		2		0.00
          23		43		4		0.07
          24		42		2		0.00
          25		41		4		0.07
          26		39		2		0.00
#
# BPAIRS 22
# avg substitutions per BP  6.5
# BPAIRS expected to covary 3.8 +/- 1.6
# BPAIRS observed to covary 0
#
```
