## Supplementary material for "All-at-once RNA folding with 3D motif prediction framed by evolutionary information": RF03378_mir-7398.helixcov

```
# RMs = 2 L = 64

# RM_HELIX NESTED 23-25 41-43, nbp = 3 nbp_cov = 0
# pvals: 0.177763,0.357166,0.314278
# aggregated NONE
NESTED  :::::::::::::::::::::<<<______________>>>:::::::::::::::::::::
        ::::::::::::::::::::::::::::::::::::::::::::::::::::::::::::::

# RM_HELIX NESTED 3-19 47-61, nbp = 15 nbp_cov = 0
# pvals: 0.540349,0.0831306,0.357166,0.379482,0.17504,0.379482,0.221311,0.718456,0.302776,0.796748,0.0521417,0.389873,0.134188,0.379482,0.446906
# aggregated NONE
NESTED  :<<<-<<<<<<-<<<<<<__________________________>>>>>>>>>>>>>>>:::
        ::::::::::::::::::::::::::::::::::::::::::::::::::::::::::::::
```
