## Supplementary material for "All-at-once RNA folding with 3D motif prediction framed by evolutionary information": RF03378_mir-7398.surv

```
5.300000	0.0555556
4.050000	0.111111
2.700000	0.166667
1.950000	0.222222
1.900000	0.277778
1.300000	0.333333
0.400000	0.388889
0.300000	0.444444
0.000000	0.555556
-0.050000	0.722222
-0.100000	0.777778
-0.350000	0.833333
-0.700000	0.888889
-1.400000	0.944444
-1.800000	1
&
9.250000	0.000533903
8.450000	0.00106781
8.100000	0.00160171
7.950000	0.00213561
7.850000	0.00320342
7.600000	0.00373732
7.550000	0.00427122
7.400000	0.00533903
7.150000	0.00587293
6.950000	0.00640683
6.850000	0.00694074
6.800000	0.00747464
6.500000	0.00800854
6.450000	0.00907635
6.350000	0.00961025
6.250000	0.0101442
6.200000	0.0106781
6.150000	0.0122798
6.100000	0.0128137
6.050000	0.0138815
5.900000	0.0144154
5.850000	0.0154832
5.750000	0.0160171
5.600000	0.016551
5.550000	0.0170849
5.500000	0.0176188
5.450000	0.0181527
5.350000	0.0186866
5.200000	0.0197544
5.150000	0.0213561
5.100000	0.02189
5.050000	0.0224239
4.900000	0.0229578
4.850000	0.0234917
4.800000	0.0250934
4.750000	0.0256273
4.700000	0.027229
4.650000	0.0277629
4.600000	0.0282968
4.550000	0.0293647
4.450000	0.0298986
4.400000	0.0304325
4.300000	0.0309664
4.250000	0.0315003
4.150000	0.033102
4.100000	0.0336359
4.050000	0.0347037
4.000000	0.0352376
3.950000	0.0363054
3.900000	0.0373732
3.850000	0.0379071
3.800000	0.0395088
3.750000	0.0427122
3.700000	0.0432461
3.650000	0.0453817
3.600000	0.0475174
3.550000	0.0480513
3.500000	0.0491191
3.450000	0.0501869
3.400000	0.0512547
3.350000	0.0523225
3.300000	0.0533903
3.250000	0.0544581
3.200000	0.054992
3.150000	0.0560598
3.100000	0.0576615
3.050000	0.0587293
3.000000	0.0608649
2.900000	0.0624666
2.850000	0.0630005
2.800000	0.0640683
2.750000	0.0672718
2.700000	0.0704752
2.650000	0.071543
2.600000	0.0736786
2.550000	0.0758142
2.500000	0.0779498
2.450000	0.0795515
2.400000	0.0811532
2.350000	0.0832888
2.300000	0.0870262
2.250000	0.0891618
2.200000	0.0928991
2.150000	0.0939669
2.100000	0.0961025
2.050000	0.0982381
2.000000	0.100374
1.950000	0.104645
1.900000	0.106781
1.850000	0.11212
1.800000	0.117459
1.750000	0.11906
1.700000	0.123332
1.650000	0.124933
1.600000	0.126535
1.550000	0.129204
1.500000	0.13134
1.450000	0.13401
1.400000	0.135077
1.350000	0.137213
1.300000	0.142018
1.250000	0.144154
1.200000	0.146289
1.150000	0.148425
1.100000	0.150027
1.050000	0.152696
1.000000	0.154298
0.950000	0.159637
0.900000	0.164976
0.850000	0.168179
0.800000	0.170315
0.750000	0.175654
0.700000	0.178324
0.650000	0.182061
0.600000	0.186866
0.550000	0.194341
0.500000	0.200214
0.450000	0.205553
0.400000	0.211426
0.350000	0.215163
0.300000	0.22157
0.250000	0.22851
0.200000	0.235451
0.150000	0.241324
0.100000	0.252002
0.050000	0.256807
0.000000	0.326215
-0.050000	0.513081
-0.100000	0.518954
-0.150000	0.525894
-0.200000	0.530166
-0.250000	0.53764
-0.300000	0.54992
-0.350000	0.567539
-0.400000	0.582488
-0.450000	0.605446
-0.500000	0.6252
-0.550000	0.640683
-0.600000	0.656167
-0.650000	0.676989
-0.700000	0.69354
-0.750000	0.715964
-0.800000	0.735718
-0.850000	0.747464
-0.900000	0.764015
-0.950000	0.77843
-1.000000	0.787507
-1.050000	0.806193
-1.100000	0.814736
-1.150000	0.829685
-1.200000	0.837694
-1.250000	0.848372
-1.300000	0.861185
-1.350000	0.867592
-1.400000	0.88094
-1.450000	0.888414
-1.500000	0.898558
-1.550000	0.905499
-1.600000	0.914042
-1.650000	0.919915
-1.700000	0.92472
-1.750000	0.931127
-1.800000	0.936466
-1.850000	0.938601
-1.900000	0.942872
-1.950000	0.944474
-2.000000	0.947144
-2.050000	0.950881
-2.100000	0.954084
-2.150000	0.955152
-2.200000	0.95622
-2.250000	0.961559
-2.300000	0.964762
-2.350000	0.96583
-2.400000	0.967432
-2.450000	0.969568
-2.500000	0.970635
-2.550000	0.973839
-2.600000	0.976508
-2.650000	0.977576
-2.700000	0.980779
-2.750000	0.983449
-2.800000	0.984517
-2.850000	0.987186
-2.900000	0.98772
-2.950000	0.989322
-3.000000	0.989856
-3.050000	0.990924
-3.100000	0.991991
-3.150000	0.992525
-3.300000	0.993593
-3.400000	0.994661
-3.600000	0.995195
-3.650000	0.996263
-3.800000	0.99733
-3.900000	0.997864
-3.950000	0.998398
-4.450000	0.998932
-4.950000	0.999466
-6.050000	1
&
20.250000	2.6441e-05
20.200000	5.28821e-05
19.200000	7.93231e-05
18.900000	0.000105764
18.550000	0.000132205
18.400000	0.000158646
17.700000	0.000185087
17.400000	0.000211528
17.050000	0.000237969
16.750000	0.00026441
16.600000	0.000290851
16.400000	0.000317292
16.200000	0.000370175
16.150000	0.000396616
16.000000	0.000423057
15.950000	0.000449498
15.900000	0.000475939
15.800000	0.00050238
15.700000	0.000528821
15.650000	0.000555262
15.550000	0.000634585
15.050000	0.000713908
14.900000	0.000740349
14.850000	0.00076679
14.800000	0.000793231
14.750000	0.000898995
14.700000	0.000925436
14.650000	0.000978318
14.600000	0.00100476
14.550000	0.00105764
14.450000	0.00108408
14.400000	0.00113696
14.200000	0.00116341
14.150000	0.00118985
14.050000	0.00126917
13.900000	0.00129561
13.850000	0.00132205
13.750000	0.00134849
13.700000	0.00137493
13.650000	0.00140137
13.600000	0.00150714
13.350000	0.0016129
13.300000	0.00169223
13.250000	0.00174511
13.200000	0.00179799
13.150000	0.00182443
13.100000	0.00187731
13.000000	0.0019302
12.900000	0.00195664
12.850000	0.00200952
12.800000	0.00208884
12.750000	0.00222105
12.700000	0.00224749
12.650000	0.00227393
12.550000	0.00230037
12.450000	0.00240613
12.400000	0.00245902
12.350000	0.0025119
12.300000	0.00256478
12.250000	0.00261766
12.200000	0.00267054
12.150000	0.00277631
12.100000	0.00290851
12.050000	0.00293496
12.000000	0.00306716
11.950000	0.00312004
11.900000	0.00314648
11.850000	0.00327869
11.800000	0.00341089
11.750000	0.00343733
11.700000	0.0035431
11.650000	0.00364886
11.600000	0.00375463
11.500000	0.00383395
11.450000	0.00388683
11.400000	0.00393971
11.350000	0.00396616
11.300000	0.00409836
11.250000	0.0041248
11.200000	0.00417768
11.150000	0.00420412
11.100000	0.00433633
11.050000	0.00449498
11.000000	0.00462718
10.950000	0.00478583
10.850000	0.00486515
10.800000	0.00494447
10.750000	0.00505024
10.700000	0.00510312
10.650000	0.00523533
10.600000	0.00534109
10.550000	0.00542041
10.500000	0.00552618
10.450000	0.00557906
10.400000	0.00576415
10.350000	0.00589635
10.300000	0.00613432
10.250000	0.00621364
10.200000	0.00629297
10.150000	0.00637229
10.100000	0.00642517
10.050000	0.00658382
10.000000	0.00674246
9.950000	0.00690111
9.900000	0.0070862
9.850000	0.00727129
9.800000	0.00735061
9.750000	0.00740349
9.700000	0.00742993
9.650000	0.00769434
9.600000	0.00782655
9.550000	0.00798519
9.500000	0.00819672
9.450000	0.00827604
9.400000	0.00835537
9.350000	0.00859334
9.300000	0.00891063
9.250000	0.00901639
9.200000	0.00920148
9.150000	0.0092808
9.100000	0.00933369
9.050000	0.00946589
9.000000	0.00957166
8.950000	0.0097303
8.900000	0.0100212
8.850000	0.0101534
8.800000	0.01055
8.750000	0.0107351
8.700000	0.0108937
8.650000	0.011211
8.600000	0.0113961
8.550000	0.0115283
8.500000	0.0117398
8.450000	0.0120307
8.400000	0.0122686
8.350000	0.0124537
8.300000	0.0126388
8.250000	0.0129032
8.200000	0.013247
8.150000	0.0135114
8.100000	0.0139344
8.050000	0.0141724
8.000000	0.0146483
7.950000	0.0150185
7.900000	0.0156002
7.850000	0.0158646
7.800000	0.016129
7.750000	0.0166314
7.700000	0.0170016
7.650000	0.0175833
7.600000	0.0179006
7.550000	0.0183765
7.500000	0.0188789
7.450000	0.0194342
7.400000	0.0199365
7.350000	0.0203596
7.300000	0.0208355
7.250000	0.0213908
7.200000	0.0219461
7.150000	0.0225013
7.100000	0.0229244
7.050000	0.0234268
7.000000	0.02422
6.950000	0.0247753
6.900000	0.0254098
6.850000	0.0260709
6.800000	0.0267848
6.750000	0.0274722
6.700000	0.0280539
6.650000	0.0289265
6.600000	0.0298519
6.550000	0.0304865
6.500000	0.0310947
6.450000	0.0319937
6.400000	0.0325225
6.350000	0.0330777
6.300000	0.0339238
6.250000	0.0346642
6.200000	0.0354574
6.150000	0.0363564
6.100000	0.0370968
6.050000	0.03789
6.000000	0.0388154
5.950000	0.0396087
5.900000	0.0402697
5.850000	0.0411158
5.800000	0.041909
5.750000	0.0429138
5.700000	0.0437335
5.650000	0.0450555
5.600000	0.045981
5.550000	0.0469593
5.500000	0.0478583
5.450000	0.0489424
5.400000	0.0499207
5.350000	0.0512427
5.300000	0.0521417
5.250000	0.0536753
5.200000	0.054257
5.150000	0.0552618
5.100000	0.0563194
5.050000	0.057377
5.000000	0.0585405
4.950000	0.059413
4.900000	0.0604971
4.850000	0.0615547
4.800000	0.0625595
4.750000	0.0639873
4.700000	0.0652565
4.650000	0.0663406
4.600000	0.0676362
4.550000	0.0689582
4.500000	0.070386
4.450000	0.0718403
4.400000	0.073083
4.350000	0.0745108
4.300000	0.0757007
4.250000	0.0770756
4.200000	0.0786356
4.150000	0.0799048
4.100000	0.081597
4.050000	0.0831306
4.000000	0.0846906
3.950000	0.0865151
3.900000	0.0879429
3.850000	0.0898466
3.800000	0.0913802
3.750000	0.093284
3.700000	0.0947118
3.650000	0.0964833
3.600000	0.0984664
3.550000	0.100079
3.500000	0.101666
3.450000	0.103199
3.400000	0.10505
3.350000	0.106637
3.300000	0.108276
3.250000	0.1101
3.200000	0.111978
3.150000	0.113855
3.100000	0.11605
3.050000	0.118086
3.000000	0.120439
2.950000	0.12266
2.900000	0.124669
2.850000	0.127129
2.800000	0.129561
2.750000	0.131967
2.700000	0.134188
2.650000	0.136621
2.600000	0.138683
2.550000	0.140851
2.500000	0.14302
2.450000	0.145373
2.400000	0.147647
2.350000	0.150344
2.300000	0.153702
2.250000	0.156372
2.200000	0.159439
2.150000	0.162427
2.100000	0.165865
2.050000	0.168535
2.000000	0.171682
1.950000	0.17504
1.900000	0.177763
1.850000	0.181465
1.800000	0.184876
1.750000	0.188366
1.700000	0.19175
1.650000	0.195003
1.600000	0.198493
1.550000	0.202697
1.500000	0.206716
1.450000	0.210788
1.400000	0.213855
1.350000	0.217715
1.300000	0.221311
1.250000	0.225251
1.200000	0.229244
1.150000	0.233157
1.100000	0.236515
1.050000	0.24064
1.000000	0.244421
0.950000	0.248731
0.900000	0.25275
0.850000	0.257747
0.800000	0.262084
0.750000	0.266658
0.700000	0.271523
0.650000	0.276891
0.600000	0.282152
0.550000	0.287255
0.500000	0.293152
0.450000	0.297753
0.400000	0.302776
0.350000	0.308197
0.300000	0.314278
0.250000	0.320148
0.200000	0.325992
0.150000	0.331333
0.100000	0.337361
0.050000	0.343866
0.000000	0.357166
-0.050000	0.379482
-0.100000	0.389873
-0.150000	0.401798
-0.200000	0.412718
-0.250000	0.424167
-0.300000	0.434611
-0.350000	0.446906
-0.400000	0.459043
-0.450000	0.472792
-0.500000	0.486515
-0.550000	0.500608
-0.600000	0.51367
-0.650000	0.526705
-0.700000	0.540349
-0.750000	0.553728
-0.800000	0.567478
-0.850000	0.581359
-0.900000	0.596007
-0.950000	0.610233
-1.000000	0.623136
-1.050000	0.636542
-1.100000	0.649127
-1.150000	0.661237
-1.200000	0.672845
-1.250000	0.685034
-1.300000	0.696748
-1.350000	0.707906
-1.400000	0.718456
-1.450000	0.728556
-1.500000	0.73908
-1.550000	0.749683
-1.600000	0.759519
-1.650000	0.769989
-1.700000	0.779164
-1.750000	0.788287
-1.800000	0.796748
-1.850000	0.805262
-1.900000	0.812612
-1.950000	0.820571
-2.000000	0.827842
-2.050000	0.835484
-2.100000	0.842517
-2.150000	0.849921
-2.200000	0.857113
-2.250000	0.863961
-2.300000	0.870783
-2.350000	0.8766
-2.400000	0.883342
-2.450000	0.889001
-2.500000	0.894474
-2.550000	0.899286
-2.600000	0.904045
-2.650000	0.908065
-2.700000	0.912956
-2.750000	0.917372
-2.800000	0.921417
-2.850000	0.926388
-2.900000	0.930249
-2.950000	0.933845
-3.000000	0.937573
-3.050000	0.941116
-3.100000	0.944342
-3.150000	0.947382
-3.200000	0.95074
-3.250000	0.953252
-3.300000	0.955764
-3.350000	0.95817
-3.400000	0.960365
-3.450000	0.962533
-3.500000	0.964754
-3.550000	0.966526
-3.600000	0.968456
-3.650000	0.970545
-3.700000	0.972105
-3.750000	0.973956
-3.800000	0.975436
-3.850000	0.976573
-3.900000	0.97808
-3.950000	0.979059
-4.000000	0.980143
-4.050000	0.981253
-4.100000	0.982285
-4.150000	0.983131
-4.200000	0.984109
-4.250000	0.985034
-4.300000	0.985828
-4.350000	0.986647
-4.400000	0.987282
-4.450000	0.987837
-4.500000	0.988392
-4.550000	0.989001
-4.600000	0.989714
-4.650000	0.990428
-4.700000	0.99101
-4.750000	0.991539
-4.800000	0.992173
-4.850000	0.992676
-4.900000	0.993205
-4.950000	0.993575
-5.000000	0.993945
-5.050000	0.994209
-5.100000	0.9945
-5.150000	0.995056
-5.200000	0.995426
-5.250000	0.995584
-5.300000	0.995717
-5.350000	0.995955
-5.400000	0.996166
-5.450000	0.996351
-5.500000	0.99651
-5.550000	0.996695
-5.600000	0.99688
-5.650000	0.99725
-5.700000	0.997435
-5.750000	0.997594
-5.800000	0.9977
-5.850000	0.997858
-5.900000	0.998017
-5.950000	0.998149
-6.000000	0.998176
-6.050000	0.998255
-6.100000	0.99844
-6.150000	0.998599
-6.200000	0.998784
-6.250000	0.998837
-6.300000	0.998916
-6.350000	0.998942
-6.400000	0.999022
-6.450000	0.999075
-6.550000	0.999101
-6.650000	0.999207
-6.700000	0.999286
-6.750000	0.999313
-6.850000	0.999339
-6.900000	0.999418
-7.000000	0.999471
-7.050000	0.999498
-7.100000	0.999551
-7.150000	0.99963
-7.200000	0.999656
-7.250000	0.999709
-7.350000	0.999736
-7.450000	0.999762
-7.500000	0.999788
-7.550000	0.999815
-7.600000	0.999841
-7.850000	0.999868
-7.900000	0.999894
-7.950000	0.999921
-8.050000	0.999947
-8.650000	0.999974
-9.150000	1
&
50.950000	3.14043e-14
50.900000	3.24864e-14
50.850000	3.36057e-14
50.800000	3.47637e-14
50.750000	3.59615e-14
50.700000	3.72006e-14
50.650000	3.84824e-14
50.600000	3.98084e-14
50.550000	4.118e-14
50.500000	4.25988e-14
50.450000	4.40666e-14
50.400000	4.55849e-14
50.350000	4.71555e-14
50.300000	4.87802e-14
50.250000	5.04609e-14
50.200000	5.21994e-14
50.150000	5.39979e-14
50.100000	5.58583e-14
50.050000	5.77828e-14
50.000000	5.97735e-14
49.950000	6.18329e-14
49.900000	6.39632e-14
49.850000	6.61668e-14
49.800000	6.84464e-14
49.750000	7.08044e-14
49.700000	7.32437e-14
49.650000	7.5767e-14
49.600000	7.83772e-14
49.550000	8.10774e-14
49.500000	8.38705e-14
49.450000	8.67598e-14
49.400000	8.97486e-14
49.350000	9.28404e-14
49.300000	9.60387e-14
49.250000	9.93471e-14
49.200000	1.02769e-13
49.150000	1.0631e-13
49.100000	1.09972e-13
49.050000	1.1376e-13
49.000000	1.17679e-13
48.950000	1.21732e-13
48.900000	1.25926e-13
48.850000	1.30263e-13
48.800000	1.3475e-13
48.750000	1.39392e-13
48.700000	1.44193e-13
48.650000	1.4916e-13
48.600000	1.54298e-13
48.550000	1.59613e-13
48.500000	1.65111e-13
48.450000	1.70798e-13
48.400000	1.76681e-13
48.350000	1.82766e-13
48.300000	1.89061e-13
48.250000	1.95573e-13
48.200000	2.02309e-13
48.150000	2.09277e-13
48.100000	2.16485e-13
48.050000	2.23941e-13
48.000000	2.31654e-13
47.950000	2.39633e-13
47.900000	2.47886e-13
47.850000	2.56423e-13
47.800000	2.65254e-13
47.750000	2.7439e-13
47.700000	2.8384e-13
47.650000	2.93615e-13
47.600000	3.03727e-13
47.550000	3.14187e-13
47.500000	3.25007e-13
47.450000	3.362e-13
47.400000	3.47778e-13
47.350000	3.59754e-13
47.300000	3.72143e-13
47.250000	3.84959e-13
47.200000	3.98215e-13
47.150000	4.11929e-13
47.100000	4.26114e-13
47.050000	4.40787e-13
47.000000	4.55966e-13
46.950000	4.71667e-13
46.900000	4.87909e-13
46.850000	5.0471e-13
46.800000	5.22089e-13
46.750000	5.40067e-13
46.700000	5.58663e-13
46.650000	5.779e-13
46.600000	5.97798e-13
46.550000	6.18382e-13
46.500000	6.39675e-13
46.450000	6.617e-13
46.400000	6.84483e-13
46.350000	7.08051e-13
46.300000	7.3243e-13
46.250000	7.57648e-13
46.200000	7.83734e-13
46.150000	8.10718e-13
46.100000	8.3863e-13
46.050000	8.67504e-13
46.000000	8.97371e-13
45.950000	9.28266e-13
45.900000	9.60225e-13
45.850000	9.93284e-13
45.800000	1.02748e-12
45.750000	1.06285e-12
45.700000	1.09944e-12
45.650000	1.13729e-12
45.600000	1.17645e-12
45.550000	1.21695e-12
45.500000	1.25884e-12
45.450000	1.30218e-12
45.400000	1.347e-12
45.350000	1.39337e-12
45.300000	1.44134e-12
45.250000	1.49096e-12
45.200000	1.54228e-12
45.150000	1.59537e-12
45.100000	1.65029e-12
45.050000	1.7071e-12
45.000000	1.76586e-12
44.950000	1.82664e-12
44.900000	1.88952e-12
44.850000	1.95456e-12
44.800000	2.02183e-12
44.750000	2.09142e-12
44.700000	2.16341e-12
44.650000	2.23787e-12
44.600000	2.3149e-12
44.550000	2.39458e-12
44.500000	2.47699e-12
44.450000	2.56225e-12
44.400000	2.65043e-12
44.350000	2.74166e-12
44.300000	2.83601e-12
44.250000	2.93362e-12
44.200000	3.03458e-12
44.150000	3.13902e-12
44.100000	3.24705e-12
44.050000	3.3588e-12
44.000000	3.47439e-12
43.950000	3.59396e-12
43.900000	3.71764e-12
43.850000	3.84558e-12
43.800000	3.97792e-12
43.750000	4.11481e-12
43.700000	4.25641e-12
43.650000	4.40288e-12
43.600000	4.55439e-12
43.550000	4.71112e-12
43.500000	4.87323e-12
43.450000	5.04092e-12
43.400000	5.21438e-12
43.350000	5.3938e-12
43.300000	5.5794e-12
43.250000	5.77138e-12
43.200000	5.96997e-12
43.150000	6.17538e-12
43.100000	6.38786e-12
43.050000	6.60765e-12
43.000000	6.835e-12
42.950000	7.07017e-12
42.900000	7.31342e-12
42.850000	7.56504e-12
42.800000	7.82532e-12
42.750000	8.09455e-12
42.700000	8.37304e-12
42.650000	8.6611e-12
42.600000	8.95908e-12
42.550000	9.2673e-12
42.500000	9.58612e-12
42.450000	9.9159e-12
42.400000	1.0257e-11
42.350000	1.06099e-11
42.300000	1.09749e-11
42.250000	1.13524e-11
42.200000	1.17429e-11
42.150000	1.21469e-11
42.100000	1.25647e-11
42.050000	1.29969e-11
42.000000	1.3444e-11
41.950000	1.39065e-11
41.900000	1.43848e-11
41.850000	1.48796e-11
41.800000	1.53914e-11
41.750000	1.59208e-11
41.700000	1.64684e-11
41.650000	1.70349e-11
41.600000	1.76208e-11
41.550000	1.82268e-11
41.500000	1.88537e-11
41.450000	1.95022e-11
41.400000	2.01729e-11
41.350000	2.08667e-11
41.300000	2.15844e-11
41.250000	2.23267e-11
41.200000	2.30945e-11
41.150000	2.38888e-11
41.100000	2.47103e-11
41.050000	2.55601e-11
41.000000	2.64391e-11
40.950000	2.73483e-11
40.900000	2.82887e-11
40.850000	2.92615e-11
40.800000	3.02678e-11
40.750000	3.13086e-11
40.700000	3.23852e-11
40.650000	3.34988e-11
40.600000	3.46506e-11
40.550000	3.58421e-11
40.500000	3.70745e-11
40.450000	3.83493e-11
40.400000	3.96679e-11
40.350000	4.10318e-11
40.300000	4.24425e-11
40.250000	4.39018e-11
40.200000	4.54112e-11
40.150000	4.69725e-11
40.100000	4.85874e-11
40.050000	5.02579e-11
40.000000	5.19857e-11
39.950000	5.37729e-11
39.900000	5.56216e-11
39.850000	5.75337e-11
39.800000	5.95116e-11
39.750000	6.15574e-11
39.700000	6.36735e-11
39.650000	6.58624e-11
39.600000	6.81264e-11
39.550000	7.04682e-11
39.500000	7.28905e-11
39.450000	7.53961e-11
39.400000	7.79877e-11
39.350000	8.06683e-11
39.300000	8.34411e-11
39.250000	8.63091e-11
39.200000	8.92756e-11
39.150000	9.23441e-11
39.100000	9.55179e-11
39.050000	9.88008e-11
39.000000	1.02197e-10
38.950000	1.05709e-10
38.900000	1.09342e-10
38.850000	1.131e-10
38.800000	1.16986e-10
38.750000	1.21007e-10
38.700000	1.25165e-10
38.650000	1.29467e-10
38.600000	1.33916e-10
38.550000	1.38517e-10
38.500000	1.43277e-10
38.450000	1.48201e-10
38.400000	1.53293e-10
38.350000	1.58561e-10
38.300000	1.64009e-10
38.250000	1.69644e-10
38.200000	1.75473e-10
38.150000	1.81502e-10
38.100000	1.87739e-10
38.050000	1.94189e-10
38.000000	2.00861e-10
37.950000	2.07762e-10
37.900000	2.149e-10
37.850000	2.22283e-10
37.800000	2.29919e-10
37.750000	2.37818e-10
37.700000	2.45988e-10
37.650000	2.54438e-10
37.600000	2.63179e-10
37.550000	2.7222e-10
37.500000	2.81571e-10
37.450000	2.91243e-10
37.400000	3.01247e-10
37.350000	3.11595e-10
37.300000	3.22298e-10
37.250000	3.33368e-10
37.200000	3.44818e-10
37.150000	3.56662e-10
37.100000	3.68912e-10
37.050000	3.81582e-10
37.000000	3.94688e-10
36.950000	4.08243e-10
36.900000	4.22263e-10
36.850000	4.36765e-10
36.800000	4.51765e-10
36.750000	4.67279e-10
36.700000	4.83326e-10
36.650000	4.99923e-10
36.600000	5.1709e-10
36.550000	5.34847e-10
36.500000	5.53212e-10
36.450000	5.72208e-10
36.400000	5.91856e-10
36.350000	6.12178e-10
36.300000	6.33198e-10
36.250000	6.54938e-10
36.200000	6.77425e-10
36.150000	7.00683e-10
36.100000	7.2474e-10
36.050000	7.49621e-10
36.000000	7.75357e-10
35.950000	8.01975e-10
35.900000	8.29507e-10
35.850000	8.57983e-10
35.800000	8.87436e-10
35.750000	9.179e-10
35.700000	9.49408e-10
35.650000	9.81998e-10
35.600000	1.01571e-09
35.550000	1.05057e-09
35.500000	1.08663e-09
35.450000	1.12393e-09
35.400000	1.1625e-09
35.350000	1.2024e-09
35.300000	1.24367e-09
35.250000	1.28635e-09
35.200000	1.3305e-09
35.150000	1.37616e-09
35.100000	1.42338e-09
35.050000	1.47223e-09
35.000000	1.52275e-09
34.950000	1.57501e-09
34.900000	1.62905e-09
34.850000	1.68495e-09
34.800000	1.74277e-09
34.750000	1.80256e-09
34.700000	1.86441e-09
34.650000	1.92838e-09
34.600000	1.99455e-09
34.550000	2.06298e-09
34.500000	2.13375e-09
34.450000	2.20696e-09
34.400000	2.28267e-09
34.350000	2.36098e-09
34.300000	2.44197e-09
34.250000	2.52574e-09
34.200000	2.61238e-09
34.150000	2.70199e-09
34.100000	2.79467e-09
34.050000	2.89053e-09
34.000000	2.98968e-09
33.950000	3.09222e-09
33.900000	3.19828e-09
33.850000	3.30797e-09
33.800000	3.42142e-09
33.750000	3.53876e-09
33.700000	3.66012e-09
33.650000	3.78563e-09
33.600000	3.91545e-09
33.550000	4.04972e-09
33.500000	4.18859e-09
33.450000	4.33221e-09
33.400000	4.48076e-09
33.350000	4.6344e-09
33.300000	4.7933e-09
33.250000	4.95764e-09
33.200000	5.12761e-09
33.150000	5.30341e-09
33.100000	5.48523e-09
33.050000	5.67328e-09
33.000000	5.86776e-09
32.950000	6.06891e-09
32.900000	6.27695e-09
32.850000	6.49212e-09
32.800000	6.71465e-09
32.750000	6.9448e-09
32.700000	7.18284e-09
32.650000	7.42903e-09
32.600000	7.68365e-09
32.550000	7.94698e-09
32.500000	8.21934e-09
32.450000	8.50102e-09
32.400000	8.79234e-09
32.350000	9.09364e-09
32.300000	9.40526e-09
32.250000	9.72754e-09
32.200000	1.00609e-08
32.150000	1.04056e-08
32.100000	1.07621e-08
32.050000	1.11308e-08
32.000000	1.15122e-08
31.950000	1.19066e-08
31.900000	1.23145e-08
31.850000	1.27364e-08
31.800000	1.31727e-08
31.750000	1.36239e-08
31.700000	1.40906e-08
31.650000	1.45732e-08
31.600000	1.50724e-08
31.550000	1.55886e-08
31.500000	1.61226e-08
31.450000	1.66747e-08
31.400000	1.72458e-08
31.350000	1.78364e-08
31.300000	1.84472e-08
31.250000	1.90789e-08
31.200000	1.97322e-08
31.150000	2.04079e-08
31.100000	2.11067e-08
31.050000	2.18294e-08
31.000000	2.25767e-08
30.950000	2.33497e-08
30.900000	2.41491e-08
30.850000	2.49758e-08
30.800000	2.58308e-08
30.750000	2.67151e-08
30.700000	2.76295e-08
30.650000	2.85753e-08
30.600000	2.95533e-08
30.550000	3.05649e-08
30.500000	3.1611e-08
30.450000	3.26928e-08
30.400000	3.38117e-08
30.350000	3.49688e-08
30.300000	3.61654e-08
30.250000	3.74029e-08
30.200000	3.86828e-08
30.150000	4.00064e-08
30.100000	4.13752e-08
30.050000	4.27908e-08
30.000000	4.42547e-08
29.950000	4.57687e-08
29.900000	4.73344e-08
29.850000	4.89537e-08
29.800000	5.06282e-08
29.750000	5.23599e-08
29.700000	5.41508e-08
29.650000	5.60029e-08
29.600000	5.79183e-08
29.550000	5.98991e-08
29.500000	6.19475e-08
29.450000	6.40659e-08
29.400000	6.62566e-08
29.350000	6.85221e-08
29.300000	7.0865e-08
29.250000	7.3288e-08
29.200000	7.57936e-08
29.150000	7.83848e-08
29.100000	8.10644e-08
29.050000	8.38356e-08
29.000000	8.67013e-08
28.950000	8.96648e-08
28.900000	9.27296e-08
28.850000	9.58989e-08
28.800000	9.91763e-08
28.750000	1.02566e-07
28.700000	1.06071e-07
28.650000	1.09695e-07
28.600000	1.13444e-07
28.550000	1.1732e-07
28.500000	1.21328e-07
28.450000	1.25473e-07
28.400000	1.2976e-07
28.350000	1.34193e-07
28.300000	1.38776e-07
28.250000	1.43517e-07
28.200000	1.48419e-07
28.150000	1.53488e-07
28.100000	1.5873e-07
28.050000	1.64151e-07
28.000000	1.69756e-07
27.950000	1.75553e-07
27.900000	1.81547e-07
27.850000	1.87746e-07
27.800000	1.94156e-07
27.750000	2.00784e-07
27.700000	2.07639e-07
27.650000	2.14726e-07
27.600000	2.22056e-07
27.550000	2.29635e-07
27.500000	2.37473e-07
27.450000	2.45577e-07
27.400000	2.53958e-07
27.350000	2.62624e-07
27.300000	2.71585e-07
27.250000	2.80852e-07
27.200000	2.90434e-07
27.150000	3.00342e-07
27.100000	3.10588e-07
27.050000	3.21183e-07
27.000000	3.32138e-07
26.950000	3.43467e-07
26.900000	3.55181e-07
26.850000	3.67293e-07
26.800000	3.79819e-07
26.750000	3.9277e-07
26.700000	4.06162e-07
26.650000	4.2001e-07
26.600000	4.34329e-07
26.550000	4.49135e-07
26.500000	4.64445e-07
26.450000	4.80276e-07
26.400000	4.96645e-07
26.350000	5.13571e-07
26.300000	5.31073e-07
26.250000	5.49169e-07
26.200000	5.67882e-07
26.150000	5.8723e-07
26.100000	6.07236e-07
26.050000	6.27922e-07
26.000000	6.49311e-07
25.950000	6.71428e-07
25.900000	6.94295e-07
25.850000	7.1794e-07
25.800000	7.42389e-07
25.750000	7.67668e-07
25.700000	7.93805e-07
25.650000	8.20831e-07
25.600000	8.48774e-07
25.550000	8.77666e-07
25.500000	9.0754e-07
25.450000	9.38428e-07
25.400000	9.70364e-07
25.350000	1.00338e-06
25.300000	1.03753e-06
25.250000	1.07283e-06
25.200000	1.10932e-06
25.150000	1.14706e-06
25.100000	1.18608e-06
25.050000	1.22642e-06
25.000000	1.26813e-06
24.950000	1.31125e-06
24.900000	1.35584e-06
24.850000	1.40193e-06
24.800000	1.44959e-06
24.750000	1.49887e-06
24.700000	1.54982e-06
24.650000	1.60249e-06
24.600000	1.65695e-06
24.550000	1.71325e-06
24.500000	1.77146e-06
24.450000	1.83165e-06
24.400000	1.89387e-06
24.350000	1.9582e-06
24.300000	2.0247e-06
24.250000	2.09346e-06
24.200000	2.16455e-06
24.150000	2.23804e-06
24.100000	2.31402e-06
24.050000	2.39257e-06
24.000000	2.47378e-06
23.950000	2.55773e-06
23.900000	2.64453e-06
23.850000	2.73426e-06
23.800000	2.82703e-06
23.750000	2.92293e-06
23.700000	3.02207e-06
23.650000	3.12456e-06
23.600000	3.23052e-06
23.550000	3.34006e-06
23.500000	3.4533e-06
23.450000	3.57036e-06
23.400000	3.69137e-06
23.350000	3.81648e-06
23.300000	3.9458e-06
23.250000	4.07949e-06
23.200000	4.21769e-06
23.150000	4.36056e-06
23.100000	4.50824e-06
23.050000	4.66091e-06
23.000000	4.81872e-06
22.950000	4.98186e-06
22.900000	5.1505e-06
22.850000	5.32481e-06
22.800000	5.50501e-06
22.750000	5.69127e-06
22.700000	5.88381e-06
22.650000	6.08283e-06
22.600000	6.28855e-06
22.550000	6.5012e-06
22.500000	6.72101e-06
22.450000	6.94821e-06
22.400000	7.18306e-06
22.350000	7.4258e-06
22.300000	7.6767e-06
22.250000	7.93605e-06
22.200000	8.2041e-06
22.150000	8.48117e-06
22.100000	8.76754e-06
22.050000	9.06353e-06
22.000000	9.36946e-06
21.950000	9.68566e-06
21.900000	1.00125e-05
21.850000	1.03503e-05
21.800000	1.06994e-05
21.750000	1.10602e-05
21.700000	1.14331e-05
21.650000	1.18185e-05
21.600000	1.22168e-05
21.550000	1.26285e-05
21.500000	1.30539e-05
21.450000	1.34936e-05
21.400000	1.3948e-05
21.350000	1.44176e-05
21.300000	1.49029e-05
21.250000	1.54045e-05
21.200000	1.59228e-05
21.150000	1.64584e-05
21.100000	1.70119e-05
21.050000	1.75839e-05
21.000000	1.8175e-05
20.950000	1.87858e-05
20.900000	1.9417e-05
20.850000	2.00692e-05
20.800000	2.07432e-05
20.750000	2.14396e-05
20.700000	2.21592e-05
20.650000	2.29027e-05
20.600000	2.3671e-05
20.550000	2.44649e-05
20.500000	2.52851e-05
20.450000	2.61327e-05
20.400000	2.70083e-05
20.350000	2.7913e-05
20.300000	2.88478e-05
20.250000	2.98135e-05
20.200000	3.08113e-05
20.150000	3.18422e-05
20.100000	3.29071e-05
20.050000	3.40074e-05
20.000000	3.5144e-05
19.950000	3.63182e-05
19.900000	3.75312e-05
19.850000	3.87843e-05
19.800000	4.00788e-05
19.750000	4.14159e-05
19.700000	4.27971e-05
19.650000	4.42239e-05
19.600000	4.56976e-05
19.550000	4.72198e-05
19.500000	4.8792e-05
19.450000	5.04159e-05
19.400000	5.20931e-05
19.350000	5.38254e-05
19.300000	5.56144e-05
19.250000	5.7462e-05
19.200000	5.93701e-05
19.150000	6.13406e-05
19.100000	6.33755e-05
19.050000	6.54768e-05
19.000000	6.76467e-05
18.950000	6.98872e-05
18.900000	7.22006e-05
18.850000	7.45893e-05
18.800000	7.70556e-05
18.750000	7.96019e-05
18.700000	8.22307e-05
18.650000	8.49446e-05
18.600000	8.77463e-05
18.550000	9.06384e-05
18.500000	9.36239e-05
18.450000	9.67054e-05
18.400000	9.98861e-05
18.350000	0.000103169
18.300000	0.000106557
18.250000	0.000110054
18.200000	0.000113662
18.150000	0.000117385
18.100000	0.000121228
18.050000	0.000125192
18.000000	0.000129282
17.950000	0.000133501
17.900000	0.000137854
17.850000	0.000142345
17.800000	0.000146976
17.750000	0.000151753
17.700000	0.000156679
17.650000	0.000161759
17.600000	0.000166997
17.550000	0.000172398
17.500000	0.000177965
17.450000	0.000183704
17.400000	0.00018962
17.350000	0.000195716
17.300000	0.000201998
17.250000	0.000208471
17.200000	0.000215139
17.150000	0.000222007
17.100000	0.00022908
17.050000	0.000236364
17.000000	0.000243862
16.950000	0.00025158
16.900000	0.000259522
16.850000	0.000267693
16.800000	0.000276098
16.750000	0.00028474
16.700000	0.000293624
16.650000	0.000302754
16.600000	0.000312132
16.550000	0.000321761
16.500000	0.000331643
16.450000	0.000341779
16.400000	0.00035217
16.350000	0.000362815
16.300000	0.00037371
16.250000	0.00038485
16.200000	0.000396227
16.150000	0.000407831
16.100000	0.000419642
16.050000	0.000431639
16.000000	0.000443784
15.950000	0.000456027
15.900000	0.000468287
15.850000	0.000480425
15.800000	0.000492163
&
```
