## Supplementary material for "All-at-once RNA folding with 3D motif prediction framed by evolutionary information": RF03379_mir-4667.helixcov

```
# RMs = 2 L = 94

# RM_HELIX NESTED 37-42 52-58, nbp = 6 nbp_cov = 0
# pvals: 0.917972,0.917972,0.917972,0.917972,0.917972,0.917972
# aggregated NONE
NESTED  ::::::::::::::::::::::::::::::::::::<<<<<<_________>>>>>->:::::::::::::::::::::::::::::::::::
        :::::::::::::::::::::::::::::::::::::::::::::::::::::::::::::::::::::::::::::::::::::::::::::

# RM_HELIX NESTED 3-34 63-92, nbp = 29 nbp_cov = 0
# pvals: 0.957003,0.917972,0.917972,0.917972,0.917972,0.917972,0.917972,0.917972,0.917972,0.917972,0.917972,0.917972,0.917972,0.917972,0.917972,0.917972,0.917972,0.917972,0.917972,0.917972,0.917972,0.917972,0.917972,0.917972,0.917972,0.917972,0.917972,0.917972,0.917972
# aggregated NONE
NESTED  ::<<<<<<<<<<<<<<--<<<<<-<<<<<<<<<<____________________________>>>>>>>>>>>>>>>>>>>>>>>>>>>>>::
        :::::::::::::::::::::::::::::::::::::::::::::::::::::::::::::::::::::::::::::::::::::::::::::
```
