## Supplementary material for "All-at-once RNA folding with 3D motif prediction framed by evolutionary information": RF03379_mir-4667.surv

```
-0.000001	0.0285714
-0.008885	0.971429
-0.019605	1
&
2.606815	0.000235682
1.609848	0.000471365
1.341845	0.000707047
1.309685	0.000942729
1.288245	0.00141409
1.213205	0.00164978
1.116724	0.00282819
1.041683	0.00329955
0.580720	0.00353523
0.419919	0.00377092
0.387758	0.00424228
0.216237	0.00612774
0.162637	0.00707047
0.109036	0.0106057
0.098316	0.0141409
0.076876	0.0150837
0.066156	0.0157907
0.055436	0.0162621
0.023276	0.0228612
0.012555	0.0337026
0.001835	0.0466651
-0.008885	0.912091
-0.019605	0.959934
-0.030325	0.975489
-0.041045	0.977846
-0.051765	0.980438
-0.062485	0.98091
-0.073205	0.981381
-0.083925	0.984445
-0.094645	0.985623
-0.105365	0.986566
-0.116085	0.988216
-0.126806	0.988923
-0.137526	0.98963
-0.148246	0.990808
-0.158966	0.991751
-0.169686	0.992694
-0.191126	0.99293
-0.201846	0.993165
-0.212566	0.993401
-0.223286	0.993637
-0.244726	0.994344
-0.255447	0.994579
-0.266167	0.994815
-0.287607	0.995051
-0.298327	0.995286
-0.309047	0.995522
-0.319767	0.996229
-0.384088	0.9967
-0.416248	0.997172
-0.480568	0.997407
-0.491288	0.997643
-0.512728	0.998115
-0.534169	0.99835
-0.609209	0.998586
-0.619929	0.998822
-0.652090	0.999057
-0.705690	0.999293
-0.727130	0.999529
-0.737850	0.999764
-0.834331	1
&
3.882505	1.16877e-06
3.710983	2.33754e-06
3.700263	3.50631e-06
3.678823	5.84385e-06
3.657383	7.01262e-06
3.614503	8.18139e-06
3.603783	1.05189e-05
3.582342	1.28565e-05
3.571622	1.40252e-05
3.560902	1.63628e-05
3.550182	1.87003e-05
3.539462	2.22066e-05
3.528742	2.68817e-05
3.518022	3.15568e-05
3.507302	3.38943e-05
3.496582	3.50631e-05
3.485862	3.62319e-05
3.464421	3.74007e-05
3.453701	3.85694e-05
3.432261	3.97382e-05
3.410821	4.0907e-05
3.378661	4.32445e-05
3.367941	4.79196e-05
3.357221	5.02571e-05
3.346501	5.25947e-05
3.335781	5.84385e-05
3.314340	6.07761e-05
3.303620	6.19448e-05
3.282180	6.31136e-05
3.271460	6.42824e-05
3.260740	6.54511e-05
3.239300	6.66199e-05
3.228580	6.89575e-05
3.217860	7.01262e-05
3.207140	7.24638e-05
3.185699	7.36325e-05
3.142819	7.48013e-05
3.132099	7.59701e-05
3.121379	7.94764e-05
3.110659	8.29827e-05
3.099939	8.76578e-05
3.089219	8.99953e-05
3.078499	9.70079e-05
3.067779	0.000100514
3.057058	0.000104021
3.046338	0.000108696
3.035618	0.000109864
3.024898	0.000111033
3.014178	0.000113371
3.003458	0.000115708
2.992738	0.000119215
2.982018	0.000120383
2.971298	0.000121552
2.949858	0.000122721
2.917697	0.000125058
2.885537	0.000126227
2.874817	0.000128565
2.799776	0.000129734
2.789056	0.000132071
2.778336	0.000136746
2.767616	0.000140252
2.746176	0.00014259
2.735456	0.000143759
2.724736	0.000144928
2.714016	0.000146096
2.671136	0.000147265
2.660415	0.000149603
2.649695	0.00015194
2.638975	0.000154278
2.628255	0.000155446
2.617535	0.000157784
2.596095	0.000158953
2.424574	0.000160122
2.370973	0.000163628
2.360253	0.000167134
2.349533	0.00017064
2.338813	0.000171809
2.317373	0.000174147
2.295933	0.000177653
2.285213	0.000182328
2.274493	0.000183497
2.263772	0.000184666
2.242332	0.000185835
2.210172	0.000188172
2.178012	0.000189341
2.124411	0.00019051
2.113691	0.000191678
1.952890	0.000192847
1.910010	0.000194016
1.845689	0.000201029
1.834969	0.000210379
1.824249	0.000239598
1.813529	0.000259467
1.802809	0.000279336
1.792089	0.000288686
1.781369	0.000298036
1.770649	0.00030388
1.759929	0.00031323
1.749209	0.000317906
1.738488	0.000334268
1.727768	0.000357644
1.717048	0.000382188
1.706328	0.000390369
1.695608	0.000397382
1.684888	0.000407901
1.674168	0.000412576
1.663448	0.000440626
1.652728	0.000471014
1.642008	0.000506078
1.631288	0.000544647
1.620568	0.00058906
1.609848	0.000629967
1.599127	0.00065568
1.588407	0.000689575
1.577687	0.000755026
1.566967	0.00080762
1.556247	0.000863721
1.545527	0.00090346
1.534807	0.000928004
1.524087	0.00094086
1.513367	0.000954885
1.502647	0.000978261
1.491927	0.000994624
1.481207	0.00100865
1.470486	0.00102267
1.459766	0.00103319
1.449046	0.00105423
1.438326	0.00106124
1.427606	0.00107644
1.416886	0.00110799
1.406166	0.00113254
1.395446	0.00116877
1.384726	0.00118747
1.374006	0.00121085
1.363286	0.00123422
1.352566	0.00127045
1.341845	0.0012985
1.331125	0.00131954
1.320405	0.00137798
1.309685	0.00140136
1.298965	0.0014259
1.288245	0.00144694
1.277525	0.00145395
1.266805	0.00147031
1.256085	0.001482
1.245365	0.00149018
1.234645	0.00149252
1.223925	0.00150304
1.213205	0.00151239
1.202484	0.00153927
1.191764	0.00158602
1.181044	0.00173095
1.170324	0.00187938
1.159604	0.00217508
1.148884	0.00238897
1.138164	0.00257831
1.127444	0.00270921
1.116724	0.00278401
1.106004	0.00285531
1.095284	0.00287868
1.084564	0.00289738
1.073843	0.00291024
1.063123	0.00293712
1.052403	0.00295465
1.041683	0.00296283
1.030963	0.00299088
1.020243	0.00304582
1.009523	0.00311127
0.998803	0.00317087
0.988083	0.00322464
0.977363	0.00322698
0.966643	0.00323516
0.955923	0.00323866
0.945203	0.00325035
0.934482	0.00325619
0.923762	0.00325853
0.913042	0.00326438
0.902322	0.00326554
0.891602	0.00326671
0.870162	0.00326788
0.838002	0.00327373
0.827282	0.00327489
0.795121	0.00327606
0.784401	0.00327957
0.762961	0.00328308
0.752241	0.00328658
0.741521	0.00328892
0.730801	0.00329009
0.720081	0.00329243
0.709361	0.0032936
0.698641	0.00329476
0.687921	0.00330061
0.677200	0.00330178
0.666480	0.00330295
0.645040	0.00330528
0.634320	0.00331113
0.623600	0.00331697
0.612880	0.00332281
0.602160	0.00333216
0.591440	0.00334385
0.580720	0.00335788
0.570000	0.0033684
0.559280	0.00339878
0.548560	0.00347592
0.537839	0.00357527
0.527119	0.00365007
0.516399	0.00369098
0.505679	0.00373305
0.494959	0.00375175
0.484239	0.0037763
0.473519	0.00378915
0.462799	0.00379734
0.452079	0.00381954
0.441359	0.00383941
0.430639	0.00386162
0.419919	0.00388499
0.409198	0.00389902
0.398478	0.00390954
0.387758	0.00392707
0.377038	0.00394928
0.366318	0.00395979
0.355598	0.00397031
0.344878	0.00398784
0.334158	0.00400538
0.323438	0.00404745
0.312718	0.00419355
0.301998	0.00433731
0.291278	0.00443081
0.280557	0.00451029
0.269837	0.00465872
0.259117	0.00488079
0.248397	0.00508298
0.237677	0.00530505
0.226957	0.00554114
0.216237	0.0058345
0.205517	0.00595489
0.194797	0.00613488
0.184077	0.00623188
0.173357	0.00643408
0.162637	0.00692263
0.151917	0.00713885
0.141196	0.00726975
0.130476	0.0073504
0.119756	0.00797335
0.109036	0.00887915
0.098316	0.00964236
0.087596	0.0124638
0.076876	0.0152045
0.066156	0.015651
0.055436	0.0165393
0.044716	0.0172768
0.033996	0.0182211
0.023276	0.0200853
0.012555	0.0343326
0.001835	0.0488406
-0.008885	0.917972
-0.019605	0.957003
-0.030325	0.967846
-0.041045	0.973524
-0.051765	0.976565
-0.062485	0.979203
-0.073205	0.98108
-0.083925	0.983555
-0.094645	0.985205
-0.105365	0.986739
-0.116085	0.987897
-0.126806	0.989217
-0.137526	0.990289
-0.148246	0.991186
-0.158966	0.991823
-0.169686	0.992259
-0.180406	0.992595
-0.191126	0.992899
-0.201846	0.993246
-0.212566	0.99358
-0.223286	0.993892
-0.234006	0.994189
-0.244726	0.994531
-0.255447	0.994832
-0.266167	0.995077
-0.276887	0.995282
-0.287607	0.995457
-0.298327	0.99567
-0.309047	0.995856
-0.319767	0.996073
-0.330487	0.996261
-0.341207	0.996439
-0.351927	0.996554
-0.362647	0.99667
-0.373367	0.996747
-0.384088	0.99684
-0.394808	0.996926
-0.405528	0.997014
-0.416248	0.997085
-0.426968	0.997161
-0.437688	0.997212
-0.448408	0.997304
-0.459128	0.997368
-0.469848	0.997454
-0.480568	0.997547
-0.491288	0.997637
-0.502008	0.997726
-0.512728	0.997824
-0.523449	0.997895
-0.534169	0.997987
-0.544889	0.998073
-0.555609	0.998171
-0.566329	0.99826
-0.577049	0.998338
-0.587769	0.998427
-0.598489	0.998516
-0.609209	0.998588
-0.619929	0.998669
-0.630649	0.998752
-0.641369	0.998823
-0.652090	0.998892
-0.662810	0.99896
-0.673530	0.999016
-0.684250	0.999065
-0.694970	0.99912
-0.705690	0.999184
-0.716410	0.999233
-0.727130	0.999286
-0.737850	0.999336
-0.748570	0.999371
-0.759290	0.999406
-0.770010	0.999441
-0.780731	0.999469
-0.791451	0.999511
-0.802171	0.999541
-0.812891	0.999564
-0.823611	0.999596
-0.834331	0.999633
-0.845051	0.99967
-0.855771	0.999695
-0.866491	0.999716
-0.877211	0.999735
-0.887931	0.999753
-0.898651	0.999773
-0.909371	0.999793
-0.920092	0.999808
-0.930812	0.999824
-0.941532	0.99984
-0.952252	0.999846
-0.962972	0.999853
-0.973692	0.999864
-0.984412	0.999876
-0.995132	0.999889
-1.005852	0.999897
-1.016572	0.999906
-1.027292	0.999909
-1.038012	0.999912
-1.048733	0.999919
-1.059453	0.999922
-1.070173	0.999931
-1.080893	0.999938
-1.091613	0.99994
-1.102333	0.99995
-1.113053	0.999954
-1.123773	0.999958
-1.134493	0.999959
-1.145213	0.999961
-1.155933	0.999964
-1.177373	0.99997
-1.188094	0.999972
-1.198814	0.999975
-1.209534	0.999978
-1.241694	0.99998
-1.252414	0.999985
-1.263134	0.999987
-1.273854	0.999988
-1.295294	0.999992
-1.306014	0.999993
-1.359615	0.999994
-1.413215	0.999995
-1.434655	0.999996
-1.498976	0.999998
-1.552576	0.999999
-1.616897	1
&
17.861490	3.92341e-12
17.850770	3.96964e-12
17.840050	4.01642e-12
17.829330	4.06376e-12
17.818610	4.11165e-12
17.807890	4.16011e-12
17.797170	4.20914e-12
17.786449	4.25874e-12
17.775729	4.30893e-12
17.765009	4.35972e-12
17.754289	4.4111e-12
17.743569	4.46309e-12
17.732849	4.5157e-12
17.722129	4.56892e-12
17.711409	4.62277e-12
17.700689	4.67726e-12
17.689969	4.73239e-12
17.679249	4.78817e-12
17.668529	4.84461e-12
17.657808	4.90171e-12
17.647088	4.95949e-12
17.636368	5.01795e-12
17.625648	5.0771e-12
17.614928	5.13694e-12
17.604208	5.1975e-12
17.593488	5.25877e-12
17.582768	5.32076e-12
17.572048	5.38348e-12
17.561328	5.44694e-12
17.550608	5.51115e-12
17.539888	5.57612e-12
17.529168	5.64186e-12
17.518447	5.70837e-12
17.507727	5.77567e-12
17.497007	5.84376e-12
17.486287	5.91265e-12
17.475567	5.98236e-12
17.464847	6.05289e-12
17.454127	6.12425e-12
17.443407	6.19645e-12
17.432687	6.26951e-12
17.421967	6.34343e-12
17.411247	6.41822e-12
17.400527	6.49389e-12
17.389806	6.57046e-12
17.379086	6.64793e-12
17.368366	6.72631e-12
17.357646	6.80562e-12
17.346926	6.88587e-12
17.336206	6.96706e-12
17.325486	7.04921e-12
17.314766	7.13233e-12
17.304046	7.21644e-12
17.293326	7.30153e-12
17.282606	7.38763e-12
17.271886	7.47475e-12
17.261165	7.56289e-12
17.250445	7.65207e-12
17.239725	7.74231e-12
17.229005	7.83361e-12
17.218285	7.92599e-12
17.207565	8.01947e-12
17.196845	8.11404e-12
17.186125	8.20973e-12
17.175405	8.30655e-12
17.164685	8.40451e-12
17.153965	8.50363e-12
17.143245	8.60392e-12
17.132525	8.7054e-12
17.121804	8.80807e-12
17.111084	8.91195e-12
17.100364	9.01706e-12
17.089644	9.12342e-12
17.078924	9.23102e-12
17.068204	9.3399e-12
17.057484	9.45007e-12
17.046764	9.56153e-12
17.036044	9.67431e-12
17.025324	9.78842e-12
17.014604	9.90388e-12
17.003884	1.00207e-11
16.993163	1.01389e-11
16.982443	1.02585e-11
16.971723	1.03795e-11
16.961003	1.0502e-11
16.950283	1.06258e-11
16.939563	1.07512e-11
16.928843	1.0878e-11
16.918123	1.10063e-11
16.907403	1.11362e-11
16.896683	1.12676e-11
16.885963	1.14005e-11
16.875243	1.1535e-11
16.864523	1.16711e-11
16.853802	1.18088e-11
16.843082	1.19481e-11
16.832362	1.2089e-11
16.821642	1.22317e-11
16.810922	1.2376e-11
16.800202	1.2522e-11
16.789482	1.26697e-11
16.778762	1.28192e-11
16.768042	1.29705e-11
16.757322	1.31235e-11
16.746602	1.32784e-11
16.735882	1.3435e-11
16.725161	1.35936e-11
16.714441	1.3754e-11
16.703721	1.39163e-11
16.693001	1.40805e-11
16.682281	1.42466e-11
16.671561	1.44147e-11
16.660841	1.45848e-11
16.650121	1.47569e-11
16.639401	1.49311e-11
16.628681	1.51073e-11
16.617961	1.52856e-11
16.607241	1.54659e-11
16.596520	1.56485e-11
16.585800	1.58331e-11
16.575080	1.602e-11
16.564360	1.62091e-11
16.553640	1.64004e-11
16.542920	1.65939e-11
16.532200	1.67898e-11
16.521480	1.69879e-11
16.510760	1.71884e-11
16.500040	1.73913e-11
16.489320	1.75966e-11
16.478600	1.78042e-11
16.467880	1.80144e-11
16.457159	1.8227e-11
16.446439	1.84422e-11
16.435719	1.86598e-11
16.424999	1.88801e-11
16.414279	1.9103e-11
16.403559	1.93285e-11
16.392839	1.95566e-11
16.382119	1.97875e-11
16.371399	2.0021e-11
16.360679	2.02574e-11
16.349959	2.04965e-11
16.339239	2.07385e-11
16.328518	2.09833e-11
16.317798	2.1231e-11
16.307078	2.14817e-11
16.296358	2.17353e-11
16.285638	2.19919e-11
16.274918	2.22515e-11
16.264198	2.25142e-11
16.253478	2.278e-11
16.242758	2.3049e-11
16.232038	2.33211e-11
16.221318	2.35964e-11
16.210598	2.3875e-11
16.199877	2.41569e-11
16.189157	2.44422e-11
16.178437	2.47308e-11
16.167717	2.50228e-11
16.156997	2.53182e-11
16.146277	2.56172e-11
16.135557	2.59197e-11
16.124837	2.62257e-11
16.114117	2.65354e-11
16.103397	2.68488e-11
16.092677	2.71658e-11
16.081957	2.74866e-11
16.071237	2.78112e-11
16.060516	2.81396e-11
16.049796	2.84719e-11
16.039076	2.88082e-11
16.028356	2.91484e-11
16.017636	2.94926e-11
16.006916	2.98409e-11
15.996196	3.01934e-11
15.985476	3.055e-11
15.974756	3.09108e-11
15.964036	3.12759e-11
15.953316	3.16452e-11
15.942596	3.2019e-11
15.931875	3.23972e-11
15.921155	3.27798e-11
15.910435	3.3167e-11
15.899715	3.35588e-11
15.888995	3.39552e-11
15.878275	3.43562e-11
15.867555	3.47621e-11
15.856835	3.51727e-11
15.846115	3.55882e-11
15.835395	3.60086e-11
15.824675	3.64339e-11
15.813955	3.68643e-11
15.803235	3.72998e-11
15.792514	3.77404e-11
15.781794	3.81863e-11
15.771074	3.86374e-11
15.760354	3.90938e-11
15.749634	3.95557e-11
15.738914	4.0023e-11
15.728194	4.04959e-11
15.717474	4.09743e-11
15.706754	4.14584e-11
15.696034	4.19482e-11
15.685314	4.24438e-11
15.674594	4.29453e-11
15.663873	4.34527e-11
15.653153	4.39662e-11
15.642433	4.44857e-11
15.631713	4.50113e-11
15.620993	4.55431e-11
15.610273	4.60813e-11
15.599553	4.66258e-11
15.588833	4.71768e-11
15.578113	4.77342e-11
15.567393	4.82983e-11
15.556673	4.88691e-11
15.545953	4.94466e-11
15.535232	5.00309e-11
15.524512	5.06221e-11
15.513792	5.12204e-11
15.503072	5.18257e-11
15.492352	5.24382e-11
15.481632	5.30579e-11
15.470912	5.3685e-11
15.460192	5.43195e-11
15.449472	5.49615e-11
15.438752	5.56111e-11
15.428032	5.62683e-11
15.417312	5.69334e-11
15.406592	5.76063e-11
15.395871	5.82872e-11
15.385151	5.89762e-11
15.374431	5.96733e-11
15.363711	6.03786e-11
15.352991	6.10923e-11
15.342271	6.18145e-11
15.331551	6.25452e-11
15.320831	6.32845e-11
15.310111	6.40326e-11
15.299391	6.47896e-11
15.288671	6.55555e-11
15.277951	6.63305e-11
15.267230	6.71146e-11
15.256510	6.79081e-11
15.245790	6.87109e-11
15.235070	6.95232e-11
15.224350	7.03452e-11
15.213630	7.11768e-11
15.202910	7.20184e-11
15.192190	7.28699e-11
15.181470	7.37314e-11
15.170750	7.46032e-11
15.160030	7.54853e-11
15.149310	7.63778e-11
15.138589	7.72809e-11
15.127869	7.81947e-11
15.117149	7.91193e-11
15.106429	8.00549e-11
15.095709	8.10015e-11
15.084989	8.19594e-11
15.074269	8.29285e-11
15.063549	8.39092e-11
15.052829	8.49015e-11
15.042109	8.59055e-11
15.031389	8.69214e-11
15.020669	8.79494e-11
15.009949	8.89895e-11
14.999228	9.00419e-11
14.988508	9.11068e-11
14.977788	9.21844e-11
14.967068	9.32746e-11
14.956348	9.43778e-11
14.945628	9.54941e-11
14.934908	9.66235e-11
14.924188	9.77664e-11
14.913468	9.89228e-11
14.902748	1.00093e-10
14.892028	1.01277e-10
14.881308	1.02475e-10
14.870587	1.03687e-10
14.859867	1.04913e-10
14.849147	1.06154e-10
14.838427	1.0741e-10
14.827707	1.08681e-10
14.816987	1.09967e-10
14.806267	1.11267e-10
14.795547	1.12584e-10
14.784827	1.13916e-10
14.774107	1.15263e-10
14.763387	1.16627e-10
14.752667	1.18007e-10
14.741947	1.19403e-10
14.731226	1.20816e-10
14.720506	1.22245e-10
14.709786	1.23691e-10
14.699066	1.25155e-10
14.688346	1.26636e-10
14.677626	1.28134e-10
14.666906	1.2965e-10
14.656186	1.31184e-10
14.645466	1.32737e-10
14.634746	1.34307e-10
14.624026	1.35897e-10
14.613306	1.37505e-10
14.602585	1.39132e-10
14.591865	1.40779e-10
14.581145	1.42445e-10
14.570425	1.4413e-10
14.559705	1.45836e-10
14.548985	1.47562e-10
14.538265	1.49308e-10
14.527545	1.51075e-10
14.516825	1.52863e-10
14.506105	1.54673e-10
14.495385	1.56503e-10
14.484665	1.58356e-10
14.473944	1.6023e-10
14.463224	1.62127e-10
14.452504	1.64046e-10
14.441784	1.65987e-10
14.431064	1.67952e-10
14.420344	1.6994e-10
14.409624	1.71952e-10
14.398904	1.73987e-10
14.388184	1.76047e-10
14.377464	1.78131e-10
14.366744	1.8024e-10
14.356024	1.82373e-10
14.345304	1.84533e-10
14.334583	1.86717e-10
14.323863	1.88928e-10
14.313143	1.91164e-10
14.302423	1.93428e-10
14.291703	1.95718e-10
14.280983	1.98035e-10
14.270263	2.0038e-10
14.259543	2.02752e-10
14.248823	2.05153e-10
14.238103	2.07582e-10
14.227383	2.1004e-10
14.216663	2.12527e-10
14.205942	2.15044e-10
14.195222	2.1759e-10
14.184502	2.20167e-10
14.173782	2.22774e-10
14.163062	2.25412e-10
14.152342	2.28082e-10
14.141622	2.30783e-10
14.130902	2.33516e-10
14.120182	2.36282e-10
14.109462	2.3908e-10
14.098742	2.41911e-10
14.088022	2.44777e-10
14.077301	2.47676e-10
14.066581	2.50609e-10
14.055861	2.53578e-10
14.045141	2.56581e-10
14.034421	2.5962e-10
14.023701	2.62695e-10
14.012981	2.65807e-10
14.002261	2.68956e-10
13.991541	2.72142e-10
13.980821	2.75365e-10
13.970101	2.78627e-10
13.959381	2.81928e-10
13.948661	2.85268e-10
13.937940	2.88647e-10
13.927220	2.92067e-10
13.916500	2.95527e-10
13.905780	2.99028e-10
13.895060	3.02571e-10
13.884340	3.06156e-10
13.873620	3.09783e-10
13.862900	3.13454e-10
13.852180	3.17168e-10
13.841460	3.20926e-10
13.830740	3.24728e-10
13.820020	3.28576e-10
13.809299	3.3247e-10
13.798579	3.36409e-10
13.787859	3.40396e-10
13.777139	3.44429e-10
13.766419	3.48511e-10
13.755699	3.52641e-10
13.744979	3.5682e-10
13.734259	3.61049e-10
13.723539	3.65328e-10
13.712819	3.69657e-10
13.702099	3.74038e-10
13.691379	3.78471e-10
13.680659	3.82957e-10
13.669938	3.87496e-10
13.659218	3.92089e-10
13.648498	3.96736e-10
13.637778	4.01439e-10
13.627058	4.06197e-10
13.616338	4.11012e-10
13.605618	4.15884e-10
13.594898	4.20814e-10
13.584178	4.25802e-10
13.573458	4.3085e-10
13.562738	4.35957e-10
13.552018	4.41126e-10
13.541297	4.46355e-10
13.530577	4.51647e-10
13.519857	4.57002e-10
13.509137	4.6242e-10
13.498417	4.67902e-10
13.487697	4.7345e-10
13.476977	4.79063e-10
13.466257	4.84743e-10
13.455537	4.90491e-10
13.444817	4.96307e-10
13.434097	5.02192e-10
13.423377	5.08147e-10
13.412656	5.14172e-10
13.401936	5.2027e-10
13.391216	5.26439e-10
13.380496	5.32682e-10
13.369776	5.38999e-10
13.359056	5.45391e-10
13.348336	5.51859e-10
13.337616	5.58404e-10
13.326896	5.65027e-10
13.316176	5.71728e-10
13.305456	5.78509e-10
13.294736	5.85371e-10
13.284016	5.92314e-10
13.273295	5.99339e-10
13.262575	6.06448e-10
13.251855	6.13642e-10
13.241135	6.20921e-10
13.230415	6.28286e-10
13.219695	6.35739e-10
13.208975	6.4328e-10
13.198255	6.50912e-10
13.187535	6.58633e-10
13.176815	6.66447e-10
13.166095	6.74354e-10
13.155375	6.82354e-10
13.144654	6.90449e-10
13.133934	6.98641e-10
13.123214	7.0693e-10
13.112494	7.15318e-10
13.101774	7.23805e-10
13.091054	7.32394e-10
13.080334	7.41084e-10
13.069614	7.49877e-10
13.058894	7.58776e-10
13.048174	7.67779e-10
13.037454	7.7689e-10
13.026734	7.8611e-10
13.016013	7.95439e-10
13.005293	8.04878e-10
12.994573	8.1443e-10
12.983853	8.24096e-10
12.973133	8.33877e-10
12.962413	8.43773e-10
12.951693	8.53788e-10
12.940973	8.63921e-10
12.930253	8.74175e-10
12.919533	8.84551e-10
12.908813	8.95051e-10
12.898093	9.05675e-10
12.887373	9.16426e-10
12.876652	9.27304e-10
12.865932	9.38312e-10
12.855212	9.49451e-10
12.844492	9.60722e-10
12.833772	9.72127e-10
12.823052	9.83668e-10
12.812332	9.95346e-10
12.801612	1.00716e-09
12.790892	1.01912e-09
12.780172	1.03122e-09
12.769452	1.04346e-09
12.758732	1.05585e-09
12.748011	1.06839e-09
12.737291	1.08108e-09
12.726571	1.09391e-09
12.715851	1.1069e-09
12.705131	1.12005e-09
12.694411	1.13335e-09
12.683691	1.14681e-09
12.672971	1.16043e-09
12.662251	1.17421e-09
12.651531	1.18815e-09
12.640811	1.20226e-09
12.630091	1.21654e-09
12.619371	1.23099e-09
12.608650	1.24561e-09
12.597930	1.26041e-09
12.587210	1.27538e-09
12.576490	1.29053e-09
12.565770	1.30586e-09
12.555050	1.32137e-09
12.544330	1.33706e-09
12.533610	1.35295e-09
12.522890	1.36902e-09
12.512170	1.38528e-09
12.501450	1.40174e-09
12.490730	1.41839e-09
12.480009	1.43524e-09
12.469289	1.4523e-09
12.458569	1.46955e-09
12.447849	1.48701e-09
12.437129	1.50468e-09
12.426409	1.52256e-09
12.415689	1.54065e-09
12.404969	1.55895e-09
12.394249	1.57748e-09
12.383529	1.59622e-09
12.372809	1.61519e-09
12.362089	1.63439e-09
12.351368	1.65381e-09
12.340648	1.67346e-09
12.329928	1.69335e-09
12.319208	1.71348e-09
12.308488	1.73384e-09
12.297768	1.75445e-09
12.287048	1.7753e-09
12.276328	1.7964e-09
12.265608	1.81776e-09
12.254888	1.83936e-09
12.244168	1.86123e-09
12.233448	1.88335e-09
12.222728	1.90574e-09
12.212007	1.92839e-09
12.201287	1.95132e-09
12.190567	1.97452e-09
12.179847	1.99799e-09
12.169127	2.02174e-09
12.158407	2.04578e-09
12.147687	2.0701e-09
12.136967	2.09472e-09
12.126247	2.11962e-09
12.115527	2.14483e-09
12.104807	2.17033e-09
12.094087	2.19614e-09
12.083366	2.22225e-09
12.072646	2.24868e-09
12.061926	2.27542e-09
12.051206	2.30248e-09
12.040486	2.32986e-09
12.029766	2.35757e-09
12.019046	2.38561e-09
12.008326	2.41398e-09
11.997606	2.44269e-09
11.986886	2.47175e-09
11.976166	2.50114e-09
11.965446	2.53089e-09
11.954725	2.561e-09
11.944005	2.59146e-09
11.933285	2.62229e-09
11.922565	2.65348e-09
11.911845	2.68505e-09
11.901125	2.71699e-09
11.890405	2.74932e-09
11.879685	2.78202e-09
11.868965	2.81512e-09
11.858245	2.84862e-09
11.847525	2.88251e-09
11.836805	2.91681e-09
11.826085	2.95151e-09
11.815364	2.98663e-09
11.804644	3.02217e-09
11.793924	3.05813e-09
11.783204	3.09452e-09
11.772484	3.13135e-09
11.761764	3.16861e-09
11.751044	3.20632e-09
11.740324	3.24448e-09
11.729604	3.2831e-09
11.718884	3.32217e-09
11.708164	3.36171e-09
11.697444	3.40172e-09
11.686723	3.44221e-09
11.676003	3.48319e-09
11.665283	3.52465e-09
11.654563	3.5666e-09
11.643843	3.60906e-09
11.633123	3.65202e-09
11.622403	3.6955e-09
11.611683	3.7395e-09
11.600963	3.78402e-09
11.590243	3.82907e-09
11.579523	3.87466e-09
11.568803	3.92079e-09
11.558083	3.96747e-09
11.547362	4.01471e-09
11.536642	4.06252e-09
11.525922	4.11089e-09
11.515202	4.15984e-09
11.504482	4.20938e-09
11.493762	4.25951e-09
11.483042	4.31024e-09
11.472322	4.36157e-09
11.461602	4.41351e-09
11.450882	4.46608e-09
11.440162	4.51927e-09
11.429442	4.5731e-09
11.418721	4.62757e-09
11.408001	4.68269e-09
11.397281	4.73847e-09
11.386561	4.79491e-09
11.375841	4.85203e-09
11.365121	4.90983e-09
11.354401	4.96832e-09
11.343681	5.02751e-09
11.332961	5.08741e-09
11.322241	5.14802e-09
11.311521	5.20935e-09
11.300801	5.27142e-09
11.290080	5.33423e-09
11.279360	5.39779e-09
11.268640	5.46211e-09
11.257920	5.5272e-09
11.247200	5.59306e-09
11.236480	5.65972e-09
11.225760	5.72716e-09
11.215040	5.79542e-09
11.204320	5.86449e-09
11.193600	5.93438e-09
11.182880	6.00511e-09
11.172160	6.07669e-09
11.161440	6.14912e-09
11.150719	6.22241e-09
11.139999	6.29658e-09
11.129279	6.37164e-09
11.118559	6.4476e-09
11.107839	6.52446e-09
11.097119	6.60224e-09
11.086399	6.68095e-09
11.075679	6.7606e-09
11.064959	6.84121e-09
11.054239	6.92277e-09
11.043519	7.00532e-09
11.032799	7.08884e-09
11.022078	7.17337e-09
11.011358	7.25891e-09
11.000638	7.34547e-09
10.989918	7.43307e-09
10.979198	7.52171e-09
10.968478	7.61141e-09
10.957758	7.70219e-09
10.947038	7.79405e-09
10.936318	7.88701e-09
10.925598	7.98108e-09
10.914878	8.07628e-09
10.904158	8.17261e-09
10.893437	8.2701e-09
10.882717	8.36875e-09
10.871997	8.46858e-09
10.861277	8.56961e-09
10.850557	8.67185e-09
10.839837	8.7753e-09
10.829117	8.88e-09
10.818397	8.98595e-09
10.807677	9.09316e-09
10.796957	9.20166e-09
10.786237	9.31146e-09
10.775517	9.42257e-09
10.764797	9.53501e-09
10.754076	9.6488e-09
10.743356	9.76394e-09
10.732636	9.88047e-09
10.721916	9.99839e-09
10.711196	1.01177e-08
10.700476	1.02385e-08
10.689756	1.03607e-08
10.679036	1.04843e-08
10.668316	1.06095e-08
10.657596	1.07361e-08
10.646876	1.08643e-08
10.636156	1.0994e-08
10.625435	1.11252e-08
10.614715	1.12581e-08
10.603995	1.13925e-08
10.593275	1.15285e-08
10.582555	1.16661e-08
10.571835	1.18054e-08
10.561115	1.19464e-08
10.550395	1.2089e-08
10.539675	1.22334e-08
10.528955	1.23795e-08
10.518235	1.25273e-08
10.507515	1.26769e-08
10.496795	1.28283e-08
10.486074	1.29816e-08
10.475354	1.31366e-08
10.464634	1.32935e-08
10.453914	1.34523e-08
10.443194	1.3613e-08
10.432474	1.37756e-08
10.421754	1.39402e-08
10.411034	1.41067e-08
10.400314	1.42752e-08
10.389594	1.44458e-08
10.378874	1.46184e-08
10.368154	1.4793e-08
10.357433	1.49698e-08
10.346713	1.51486e-08
10.335993	1.53297e-08
10.325273	1.55128e-08
10.314553	1.56982e-08
10.303833	1.58858e-08
10.293113	1.60757e-08
10.282393	1.62678e-08
10.271673	1.64622e-08
10.260953	1.6659e-08
10.250233	1.68581e-08
10.239513	1.70596e-08
10.228792	1.72635e-08
10.218072	1.74699e-08
10.207352	1.76787e-08
10.196632	1.78901e-08
10.185912	1.8104e-08
10.175192	1.83204e-08
10.164472	1.85394e-08
10.153752	1.87611e-08
10.143032	1.89854e-08
10.132312	1.92124e-08
10.121592	1.94422e-08
10.110872	1.96747e-08
10.100152	1.991e-08
10.089431	2.01481e-08
10.078711	2.0389e-08
10.067991	2.06329e-08
10.057271	2.08797e-08
10.046551	2.11294e-08
10.035831	2.13821e-08
10.025111	2.16379e-08
10.014391	2.18967e-08
10.003671	2.21587e-08
9.992951	2.24238e-08
9.982231	2.26921e-08
9.971511	2.29635e-08
9.960790	2.32383e-08
9.950070	2.35163e-08
9.939350	2.37977e-08
9.928630	2.40825e-08
9.917910	2.43707e-08
9.907190	2.46623e-08
9.896470	2.49574e-08
9.885750	2.52561e-08
9.875030	2.55584e-08
9.864310	2.58643e-08
9.853590	2.61739e-08
9.842870	2.64872e-08
9.832149	2.68042e-08
9.821429	2.71251e-08
9.810709	2.74498e-08
9.799989	2.77784e-08
9.789269	2.8111e-08
9.778549	2.84475e-08
9.767829	2.87881e-08
9.757109	2.91328e-08
9.746389	2.94817e-08
9.735669	2.98347e-08
9.724949	3.0192e-08
9.714229	3.05535e-08
9.703509	3.09194e-08
9.692788	3.12897e-08
9.682068	3.16645e-08
9.671348	3.20437e-08
9.660628	3.24276e-08
9.649908	3.2816e-08
9.639188	3.32091e-08
9.628468	3.36069e-08
9.617748	3.40095e-08
9.607028	3.4417e-08
9.596308	3.48293e-08
9.585588	3.52466e-08
9.574868	3.56689e-08
9.564147	3.60963e-08
9.553427	3.65288e-08
9.542707	3.69666e-08
9.531987	3.74096e-08
9.521267	3.78579e-08
9.510547	3.83116e-08
9.499827	3.87708e-08
9.489107	3.92355e-08
9.478387	3.97058e-08
9.467667	4.01817e-08
9.456947	4.06634e-08
9.446227	4.11509e-08
9.435507	4.16442e-08
9.424786	4.21435e-08
9.414066	4.26487e-08
9.403346	4.31601e-08
9.392626	4.36776e-08
9.381906	4.42013e-08
9.371186	4.47314e-08
9.360466	4.52678e-08
9.349746	4.58107e-08
9.339026	4.63601e-08
9.328306	4.69161e-08
9.317586	4.74788e-08
9.306866	4.80483e-08
9.296145	4.86247e-08
9.285425	4.9208e-08
9.274705	4.97983e-08
9.263985	5.03957e-08
9.253265	5.10003e-08
9.242545	5.16122e-08
9.231825	5.22315e-08
9.221105	5.28582e-08
9.210385	5.34925e-08
9.199665	5.41344e-08
9.188945	5.4784e-08
9.178225	5.54415e-08
9.167504	5.61069e-08
9.156784	5.67803e-08
9.146064	5.74618e-08
9.135344	5.81516e-08
9.124624	5.88496e-08
9.113904	5.95561e-08
9.103184	6.0271e-08
9.092464	6.09946e-08
9.081744	6.17269e-08
9.071024	6.24681e-08
9.060304	6.32181e-08
9.049584	6.39773e-08
9.038864	6.47455e-08
9.028143	6.55231e-08
9.017423	6.631e-08
9.006703	6.71063e-08
8.995983	6.79123e-08
8.985263	6.87281e-08
8.974543	6.95536e-08
8.963823	7.03891e-08
8.953103	7.12347e-08
8.942383	7.20905e-08
8.931663	7.29566e-08
8.920943	7.38331e-08
8.910223	7.47203e-08
8.899502	7.56181e-08
8.888782	7.65268e-08
8.878062	7.74464e-08
8.867342	7.83771e-08
8.856622	7.93191e-08
8.845902	8.02724e-08
8.835182	8.12372e-08
8.824462	8.22137e-08
8.813742	8.3202e-08
8.803022	8.42022e-08
8.792302	8.52145e-08
8.781582	8.62389e-08
8.770861	8.72758e-08
8.760141	8.83252e-08
8.749421	8.93872e-08
8.738701	9.04621e-08
8.727981	9.155e-08
8.717261	9.2651e-08
8.706541	9.37653e-08
8.695821	9.4893e-08
8.685101	9.60344e-08
8.674381	9.71895e-08
8.663661	9.83587e-08
8.652941	9.95419e-08
8.642221	1.00739e-07
8.631500	1.01951e-07
8.620780	1.03178e-07
8.610060	1.0442e-07
8.599340	1.05676e-07
8.588620	1.06948e-07
8.577900	1.08235e-07
8.567180	1.09537e-07
8.556460	1.10856e-07
8.545740	1.1219e-07
8.535020	1.1354e-07
8.524300	1.14907e-07
8.513580	1.1629e-07
8.502859	1.1769e-07
8.492139	1.19107e-07
8.481419	1.20541e-07
8.470699	1.21993e-07
8.459979	1.23462e-07
8.449259	1.24949e-07
8.438539	1.26453e-07
8.427819	1.27976e-07
8.417099	1.29518e-07
8.406379	1.31078e-07
8.395659	1.32657e-07
8.384939	1.34255e-07
8.374219	1.35872e-07
8.363498	1.37509e-07
8.352778	1.39166e-07
8.342058	1.40842e-07
8.331338	1.42539e-07
8.320618	1.44257e-07
8.309898	1.45995e-07
8.299178	1.47755e-07
8.288458	1.49536e-07
8.277738	1.51338e-07
8.267018	1.53162e-07
8.256298	1.55009e-07
8.245578	1.56877e-07
8.234857	1.58768e-07
8.224137	1.60683e-07
8.213417	1.6262e-07
8.202697	1.64581e-07
8.191977	1.66565e-07
8.181257	1.68574e-07
8.170537	1.70607e-07
8.159817	1.72665e-07
8.149097	1.74747e-07
8.138377	1.76855e-07
8.127657	1.78989e-07
8.116937	1.81148e-07
8.106216	1.83333e-07
8.095496	1.85545e-07
8.084776	1.87784e-07
8.074056	1.9005e-07
8.063336	1.92343e-07
8.052616	1.94664e-07
8.041896	1.97014e-07
8.031176	1.99392e-07
8.020456	2.01798e-07
8.009736	2.04234e-07
7.999016	2.067e-07
7.988296	2.09195e-07
7.977576	2.11721e-07
7.966855	2.14277e-07
7.956135	2.16864e-07
7.945415	2.19483e-07
7.934695	2.22134e-07
7.923975	2.24816e-07
7.913255	2.27532e-07
7.902535	2.3028e-07
7.891815	2.33061e-07
7.881095	2.35877e-07
7.870375	2.38726e-07
7.859655	2.41611e-07
7.848935	2.4453e-07
7.838214	2.47485e-07
7.827494	2.50475e-07
7.816774	2.53502e-07
7.806054	2.56566e-07
7.795334	2.59667e-07
7.784614	2.62805e-07
7.773894	2.65982e-07
7.763174	2.69198e-07
7.752454	2.72452e-07
7.741734	2.75746e-07
7.731014	2.7908e-07
7.720294	2.82455e-07
7.709573	2.8587e-07
7.698853	2.89328e-07
7.688133	2.92827e-07
7.677413	2.96369e-07
7.666693	2.99954e-07
7.655973	3.03582e-07
7.645253	3.07255e-07
7.634533	3.10972e-07
7.623813	3.14735e-07
7.613093	3.18543e-07
7.602373	3.22398e-07
7.591653	3.26299e-07
7.580933	3.30249e-07
7.570212	3.34246e-07
7.559492	3.38292e-07
7.548772	3.42387e-07
7.538052	3.46532e-07
7.527332	3.50727e-07
7.516612	3.54974e-07
7.505892	3.59272e-07
7.495172	3.63623e-07
7.484452	3.68027e-07
7.473732	3.72484e-07
7.463012	3.76995e-07
7.452292	3.81562e-07
7.441571	3.86184e-07
7.430851	3.90863e-07
7.420131	3.95599e-07
7.409411	4.00392e-07
7.398691	4.05244e-07
7.387971	4.10155e-07
7.377251	4.15126e-07
7.366531	4.20157e-07
7.355811	4.2525e-07
7.345091	4.30405e-07
7.334371	4.35623e-07
7.323651	4.40904e-07
7.312931	4.4625e-07
7.302210	4.51661e-07
7.291490	4.57138e-07
7.280770	4.62682e-07
7.270050	4.68294e-07
7.259330	4.73974e-07
7.248610	4.79724e-07
7.237890	4.85543e-07
7.227170	4.91434e-07
7.216450	4.97397e-07
7.205730	5.03432e-07
7.195010	5.09542e-07
7.184290	5.15726e-07
7.173569	5.21985e-07
7.162849	5.28321e-07
7.152129	5.34734e-07
7.141409	5.41226e-07
7.130689	5.47797e-07
7.119969	5.54448e-07
7.109249	5.61181e-07
7.098529	5.67996e-07
7.087809	5.74894e-07
7.077089	5.81877e-07
7.066369	5.88945e-07
7.055649	5.96099e-07
7.044928	6.03341e-07
7.034208	6.10672e-07
7.023488	6.18092e-07
7.012768	6.25603e-07
7.002048	6.33206e-07
6.991328	6.40902e-07
6.980608	6.48692e-07
6.969888	6.56578e-07
6.959168	6.6456e-07
6.948448	6.7264e-07
6.937728	6.80819e-07
6.927008	6.89098e-07
6.916288	6.97478e-07
6.905567	7.05961e-07
6.894847	7.14548e-07
6.884127	7.2324e-07
6.873407	7.32038e-07
6.862687	7.40945e-07
6.851967	7.4996e-07
6.841247	7.59086e-07
6.830527	7.68324e-07
6.819807	7.77676e-07
6.809087	7.87141e-07
6.798367	7.96723e-07
6.787647	8.06423e-07
6.776926	8.16241e-07
6.766206	8.2618e-07
6.755486	8.36241e-07
6.744766	8.46425e-07
6.734046	8.56734e-07
6.723326	8.6717e-07
6.712606	8.77734e-07
6.701886	8.88427e-07
6.691166	8.99252e-07
6.680446	9.1021e-07
6.669726	9.21302e-07
6.659006	9.32531e-07
6.648285	9.43897e-07
6.637565	9.55403e-07
6.626845	9.67051e-07
6.616125	9.78841e-07
6.605405	9.90777e-07
6.594685	1.00286e-06
6.583965	1.01509e-06
6.573245	1.02747e-06
6.562525	1.04e-06
6.551805	1.05269e-06
6.541085	1.06553e-06
6.530365	1.07854e-06
6.519645	1.0917e-06
6.508924	1.10502e-06
6.498204	1.11851e-06
6.487484	1.13216e-06
6.476764	1.14598e-06
6.466044	1.15997e-06
6.455324	1.17414e-06
6.444604	1.18848e-06
6.433884	1.20299e-06
6.423164	1.21768e-06
6.412444	1.23256e-06
6.401724	1.24762e-06
6.391004	1.26286e-06
6.380283	1.27829e-06
6.369563	1.29391e-06
6.358843	1.30972e-06
6.348123	1.32573e-06
6.337403	1.34194e-06
6.326683	1.35834e-06
6.315963	1.37495e-06
6.305243	1.39177e-06
6.294523	1.40879e-06
6.283803	1.42602e-06
6.273083	1.44346e-06
6.262363	1.46112e-06
6.251643	1.47899e-06
6.240922	1.49709e-06
6.230202	1.51541e-06
6.219482	1.53396e-06
6.208762	1.55274e-06
6.198042	1.57174e-06
6.187322	1.59099e-06
6.176602	1.61047e-06
6.165882	1.63019e-06
6.155162	1.65015e-06
6.144442	1.67036e-06
6.133722	1.69083e-06
6.123002	1.71154e-06
6.112281	1.73251e-06
6.101561	1.75374e-06
6.090841	1.77523e-06
6.080121	1.79699e-06
6.069401	1.81902e-06
6.058681	1.84132e-06
6.047961	1.8639e-06
6.037241	1.88675e-06
6.026521	1.90989e-06
6.015801	1.93332e-06
6.005081	1.95704e-06
5.994361	1.98104e-06
5.983640	2.00535e-06
5.972920	2.02996e-06
5.962200	2.05487e-06
5.951480	2.0801e-06
5.940760	2.10563e-06
5.930040	2.13148e-06
5.919320	2.15766e-06
5.908600	2.18415e-06
5.897880	2.21098e-06
5.887160	2.23814e-06
5.876440	2.26563e-06
5.865720	2.29347e-06
5.855000	2.32165e-06
5.844279	2.35019e-06
5.833559	2.37907e-06
5.822839	2.40832e-06
5.812119	2.43793e-06
5.801399	2.46791e-06
5.790679	2.49826e-06
5.779959	2.52898e-06
5.769239	2.56009e-06
5.758519	2.59159e-06
5.747799	2.62348e-06
5.737079	2.65576e-06
5.726359	2.68845e-06
5.715638	2.72154e-06
5.704918	2.75504e-06
5.694198	2.78897e-06
5.683478	2.82331e-06
5.672758	2.85808e-06
5.662038	2.89329e-06
5.651318	2.92893e-06
5.640598	2.96502e-06
5.629878	3.00156e-06
5.619158	3.03855e-06
5.608438	3.076e-06
5.597718	3.11392e-06
5.586997	3.15232e-06
5.576277	3.19119e-06
5.565557	3.23055e-06
5.554837	3.2704e-06
5.544117	3.31074e-06
5.533397	3.35159e-06
5.522677	3.39296e-06
5.511957	3.43483e-06
5.501237	3.47723e-06
5.490517	3.52016e-06
5.479797	3.56363e-06
5.469077	3.60764e-06
5.458357	3.6522e-06
5.447636	3.69732e-06
5.436916	3.743e-06
5.426196	3.78925e-06
5.415476	3.83608e-06
5.404756	3.8835e-06
5.394036	3.93151e-06
5.383316	3.98012e-06
5.372596	4.02934e-06
5.361876	4.07918e-06
5.351156	4.12964e-06
5.340436	4.18074e-06
5.329716	4.23247e-06
5.318995	4.28486e-06
5.308275	4.3379e-06
5.297555	4.3916e-06
5.286835	4.44598e-06
5.276115	4.50105e-06
5.265395	4.5568e-06
5.254675	4.61325e-06
5.243955	4.67041e-06
5.233235	4.72829e-06
5.222515	4.7869e-06
5.211795	4.84624e-06
5.201075	4.90633e-06
5.190355	4.96718e-06
5.179634	5.02879e-06
5.168914	5.09117e-06
5.158194	5.15434e-06
5.147474	5.21831e-06
5.136754	5.28308e-06
5.126034	5.34866e-06
5.115314	5.41507e-06
5.104594	5.48232e-06
5.093874	5.55041e-06
5.083154	5.61937e-06
5.072434	5.68919e-06
5.061714	5.75989e-06
5.050993	5.83149e-06
5.040273	5.90398e-06
5.029553	5.97739e-06
5.018833	6.05173e-06
5.008113	6.12701e-06
4.997393	6.20324e-06
4.986673	6.28043e-06
4.975953	6.3586e-06
4.965233	6.43775e-06
4.954513	6.51791e-06
4.943793	6.59907e-06
4.933073	6.68127e-06
4.922352	6.7645e-06
4.911632	6.84879e-06
4.900912	6.93415e-06
4.890192	7.02058e-06
4.879472	7.10812e-06
4.868752	7.19676e-06
4.858032	7.28652e-06
4.847312	7.37742e-06
4.836592	7.46948e-06
4.825872	7.5627e-06
4.815152	7.6571e-06
4.804432	7.75271e-06
4.793712	7.84952e-06
4.782991	7.94757e-06
4.772271	8.04686e-06
4.761551	8.14742e-06
4.750831	8.24925e-06
4.740111	8.35238e-06
4.729391	8.45682e-06
4.718671	8.56258e-06
4.707951	8.6697e-06
4.697231	8.77817e-06
4.686511	8.88803e-06
4.675791	8.99929e-06
4.665071	9.11197e-06
4.654350	9.22608e-06
4.643630	9.34165e-06
4.632910	9.45869e-06
4.622190	9.57722e-06
4.611470	9.69727e-06
4.600750	9.81885e-06
4.590030	9.94199e-06
4.579310	1.00667e-05
4.568590	1.0193e-05
4.557870	1.03209e-05
4.547150	1.04505e-05
4.536430	1.05817e-05
4.525709	1.07146e-05
4.514989	1.08492e-05
4.504269	1.09855e-05
4.493549	1.11235e-05
4.482829	1.12634e-05
4.472109	1.1405e-05
4.461389	1.15484e-05
4.450669	1.16937e-05
4.439949	1.18409e-05
4.429229	1.19899e-05
4.418509	1.21408e-05
4.407789	1.22937e-05
4.397069	1.24486e-05
4.386348	1.26054e-05
4.375628	1.27643e-05
4.364908	1.29252e-05
4.354188	1.30882e-05
4.343468	1.32533e-05
4.332748	1.34205e-05
4.322028	1.35898e-05
4.311308	1.37614e-05
4.300588	1.39352e-05
4.289868	1.41112e-05
4.279148	1.42894e-05
4.268428	1.447e-05
4.257707	1.46529e-05
4.246987	1.48382e-05
4.236267	1.50259e-05
4.225547	1.5216e-05
4.214827	1.54086e-05
4.204107	1.56036e-05
4.193387	1.58012e-05
4.182667	1.60014e-05
4.171947	1.62041e-05
4.161227	1.64095e-05
4.150507	1.66175e-05
4.139787	1.68283e-05
4.129067	1.70417e-05
4.118346	1.7258e-05
4.107626	1.74771e-05
4.096906	1.7699e-05
4.086186	1.79238e-05
4.075466	1.81515e-05
4.064746	1.83822e-05
4.054026	1.86159e-05
4.043306	1.88527e-05
4.032586	1.90925e-05
4.021866	1.93355e-05
4.011146	1.95817e-05
4.000426	1.9831e-05
3.989705	2.00837e-05
3.978985	2.03396e-05
3.968265	2.05989e-05
3.957545	2.08616e-05
3.946825	2.11277e-05
3.936105	2.13973e-05
3.925385	2.16705e-05
3.914665	2.19472e-05
3.903945	2.22276e-05
3.893225	2.25116e-05
3.882505	2.27994e-05
3.871785	2.3091e-05
3.861064	2.33864e-05
3.850344	2.36857e-05
3.839624	2.39889e-05
3.828904	2.42962e-05
3.818184	2.46075e-05
3.807464	2.49229e-05
3.796744	2.52425e-05
3.786024	2.55663e-05
3.775304	2.58943e-05
3.764584	2.62268e-05
3.753864	2.65636e-05
3.743144	2.69049e-05
3.732424	2.72507e-05
3.721703	2.76011e-05
3.710983	2.79561e-05
3.700263	2.83159e-05
3.689543	2.86804e-05
3.678823	2.90498e-05
3.668103	2.94242e-05
3.657383	2.98035e-05
3.646663	3.01878e-05
3.635943	3.05773e-05
3.625223	3.0972e-05
3.614503	3.1372e-05
3.603783	3.17773e-05
3.593062	3.2188e-05
3.582342	3.26042e-05
3.571622	3.3026e-05
3.560902	3.34535e-05
3.550182	3.38867e-05
3.539462	3.43257e-05
3.528742	3.47706e-05
3.518022	3.52215e-05
3.507302	3.56785e-05
3.496582	3.61416e-05
3.485862	3.66109e-05
3.475142	3.70866e-05
3.464421	3.75687e-05
3.453701	3.80574e-05
3.442981	3.85526e-05
3.432261	3.90546e-05
3.421541	3.95633e-05
3.410821	4.0079e-05
3.400101	4.06016e-05
3.389381	4.11314e-05
3.378661	4.16683e-05
3.367941	4.22126e-05
3.357221	4.27643e-05
3.346501	4.33234e-05
3.335781	4.38903e-05
3.325060	4.44648e-05
3.314340	4.50473e-05
3.303620	4.56377e-05
3.292900	4.62362e-05
3.282180	4.68429e-05
3.271460	4.74579e-05
3.260740	4.80814e-05
3.250020	4.87134e-05
3.239300	4.93542e-05
3.228580	5.00038e-05
3.217860	5.06623e-05
3.207140	5.133e-05
3.196419	5.20069e-05
3.185699	5.26932e-05
3.174979	5.33889e-05
3.164259	5.40944e-05
3.153539	5.48096e-05
3.142819	5.55348e-05
3.132099	5.62701e-05
3.121379	5.70156e-05
3.110659	5.77716e-05
3.099939	5.85381e-05
3.089219	5.93154e-05
3.078499	6.01035e-05
3.067779	6.09027e-05
3.057058	6.17131e-05
3.046338	6.25349e-05
3.035618	6.33684e-05
3.024898	6.42135e-05
3.014178	6.50706e-05
3.003458	6.59398e-05
2.992738	6.68214e-05
2.982018	6.77154e-05
2.971298	6.86222e-05
2.960578	6.95418e-05
2.949858	7.04746e-05
2.939138	7.14207e-05
2.928417	7.23803e-05
2.917697	7.33536e-05
2.906977	7.43409e-05
2.896257	7.53424e-05
2.885537	7.63582e-05
2.874817	7.73888e-05
2.864097	7.84341e-05
2.853377	7.94946e-05
2.842657	8.05705e-05
2.831937	8.1662e-05
2.821217	8.27693e-05
2.810497	8.38928e-05
2.799776	8.50327e-05
2.789056	8.61892e-05
2.778336	8.73627e-05
2.767616	8.85534e-05
2.756896	8.97616e-05
2.746176	9.09876e-05
2.735456	9.22317e-05
2.724736	9.34942e-05
2.714016	9.47754e-05
2.703296	9.60757e-05
2.692576	9.73954e-05
2.681856	9.87347e-05
2.671136	0.000100094
2.660415	0.000101474
2.649695	0.000102874
2.638975	0.000104296
2.628255	0.000105739
2.617535	0.000107204
2.606815	0.000108691
2.596095	0.000110201
2.585375	0.000111734
2.574655	0.00011329
2.563935	0.00011487
2.553215	0.000116475
2.542495	0.000118104
2.531774	0.000119758
2.521054	0.000121439
2.510334	0.000123145
2.499614	0.000124878
2.488894	0.000126638
2.478174	0.000128426
2.467454	0.000130242
2.456734	0.000132087
2.446014	0.000133961
2.435294	0.000135865
2.424574	0.000137799
2.413854	0.000139765
2.403133	0.000141762
2.392413	0.000143791
2.381693	0.000145854
2.370973	0.00014795
2.360253	0.000150081
2.349533	0.000152246
2.338813	0.000154447
2.328093	0.000156685
2.317373	0.000158961
2.306653	0.000161274
2.295933	0.000163626
2.285213	0.000166018
2.274493	0.000168451
2.263772	0.000170926
2.253052	0.000173443
2.242332	0.000176004
2.231612	0.000178609
2.220892	0.00018126
2.210172	0.000183957
2.199452	0.000186702
2.188732	0.000189497
2.178012	0.000192341
2.167292	0.000195237
2.156572	0.000198186
2.145852	0.000201189
2.135131	0.000204247
2.124411	0.000207362
2.113691	0.000210536
2.102971	0.00021377
2.092251	0.000217066
2.081531	0.000220426
2.070811	0.000223851
2.060091	0.000227344
2.049371	0.000230906
2.038651	0.000234539
2.027931	0.000238247
2.017211	0.00024203
2.006491	0.000245893
1.995770	0.000249837
1.985050	0.000253865
1.974330	0.00025798
1.963610	0.000262186
1.952890	0.000266486
1.942170	0.000270883
1.931450	0.000275382
1.920730	0.000279986
1.910010	0.0002847
1.899290	0.000289529
1.888570	0.000294479
1.877850	0.000299554
1.867129	0.000304762
1.856409	0.00031011
1.845689	0.000315604
1.834969	0.000321253
1.824249	0.000327067
1.813529	0.000333057
1.802809	0.000339234
1.792089	0.000345611
1.781369	0.000352205
1.770649	0.000359033
1.759929	0.000366116
1.749209	0.000373479
1.738488	0.000381153
1.727768	0.000389175
1.717048	0.000397591
1.706328	0.000406461
1.695608	0.000415865
1.684888	0.000425913
1.674168	0.000436772
1.663448	0.000448705
1.652728	0.000462201
1.642008	0.000478427
&
```
