## Supplementary material for "All-at-once RNA folding with 3D motif prediction framed by evolutionary information": RF03380_mir-9441.cacofold.helixcov

```
# RMs = 3 L = 68

# RM_HELIX NESTED 23-24 30-31, nbp = 2 nbp_cov = 0
# pvals: 0.999577,0.999577
# aggregated NONE
NESTED  ::::::::::::::::::::::<<_____>>:::::::::::::::::::::::::::::::::::::
        ::::::::::::::::::::::::::::::::::::::::::::::::::::::::::::::::::::

# RM_HELIX NESTED 35-36 47-48, nbp = 2 nbp_cov = 1
# pvals: 1.46327e-06,0.999577
# aggregated NONE
NESTED  ::::::::::::::::::::::::::::::::::<<__________>>::::::::::::::::::::
        ::::::::::::::::::::::::::::::::::<____________>::::::::::::::::::::

# RM_HELIX NESTED 6-21 49-63, nbp = 15 nbp_cov = 0
# pvals: 0.999577,0.999577,0.999577,0.999577,0.999577,0.999577,0.999577,0.999577,0.999577,0.999577,0.999577,0.999577,0.999577,0.999577,0.999577
# aggregated NONE
NESTED  :::::<<<<<<<<<-<<<<<<___________________________>>>>>>>>>>>>>>>:::::
        ::::::::::::::::::::::::::::::::::::::::::::::::::::::::::::::::::::
```
