## Supplementary material for "All-at-once RNA folding with 3D motif prediction framed by evolutionary information": RF03380_mir-9441.surv

```
0.000000	0.05
-0.000555	1
&
0.566708	0.00044287
0.283076	0.00088574
-0.000555	0.999557
-0.194719	1
&
0.566777	1.46327e-06
0.566708	0.000425812
0.283076	0.000848698
-0.000555	0.999577
-0.194719	1
&
```
