## Supplementary material for "All-at-once RNA folding with 3D motif prediction framed by evolutionary information": RF03381_mir-2796.cacofold.helixcov

```
# RMs = 1 L = 79

# RM_HELIX NESTED 4-34 45-76, nbp = 29 nbp_cov = 0
# pvals: 0.747888,0.0665379,0.907929,0.747888,0.0557656,0.710791,0.710791,0.710791,0.710791,0.710791,0.710791,0.710791,0.710791,0.710791,0.710791,0.710791,0.710791,0.710791,0.710791,0.710791,0.710791,0.710791,0.710791,0.710791,0.710791,0.710791,0.710791,0.921051,0.854373
# aggregated NONE
NESTED  :::<<<<<<<<<<<<<<<<<-<<<<<<<-<<<<<________>>>>>->>>>>>>->>>>>>>->>>>>>>>>>:::
        :::::::::::::::::::::::::::::::::::::::::::::::::::::::::::::::::::::::::::::
```
