## Supplementary material for "All-at-once RNA folding with 3D motif prediction framed by evolutionary information": RF03381_mir-2796.helixcov

```
# RMs = 1 L = 79

# RM_HELIX NESTED 5-32 47-75, nbp = 25 nbp_cov = 0
# pvals: 0.0665379,0.907929,0.747888,0.0557656,0.710791,0.710791,0.710791,0.710791,0.710791,0.710791,0.710791,0.710791,0.710791,0.710791,0.710791,0.710791,0.710791,0.710791,0.710791,0.710791,0.710791,0.710791,0.710791,0.710791,0.710791
# aggregated NONE
NESTED  ::::<<<<-<<<<<<<<<<<-<<<<<<<-<<<____________>>>->>>>>>>->>>>>>>->>>>->>>>::::
        :::::::::::::::::::::::::::::::::::::::::::::::::::::::::::::::::::::::::::::
```
