## Supplementary material for "All-at-once RNA folding with 3D motif prediction framed by evolutionary information": RF03381_mir-2796.power

```
# Power analysis of given structure 
#
# Powertype = SINGLE SUBSTITUTIONS
# covary  left_pos      right_pos    substitutions      power
#----------------------------------------------------------------
          5		75		3		0.02
          6		74		4		0.07
          7		73		4		0.07
          8		72		4		0.07
          10		70		2		0.00
          11		69		0		0.00
          12		68		0		0.00
          13		67		0		0.00
          14		65		0		0.00
          15		64		0		0.00
          16		63		0		0.00
          17		62		0		0.00
          18		61		0		0.00
          19		60		0		0.00
          20		59		0		0.00
          22		57		0		0.00
          23		56		0		0.00
          24		55		0		0.00
          25		54		0		0.00
          26		53		0		0.00
          27		52		0		0.00
          28		51		0		0.00
          30		49		0		0.00
          31		48		0		0.00
          32		47		1		0.00
#
# BPAIRS 25
# avg substitutions per BP  0.7
# BPAIRS expected to covary 0.2 +/- 0.4
# BPAIRS observed to covary 0
#
```
