## Supplementary material for "All-at-once RNA folding with 3D motif prediction framed by evolutionary information": RF03381_mir-2796.surv

```
0.450523	0.04
0.315095	0.08
-0.000903	0.92
-0.068617	0.96
-0.384616	1
&
5.777355	0.000344709
4.829360	0.000689417
4.806789	0.00103413
4.513361	0.00137883
4.400505	0.00172354
4.152220	0.00206825
4.039364	0.00241296
3.813650	0.00310238
3.723365	0.00344709
3.475080	0.0037918
2.888226	0.0041365
2.730227	0.00448121
2.707655	0.00482592
2.414228	0.00517063
2.301372	0.00551534
2.233658	0.00586005
2.211086	0.00620476
2.165944	0.00689417
2.075658	0.00723888
1.962802	0.00758359
1.895088	0.0079283
1.872516	0.00827301
1.849945	0.00861772
1.782231	0.00896243
1.737088	0.00930714
1.714517	0.00965184
1.669375	0.00999655
1.488804	0.0103413
1.421090	0.010686
1.353376	0.0110307
1.217948	0.0113754
1.172805	0.0117201
1.127663	0.0120648
1.105091	0.0124095
1.082520	0.0127542
1.014806	0.0130989
0.992235	0.0144778
0.969663	0.0151672
0.901950	0.0162013
0.879378	0.0168907
0.856807	0.0172354
0.834236	0.0182696
0.811664	0.018959
0.766522	0.0203378
0.743950	0.0210272
0.721379	0.0213719
0.698808	0.0230955
0.653665	0.0237849
0.631094	0.0241296
0.608522	0.024819
0.585951	0.0258532
0.563380	0.0265426
0.540808	0.027232
0.518237	0.0275767
0.495666	0.0279214
0.405380	0.0286108
0.382809	0.0289555
0.360238	0.0293002
0.337666	0.029645
0.315095	0.0306791
0.292524	0.0313685
0.247381	0.0324026
0.224810	0.0344709
0.202238	0.035505
0.179667	0.037918
0.157096	0.0392968
0.134524	0.0410203
0.111953	0.0420545
0.089382	0.0455016
0.066811	0.0479145
0.044239	0.0499828
0.021668	0.0527404
-0.000903	0.886246
-0.023475	0.889349
-0.046046	0.892106
-0.068617	0.896587
-0.091189	0.901069
-0.113760	0.906584
-0.136331	0.912099
-0.158903	0.916925
-0.181474	0.919338
-0.204045	0.923475
-0.226617	0.927956
-0.249188	0.934505
-0.271759	0.938987
-0.294331	0.942089
-0.316902	0.943123
-0.339473	0.947949
-0.362045	0.954154
-0.384616	0.957601
-0.407187	0.959324
-0.429759	0.961393
-0.452330	0.963116
-0.474901	0.96484
-0.497473	0.966219
-0.520044	0.967597
-0.542615	0.969321
-0.565187	0.97001
-0.587758	0.9707
-0.610329	0.972423
-0.632901	0.974147
-0.655472	0.975181
-0.678043	0.97656
-0.700615	0.976905
-0.723186	0.978973
-0.745757	0.981386
-0.768328	0.982075
-0.790900	0.98242
-0.813471	0.985178
-0.836042	0.985867
-0.858614	0.987246
-0.881185	0.987935
-0.903756	0.989314
-0.948899	0.990003
-0.971470	0.990348
-0.994042	0.991038
-1.016613	0.991382
-1.039184	0.992416
-1.061756	0.993106
-1.084327	0.993795
-1.106898	0.99414
-1.129470	0.995863
-1.152041	0.996208
-1.174612	0.996553
-1.197184	0.996898
-1.219755	0.997587
-1.242326	0.997932
-1.264898	0.998621
-1.310040	0.998966
-1.400326	0.999311
-1.919466	0.999655
-2.009751	1
&
7.537919	1.70882e-06
7.425062	3.41763e-06
7.334777	5.12645e-06
7.109064	6.83527e-06
7.086492	8.54409e-06
7.018778	1.02529e-05
6.973636	1.19617e-05
6.951064	1.70882e-05
6.928493	1.8797e-05
6.905922	2.05058e-05
6.883350	2.39234e-05
6.860779	2.56323e-05
6.793065	2.73411e-05
6.770494	2.90499e-05
6.747922	3.24675e-05
6.725351	3.41763e-05
6.680208	3.7594e-05
6.657637	4.44293e-05
6.635066	4.78469e-05
6.612494	5.6391e-05
6.589923	5.80998e-05
6.567352	6.15174e-05
6.499638	7.00615e-05
6.477067	7.34792e-05
6.431924	7.5188e-05
6.386781	7.86056e-05
6.364210	8.71497e-05
6.341639	9.56938e-05
6.319067	9.74026e-05
6.296496	9.91114e-05
6.273925	0.000104238
6.228782	0.000107656
6.206211	0.000117908
6.183639	0.000123035
6.161068	0.000133288
6.138497	0.000141832
6.115925	0.000145249
6.093354	0.000152085
6.070783	0.000162338
6.048211	0.000167464
6.025640	0.000174299
6.003069	0.000182843
5.980497	0.00018797
5.957926	0.000196514
5.935355	0.000199932
5.912783	0.000205058
5.890212	0.000215311
5.867641	0.000225564
5.845069	0.000239234
5.822498	0.000254614
5.799927	0.000261449
5.777355	0.000273411
5.754784	0.00027512
5.732213	0.000278537
5.709642	0.000287081
5.687070	0.000297334
5.664499	0.000307587
5.641928	0.00031784
5.619356	0.000334928
5.596785	0.000352016
5.574214	0.000370813
5.551642	0.000379357
5.529071	0.000406699
5.506500	0.000422078
5.483928	0.000432331
5.461357	0.000440875
5.438786	0.000475051
5.416214	0.000485304
5.393643	0.00050581
5.371072	0.000529733
5.348500	0.000545113
5.325929	0.000570745
5.303358	0.00059296
5.280786	0.000618592
5.258215	0.000633971
5.235644	0.000657895
5.213072	0.000678401
5.190501	0.000700615
5.167930	0.000721121
5.145358	0.000739918
5.122787	0.000767259
5.100216	0.000801435
5.077644	0.000815106
5.055073	0.000835612
5.032502	0.000854409
5.009930	0.000883459
4.987359	0.000917635
4.964788	0.000955229
4.942216	0.000987697
4.919645	0.00102016
4.897074	0.00103554
4.874503	0.00106459
4.851931	0.00110902
4.829360	0.00114149
4.806789	0.00118079
4.784217	0.00119275
4.761646	0.0012406
4.739075	0.00128332
4.716503	0.00133288
4.693932	0.00136364
4.671361	0.00140977
4.648789	0.00143882
4.626218	0.00148667
4.603647	0.00153964
4.581075	0.00155332
4.558504	0.00159945
4.535933	0.00162509
4.513361	0.00164217
4.490790	0.00167293
4.468219	0.00169856
4.445647	0.00173787
4.423076	0.00175666
4.400505	0.00180622
4.377933	0.00183185
4.355362	0.00187799
4.332791	0.0018985
4.310219	0.00192925
4.287648	0.00197539
4.265077	0.00201128
4.242505	0.00203862
4.219934	0.00207792
4.197363	0.00210014
4.174791	0.00212064
4.152220	0.0021514
4.129649	0.00216678
4.107078	0.00218558
4.084506	0.00219925
4.061935	0.00222146
4.039364	0.00224539
4.016792	0.00225735
3.994221	0.0022864
3.971650	0.00231374
3.949078	0.00234108
3.926507	0.00237697
3.903936	0.0024026
3.881364	0.0024419
3.858793	0.00247095
3.836222	0.00251367
3.813650	0.00254614
3.791079	0.00259911
3.768508	0.00264354
3.745936	0.00268797
3.723365	0.00275974
3.700794	0.00283322
3.678222	0.00293746
3.655651	0.00302973
3.633080	0.00312884
3.610508	0.00324846
3.587937	0.00342447
3.565366	0.00361757
3.542794	0.0037799
3.520223	0.00398154
3.497652	0.00422078
3.475080	0.00448052
3.452509	0.00469925
3.429938	0.00490089
3.407366	0.00515038
3.384795	0.00533835
3.362224	0.00554853
3.339652	0.00572796
3.317081	0.00588859
3.294510	0.00608339
3.271939	0.00627478
3.249367	0.00646958
3.226796	0.00661996
3.204225	0.00679426
3.181653	0.00696856
3.159082	0.00710526
3.136511	0.00730007
3.113939	0.00748633
3.091368	0.00762987
3.068797	0.007811
3.046225	0.00795967
3.023654	0.0081596
3.001083	0.00832023
2.978511	0.00842789
2.955940	0.00853213
2.933369	0.00864662
2.910797	0.00876452
2.888226	0.00890977
2.865655	0.00903794
2.843083	0.00917977
2.820512	0.0093216
2.797941	0.00943096
2.775369	0.00955742
2.752798	0.00963602
2.730227	0.00971463
2.707655	0.00982057
2.685084	0.0099231
2.662513	0.0100051
2.639941	0.0100632
2.617370	0.010176
2.594799	0.0102546
2.572227	0.0103332
2.549656	0.010434
2.527085	0.0105024
2.504514	0.0105844
2.481942	0.0106733
2.459371	0.0107553
2.436800	0.0108561
2.414228	0.0109433
2.391657	0.0110475
2.369086	0.0111466
2.346514	0.0112423
2.323943	0.0113107
2.301372	0.0113961
2.278800	0.0115089
2.256229	0.0115909
2.233658	0.0117293
2.211086	0.011837
2.188515	0.0119258
2.165944	0.0120318
2.143372	0.0121377
2.120801	0.0122505
2.098230	0.0123872
2.075658	0.0125854
2.053087	0.012729
2.030516	0.0128589
2.007944	0.0130126
1.985373	0.0131921
1.962802	0.0134638
1.940230	0.0137064
1.917659	0.0139234
1.895088	0.0141729
1.872516	0.0144634
1.849945	0.0147403
1.827374	0.0149658
1.804802	0.0152256
1.782231	0.0155212
1.759660	0.0159108
1.737088	0.0162577
1.714517	0.0166388
1.691946	0.0169498
1.669375	0.0173513
1.646803	0.0177324
1.624232	0.018134
1.601661	0.0186552
1.579089	0.0191302
1.556518	0.0195608
1.533947	0.020012
1.511375	0.0203742
1.488804	0.0207416
1.466233	0.0211603
1.443661	0.0215362
1.421090	0.0219634
1.398519	0.0223274
1.375947	0.0226931
1.353376	0.0230519
1.330805	0.0233954
1.308233	0.0237064
1.285662	0.0240909
1.263091	0.0244122
1.240519	0.0248069
1.217948	0.0252649
1.195377	0.0256494
1.172805	0.0260338
1.150234	0.0264371
1.127663	0.0269087
1.105091	0.0274231
1.082520	0.0278725
1.059949	0.0284501
1.037377	0.0290602
1.014806	0.0297027
0.992235	0.030393
0.969663	0.0311176
0.947092	0.0318677
0.924521	0.0326247
0.901950	0.0334569
0.879378	0.0342977
0.856807	0.0351931
0.834236	0.0361996
0.811664	0.0372437
0.789093	0.0382502
0.766522	0.0392447
0.743950	0.0402768
0.721379	0.0413397
0.698808	0.0423941
0.676236	0.0434979
0.653665	0.0445591
0.631094	0.045675
0.608522	0.046743
0.585951	0.0478606
0.563380	0.0492447
0.540808	0.0504836
0.518237	0.0517977
0.495666	0.0530332
0.473094	0.0543609
0.450523	0.0557656
0.427952	0.0572881
0.405380	0.0589508
0.382809	0.0606083
0.360238	0.062418
0.337666	0.0643951
0.315095	0.0665379
0.292524	0.0690003
0.269952	0.0717242
0.247381	0.0744737
0.224810	0.0772573
0.202238	0.0799419
0.179667	0.0827666
0.157096	0.0858527
0.134524	0.0891473
0.111953	0.0924487
0.089382	0.0962714
0.066811	0.100234
0.044239	0.104368
0.021668	0.109252
-0.000903	0.710791
-0.023475	0.721229
-0.046046	0.734253
-0.068617	0.747888
-0.091189	0.76236
-0.113760	0.776772
-0.136331	0.790993
-0.158903	0.804629
-0.181474	0.818172
-0.204045	0.830889
-0.226617	0.842879
-0.249188	0.854373
-0.271759	0.865118
-0.294331	0.87467
-0.316902	0.883917
-0.339473	0.892468
-0.362045	0.900349
-0.384616	0.907929
-0.407187	0.914556
-0.429759	0.921051
-0.452330	0.926919
-0.474901	0.932676
-0.497473	0.938113
-0.520044	0.942895
-0.542615	0.947671
-0.565187	0.952102
-0.587758	0.955901
-0.610329	0.959718
-0.632901	0.963055
-0.655472	0.966343
-0.678043	0.969448
-0.700615	0.972218
-0.723186	0.974622
-0.745757	0.97688
-0.768328	0.978982
-0.790900	0.980974
-0.813471	0.982676
-0.836042	0.984262
-0.858614	0.985695
-0.881185	0.987015
-0.903756	0.988211
-0.926328	0.989354
-0.948899	0.990333
-0.971470	0.991295
-0.994042	0.992109
-1.016613	0.992849
-1.039184	0.993607
-1.061756	0.994212
-1.084327	0.994739
-1.106898	0.995272
-1.129470	0.995738
-1.152041	0.99615
-1.174612	0.996591
-1.197184	0.996992
-1.219755	0.997268
-1.242326	0.997541
-1.264898	0.99779
-1.287469	0.997973
-1.310040	0.99818
-1.332612	0.998349
-1.355183	0.998512
-1.377754	0.998647
-1.400326	0.998783
-1.422897	0.998906
-1.445468	0.999024
-1.468040	0.999113
-1.490611	0.999204
-1.513182	0.999294
-1.535753	0.999383
-1.558325	0.999434
-1.580896	0.999472
-1.603467	0.999533
-1.626039	0.99959
-1.648610	0.999636
-1.671181	0.999672
-1.693753	0.99971
-1.716324	0.999728
-1.738895	0.999764
-1.761467	0.999795
-1.784038	0.99981
-1.806609	0.999827
-1.829181	0.999833
-1.851752	0.99985
-1.874323	0.999863
-1.896895	0.99987
-1.919466	0.999879
-1.942037	0.999897
-1.964609	0.999911
-1.987180	0.999918
-2.009751	0.99993
-2.032323	0.999935
-2.054894	0.99994
-2.077465	0.999942
-2.100037	0.99995
-2.122608	0.999954
-2.167751	0.999957
-2.190322	0.999962
-2.212893	0.999968
-2.235465	0.999976
-2.258036	0.999978
-2.325750	0.999979
-2.348321	0.999981
-2.370892	0.999983
-2.393464	0.999986
-2.483749	0.999988
-2.551463	0.99999
-2.574034	0.999991
-2.596606	0.999993
-2.641748	0.999995
-3.048032	0.999997
-3.409173	1
&
25.278979	7.3189e-25
25.256408	7.73887e-25
25.233837	8.18294e-25
25.211265	8.65249e-25
25.188694	9.14898e-25
25.166123	9.67395e-25
25.143551	1.0229e-24
25.120980	1.0816e-24
25.098409	1.14366e-24
25.075838	1.20928e-24
25.053266	1.27866e-24
25.030695	1.35203e-24
25.008124	1.42961e-24
24.985552	1.51163e-24
24.962981	1.59836e-24
24.940410	1.69007e-24
24.917838	1.78704e-24
24.895267	1.88957e-24
24.872696	1.99798e-24
24.850124	2.11261e-24
24.827553	2.23381e-24
24.804982	2.36197e-24
24.782410	2.49748e-24
24.759839	2.64077e-24
24.737268	2.79227e-24
24.714696	2.95246e-24
24.692125	3.12184e-24
24.669554	3.30094e-24
24.646982	3.49031e-24
24.624411	3.69054e-24
24.601840	3.90226e-24
24.579268	4.12612e-24
24.556697	4.36282e-24
24.534126	4.6131e-24
24.511554	4.87773e-24
24.488983	5.15754e-24
24.466412	5.4534e-24
24.443840	5.76623e-24
24.421269	6.097e-24
24.398698	6.44674e-24
24.376126	6.81653e-24
24.353555	7.20754e-24
24.330984	7.62097e-24
24.308413	8.05812e-24
24.285841	8.52033e-24
24.263270	9.00905e-24
24.240699	9.5258e-24
24.218127	1.00722e-23
24.195556	1.06499e-23
24.172985	1.12608e-23
24.150413	1.19066e-23
24.127842	1.25895e-23
24.105271	1.33116e-23
24.082699	1.40751e-23
24.060128	1.48824e-23
24.037557	1.5736e-23
24.014985	1.66385e-23
23.992414	1.75927e-23
23.969843	1.86017e-23
23.947271	1.96685e-23
23.924700	2.07966e-23
23.902129	2.19893e-23
23.879557	2.32503e-23
23.856986	2.45837e-23
23.834415	2.59936e-23
23.811843	2.74843e-23
23.789272	2.90604e-23
23.766701	3.0727e-23
23.744129	3.2489e-23
23.721558	3.43522e-23
23.698987	3.63221e-23
23.676415	3.8405e-23
23.653844	4.06073e-23
23.631273	4.29358e-23
23.608701	4.53979e-23
23.586130	4.80011e-23
23.563559	5.07536e-23
23.540987	5.36639e-23
23.518416	5.6741e-23
23.495845	5.99946e-23
23.473274	6.34346e-23
23.450702	6.70719e-23
23.428131	7.09177e-23
23.405560	7.49839e-23
23.382988	7.92833e-23
23.360417	8.38291e-23
23.337846	8.86356e-23
23.315274	9.37175e-23
23.292703	9.90908e-23
23.270132	1.04772e-22
23.247560	1.10779e-22
23.224989	1.1713e-22
23.202418	1.23846e-22
23.179846	1.30946e-22
23.157275	1.38453e-22
23.134704	1.46391e-22
23.112132	1.54783e-22
23.089561	1.63657e-22
23.066990	1.73039e-22
23.044418	1.82959e-22
23.021847	1.93448e-22
22.999276	2.04537e-22
22.976704	2.16263e-22
22.954133	2.2866e-22
22.931562	2.41768e-22
22.908990	2.55627e-22
22.886419	2.70281e-22
22.863848	2.85774e-22
22.841276	3.02155e-22
22.818705	3.19475e-22
22.796134	3.37788e-22
22.773562	3.5715e-22
22.750991	3.77622e-22
22.728420	3.99267e-22
22.705849	4.22152e-22
22.683277	4.46349e-22
22.660706	4.71933e-22
22.638135	4.98982e-22
22.615563	5.27582e-22
22.592992	5.5782e-22
22.570421	5.89791e-22
22.547849	6.23595e-22
22.525278	6.59335e-22
22.502707	6.97123e-22
22.480135	7.37077e-22
22.457564	7.79319e-22
22.434993	8.23983e-22
22.412421	8.71205e-22
22.389850	9.21133e-22
22.367279	9.73922e-22
22.344707	1.02974e-21
22.322136	1.08875e-21
22.299565	1.15114e-21
22.276993	1.21711e-21
22.254422	1.28685e-21
22.231851	1.3606e-21
22.209279	1.43856e-21
22.186708	1.521e-21
22.164137	1.60815e-21
22.141565	1.7003e-21
22.118994	1.79773e-21
22.096423	1.90074e-21
22.073851	2.00966e-21
22.051280	2.12481e-21
22.028709	2.24656e-21
22.006137	2.37528e-21
21.983566	2.51137e-21
21.960995	2.65527e-21
21.938423	2.8074e-21
21.915852	2.96825e-21
21.893281	3.13831e-21
21.870710	3.31812e-21
21.848138	3.50822e-21
21.825567	3.70922e-21
21.802996	3.92172e-21
21.780424	4.1464e-21
21.757853	4.38395e-21
21.735282	4.6351e-21
21.712710	4.90064e-21
21.690139	5.18138e-21
21.667568	5.47821e-21
21.644996	5.79203e-21
21.622425	6.12383e-21
21.599854	6.47464e-21
21.577282	6.84553e-21
21.554711	7.23766e-21
21.532140	7.65226e-21
21.509568	8.09059e-21
21.486997	8.55403e-21
21.464426	9.04401e-21
21.441854	9.56204e-21
21.419283	1.01097e-20
21.396712	1.06888e-20
21.374140	1.1301e-20
21.351569	1.19483e-20
21.328998	1.26327e-20
21.306426	1.33562e-20
21.283855	1.41212e-20
21.261284	1.49299e-20
21.238712	1.5785e-20
21.216141	1.66891e-20
21.193570	1.76449e-20
21.170998	1.86554e-20
21.148427	1.97238e-20
21.125856	2.08533e-20
21.103284	2.20476e-20
21.080713	2.33102e-20
21.058142	2.46451e-20
21.035571	2.60564e-20
21.012999	2.75485e-20
20.990428	2.91261e-20
20.967857	3.07939e-20
20.945285	3.25572e-20
20.922714	3.44215e-20
20.900143	3.63925e-20
20.877571	3.84764e-20
20.855000	4.06795e-20
20.832429	4.30088e-20
20.809857	4.54714e-20
20.787286	4.80749e-20
20.764715	5.08275e-20
20.742143	5.37376e-20
20.719572	5.68144e-20
20.697001	6.00672e-20
20.674429	6.35062e-20
20.651858	6.71421e-20
20.629287	7.0986e-20
20.606715	7.505e-20
20.584144	7.93466e-20
20.561573	8.38891e-20
20.539001	8.86916e-20
20.516430	9.37689e-20
20.493859	9.91368e-20
20.471287	1.04812e-19
20.448716	1.10812e-19
20.426145	1.17155e-19
20.403573	1.23861e-19
20.381002	1.30952e-19
20.358431	1.38447e-19
20.335859	1.46372e-19
20.313288	1.5475e-19
20.290717	1.63608e-19
20.268146	1.72973e-19
20.245574	1.82873e-19
20.223003	1.9334e-19
20.200432	2.04406e-19
20.177860	2.16105e-19
20.155289	2.28473e-19
20.132718	2.41549e-19
20.110146	2.55373e-19
20.087575	2.69988e-19
20.065004	2.8544e-19
20.042432	3.01775e-19
20.019861	3.19045e-19
19.997290	3.37303e-19
19.974718	3.56606e-19
19.952147	3.77013e-19
19.929576	3.98587e-19
19.907004	4.21396e-19
19.884433	4.45509e-19
19.861862	4.71002e-19
19.839290	4.97953e-19
19.816719	5.26445e-19
19.794148	5.56568e-19
19.771576	5.88414e-19
19.749005	6.22081e-19
19.726434	6.57674e-19
19.703862	6.95303e-19
19.681291	7.35084e-19
19.658720	7.77141e-19
19.636148	8.21603e-19
19.613577	8.68608e-19
19.591006	9.18301e-19
19.568434	9.70837e-19
19.545863	1.02638e-18
19.523292	1.08509e-18
19.500720	1.14717e-18
19.478149	1.21279e-18
19.455578	1.28217e-18
19.433007	1.35551e-18
19.410435	1.43305e-18
19.387864	1.51503e-18
19.365293	1.60169e-18
19.342721	1.6933e-18
19.320150	1.79016e-18
19.297579	1.89255e-18
19.275007	2.0008e-18
19.252436	2.11524e-18
19.229865	2.23622e-18
19.207293	2.36412e-18
19.184722	2.49933e-18
19.162151	2.64227e-18
19.139579	2.79338e-18
19.117008	2.95313e-18
19.094437	3.12202e-18
19.071865	3.30056e-18
19.049294	3.48931e-18
19.026723	3.68885e-18
19.004151	3.89979e-18
18.981580	4.1228e-18
18.959009	4.35855e-18
18.936437	4.60778e-18
18.913866	4.87126e-18
18.891295	5.14979e-18
18.868723	5.44425e-18
18.846152	5.75554e-18
18.823581	6.08462e-18
18.801009	6.43251e-18
18.778438	6.80028e-18
18.755867	7.18907e-18
18.733295	7.60009e-18
18.710724	8.03459e-18
18.688153	8.49393e-18
18.665582	8.97952e-18
18.643010	9.49286e-18
18.620439	1.00355e-17
18.597868	1.06092e-17
18.575296	1.12157e-17
18.552725	1.18568e-17
18.530154	1.25346e-17
18.507582	1.32511e-17
18.485011	1.40085e-17
18.462440	1.48092e-17
18.439868	1.56557e-17
18.417297	1.65505e-17
18.394726	1.74965e-17
18.372154	1.84965e-17
18.349583	1.95536e-17
18.327012	2.06711e-17
18.304440	2.18525e-17
18.281869	2.31014e-17
18.259298	2.44216e-17
18.236726	2.58172e-17
18.214155	2.72926e-17
18.191584	2.88522e-17
18.169012	3.0501e-17
18.146441	3.22439e-17
18.123870	3.40864e-17
18.101298	3.60341e-17
18.078727	3.8093e-17
18.056156	4.02696e-17
18.033584	4.25705e-17
18.011013	4.50028e-17
17.988442	4.7574e-17
17.965870	5.02921e-17
17.943299	5.31654e-17
17.920728	5.62028e-17
17.898156	5.94137e-17
17.875585	6.28079e-17
17.853014	6.63959e-17
17.830443	7.01889e-17
17.807871	7.41984e-17
17.785300	7.84369e-17
17.762729	8.29174e-17
17.740157	8.76538e-17
17.717586	9.26605e-17
17.695015	9.79532e-17
17.672443	1.03548e-16
17.649872	1.09462e-16
17.627301	1.15714e-16
17.604729	1.22323e-16
17.582158	1.29309e-16
17.559587	1.36694e-16
17.537015	1.44501e-16
17.514444	1.52753e-16
17.491873	1.61476e-16
17.469301	1.70698e-16
17.446730	1.80445e-16
17.424159	1.90749e-16
17.401587	2.01642e-16
17.379016	2.13155e-16
17.356445	2.25327e-16
17.333873	2.38192e-16
17.311302	2.51792e-16
17.288731	2.66168e-16
17.266159	2.81365e-16
17.243588	2.97429e-16
17.221017	3.1441e-16
17.198445	3.32359e-16
17.175874	3.51333e-16
17.153303	3.7139e-16
17.130731	3.92591e-16
17.108160	4.15002e-16
17.085589	4.38692e-16
17.063017	4.63733e-16
17.040446	4.90203e-16
17.017875	5.18183e-16
16.995304	5.4776e-16
16.972732	5.79024e-16
16.950161	6.12072e-16
16.927590	6.47005e-16
16.905018	6.83931e-16
16.882447	7.22963e-16
16.859876	7.64222e-16
16.837304	8.07834e-16
16.814733	8.53934e-16
16.792162	9.02663e-16
16.769590	9.54172e-16
16.747019	1.00862e-15
16.724448	1.06617e-15
16.701876	1.12701e-15
16.679305	1.19131e-15
16.656734	1.25928e-15
16.634162	1.33113e-15
16.611591	1.40707e-15
16.589020	1.48735e-15
16.566448	1.5722e-15
16.543877	1.66189e-15
16.521306	1.7567e-15
16.498734	1.85691e-15
16.476163	1.96284e-15
16.453592	2.0748e-15
16.431020	2.19315e-15
16.408449	2.31825e-15
16.385878	2.45047e-15
16.363306	2.59024e-15
16.340735	2.73797e-15
16.318164	2.89413e-15
16.295592	3.05918e-15
16.273021	3.23365e-15
16.250450	3.41806e-15
16.227879	3.61298e-15
16.205307	3.81901e-15
16.182736	4.03678e-15
16.160165	4.26696e-15
16.137593	4.51027e-15
16.115022	4.76744e-15
16.092451	5.03926e-15
16.069879	5.32657e-15
16.047308	5.63026e-15
16.024737	5.95125e-15
16.002165	6.29054e-15
15.979594	6.64915e-15
15.957023	7.0282e-15
15.934451	7.42884e-15
15.911880	7.85231e-15
15.889309	8.29991e-15
15.866737	8.773e-15
15.844166	9.27305e-15
15.821595	9.80158e-15
15.799023	1.03602e-14
15.776452	1.09507e-14
15.753881	1.15748e-14
15.731309	1.22344e-14
15.708738	1.29316e-14
15.686167	1.36686e-14
15.663595	1.44475e-14
15.641024	1.52707e-14
15.618453	1.61409e-14
15.595881	1.70605e-14
15.573310	1.80326e-14
15.550739	1.906e-14
15.528167	2.01459e-14
15.505596	2.12937e-14
15.483025	2.25068e-14
15.460453	2.3789e-14
15.437882	2.51441e-14
15.415311	2.65765e-14
15.392740	2.80903e-14
15.370168	2.96904e-14
15.347597	3.13815e-14
15.325026	3.31689e-14
15.302454	3.5058e-14
15.279883	3.70547e-14
15.257312	3.9165e-14
15.234740	4.13954e-14
15.212169	4.37528e-14
15.189598	4.62443e-14
15.167026	4.88776e-14
15.144455	5.16608e-14
15.121884	5.46023e-14
15.099312	5.77112e-14
15.076741	6.09971e-14
15.054170	6.44698e-14
15.031598	6.81402e-14
15.009027	7.20194e-14
14.986456	7.61193e-14
14.963884	8.04524e-14
14.941313	8.5032e-14
14.918742	8.98722e-14
14.896170	9.49877e-14
14.873599	1.00394e-13
14.851028	1.06108e-13
14.828456	1.12147e-13
14.805885	1.18529e-13
14.783314	1.25275e-13
14.760742	1.32404e-13
14.738171	1.39938e-13
14.715600	1.47901e-13
14.693028	1.56317e-13
14.670457	1.65211e-13
14.647886	1.74611e-13
14.625315	1.84545e-13
14.602743	1.95044e-13
14.580172	2.0614e-13
14.557601	2.17867e-13
14.535029	2.3026e-13
14.512458	2.43358e-13
14.489887	2.572e-13
14.467315	2.7183e-13
14.444744	2.8729e-13
14.422173	3.03629e-13
14.399601	3.20897e-13
14.377030	3.39147e-13
14.354459	3.58433e-13
14.331887	3.78815e-13
14.309316	4.00355e-13
14.286745	4.2312e-13
14.264173	4.47177e-13
14.241602	4.72602e-13
14.219031	4.9947e-13
14.196459	5.27866e-13
14.173888	5.57874e-13
14.151317	5.89587e-13
14.128745	6.23101e-13
14.106174	6.58518e-13
14.083603	6.95948e-13
14.061031	7.35502e-13
14.038460	7.77304e-13
14.015889	8.21479e-13
13.993317	8.68162e-13
13.970746	9.17497e-13
13.948175	9.69632e-13
13.925603	1.02473e-12
13.903032	1.08295e-12
13.880461	1.14448e-12
13.857889	1.2095e-12
13.835318	1.27821e-12
13.812747	1.35083e-12
13.790176	1.42756e-12
13.767604	1.50865e-12
13.745033	1.59434e-12
13.722462	1.6849e-12
13.699890	1.78059e-12
13.677319	1.88172e-12
13.654748	1.98858e-12
13.632176	2.10151e-12
13.609605	2.22084e-12
13.587034	2.34694e-12
13.564462	2.4802e-12
13.541891	2.62101e-12
13.519320	2.76982e-12
13.496748	2.92706e-12
13.474177	3.09322e-12
13.451606	3.26881e-12
13.429034	3.45436e-12
13.406463	3.65042e-12
13.383892	3.85761e-12
13.361320	4.07654e-12
13.338749	4.30789e-12
13.316178	4.55235e-12
13.293606	4.81067e-12
13.271035	5.08364e-12
13.248464	5.37208e-12
13.225892	5.67686e-12
13.203321	5.99893e-12
13.180750	6.33925e-12
13.158178	6.69885e-12
13.135607	7.07884e-12
13.113036	7.48036e-12
13.090464	7.90462e-12
13.067893	8.35293e-12
13.045322	8.82664e-12
13.022750	9.32718e-12
13.000179	9.85608e-12
12.977608	1.04149e-11
12.955037	1.10055e-11
12.932465	1.16294e-11
12.909894	1.22887e-11
12.887323	1.29854e-11
12.864751	1.37214e-11
12.842180	1.44992e-11
12.819609	1.5321e-11
12.797037	1.61894e-11
12.774466	1.71069e-11
12.751895	1.80763e-11
12.729323	1.91006e-11
12.706752	2.01829e-11
12.684181	2.13264e-11
12.661609	2.25347e-11
12.639038	2.38114e-11
12.616467	2.51602e-11
12.593895	2.65855e-11
12.571324	2.80913e-11
12.548753	2.96824e-11
12.526181	3.13634e-11
12.503610	3.31396e-11
12.481039	3.50162e-11
12.458467	3.69989e-11
12.435896	3.90938e-11
12.413325	4.13072e-11
12.390753	4.36457e-11
12.368182	4.61165e-11
12.345611	4.8727e-11
12.323039	5.1485e-11
12.300468	5.4399e-11
12.277897	5.74776e-11
12.255325	6.07303e-11
12.232754	6.41668e-11
12.210183	6.77976e-11
12.187612	7.16335e-11
12.165040	7.56862e-11
12.142469	7.99678e-11
12.119898	8.44914e-11
12.097326	8.92705e-11
12.074755	9.43195e-11
12.052184	9.96538e-11
12.029612	1.05289e-10
12.007041	1.11243e-10
11.984470	1.17533e-10
11.961898	1.24178e-10
11.939327	1.31199e-10
11.916756	1.38615e-10
11.894184	1.46451e-10
11.871613	1.54728e-10
11.849042	1.63473e-10
11.826470	1.72712e-10
11.803899	1.82471e-10
11.781328	1.92782e-10
11.758756	2.03674e-10
11.736185	2.15181e-10
11.713614	2.27336e-10
11.691042	2.40178e-10
11.668471	2.53744e-10
11.645900	2.68074e-10
11.623328	2.83213e-10
11.600757	2.99206e-10
11.578186	3.161e-10
11.555614	3.33947e-10
11.533043	3.528e-10
11.510472	3.72715e-10
11.487900	3.93753e-10
11.465329	4.15976e-10
11.442758	4.39452e-10
11.420186	4.64251e-10
11.397615	4.90446e-10
11.375044	5.18117e-10
11.352473	5.47347e-10
11.329901	5.78223e-10
11.307330	6.10838e-10
11.284759	6.4529e-10
11.262187	6.81681e-10
11.239616	7.20121e-10
11.217045	7.60725e-10
11.194473	8.03615e-10
11.171902	8.48918e-10
11.149331	8.96771e-10
11.126759	9.47316e-10
11.104188	1.00071e-09
11.081617	1.0571e-09
11.059045	1.11666e-09
11.036474	1.17958e-09
11.013903	1.24603e-09
10.991331	1.31622e-09
10.968760	1.39036e-09
10.946189	1.46866e-09
10.923617	1.55137e-09
10.901046	1.63872e-09
10.878475	1.73098e-09
10.855903	1.82843e-09
10.833332	1.93135e-09
10.810761	2.04006e-09
10.788189	2.15487e-09
10.765618	2.27613e-09
10.743047	2.4042e-09
10.720475	2.53946e-09
10.697904	2.68232e-09
10.675333	2.83319e-09
10.652761	2.99253e-09
10.630190	3.16082e-09
10.607619	3.33855e-09
10.585048	3.52625e-09
10.562476	3.72448e-09
10.539905	3.93383e-09
10.517334	4.15492e-09
10.494762	4.38841e-09
10.472191	4.63499e-09
10.449620	4.8954e-09
10.427048	5.1704e-09
10.404477	5.46082e-09
10.381906	5.76751e-09
10.359334	6.09138e-09
10.336763	6.4334e-09
10.314192	6.79458e-09
10.291620	7.17598e-09
10.269049	7.57874e-09
10.246478	8.00406e-09
10.223906	8.45318e-09
10.201335	8.92744e-09
10.178764	9.42824e-09
10.156192	9.95706e-09
10.133621	1.05155e-08
10.111050	1.11051e-08
10.088478	1.17277e-08
10.065907	1.23852e-08
10.043336	1.30794e-08
10.020764	1.38124e-08
9.998193	1.45863e-08
9.975622	1.54036e-08
9.953050	1.62664e-08
9.930479	1.71775e-08
9.907908	1.81395e-08
9.885336	1.91552e-08
9.862765	2.02276e-08
9.840194	2.13598e-08
9.817622	2.25553e-08
9.795051	2.38175e-08
9.772480	2.51501e-08
9.749909	2.6557e-08
9.727337	2.80424e-08
9.704766	2.96106e-08
9.682195	3.12662e-08
9.659623	3.30142e-08
9.637052	3.48595e-08
9.614481	3.68077e-08
9.591909	3.88643e-08
9.569338	4.10356e-08
9.546767	4.33277e-08
9.524195	4.57474e-08
9.501624	4.83018e-08
9.479053	5.09984e-08
9.456481	5.3845e-08
9.433910	5.68499e-08
9.411339	6.0022e-08
9.388767	6.33704e-08
9.366196	6.69049e-08
9.343625	7.06359e-08
9.321053	7.45741e-08
9.298482	7.87312e-08
9.275911	8.31191e-08
9.253339	8.77506e-08
9.230768	9.26392e-08
9.208197	9.77991e-08
9.185625	1.03245e-07
9.163054	1.08994e-07
9.140483	1.15061e-07
9.117911	1.21464e-07
9.095340	1.28222e-07
9.072769	1.35355e-07
9.050197	1.42883e-07
9.027626	1.50828e-07
9.005055	1.59213e-07
8.982483	1.68061e-07
8.959912	1.774e-07
8.937341	1.87255e-07
8.914770	1.97655e-07
8.892198	2.0863e-07
8.869627	2.20212e-07
8.847056	2.32434e-07
8.824484	2.4533e-07
8.801913	2.58939e-07
8.779342	2.733e-07
8.756770	2.88452e-07
8.734199	3.04441e-07
8.711628	3.21312e-07
8.689056	3.39112e-07
8.666485	3.57894e-07
8.643914	3.77711e-07
8.621342	3.98619e-07
8.598771	4.20678e-07
8.576200	4.43951e-07
8.553628	4.68505e-07
8.531057	4.94409e-07
8.508486	5.21738e-07
8.485914	5.50569e-07
8.463343	5.80983e-07
8.440772	6.13068e-07
8.418200	6.46914e-07
8.395629	6.82617e-07
8.373058	7.20279e-07
8.350486	7.60006e-07
8.327915	8.0191e-07
8.305344	8.4611e-07
8.282772	8.92731e-07
8.260201	9.41903e-07
8.237630	9.93766e-07
8.215058	1.04847e-06
8.192487	1.10615e-06
8.169916	1.167e-06
8.147345	1.23116e-06
8.124773	1.29883e-06
8.102202	1.37019e-06
8.079631	1.44544e-06
8.057059	1.52479e-06
8.034488	1.60846e-06
8.011917	1.69669e-06
7.989345	1.78973e-06
7.966774	1.88782e-06
7.944203	1.99124e-06
7.921631	2.10029e-06
7.899060	2.21526e-06
7.876489	2.33646e-06
7.853917	2.46424e-06
7.831346	2.59895e-06
7.808775	2.74095e-06
7.786203	2.89064e-06
7.763632	3.04843e-06
7.741061	3.21475e-06
7.718489	3.39006e-06
7.695918	3.57483e-06
7.673347	3.76958e-06
7.650775	3.97482e-06
7.628204	4.19113e-06
7.605633	4.41908e-06
7.583061	4.6593e-06
7.560490	4.91243e-06
7.537919	5.17916e-06
7.515347	5.46021e-06
7.492776	5.75633e-06
7.470205	6.06832e-06
7.447633	6.39702e-06
7.425062	6.7433e-06
7.402491	7.10809e-06
7.379919	7.49236e-06
7.357348	7.89713e-06
7.334777	8.32348e-06
7.312206	8.77253e-06
7.289634	9.24548e-06
7.267063	9.74355e-06
7.244492	1.02681e-05
7.221920	1.08204e-05
7.199349	1.1402e-05
7.176778	1.20143e-05
7.154206	1.26591e-05
7.131635	1.33378e-05
7.109064	1.40524e-05
7.086492	1.48046e-05
7.063921	1.55963e-05
7.041350	1.64296e-05
7.018778	1.73066e-05
6.996207	1.82296e-05
6.973636	1.92008e-05
6.951064	2.02227e-05
6.928493	2.1298e-05
6.905922	2.24292e-05
6.883350	2.36192e-05
6.860779	2.48709e-05
6.838208	2.61875e-05
6.815636	2.75721e-05
6.793065	2.90283e-05
6.770494	3.05594e-05
6.747922	3.21692e-05
6.725351	3.38617e-05
6.702780	3.56408e-05
6.680208	3.75108e-05
6.657637	3.9476e-05
6.635066	4.15413e-05
6.612494	4.37113e-05
6.589923	4.5991e-05
6.567352	4.83859e-05
6.544781	5.09012e-05
6.522209	5.35428e-05
6.499638	5.63165e-05
6.477067	5.92286e-05
6.454495	6.22855e-05
6.431924	6.54938e-05
6.409353	6.88605e-05
6.386781	7.23928e-05
6.364210	7.60982e-05
6.341639	7.99844e-05
6.319067	8.40594e-05
6.296496	8.83315e-05
6.273925	9.28093e-05
6.251353	9.75016e-05
6.228782	0.000102417
6.206211	0.000107566
6.183639	0.000112957
6.161068	0.000118601
6.138497	0.000124507
6.115925	0.000130685
6.093354	0.000137147
6.070783	0.000143902
6.048211	0.000150961
6.025640	0.000158335
6.003069	0.000166035
5.980497	0.000174071
5.957926	0.000182454
5.935355	0.000191193
5.912783	0.0002003
5.890212	0.000209783
5.867641	0.000219651
5.845069	0.000229912
5.822498	0.000240574
5.799927	0.000251641
5.777355	0.000263118
5.754784	0.000275007
5.732213	0.000287307
5.709642	0.000300015
5.687070	0.000313124
5.664499	0.000326622
5.641928	0.000340492
5.619356	0.000354709
5.596785	0.000369241
5.574214	0.000384044
5.551642	0.000399058
5.529071	0.000414208
5.506500	0.00042939
5.483928	0.000444468
5.461357	0.000459251
5.438786	0.00047347
5.416214	0.000486705
5.393643	0.000498214
&
```
