## Supplementary material for "All-at-once RNA folding with 3D motif prediction framed by evolutionary information": RF03384_mir-7180.cacofold.helixcov

```
# RMs = 3 L = 58

# RM_HELIX NESTED 24-25 29-30, nbp = 2 nbp_cov = 1
# pvals: 0.999395,2.01654e-06
# aggregated NONE
NESTED  :::::::::::::::::::::::<<___>>::::::::::::::::::::::::::::
        ::::::::::::::::::::::::<___>:::::::::::::::::::::::::::::

# RM_HELIX NESTED 22-23 34-35, nbp = 2 nbp_cov = 0
# pvals: 0.999395,0.999395
# aggregated NONE
NESTED  :::::::::::::::::::::<<__________>>:::::::::::::::::::::::
        ::::::::::::::::::::::::::::::::::::::::::::::::::::::::::

# RM_HELIX NESTED 2-18 39-55, nbp = 15 nbp_cov = 0
# pvals: 0.999395,0.999395,0.999395,0.999395,0.999395,0.999395,0.999395,0.999395,0.999395,0.999395,0.999395,0.999395,0.999395,0.999395,0.999395
# aggregated NONE
NESTED  :<<<<<<-<<<-<<<<<<____________________>>>>>>->>>->>>>>>:::
        ::::::::::::::::::::::::::::::::::::::::::::::::::::::::::
```
