## Supplementary material for "All-at-once RNA folding with 3D motif prediction framed by evolutionary information": RF03384_mir-7180.cacofold.power

```
# Power analysis of CaCoFold structure 
#
# Powertype = SINGLE SUBSTITUTIONS
# covary  left_pos      right_pos    substitutions      power
#----------------------------------------------------------------
          2		55		0		0.00
          3		54		0		0.00
          4		53		0		0.00
          5		52		0		0.00
          6		51		0		0.00
          7		50		0		0.00
          9		48		0		0.00
          10		47		0		0.00
          11		46		0		0.00
          13		44		0		0.00
          14		43		1		0.00
          15		42		0		0.00
          16		41		0		0.00
          17		40		0		0.00
          18		39		0		0.00
          22		35		0		0.00
          23		34		0		0.00
          24		30		0		0.00
     *    25		29		2		0.00
#
# BPAIRS 19
# avg substitutions per BP  0.2
# BPAIRS expected to covary 0.0 +/- 0.0
# BPAIRS observed to covary 1
#
```
