## Supplementary material for "All-at-once RNA folding with 3D motif prediction framed by evolutionary information": RF03384_mir-7180.helixcov

```
# RMs = 1 L = 58

# RM_HELIX NESTED 2-24 33-55, nbp = 19 nbp_cov = 0
# pvals: 0.999395,0.999395,0.999395,0.999395,0.999395,0.999395,0.999395,0.999395,0.999395,0.999395,0.999395,0.999395,0.999395,0.999395,0.999395,0.999395,0.999395,0.999395,0.999395
# aggregated NONE
NESTED  :<<<<<<-<<<-<<<<<<-<-<<<________>>>->->>>>>>->>>->>>>>>:::
        ::::::::::::::::::::::::::::::::::::::::::::::::::::::::::
```
