## Supplementary material for "All-at-once RNA folding with 3D motif prediction framed by evolutionary information": RF03385_mir-614.helixcov

```
# RMs = 3 L = 80

# RM_HELIX NESTED 32-34 42-44, nbp = 3 nbp_cov = 0
# pvals: 0.998474,0.998474,0.998474
# aggregated NONE
NESTED  :::::::::::::::::::::::::::::::<<<_______>>>::::::::::::::::::::::::::::::::::::
        ::::::::::::::::::::::::::::::::::::::::::::::::::::::::::::::::::::::::::::::::

# RM_HELIX NESTED 16-31 48-64, nbp = 16 nbp_cov = 0
# pvals: 0.998474,0.998474,0.998474,0.998474,0.998474,0.998474,0.998474,0.998474,0.998474,0.998474,0.998474,0.998474,0.998474,0.998474,0.998474,0.998474
# aggregated NONE
NESTED  :::::::::::::::<<<<<<<<<<<<<<<<________________>>>>>>>>>>>->>>>>::::::::::::::::
        ::::::::::::::::::::::::::::::::::::::::::::::::::::::::::::::::::::::::::::::::

# RM_HELIX NESTED 1-13 67-80, nbp = 13 nbp_cov = 0
# pvals: 0.998474,0.998474,0.998474,0.998474,0.998474,0.998474,0.998474,0.998474,0.998474,0.998474,0.998474,0.998474,0.998474
# aggregated NONE
NESTED  <<<<<<<<<<<<<_____________________________________________________>>>->>>>>>>>>>
        ::::::::::::::::::::::::::::::::::::::::::::::::::::::::::::::::::::::::::::::::
```
