## Supplementary material for "All-at-once RNA folding with 3D motif prediction framed by evolutionary information": RF03385_mir-614.surv

```
0.000058	0.03125
-0.002439	1
&
1.015643	0.000319693
0.881256	0.000639386
0.205250	0.000959079
0.201178	0.00127877
0.131948	0.00159847
-0.002439	0.998402
-0.067596	0.998721
-0.071668	0.999361
-0.544058	0.99968
-0.613288	1
&
1.182608	1.05485e-06
1.040077	2.1097e-06
1.015643	0.000299578
0.995281	0.000310127
0.983064	0.000320675
0.881256	0.000618143
0.844605	0.000625527
0.376288	0.000632911
0.319275	0.000640295
0.302986	0.000647679
0.205250	0.000945148
0.201178	0.00124262
0.168599	0.00125316
0.156382	0.00126371
0.131948	0.00156118
0.042357	0.00156224
-0.002439	0.998474
-0.067596	0.998771
-0.071668	0.999366
-0.328225	0.999367
-0.446322	0.999382
-0.466684	0.999383
-0.491118	0.999384
-0.544058	0.999681
-0.592926	0.999692
-0.596998	0.999703
-0.613288	1
&
```
