## Supplementary material for "All-at-once RNA folding with 3D motif prediction framed by evolutionary information": RF03386_mir-1994.cacofold.helixcov

```
# RMs = 3 L = 79

# RM_HELIX NESTED 36-38 47-49, nbp = 3 nbp_cov = 0
# pvals: 0.938909,0.029062,0.0349692
# aggregated NONE
NESTED  :::::::::::::::::::::::::::::::::::<<<________>>>::::::::::::::::::::::::::::::
        :::::::::::::::::::::::::::::::::::::::::::::::::::::::::::::::::::::::::::::::

# RM_HELIX NESTED 29-32 53-56, nbp = 4 nbp_cov = 0
# pvals: 0.624124,0.596073,0.874077,0.165858
# aggregated NONE
NESTED  ::::::::::::::::::::::::::::<<<<____________________>>>>:::::::::::::::::::::::
        :::::::::::::::::::::::::::::::::::::::::::::::::::::::::::::::::::::::::::::::

# RM_HELIX NESTED 1-24 57-79, nbp = 22 nbp_cov = 0
# pvals: 0.866449,0.782905,0.0306702,0.920054,0.23691,0.386415,0.386415,0.155151,0.142147,0.386415,0.23691,0.208619,0.386415,0.596073,0.596073,0.23691,0.386415,0.386415,0.386415,0.386415,0.386415,0.386415
# aggregated NONE
NESTED  <<<<-<<<<<<<<<<<<<<-<<<<________________________________>>>>>>>>>>>>>>>>>>->>>>
        :::::::::::::::::::::::::::::::::::::::::::::::::::::::::::::::::::::::::::::::
```
