## Supplementary material for "All-at-once RNA folding with 3D motif prediction framed by evolutionary information": RF03386_mir-1994.helixcov

```
# RMs = 3 L = 79

# RM_HELIX NESTED 30-32 53-55, nbp = 3 nbp_cov = 0
# pvals: 0.596073,0.874077,0.165858
# aggregated NONE
NESTED  :::::::::::::::::::::::::::::<<<____________________>>>::::::::::::::::::::::::
        :::::::::::::::::::::::::::::::::::::::::::::::::::::::::::::::::::::::::::::::

# RM_HELIX NESTED 7-24 57-72, nbp = 15 nbp_cov = 0
# pvals: 0.386415,0.386415,0.125875,0.631659,0.386415,0.596073,0.386415,0.596073,0.596073,0.386415,0.386415,0.386415,0.386415,0.386415,0.386415
# aggregated NONE
NESTED  ::::::<<<<<<-<<<-<<-<<<<________________________________>>>>>>->>>>>>>>>:::::::
        :::::::::::::::::::::::::::::::::::::::::::::::::::::::::::::::::::::::::::::::

# RM_HELIX NESTED 3-4 76-77, nbp = 2 nbp_cov = 0
# pvals: 0.0306702,0.920054
# aggregated NONE
NESTED  ::<<_______________________________________________________________________>>::
        :::::::::::::::::::::::::::::::::::::::::::::::::::::::::::::::::::::::::::::::
```
