## Supplementary material for "All-at-once RNA folding with 3D motif prediction framed by evolutionary information": RF03386_mir-1994.power

```
# Power analysis of given structure 
#
# Powertype = SINGLE SUBSTITUTIONS
# covary  left_pos      right_pos    substitutions      power
#----------------------------------------------------------------
          3		77		2		0.00
          4		76		4		0.07
          7		72		0		0.00
          8		71		0		0.00
          9		70		2		0.00
          10		69		2		0.00
          11		68		1		0.00
          12		67		1		0.00
          14		66		1		0.00
          15		65		1		0.00
          16		64		2		0.00
          18		62		0		0.00
          19		61		0		0.00
          21		60		0		0.00
          22		59		0		0.00
          23		58		0		0.00
          24		57		0		0.00
          30		55		1		0.00
          31		54		2		0.00
          32		53		2		0.00
#
# BPAIRS 20
# avg substitutions per BP  1.1
# BPAIRS expected to covary 0.1 +/- 0.2
# BPAIRS observed to covary 0
#
```
