## Supplementary material for "All-at-once RNA folding with 3D motif prediction framed by evolutionary information": RF03386_mir-1994.surv

```
1.369418	0.05
0.169557	0.1
0.052497	0.15
-0.006032	0.65
-0.020665	0.85
-0.049930	0.9
-0.342579	0.95
-0.459639	1
&
3.739876	0.000326691
3.505757	0.000653381
3.491125	0.000980072
3.447227	0.00130676
2.715604	0.00228683
2.686339	0.00261352
2.642442	0.00294022
2.613177	0.00326691
2.540015	0.0035936
2.510750	0.00392029
2.496118	0.00424698
2.466853	0.00457367
2.349793	0.00490036
2.320528	0.00522705
2.247366	0.00555374
2.232733	0.00588043
2.159571	0.00620712
2.115674	0.00653381
2.027879	0.0068605
2.013246	0.00751388
1.998614	0.00784057
1.896187	0.00849396
1.837657	0.00882065
1.764495	0.0101274
1.720597	0.0104541
1.705965	0.0107808
1.691332	0.0111075
1.574273	0.0114342
1.530375	0.0117609
1.471846	0.0127409
1.442581	0.0133943
1.427948	0.0143744
1.413316	0.0147011
1.398683	0.0160078
1.354786	0.0169879
1.340154	0.0176413
1.325521	0.017968
1.310889	0.0199281
1.296256	0.0215616
1.281624	0.022215
1.266991	0.023195
1.252359	0.0235217
1.237726	0.0251552
1.223094	0.0254819
1.208461	0.0258086
1.193829	0.0271153
1.179196	0.027442
1.164564	0.0290755
1.149932	0.0297288
1.120667	0.0303822
1.106034	0.0310356
1.091402	0.031689
1.076769	0.0320157
1.047504	0.0323424
1.018239	0.0326691
1.003607	0.0333224
0.988975	0.0339758
0.974342	0.0346292
0.959710	0.0352826
0.945077	0.035936
0.930445	0.0362627
0.915812	0.0385495
0.901180	0.0388762
0.886547	0.0395296
0.871915	0.0398563
0.857282	0.0414897
0.828018	0.0424698
0.813385	0.0441032
0.798753	0.0447566
0.784120	0.0457367
0.769488	0.0460634
0.725590	0.0463901
0.710958	0.0467168
0.696325	0.0470434
0.681693	0.0476968
0.667061	0.0480235
0.637796	0.0483502
0.623163	0.0490036
0.608531	0.0509637
0.593898	0.0516171
0.564633	0.0535773
0.550001	0.0552107
0.535368	0.0588043
0.520736	0.0597844
0.506104	0.0607645
0.491471	0.0610911
0.476839	0.0646847
0.462206	0.0656648
0.447574	0.0666449
0.432941	0.0682783
0.418309	0.0699118
0.403676	0.0708919
0.389044	0.0735054
0.374411	0.0767723
0.359779	0.0793858
0.345146	0.082326
0.330514	0.0833061
0.315882	0.086573
0.301249	0.0882065
0.286617	0.0914734
0.271984	0.0927801
0.257352	0.0940869
0.242719	0.0976805
0.228087	0.0993139
0.213454	0.102908
0.184189	0.105194
0.169557	0.122836
0.154925	0.123162
0.140292	0.123816
0.125660	0.124469
0.111027	0.128389
0.096395	0.144397
0.081762	0.146357
0.067130	0.154525
0.052497	0.164652
0.037865	0.180987
0.023232	0.221496
0.008600	0.255145
-0.006032	0.434825
-0.020665	0.547207
-0.035297	0.715126
-0.049930	0.77001
-0.064562	0.777197
-0.079195	0.781117
-0.093827	0.787978
-0.108460	0.791898
-0.123092	0.797125
-0.137725	0.802352
-0.152357	0.812153
-0.166989	0.82032
-0.181622	0.826854
-0.196254	0.835675
-0.210887	0.841882
-0.225519	0.848416
-0.240152	0.858216
-0.254784	0.86573
-0.269417	0.879451
-0.284049	0.890232
-0.298682	0.897746
-0.313314	0.901666
-0.327946	0.90722
-0.342579	0.913754
-0.357211	0.917347
-0.371844	0.919307
-0.386476	0.923554
-0.401109	0.927475
-0.415741	0.932048
-0.430374	0.934662
-0.445006	0.937929
-0.459639	0.939562
-0.474271	0.941849
-0.488904	0.945443
-0.503536	0.94773
-0.518168	0.95067
-0.532801	0.953283
-0.547433	0.954263
-0.562066	0.95557
-0.576698	0.958184
-0.591331	0.959817
-0.605963	0.961451
-0.620596	0.962431
-0.649861	0.964064
-0.664493	0.965371
-0.679125	0.966678
-0.693758	0.967331
-0.708390	0.968638
-0.723023	0.970271
-0.737655	0.971251
-0.752288	0.971905
-0.766920	0.972558
-0.781553	0.972885
-0.796185	0.973865
-0.810818	0.975498
-0.825450	0.976478
-0.840082	0.977132
-0.854715	0.977458
-0.869347	0.978438
-0.883980	0.979092
-0.898612	0.979418
-0.913245	0.980072
-0.927877	0.981052
-0.942510	0.982032
-0.957142	0.983012
-0.971775	0.983339
-0.986407	0.984319
-1.001039	0.984646
-1.030304	0.985626
-1.044937	0.985952
-1.059569	0.986279
-1.074202	0.986606
-1.088834	0.986932
-1.103467	0.987912
-1.118099	0.989546
-1.147364	0.990526
-1.161996	0.991506
-1.176629	0.991833
-1.191261	0.992486
-1.220526	0.992813
-1.235159	0.994773
-1.249791	0.9951
-1.264424	0.995426
-1.322954	0.995753
-1.337586	0.99608
-1.366851	0.996406
-1.381483	0.997386
-1.396116	0.998367
-1.440013	0.998693
-1.571705	0.99902
-1.600970	0.999347
-1.630235	0.999673
-1.908252	1
&
6.593205	1.62285e-06
5.495771	3.2457e-06
5.159225	4.86855e-06
5.100695	6.4914e-06
5.056797	8.11425e-06
5.042165	9.7371e-06
5.027532	1.13599e-05
5.012900	1.29828e-05
4.998268	1.46056e-05
4.983635	1.62285e-05
4.969003	1.78513e-05
4.895840	1.94742e-05
4.851943	2.27199e-05
4.837311	2.59656e-05
4.749516	2.75884e-05
4.720251	3.2457e-05
4.705618	3.40798e-05
4.676354	3.57027e-05
4.647089	3.89484e-05
4.632456	4.21941e-05
4.588559	4.38169e-05
4.559294	4.54398e-05
4.544661	4.70626e-05
4.530029	4.86855e-05
4.515396	5.03083e-05
4.500764	5.19312e-05
4.486132	5.3554e-05
4.471499	5.51769e-05
4.456867	5.67997e-05
4.442234	5.84226e-05
4.412969	6.16683e-05
4.398337	6.32911e-05
4.369072	6.65368e-05
4.354439	6.81597e-05
4.339807	6.97825e-05
4.325175	7.30282e-05
4.310542	7.46511e-05
4.295910	7.62739e-05
4.266645	8.27653e-05
4.252012	8.76339e-05
4.237380	8.92567e-05
4.193482	9.7371e-05
4.164218	0.000107108
4.149585	0.000111977
4.134953	0.000113599
4.120320	0.000116845
4.105688	0.000123337
4.091055	0.000129828
4.076423	0.000133074
4.061790	0.000136319
4.047158	0.000137942
4.032525	0.000141188
4.017893	0.000149302
4.003261	0.000154171
3.988628	0.000159039
3.973996	0.000172022
3.959363	0.000173645
3.944731	0.000183382
3.930098	0.000186628
3.915466	0.000194742
3.900833	0.000196365
3.886201	0.000201233
3.871568	0.000206102
3.856936	0.000207725
3.842304	0.000219085
3.813039	0.00022233
3.798406	0.00023369
3.783774	0.000240182
3.769141	0.000254787
3.754509	0.00026777
3.739876	0.000277507
3.725244	0.00027913
3.710611	0.000288867
3.695979	0.000314833
3.681346	0.000331061
3.666714	0.000339176
3.652082	0.000352158
3.637449	0.000371633
3.622817	0.00039273
3.608184	0.000412204
3.593552	0.000430055
3.578919	0.000446284
3.564287	0.000467381
3.549654	0.000486855
3.535022	0.000512821
3.520389	0.000542032
3.505757	0.00055826
3.491125	0.000574489
3.476492	0.000602077
3.461860	0.000619929
3.447227	0.000650763
3.432595	0.000688088
3.417962	0.000701071
3.403330	0.0007173
3.388697	0.000740019
3.374065	0.000764362
3.359432	0.000800065
3.344800	0.000843882
3.330168	0.00087147
3.315535	0.000912042
3.300903	0.000941253
3.286270	0.000965596
3.271638	0.000983447
3.257005	0.00102402
3.242373	0.0010581
3.227740	0.00110354
3.213108	0.00114086
3.198475	0.00117981
3.183843	0.00122525
3.169211	0.00125771
3.154578	0.00130964
3.139946	0.00134534
3.125313	0.00140214
3.110681	0.00143947
3.096048	0.00148491
3.081416	0.0015271
3.066783	0.00155956
3.052151	0.00161311
3.037518	0.00165531
3.022886	0.00169912
3.008254	0.00172833
2.993621	0.00177053
2.978989	0.00181921
2.964356	0.00186465
2.949724	0.00191821
2.935091	0.00196365
2.920459	0.00202856
2.905826	0.00209672
2.891194	0.00214216
2.876561	0.00220221
2.861929	0.00226712
2.847296	0.00231581
2.832664	0.00240831
2.818032	0.00246024
2.803399	0.00252191
2.788767	0.00259169
2.774134	0.00265011
2.759502	0.0026988
2.744869	0.00274099
2.730237	0.00279617
2.715604	0.00287407
2.700972	0.0029471
2.686339	0.00302012
2.671707	0.00309315
2.657075	0.00317592
2.642442	0.00325219
2.627810	0.00332197
2.613177	0.00338526
2.598545	0.00349724
2.583912	0.00356053
2.569280	0.00365303
2.554647	0.00372606
2.540015	0.00382019
2.525382	0.00389484
2.510750	0.00400682
2.496118	0.00412042
2.481485	0.00422265
2.466853	0.00432814
2.452220	0.00444661
2.437588	0.00458455
2.422955	0.00471762
2.408323	0.00482798
2.393690	0.00494807
2.379058	0.00510386
2.364425	0.00523531
2.349793	0.00537975
2.335161	0.00550633
2.320528	0.00565888
2.305896	0.00579844
2.291263	0.00593963
2.276631	0.00610354
2.261998	0.0062642
2.247366	0.00640863
2.232733	0.0065693
2.218101	0.00673645
2.203468	0.00691821
2.188836	0.00710484
2.174204	0.0073012
2.159571	0.00750406
2.144939	0.00776209
2.130306	0.00801039
2.115674	0.00822298
2.101041	0.0084729
2.086409	0.00869198
2.071776	0.00892892
2.057144	0.00909283
2.042511	0.00928919
2.027879	0.00950828
2.013246	0.00971925
1.998614	0.00993022
1.983982	0.0101444
1.969349	0.0103554
1.954717	0.0106021
1.940084	0.0108082
1.925452	0.0110532
1.910819	0.0113194
1.896187	0.0115742
1.881554	0.0118127
1.866922	0.0120497
1.852289	0.0123304
1.837657	0.0126063
1.823025	0.0129471
1.808392	0.0132181
1.793760	0.0135589
1.779127	0.0138867
1.764495	0.0142697
1.749862	0.0146722
1.735230	0.0150292
1.720597	0.0154219
1.705965	0.0157984
1.691332	0.0162983
1.676700	0.0167965
1.662068	0.0172623
1.647435	0.0177848
1.632803	0.018395
1.618170	0.0189646
1.603538	0.0197128
1.588905	0.0202856
1.574273	0.0208325
1.559640	0.0215531
1.545008	0.0222233
1.530375	0.0228416
1.515743	0.0234956
1.501111	0.0242178
1.486478	0.0249107
1.471846	0.0256719
1.457213	0.0262723
1.442581	0.0269523
1.427948	0.0276063
1.413316	0.0283593
1.398683	0.029062
1.384051	0.029914
1.369418	0.0306702
1.354786	0.0315514
1.340154	0.0324245
1.325521	0.0332636
1.310889	0.0341139
1.296256	0.0349692
1.281624	0.0358569
1.266991	0.0367738
1.252359	0.037642
1.237726	0.0383869
1.223094	0.0392032
1.208461	0.0401525
1.193829	0.0411149
1.179196	0.0420772
1.164564	0.043038
1.149932	0.044036
1.135299	0.0450049
1.120667	0.0460435
1.106034	0.047014
1.091402	0.0479568
1.076769	0.0486887
1.062137	0.0494807
1.047504	0.0501022
1.032872	0.0508114
1.018239	0.051631
1.003607	0.0523953
0.988975	0.0532522
0.974342	0.0540717
0.959710	0.0549221
0.945077	0.05568
0.930445	0.0565644
0.915812	0.0573759
0.901180	0.05827
0.886547	0.0590961
0.871915	0.0599773
0.857282	0.0608309
0.842650	0.0616878
0.828018	0.062715
0.813385	0.063606
0.798753	0.0645342
0.784120	0.0654512
0.769488	0.066566
0.754855	0.0677248
0.740223	0.0689094
0.725590	0.0699773
0.710958	0.0711441
0.696325	0.0722752
0.681693	0.0732879
0.667061	0.0741886
0.652428	0.0752158
0.637796	0.076123
0.623163	0.0770708
0.608531	0.0779503
0.593898	0.0788932
0.579266	0.0798458
0.564633	0.0808763
0.550001	0.0818858
0.535368	0.0830672
0.520736	0.084346
0.506104	0.08568
0.491471	0.0870448
0.476839	0.0885216
0.462206	0.0899724
0.447574	0.091545
0.432941	0.0930964
0.418309	0.0946332
0.403676	0.0963031
0.389044	0.0979065
0.374411	0.0994596
0.359779	0.101001
0.345146	0.102574
0.330514	0.104299
0.315882	0.105953
0.301249	0.107725
0.286617	0.1095
0.271984	0.111271
0.257352	0.113075
0.242719	0.114906
0.228087	0.116685
0.213454	0.118778
0.198822	0.121105
0.184189	0.123348
0.169557	0.125875
0.154925	0.128437
0.140292	0.130823
0.125660	0.133345
0.111027	0.136121
0.096395	0.142147
0.081762	0.149249
0.067130	0.155151
0.052497	0.165858
0.037865	0.181829
0.023232	0.208619
0.008600	0.23691
-0.006032	0.386415
-0.020665	0.596073
-0.035297	0.624124
-0.049930	0.631659
-0.064562	0.641892
-0.079195	0.654025
-0.093827	0.667777
-0.108460	0.681975
-0.123092	0.696327
-0.137725	0.711251
-0.152357	0.726259
-0.166989	0.741248
-0.181622	0.755771
-0.196254	0.769434
-0.210887	0.782905
-0.225519	0.79587
-0.240152	0.807885
-0.254784	0.819268
-0.269417	0.829937
-0.284049	0.840044
-0.298682	0.849297
-0.313314	0.858145
-0.327946	0.866449
-0.342579	0.874077
-0.357211	0.88153
-0.371844	0.887908
-0.386476	0.894184
-0.401109	0.900047
-0.415741	0.905558
-0.430374	0.910626
-0.445006	0.915578
-0.459639	0.920054
-0.474271	0.92431
-0.488904	0.928186
-0.503536	0.931969
-0.518168	0.935609
-0.532801	0.938909
-0.547433	0.941801
-0.562066	0.944705
-0.576698	0.947373
-0.591331	0.949989
-0.605963	0.952551
-0.620596	0.954807
-0.635228	0.956897
-0.649861	0.959148
-0.664493	0.961084
-0.679125	0.96298
-0.693758	0.964821
-0.708390	0.966477
-0.723023	0.96808
-0.737655	0.969641
-0.752288	0.971043
-0.766920	0.972418
-0.781553	0.973775
-0.796185	0.975018
-0.810818	0.976227
-0.825450	0.977319
-0.840082	0.978392
-0.854715	0.979359
-0.869347	0.980401
-0.883980	0.981371
-0.898612	0.982304
-0.913245	0.983142
-0.927877	0.984005
-0.942510	0.984867
-0.957142	0.985623
-0.971775	0.986381
-0.986407	0.987129
-1.001039	0.98778
-1.015672	0.988452
-1.030304	0.989073
-1.044937	0.989622
-1.059569	0.990174
-1.074202	0.990725
-1.088834	0.991282
-1.103467	0.991848
-1.118099	0.992319
-1.132732	0.992746
-1.147364	0.993142
-1.161996	0.993526
-1.176629	0.993926
-1.191261	0.994266
-1.205894	0.994602
-1.220526	0.994935
-1.235159	0.99524
-1.249791	0.995503
-1.264424	0.995777
-1.279056	0.996043
-1.293689	0.996316
-1.308321	0.996564
-1.322954	0.996792
-1.337586	0.997017
-1.352218	0.997209
-1.366851	0.99739
-1.381483	0.997584
-1.396116	0.997744
-1.410748	0.99789
-1.425381	0.998004
-1.440013	0.998161
-1.454646	0.998264
-1.469278	0.998376
-1.483911	0.998504
-1.498543	0.998591
-1.513175	0.998707
-1.527808	0.998801
-1.542440	0.998883
-1.557073	0.998963
-1.571705	0.999057
-1.586338	0.999122
-1.600970	0.999198
-1.615603	0.999245
-1.630235	0.99931
-1.644868	0.999383
-1.659500	0.999426
-1.674132	0.999476
-1.688765	0.999518
-1.703397	0.999559
-1.718030	0.999606
-1.732662	0.999651
-1.747295	0.999684
-1.761927	0.999714
-1.776560	0.999757
-1.791192	0.999768
-1.805825	0.999781
-1.820457	0.999815
-1.835089	0.999836
-1.849722	0.999849
-1.864354	0.999864
-1.878987	0.999886
-1.893619	0.999907
-1.908252	0.999917
-1.922884	0.999925
-1.937517	0.999932
-1.952149	0.999938
-1.966782	0.999948
-1.981414	0.99995
-1.996046	0.999951
-2.010679	0.999959
-2.025311	0.999968
-2.039944	0.999969
-2.054576	0.999971
-2.069209	0.999976
-2.083841	0.999977
-2.098474	0.999982
-2.113106	0.999984
-2.127739	0.999989
-2.142371	0.999992
-2.157004	0.999994
-2.171636	0.999995
-2.215533	0.999998
-2.244798	1
&
23.318103	8.25135e-27
23.303470	8.57955e-27
23.288838	8.92081e-27
23.274205	9.27565e-27
23.259573	9.6446e-27
23.244940	1.00282e-26
23.230308	1.04271e-26
23.215675	1.08418e-26
23.201043	1.12731e-26
23.186411	1.17215e-26
23.171778	1.21877e-26
23.157146	1.26725e-26
23.142513	1.31766e-26
23.127881	1.37007e-26
23.113248	1.42456e-26
23.098616	1.48122e-26
23.083983	1.54014e-26
23.069351	1.6014e-26
23.054718	1.6651e-26
23.040086	1.73133e-26
23.025453	1.80019e-26
23.010821	1.87179e-26
22.996189	1.94624e-26
22.981556	2.02366e-26
22.966924	2.10415e-26
22.952291	2.18784e-26
22.937659	2.27486e-26
22.923026	2.36534e-26
22.908394	2.45942e-26
22.893761	2.55725e-26
22.879129	2.65896e-26
22.864496	2.76472e-26
22.849864	2.87469e-26
22.835232	2.98903e-26
22.820599	3.10791e-26
22.805967	3.23153e-26
22.791334	3.36006e-26
22.776702	3.49371e-26
22.762069	3.63267e-26
22.747437	3.77715e-26
22.732804	3.92739e-26
22.718172	4.0836e-26
22.703539	4.24602e-26
22.688907	4.4149e-26
22.674275	4.5905e-26
22.659642	4.77308e-26
22.645010	4.96293e-26
22.630377	5.16032e-26
22.615745	5.36557e-26
22.601112	5.57898e-26
22.586480	5.80088e-26
22.571847	6.0316e-26
22.557215	6.2715e-26
22.542582	6.52094e-26
22.527950	6.7803e-26
22.513318	7.04998e-26
22.498685	7.33038e-26
22.484053	7.62193e-26
22.469420	7.92508e-26
22.454788	8.24029e-26
22.440155	8.56804e-26
22.425523	8.90882e-26
22.410890	9.26315e-26
22.396258	9.63157e-26
22.381625	1.00147e-25
22.366993	1.0413e-25
22.352361	1.08271e-25
22.337728	1.12577e-25
22.323096	1.17055e-25
22.308463	1.21711e-25
22.293831	1.26551e-25
22.279198	1.31585e-25
22.264566	1.36818e-25
22.249933	1.4226e-25
22.235301	1.47918e-25
22.220668	1.53801e-25
22.206036	1.59918e-25
22.191403	1.66278e-25
22.176771	1.72892e-25
22.162139	1.79768e-25
22.147506	1.86918e-25
22.132874	1.94352e-25
22.118241	2.02082e-25
22.103609	2.10119e-25
22.088976	2.18476e-25
22.074344	2.27165e-25
22.059711	2.362e-25
22.045079	2.45594e-25
22.030446	2.55362e-25
22.015814	2.65518e-25
22.001182	2.76078e-25
21.986549	2.87058e-25
21.971917	2.98475e-25
21.957284	3.10346e-25
21.942652	3.22689e-25
21.928019	3.35523e-25
21.913387	3.48867e-25
21.898754	3.62742e-25
21.884122	3.77169e-25
21.869489	3.92169e-25
21.854857	4.07766e-25
21.840225	4.23984e-25
21.825592	4.40846e-25
21.810960	4.58379e-25
21.796327	4.76609e-25
21.781695	4.95565e-25
21.767062	5.15274e-25
21.752430	5.35767e-25
21.737797	5.57074e-25
21.723165	5.7923e-25
21.708532	6.02266e-25
21.693900	6.26219e-25
21.679268	6.51124e-25
21.664635	6.77019e-25
21.650003	7.03945e-25
21.635370	7.31941e-25
21.620738	7.61051e-25
21.606105	7.91318e-25
21.591473	8.22789e-25
21.576840	8.55512e-25
21.562208	8.89536e-25
21.547575	9.24913e-25
21.532943	9.61697e-25
21.518311	9.99943e-25
21.503678	1.03971e-24
21.489046	1.08106e-24
21.474413	1.12405e-24
21.459781	1.16876e-24
21.445148	1.21524e-24
21.430516	1.26357e-24
21.415883	1.31382e-24
21.401251	1.36607e-24
21.386618	1.4204e-24
21.371986	1.47689e-24
21.357353	1.53562e-24
21.342721	1.59669e-24
21.328089	1.66019e-24
21.313456	1.72622e-24
21.298824	1.79487e-24
21.284191	1.86625e-24
21.269559	1.94047e-24
21.254926	2.01764e-24
21.240294	2.09788e-24
21.225661	2.18131e-24
21.211029	2.26806e-24
21.196396	2.35825e-24
21.181764	2.45204e-24
21.167132	2.54955e-24
21.152499	2.65095e-24
21.137867	2.75637e-24
21.123234	2.86599e-24
21.108602	2.97996e-24
21.093969	3.09847e-24
21.079337	3.22169e-24
21.064704	3.34981e-24
21.050072	3.48303e-24
21.035439	3.62154e-24
21.020807	3.76557e-24
21.006175	3.91532e-24
20.991542	4.07102e-24
20.976910	4.23292e-24
20.962277	4.40125e-24
20.947645	4.57628e-24
20.933012	4.75827e-24
20.918380	4.94749e-24
20.903747	5.14425e-24
20.889115	5.34882e-24
20.874482	5.56153e-24
20.859850	5.7827e-24
20.845218	6.01266e-24
20.830585	6.25177e-24
20.815953	6.50039e-24
20.801320	6.75889e-24
20.786688	7.02767e-24
20.772055	7.30714e-24
20.757423	7.59773e-24
20.742790	7.89986e-24
20.728158	8.21402e-24
20.713525	8.54067e-24
20.698893	8.8803e-24
20.684261	9.23344e-24
20.669628	9.60063e-24
20.654996	9.98241e-24
20.640363	1.03794e-23
20.625731	1.07921e-23
20.611098	1.12213e-23
20.596466	1.16675e-23
20.581833	1.21315e-23
20.567201	1.26139e-23
20.552568	1.31155e-23
20.537936	1.36371e-23
20.523303	1.41794e-23
20.508671	1.47432e-23
20.494039	1.53295e-23
20.479406	1.59391e-23
20.464774	1.6573e-23
20.450141	1.7232e-23
20.435509	1.79172e-23
20.420876	1.86297e-23
20.406244	1.93706e-23
20.391611	2.01408e-23
20.376979	2.09417e-23
20.362346	2.17745e-23
20.347714	2.26404e-23
20.333082	2.35407e-23
20.318449	2.44768e-23
20.303817	2.54501e-23
20.289184	2.64621e-23
20.274552	2.75144e-23
20.259919	2.86085e-23
20.245287	2.97461e-23
20.230654	3.0929e-23
20.216022	3.21589e-23
20.201389	3.34377e-23
20.186757	3.47673e-23
20.172125	3.61498e-23
20.157492	3.75873e-23
20.142860	3.90819e-23
20.128227	4.0636e-23
20.113595	4.22519e-23
20.098962	4.3932e-23
20.084330	4.56789e-23
20.069697	4.74953e-23
20.055065	4.93839e-23
20.040432	5.13476e-23
20.025800	5.33894e-23
20.011168	5.55124e-23
19.996535	5.77198e-23
19.981903	6.00149e-23
19.967270	6.24014e-23
19.952638	6.48827e-23
19.938005	6.74626e-23
19.923373	7.01452e-23
19.908740	7.29344e-23
19.894108	7.58345e-23
19.879475	7.885e-23
19.864843	8.19853e-23
19.850211	8.52453e-23
19.835578	8.8635e-23
19.820946	9.21594e-23
19.806313	9.58239e-23
19.791681	9.96341e-23
19.777048	1.03596e-22
19.762416	1.07715e-22
19.747783	1.11998e-22
19.733151	1.16452e-22
19.718518	1.21082e-22
19.703886	1.25897e-22
19.689253	1.30902e-22
19.674621	1.36107e-22
19.659989	1.41519e-22
19.645356	1.47147e-22
19.630724	1.52997e-22
19.616091	1.59081e-22
19.601459	1.65406e-22
19.586826	1.71983e-22
19.572194	1.78822e-22
19.557561	1.85932e-22
19.542929	1.93325e-22
19.528296	2.01012e-22
19.513664	2.09004e-22
19.499032	2.17315e-22
19.484399	2.25956e-22
19.469767	2.3494e-22
19.455134	2.44281e-22
19.440502	2.53994e-22
19.425869	2.64094e-22
19.411237	2.74594e-22
19.396604	2.85512e-22
19.381972	2.96865e-22
19.367339	3.08668e-22
19.352707	3.20941e-22
19.338075	3.33702e-22
19.323442	3.4697e-22
19.308810	3.60766e-22
19.294177	3.75111e-22
19.279545	3.90025e-22
19.264912	4.05533e-22
19.250280	4.21657e-22
19.235647	4.38422e-22
19.221015	4.55854e-22
19.206382	4.73979e-22
19.191750	4.92824e-22
19.177118	5.12419e-22
19.162485	5.32793e-22
19.147853	5.53977e-22
19.133220	5.76003e-22
19.118588	5.98904e-22
19.103955	6.22717e-22
19.089323	6.47476e-22
19.074690	6.73219e-22
19.060058	6.99986e-22
19.045425	7.27817e-22
19.030793	7.56754e-22
19.016161	7.86843e-22
19.001528	8.18127e-22
18.986896	8.50655e-22
18.972263	8.84476e-22
18.957631	9.19642e-22
18.942998	9.56206e-22
18.928366	9.94224e-22
18.913733	1.03375e-21
18.899101	1.07485e-21
18.884468	1.11759e-21
18.869836	1.16202e-21
18.855204	1.20822e-21
18.840571	1.25626e-21
18.825939	1.30621e-21
18.811306	1.35814e-21
18.796674	1.41214e-21
18.782041	1.46828e-21
18.767409	1.52665e-21
18.752776	1.58735e-21
18.738144	1.65046e-21
18.723511	1.71608e-21
18.708879	1.78431e-21
18.694246	1.85525e-21
18.679614	1.92901e-21
18.664982	2.0057e-21
18.650349	2.08544e-21
18.635717	2.16835e-21
18.621084	2.25456e-21
18.606452	2.3442e-21
18.591819	2.43739e-21
18.577187	2.5343e-21
18.562554	2.63505e-21
18.547922	2.73982e-21
18.533289	2.84874e-21
18.518657	2.962e-21
18.504025	3.07976e-21
18.489392	3.2022e-21
18.474760	3.32951e-21
18.460127	3.46188e-21
18.445495	3.59951e-21
18.430862	3.74261e-21
18.416230	3.8914e-21
18.401597	4.04611e-21
18.386965	4.20697e-21
18.372332	4.37422e-21
18.357700	4.54812e-21
18.343068	4.72893e-21
18.328435	4.91693e-21
18.313803	5.11241e-21
18.299170	5.31566e-21
18.284538	5.52698e-21
18.269905	5.74671e-21
18.255273	5.97517e-21
18.240640	6.21272e-21
18.226008	6.4597e-21
18.211375	6.71651e-21
18.196743	6.98352e-21
18.182111	7.26115e-21
18.167478	7.54982e-21
18.152846	7.84996e-21
18.138213	8.16203e-21
18.123581	8.48651e-21
18.108948	8.82389e-21
18.094316	9.17468e-21
18.079683	9.53941e-21
18.065051	9.91864e-21
18.050418	1.03129e-20
18.035786	1.07229e-20
18.021154	1.11492e-20
18.006521	1.15924e-20
17.991889	1.20533e-20
17.977256	1.25324e-20
17.962624	1.30307e-20
17.947991	1.35487e-20
17.933359	1.40873e-20
17.918726	1.46473e-20
17.904094	1.52296e-20
17.889461	1.5835e-20
17.874829	1.64645e-20
17.860196	1.7119e-20
17.845564	1.77995e-20
17.830932	1.85071e-20
17.816299	1.92428e-20
17.801667	2.00078e-20
17.787034	2.08031e-20
17.772402	2.16301e-20
17.757769	2.249e-20
17.743137	2.3384e-20
17.728504	2.43136e-20
17.713872	2.52801e-20
17.699239	2.6285e-20
17.684607	2.73299e-20
17.669975	2.84163e-20
17.655342	2.95459e-20
17.640710	3.07204e-20
17.626077	3.19416e-20
17.611445	3.32113e-20
17.596812	3.45315e-20
17.582180	3.59042e-20
17.567547	3.73315e-20
17.552915	3.88154e-20
17.538282	4.03584e-20
17.523650	4.19627e-20
17.509018	4.36307e-20
17.494385	4.53651e-20
17.479753	4.71684e-20
17.465120	4.90434e-20
17.450488	5.09929e-20
17.435855	5.30199e-20
17.421223	5.51274e-20
17.406590	5.73188e-20
17.391958	5.95972e-20
17.377325	6.19662e-20
17.362693	6.44294e-20
17.348061	6.69904e-20
17.333428	6.96533e-20
17.318796	7.2422e-20
17.304163	7.53007e-20
17.289531	7.82939e-20
17.274898	8.14061e-20
17.260266	8.46419e-20
17.245633	8.80064e-20
17.231001	9.15046e-20
17.216368	9.51418e-20
17.201736	9.89236e-20
17.187104	1.02856e-19
17.172471	1.06944e-19
17.157839	1.11195e-19
17.143206	1.15615e-19
17.128574	1.2021e-19
17.113941	1.24989e-19
17.099309	1.29957e-19
17.084676	1.35122e-19
17.070044	1.40493e-19
17.055411	1.46077e-19
17.040779	1.51884e-19
17.026146	1.57921e-19
17.011514	1.64198e-19
16.996882	1.70724e-19
16.982249	1.7751e-19
16.967617	1.84566e-19
16.952984	1.91902e-19
16.938352	1.99529e-19
16.923719	2.0746e-19
16.909087	2.15706e-19
16.894454	2.2428e-19
16.879822	2.33194e-19
16.865189	2.42463e-19
16.850557	2.521e-19
16.835925	2.6212e-19
16.821292	2.72538e-19
16.806660	2.83371e-19
16.792027	2.94634e-19
16.777395	3.06344e-19
16.762762	3.1852e-19
16.748130	3.3118e-19
16.733497	3.44344e-19
16.718865	3.5803e-19
16.704232	3.7226e-19
16.689600	3.87056e-19
16.674968	4.02439e-19
16.660335	4.18435e-19
16.645703	4.35065e-19
16.631070	4.52357e-19
16.616438	4.70336e-19
16.601805	4.8903e-19
16.587173	5.08466e-19
16.572540	5.28675e-19
16.557908	5.49687e-19
16.543275	5.71534e-19
16.528643	5.9425e-19
16.514011	6.17868e-19
16.499378	6.42425e-19
16.484746	6.67957e-19
16.470113	6.94505e-19
16.455481	7.22107e-19
16.440848	7.50806e-19
16.426216	7.80646e-19
16.411583	8.11672e-19
16.396951	8.43931e-19
16.382318	8.77472e-19
16.367686	9.12345e-19
16.353054	9.48605e-19
16.338421	9.86306e-19
16.323789	1.0255e-18
16.309156	1.06626e-18
16.294524	1.10864e-18
16.279891	1.1527e-18
16.265259	1.19851e-18
16.250626	1.24614e-18
16.235994	1.29567e-18
16.221361	1.34716e-18
16.206729	1.4007e-18
16.192096	1.45636e-18
16.177464	1.51424e-18
16.162832	1.57442e-18
16.148199	1.63699e-18
16.133567	1.70205e-18
16.118934	1.76969e-18
16.104302	1.84002e-18
16.089669	1.91315e-18
16.075037	1.98918e-18
16.060404	2.06823e-18
16.045772	2.15042e-18
16.031139	2.23588e-18
16.016507	2.32474e-18
16.001875	2.41713e-18
15.987242	2.51318e-18
15.972610	2.61306e-18
15.957977	2.7169e-18
15.943345	2.82487e-18
15.928712	2.93713e-18
15.914080	3.05386e-18
15.899447	3.17522e-18
15.884815	3.3014e-18
15.870182	3.43259e-18
15.855550	3.569e-18
15.840918	3.71083e-18
15.826285	3.8583e-18
15.811653	4.01163e-18
15.797020	4.17104e-18
15.782388	4.3368e-18
15.767755	4.50914e-18
15.753123	4.68833e-18
15.738490	4.87463e-18
15.723858	5.06834e-18
15.709225	5.26975e-18
15.694593	5.47916e-18
15.679961	5.69689e-18
15.665328	5.92328e-18
15.650696	6.15866e-18
15.636063	6.40339e-18
15.621431	6.65784e-18
15.606798	6.92241e-18
15.592166	7.19749e-18
15.577533	7.4835e-18
15.562901	7.78087e-18
15.548268	8.09006e-18
15.533636	8.41154e-18
15.519004	8.74579e-18
15.504371	9.09332e-18
15.489739	9.45465e-18
15.475106	9.83035e-18
15.460474	1.0221e-17
15.445841	1.06271e-17
15.431209	1.10494e-17
15.416576	1.14885e-17
15.401944	1.1945e-17
15.387311	1.24196e-17
15.372679	1.29131e-17
15.358046	1.34262e-17
15.343414	1.39597e-17
15.328782	1.45144e-17
15.314149	1.50911e-17
15.299517	1.56908e-17
15.284884	1.63143e-17
15.270252	1.69625e-17
15.255619	1.76365e-17
15.240987	1.83373e-17
15.226354	1.90659e-17
15.211722	1.98235e-17
15.197089	2.06111e-17
15.182457	2.14301e-17
15.167825	2.22816e-17
15.153192	2.31669e-17
15.138560	2.40874e-17
15.123927	2.50445e-17
15.109295	2.60396e-17
15.094662	2.70743e-17
15.080030	2.815e-17
15.065397	2.92685e-17
15.050765	3.04314e-17
15.036132	3.16405e-17
15.021500	3.28977e-17
15.006868	3.42048e-17
14.992235	3.55638e-17
14.977603	3.69769e-17
14.962970	3.8446e-17
14.948338	3.99736e-17
14.933705	4.15618e-17
14.919073	4.32131e-17
14.904440	4.493e-17
14.889808	4.67152e-17
14.875175	4.85712e-17
14.860543	5.0501e-17
14.845911	5.25075e-17
14.831278	5.45936e-17
14.816646	5.67627e-17
14.802013	5.90179e-17
14.787381	6.13627e-17
14.772748	6.38007e-17
14.758116	6.63355e-17
14.743483	6.8971e-17
14.728851	7.17112e-17
14.714218	7.45603e-17
14.699586	7.75226e-17
14.684954	8.06025e-17
14.670321	8.38048e-17
14.655689	8.71343e-17
14.641056	9.0596e-17
14.626424	9.41953e-17
14.611791	9.79376e-17
14.597159	1.01829e-16
14.582526	1.05874e-16
14.567894	1.1008e-16
14.553261	1.14454e-16
14.538629	1.19001e-16
14.523996	1.23728e-16
14.509364	1.28644e-16
14.494732	1.33754e-16
14.480099	1.39068e-16
14.465467	1.44593e-16
14.450834	1.50337e-16
14.436202	1.5631e-16
14.421569	1.62519e-16
14.406937	1.68976e-16
14.392304	1.75689e-16
14.377672	1.82668e-16
14.363039	1.89925e-16
14.348407	1.9747e-16
14.333775	2.05315e-16
14.319142	2.13471e-16
14.304510	2.21951e-16
14.289877	2.30768e-16
14.275245	2.39936e-16
14.260612	2.49467e-16
14.245980	2.59377e-16
14.231347	2.69681e-16
14.216715	2.80394e-16
14.202082	2.91533e-16
14.187450	3.03114e-16
14.172818	3.15155e-16
14.158185	3.27674e-16
14.143553	3.40691e-16
14.128920	3.54224e-16
14.114288	3.68296e-16
14.099655	3.82926e-16
14.085023	3.98137e-16
14.070390	4.13952e-16
14.055758	4.30396e-16
14.041125	4.47492e-16
14.026493	4.65268e-16
14.011861	4.8375e-16
13.997228	5.02966e-16
13.982596	5.22945e-16
13.967963	5.43717e-16
13.953331	5.65315e-16
13.938698	5.8777e-16
13.924066	6.11118e-16
13.909433	6.35392e-16
13.894801	6.60631e-16
13.880168	6.86872e-16
13.865536	7.14155e-16
13.850904	7.42522e-16
13.836271	7.72016e-16
13.821639	8.02681e-16
13.807006	8.34564e-16
13.792374	8.67713e-16
13.777741	9.02179e-16
13.763109	9.38014e-16
13.748476	9.75271e-16
13.733844	1.01401e-15
13.719211	1.05428e-15
13.704579	1.09616e-15
13.689946	1.1397e-15
13.675314	1.18497e-15
13.660682	1.23203e-15
13.646049	1.28097e-15
13.631417	1.33185e-15
13.616784	1.38474e-15
13.602152	1.43974e-15
13.587519	1.49693e-15
13.572887	1.55638e-15
13.558254	1.6182e-15
13.543622	1.68247e-15
13.528989	1.74929e-15
13.514357	1.81877e-15
13.499725	1.89101e-15
13.485092	1.96611e-15
13.470460	2.0442e-15
13.455827	2.12539e-15
13.441195	2.2098e-15
13.426562	2.29756e-15
13.411930	2.38881e-15
13.397297	2.48369e-15
13.382665	2.58233e-15
13.368032	2.68489e-15
13.353400	2.79152e-15
13.338768	2.90238e-15
13.324135	3.01765e-15
13.309503	3.1375e-15
13.294870	3.2621e-15
13.280238	3.39165e-15
13.265605	3.52635e-15
13.250973	3.6664e-15
13.236340	3.812e-15
13.221708	3.96339e-15
13.207075	4.12079e-15
13.192443	4.28444e-15
13.177811	4.45459e-15
13.163178	4.6315e-15
13.148546	4.81542e-15
13.133913	5.00666e-15
13.119281	5.20548e-15
13.104648	5.41221e-15
13.090016	5.62714e-15
13.075383	5.8506e-15
13.060751	6.08294e-15
13.046118	6.3245e-15
13.031486	6.57565e-15
13.016854	6.83678e-15
13.002221	7.10827e-15
12.987589	7.39055e-15
12.972956	7.68403e-15
12.958324	7.98917e-15
12.943691	8.30642e-15
12.929059	8.63626e-15
12.914426	8.97921e-15
12.899794	9.33577e-15
12.885161	9.70649e-15
12.870529	1.00919e-14
12.855896	1.04927e-14
12.841264	1.09093e-14
12.826632	1.13425e-14
12.811999	1.17929e-14
12.797367	1.22612e-14
12.782734	1.2748e-14
12.768102	1.32542e-14
12.753469	1.37805e-14
12.738837	1.43277e-14
12.724204	1.48966e-14
12.709572	1.54881e-14
12.694939	1.61031e-14
12.680307	1.67425e-14
12.665675	1.74073e-14
12.651042	1.80985e-14
12.636410	1.88171e-14
12.621777	1.95642e-14
12.607145	2.03411e-14
12.592512	2.11487e-14
12.577880	2.19884e-14
12.563247	2.28615e-14
12.548615	2.37692e-14
12.533982	2.47129e-14
12.519350	2.56941e-14
12.504718	2.67143e-14
12.490085	2.77749e-14
12.475453	2.88777e-14
12.460820	3.00243e-14
12.446188	3.12163e-14
12.431555	3.24557e-14
12.416923	3.37443e-14
12.402290	3.5084e-14
12.387658	3.64769e-14
12.373025	3.79252e-14
12.358393	3.94309e-14
12.343761	4.09963e-14
12.329128	4.26239e-14
12.314496	4.43162e-14
12.299863	4.60756e-14
12.285231	4.79048e-14
12.270598	4.98067e-14
12.255966	5.1784e-14
12.241333	5.38398e-14
12.226701	5.59773e-14
12.212068	5.81996e-14
12.197436	6.05101e-14
12.182804	6.29123e-14
12.168171	6.54098e-14
12.153539	6.80065e-14
12.138906	7.07063e-14
12.124274	7.35132e-14
12.109641	7.64316e-14
12.095009	7.94657e-14
12.080376	8.26203e-14
12.065744	8.59002e-14
12.051111	8.93102e-14
12.036479	9.28555e-14
12.021846	9.65416e-14
12.007214	1.00374e-13
11.992582	1.04358e-13
11.977949	1.08501e-13
11.963317	1.12808e-13
11.948684	1.17286e-13
11.934052	1.21942e-13
11.919419	1.26782e-13
11.904787	1.31815e-13
11.890154	1.37047e-13
11.875522	1.42487e-13
11.860889	1.48143e-13
11.846257	1.54023e-13
11.831625	1.60137e-13
11.816992	1.66494e-13
11.802360	1.73102e-13
11.787727	1.79973e-13
11.773095	1.87117e-13
11.758462	1.94544e-13
11.743830	2.02266e-13
11.729197	2.10294e-13
11.714565	2.18641e-13
11.699932	2.27319e-13
11.685300	2.36342e-13
11.670668	2.45722e-13
11.656035	2.55475e-13
11.641403	2.65615e-13
11.626770	2.76158e-13
11.612138	2.87118e-13
11.597505	2.98514e-13
11.582873	3.10362e-13
11.568240	3.2268e-13
11.553608	3.35486e-13
11.538975	3.48801e-13
11.524343	3.62645e-13
11.509711	3.77038e-13
11.495078	3.92001e-13
11.480446	4.07559e-13
11.465813	4.23734e-13
11.451181	4.40551e-13
11.436548	4.58035e-13
11.421916	4.76212e-13
11.407283	4.95111e-13
11.392651	5.1476e-13
11.378018	5.35189e-13
11.363386	5.56428e-13
11.348754	5.7851e-13
11.334121	6.01468e-13
11.319489	6.25337e-13
11.304856	6.50153e-13
11.290224	6.75954e-13
11.275591	7.02778e-13
11.260959	7.30667e-13
11.246326	7.59662e-13
11.231694	7.89808e-13
11.217061	8.21149e-13
11.202429	8.53734e-13
11.187796	8.87612e-13
11.173164	9.22834e-13
11.158532	9.59454e-13
11.143899	9.97526e-13
11.129267	1.03711e-12
11.114634	1.07826e-12
11.100002	1.12105e-12
11.085369	1.16553e-12
11.070737	1.21178e-12
11.056104	1.25986e-12
11.041472	1.30985e-12
11.026839	1.36182e-12
11.012207	1.41586e-12
10.997575	1.47204e-12
10.982942	1.53045e-12
10.968310	1.59117e-12
10.953677	1.6543e-12
10.939045	1.71994e-12
10.924412	1.78818e-12
10.909780	1.85913e-12
10.895147	1.9329e-12
10.880515	2.00958e-12
10.865882	2.08932e-12
10.851250	2.17221e-12
10.836618	2.25839e-12
10.821985	2.34799e-12
10.807353	2.44115e-12
10.792720	2.538e-12
10.778088	2.63869e-12
10.763455	2.74337e-12
10.748823	2.85221e-12
10.734190	2.96537e-12
10.719558	3.08301e-12
10.704925	3.20532e-12
10.690293	3.33248e-12
10.675661	3.46468e-12
10.661028	3.60213e-12
10.646396	3.74503e-12
10.631763	3.8936e-12
10.617131	4.04806e-12
10.602498	4.20864e-12
10.587866	4.3756e-12
10.573233	4.54917e-12
10.558601	4.72963e-12
10.543968	4.91725e-12
10.529336	5.11231e-12
10.514704	5.3151e-12
10.500071	5.52594e-12
10.485439	5.74513e-12
10.470806	5.97302e-12
10.456174	6.20995e-12
10.441541	6.45628e-12
10.426909	6.71237e-12
10.412276	6.97862e-12
10.397644	7.25542e-12
10.383011	7.54321e-12
10.368379	7.8424e-12
10.353746	8.15346e-12
10.339114	8.47686e-12
10.324482	8.81308e-12
10.309849	9.16263e-12
10.295217	9.52604e-12
10.280584	9.90386e-12
10.265952	1.02967e-11
10.251319	1.0705e-11
10.236687	1.11296e-11
10.222054	1.1571e-11
10.207422	1.20299e-11
10.192789	1.2507e-11
10.178157	1.30031e-11
10.163525	1.35188e-11
10.148892	1.40549e-11
10.134260	1.46123e-11
10.119627	1.51918e-11
10.104995	1.57942e-11
10.090362	1.64206e-11
10.075730	1.70718e-11
10.061097	1.77488e-11
10.046465	1.84526e-11
10.031832	1.91844e-11
10.017200	1.99452e-11
10.002568	2.07361e-11
9.987935	2.15584e-11
9.973303	2.24132e-11
9.958670	2.3302e-11
9.944038	2.4226e-11
9.929405	2.51866e-11
9.914773	2.61854e-11
9.900140	2.72237e-11
9.885508	2.83031e-11
9.870875	2.94254e-11
9.856243	3.05921e-11
9.841611	3.18051e-11
9.826978	3.30662e-11
9.812346	3.43773e-11
9.797713	3.57403e-11
9.783081	3.71574e-11
9.768448	3.86306e-11
9.753816	4.01622e-11
9.739183	4.17545e-11
9.724551	4.341e-11
9.709918	4.5131e-11
9.695286	4.69203e-11
9.680654	4.87805e-11
9.666021	5.07144e-11
9.651389	5.2725e-11
9.636756	5.48153e-11
9.622124	5.69884e-11
9.607491	5.92476e-11
9.592859	6.15964e-11
9.578226	6.40382e-11
9.563594	6.65768e-11
9.548961	6.92161e-11
9.534329	7.19599e-11
9.519696	7.48124e-11
9.505064	7.7778e-11
9.490432	8.08612e-11
9.475799	8.40665e-11
9.461167	8.73988e-11
9.446534	9.08631e-11
9.431902	9.44648e-11
9.417269	9.82092e-11
9.402637	1.02102e-10
9.388004	1.06149e-10
9.373372	1.10356e-10
9.358739	1.1473e-10
9.344107	1.19278e-10
9.329475	1.24005e-10
9.314842	1.2892e-10
9.300210	1.3403e-10
9.285577	1.39342e-10
9.270945	1.44864e-10
9.256312	1.50606e-10
9.241680	1.56574e-10
9.227047	1.6278e-10
9.212415	1.69231e-10
9.197782	1.75937e-10
9.183150	1.8291e-10
9.168518	1.90158e-10
9.153885	1.97694e-10
9.139253	2.05528e-10
9.124620	2.13673e-10
9.109988	2.2214e-10
9.095355	2.30943e-10
9.080723	2.40094e-10
9.066090	2.49608e-10
9.051458	2.59499e-10
9.036825	2.69782e-10
9.022193	2.80471e-10
9.007561	2.91585e-10
8.992928	3.03138e-10
8.978296	3.15149e-10
8.963663	3.27636e-10
8.949031	3.40618e-10
8.934398	3.54113e-10
8.919766	3.68143e-10
8.905133	3.82729e-10
8.890501	3.97892e-10
8.875868	4.13656e-10
8.861236	4.30045e-10
8.846604	4.47082e-10
8.831971	4.64794e-10
8.817339	4.83207e-10
8.802706	5.0235e-10
8.788074	5.22251e-10
8.773441	5.42939e-10
8.758809	5.64447e-10
8.744176	5.86807e-10
8.729544	6.10052e-10
8.714911	6.34218e-10
8.700279	6.5934e-10
8.685646	6.85457e-10
8.671014	7.12608e-10
8.656382	7.40835e-10
8.641749	7.70179e-10
8.627117	8.00684e-10
8.612484	8.32398e-10
8.597852	8.65367e-10
8.583219	8.99641e-10
8.568587	9.35272e-10
8.553954	9.72314e-10
8.539322	1.01082e-09
8.524689	1.05086e-09
8.510057	1.09247e-09
8.495425	1.13574e-09
8.480792	1.18072e-09
8.466160	1.22747e-09
8.451527	1.27608e-09
8.436895	1.32662e-09
8.422262	1.37915e-09
8.407630	1.43376e-09
8.392997	1.49054e-09
8.378365	1.54956e-09
8.363732	1.61092e-09
8.349100	1.6747e-09
8.334468	1.74101e-09
8.319835	1.80995e-09
8.305203	1.88161e-09
8.290570	1.95611e-09
8.275938	2.03356e-09
8.261305	2.11407e-09
8.246673	2.19777e-09
8.232040	2.28478e-09
8.217408	2.37524e-09
8.202775	2.46927e-09
8.188143	2.56702e-09
8.173511	2.66865e-09
8.158878	2.77429e-09
8.144246	2.88411e-09
8.129613	2.99828e-09
8.114981	3.11697e-09
8.100348	3.24035e-09
8.085716	3.36862e-09
8.071083	3.50195e-09
8.056451	3.64057e-09
8.041818	3.78466e-09
8.027186	3.93446e-09
8.012554	4.09018e-09
7.997921	4.25207e-09
7.983289	4.42036e-09
7.968656	4.5953e-09
7.954024	4.77716e-09
7.939391	4.96622e-09
7.924759	5.16276e-09
7.910126	5.36707e-09
7.895494	5.57946e-09
7.880861	5.80025e-09
7.866229	6.02977e-09
7.851596	6.26837e-09
7.836964	6.51641e-09
7.822332	6.77426e-09
7.807699	7.0423e-09
7.793067	7.32094e-09
7.778434	7.6106e-09
7.763802	7.91172e-09
7.749169	8.22474e-09
7.734537	8.55014e-09
7.719904	8.88841e-09
7.705272	9.24005e-09
7.690639	9.60559e-09
7.676007	9.98559e-09
7.661375	1.03806e-08
7.646742	1.07912e-08
7.632110	1.12181e-08
7.617477	1.16619e-08
7.602845	1.21232e-08
7.588212	1.26027e-08
7.573580	1.31012e-08
7.558947	1.36193e-08
7.544315	1.4158e-08
7.529682	1.4718e-08
7.515050	1.53e-08
7.500418	1.59051e-08
7.485785	1.65342e-08
7.471153	1.7188e-08
7.456520	1.78677e-08
7.441888	1.85743e-08
7.427255	1.93088e-08
7.412623	2.00723e-08
7.397990	2.0866e-08
7.383358	2.16911e-08
7.368725	2.25487e-08
7.354093	2.34403e-08
7.339461	2.4367e-08
7.324828	2.53304e-08
7.310196	2.63318e-08
7.295563	2.73729e-08
7.280931	2.8455e-08
7.266298	2.95799e-08
7.251666	3.07492e-08
7.237033	3.19647e-08
7.222401	3.32282e-08
7.207768	3.45416e-08
7.193136	3.59069e-08
7.178504	3.73262e-08
7.163871	3.88015e-08
7.149239	4.0335e-08
7.134606	4.19291e-08
7.119974	4.35862e-08
7.105341	4.53087e-08
7.090709	4.70992e-08
7.076076	4.89604e-08
7.061444	5.08951e-08
7.046811	5.29062e-08
7.032179	5.49967e-08
7.017546	5.71697e-08
7.002914	5.94285e-08
6.988282	6.17765e-08
6.973649	6.42172e-08
6.959017	6.67542e-08
6.944384	6.93914e-08
6.929752	7.21327e-08
6.915119	7.49821e-08
6.900487	7.79441e-08
6.885854	8.10229e-08
6.871222	8.42232e-08
6.856589	8.75498e-08
6.841957	9.10077e-08
6.827325	9.46021e-08
6.812692	9.83382e-08
6.798060	1.02222e-07
6.783427	1.06259e-07
6.768795	1.10455e-07
6.754162	1.14816e-07
6.739530	1.1935e-07
6.724897	1.24063e-07
6.710265	1.28961e-07
6.695632	1.34053e-07
6.681000	1.39345e-07
6.666368	1.44846e-07
6.651735	1.50564e-07
6.637103	1.56508e-07
6.622470	1.62686e-07
6.607838	1.69108e-07
6.593205	1.75783e-07
6.578573	1.82721e-07
6.563940	1.89933e-07
6.549308	1.97429e-07
6.534675	2.0522e-07
6.520043	2.13319e-07
6.505411	2.21737e-07
6.490778	2.30486e-07
6.476146	2.39581e-07
6.461513	2.49034e-07
6.446881	2.58859e-07
6.432248	2.69072e-07
6.417616	2.79687e-07
6.402983	2.90721e-07
6.388351	3.02189e-07
6.373718	3.14109e-07
6.359086	3.26499e-07
6.344454	3.39377e-07
6.329821	3.52762e-07
6.315189	3.66674e-07
6.300556	3.81135e-07
6.285924	3.96165e-07
6.271291	4.11787e-07
6.256659	4.28024e-07
6.242026	4.449e-07
6.227394	4.62441e-07
6.212761	4.80673e-07
6.198129	4.99622e-07
6.183496	5.19318e-07
6.168864	5.39789e-07
6.154232	5.61065e-07
6.139599	5.8318e-07
6.124967	6.06164e-07
6.110334	6.30053e-07
6.095702	6.54883e-07
6.081069	6.80689e-07
6.066437	7.07511e-07
6.051804	7.35388e-07
6.037172	7.64361e-07
6.022539	7.94475e-07
6.007907	8.25773e-07
5.993275	8.58302e-07
5.978642	8.9211e-07
5.964010	9.27249e-07
5.949377	9.63768e-07
5.934745	1.00172e-06
5.920112	1.04117e-06
5.905480	1.08217e-06
5.890847	1.12478e-06
5.876215	1.16907e-06
5.861582	1.21509e-06
5.846950	1.26293e-06
5.832318	1.31265e-06
5.817685	1.36431e-06
5.803053	1.41801e-06
5.788420	1.47382e-06
5.773788	1.53182e-06
5.759155	1.5921e-06
5.744523	1.65475e-06
5.729890	1.71986e-06
5.715258	1.78752e-06
5.700625	1.85784e-06
5.685993	1.93092e-06
5.671361	2.00687e-06
5.656728	2.08581e-06
5.642096	2.16784e-06
5.627463	2.25309e-06
5.612831	2.34168e-06
5.598198	2.43375e-06
5.583566	2.52944e-06
5.568933	2.62887e-06
5.554301	2.73221e-06
5.539668	2.8396e-06
5.525036	2.9512e-06
5.510404	3.06718e-06
5.495771	3.18771e-06
5.481139	3.31296e-06
5.466506	3.44312e-06
5.451874	3.57838e-06
5.437241	3.71894e-06
5.422609	3.86501e-06
5.407976	4.0168e-06
5.393344	4.17454e-06
5.378711	4.33845e-06
5.364079	4.50879e-06
5.349446	4.68579e-06
5.334814	4.86973e-06
5.320182	5.06087e-06
5.305549	5.25948e-06
5.290917	5.46587e-06
5.276284	5.68034e-06
5.261652	5.90319e-06
5.247019	6.13476e-06
5.232387	6.37539e-06
5.217754	6.62543e-06
5.203122	6.88525e-06
5.188489	7.15522e-06
5.173857	7.43574e-06
5.159225	7.72723e-06
5.144592	8.03011e-06
5.129960	8.34481e-06
5.115327	8.67181e-06
5.100695	9.01158e-06
5.086062	9.36461e-06
5.071430	9.73143e-06
5.056797	1.01126e-05
5.042165	1.05086e-05
5.027532	1.092e-05
5.012900	1.13475e-05
4.998268	1.17917e-05
4.983635	1.22532e-05
4.969003	1.27326e-05
4.954370	1.32308e-05
4.939738	1.37484e-05
4.925105	1.42861e-05
4.910473	1.48448e-05
4.895840	1.54252e-05
4.881208	1.60282e-05
4.866575	1.66547e-05
4.851943	1.73056e-05
4.837311	1.79818e-05
4.822678	1.86842e-05
4.808046	1.9414e-05
4.793413	2.01721e-05
4.778781	2.09597e-05
4.764148	2.17779e-05
4.749516	2.26278e-05
4.734883	2.35108e-05
4.720251	2.4428e-05
4.705618	2.53808e-05
4.690986	2.63705e-05
4.676354	2.73986e-05
4.661721	2.84665e-05
4.647089	2.95758e-05
4.632456	3.07281e-05
4.617824	3.19249e-05
4.603191	3.31681e-05
4.588559	3.44594e-05
4.573926	3.58005e-05
4.559294	3.71935e-05
4.544661	3.86403e-05
4.530029	4.0143e-05
4.515396	4.17037e-05
4.500764	4.33246e-05
4.486132	4.5008e-05
4.471499	4.67562e-05
4.456867	4.85718e-05
4.442234	5.04573e-05
4.427602	5.24153e-05
4.412969	5.44486e-05
4.398337	5.65601e-05
4.383704	5.87526e-05
4.369072	6.10293e-05
4.354439	6.33934e-05
4.339807	6.5848e-05
4.325175	6.83967e-05
4.310542	7.1043e-05
4.295910	7.37904e-05
4.281277	7.66429e-05
4.266645	7.96043e-05
4.252012	8.26786e-05
4.237380	8.58702e-05
4.222747	8.91833e-05
4.208115	9.26225e-05
4.193482	9.61925e-05
4.178850	9.98979e-05
4.164218	0.000103744
4.149585	0.000107736
4.134953	0.000111879
4.120320	0.000116178
4.105688	0.00012064
4.091055	0.000125269
4.076423	0.000130073
4.061790	0.000135058
4.047158	0.00014023
4.032525	0.000145595
4.017893	0.000151161
4.003261	0.000156935
3.988628	0.000162923
3.973996	0.000169134
3.959363	0.000175576
3.944731	0.000182255
3.930098	0.000189181
3.915466	0.000196362
3.900833	0.000203805
3.886201	0.000211521
3.871568	0.000219518
3.856936	0.000227804
3.842304	0.00023639
3.827671	0.000245285
3.813039	0.000254497
3.798406	0.000264037
3.783774	0.000273914
3.769141	0.000284137
3.754509	0.000294716
3.739876	0.00030566
3.725244	0.000316977
3.710611	0.000328676
3.695979	0.000340763
3.681346	0.000353246
3.666714	0.000366129
3.652082	0.000379414
3.637449	0.000393103
3.622817	0.000407189
3.608184	0.000421665
3.593552	0.00043651
3.578919	0.000451692
3.564287	0.000467153
3.549654	0.000482784
3.535022	0.00049835
&
```
