## Supplementary material for "All-at-once RNA folding with 3D motif prediction framed by evolutionary information": RF03387_mir-1902.surv

```
0.401400	0.0333333
-0.001358	1
&
1.060615	0.000327761
1.059879	0.000655523
0.554832	0.00131105
0.529260	0.00262209
0.433365	0.00294985
0.401400	0.00327761
0.216004	0.00393314
-0.001358	0.997378
-0.205934	0.998033
-0.340187	0.998689
-0.410510	0.999017
-0.493619	0.999344
-0.679015	0.999672
-1.497319	1
&
1.259191	1.0819e-06
1.258062	1.0819e-05
1.059879	0.000564752
1.034307	0.000570161
0.957591	0.0006037
0.804159	0.000637239
0.721050	0.000658877
0.682692	0.00067186
0.644334	0.000675105
0.625155	0.000685924
0.593190	0.000691334
0.554832	0.00124527
0.529260	0.00235313
0.478116	0.00243752
0.465330	0.00244834
0.433365	0.00275884
0.401400	0.00337986
0.311899	0.00338526
0.260755	0.00345234
0.216004	0.00400628
0.196825	0.00401168
0.184039	0.00401818
0.158467	0.00402899
-0.001358	0.997499
-0.078074	0.997566
-0.129218	0.997599
-0.161183	0.997633
-0.205934	0.998187
-0.257078	0.998198
-0.282650	0.998204
-0.340187	0.998758
-0.397724	0.998763
-0.410510	0.999046
-0.416903	0.999052
-0.423296	0.999063
-0.436082	0.999097
-0.493619	0.999374
-0.506405	0.999384
-0.525584	0.99939
-0.563942	0.999423
-0.666229	0.999427
-0.679015	0.999704
-0.749338	0.999707
-0.966700	0.999712
-1.056202	0.999718
-1.075381	0.999723
-1.497319	1
&
```
