## Supplementary material for "All-at-once RNA folding with 3D motif prediction framed by evolutionary information": RF03388_mir-9418.cacofold.helixcov

```
# RMs = 2 L = 61

# RM_HELIX NESTED 24-33 39-48, nbp = 10 nbp_cov = 0
# pvals: 0.990984,0.990984,0.990984,0.990984,0.990984,0.990984,0.990984,0.990984,0.990984,0.990984
# aggregated NONE
NESTED  :::::::::::::::::::::::<<<<<<<<<<_____>>>>>>>>>>:::::::::::::
        :::::::::::::::::::::::::::::::::::::::::::::::::::::::::::::

# RM_HELIX NESTED 12-20 53-61, nbp = 9 nbp_cov = 0
# pvals: 0.990984,0.990984,0.990984,0.990984,0.990984,0.990984,0.990984,0.990984,0.990984
# aggregated NONE
NESTED  :::::::::::<<<<<<<<<________________________________>>>>>>>>>
        :::::::::::::::::::::::::::::::::::::::::::::::::::::::::::::
```
