## Supplementary material for "All-at-once RNA folding with 3D motif prediction framed by evolutionary information": RF03388_mir-9418.surv

```
0.000000	0.0714286
-0.003338	1
&
1.093479	0.000550661
1.091559	0.00110132
0.872580	0.0027533
0.658693	0.00330396
0.623045	0.00660793
0.516102	0.00770925
0.434621	0.00881057
0.337863	0.00936123
-0.003338	0.989537
-0.018615	0.990088
-0.049171	0.99174
-0.181577	0.995044
-0.201947	0.997247
-0.711201	0.998348
-0.909810	1
&
1.582165	1.82149e-06
1.580443	7.28597e-06
1.422574	2.73224e-05
1.402204	2.91439e-05
1.371649	3.09654e-05
1.325816	3.46084e-05
1.315631	3.64299e-05
1.290168	6.73953e-05
1.274891	0.000162113
1.249428	0.000163934
1.173040	0.000196721
1.147577	0.000200364
1.142484	0.00020765
1.137392	0.000213115
1.122114	0.000214936
1.091559	0.000979964
1.004986	0.000985428
0.999893	0.00098725
0.979523	0.000989071
0.974431	0.00104736
0.964245	0.00117304
0.954060	0.00118397
0.943875	0.00118761
0.898042	0.00121676
0.892950	0.00125683
0.872580	0.00240437
0.867487	0.00241166
0.842024	0.00242259
0.831839	0.00242623
0.826747	0.00251366
0.816562	0.00251548
0.796191	0.00257559
0.745266	0.00260656
0.729988	0.00261749
0.724896	0.00268488
0.704526	0.00271767
0.699433	0.00274499
0.658693	0.0031275
0.653600	0.00313843
0.648508	0.0033133
0.633230	0.00331694
0.623045	0.00561384
0.612860	0.00561566
0.607767	0.00569763
0.592490	0.00573224
0.561935	0.00573953
0.546657	0.00574135
0.531379	0.0058306
0.526287	0.00583242
0.516102	0.00660291
0.500824	0.00662295
0.485546	0.00668124
0.470269	0.00668306
0.465176	0.0066867
0.460084	0.00670674
0.434621	0.00748634
0.419343	0.00792896
0.414251	0.00795811
0.404066	0.00795993
0.398973	0.00796357
0.373510	0.00799636
0.368418	0.00808379
0.363325	0.00808561
0.353140	0.00808925
0.348048	0.00810747
0.342955	0.00810929
0.337863	0.0085173
0.322585	0.00853734
0.302215	0.00853916
0.276752	0.00854281
0.266567	0.00854463
0.246197	0.00855191
0.154531	0.00855373
0.149439	0.00861202
0.134161	0.00867031
0.108698	0.00868124
0.073050	0.00873953
0.022125	0.00874317
-0.003338	0.990984
-0.018615	0.991366
-0.023708	0.991368
-0.038986	0.991375
-0.044078	0.991395
-0.049171	0.99259
-0.064448	0.992619
-0.069541	0.992621
-0.074633	0.992636
-0.156114	0.992656
-0.171392	0.992716
-0.176484	0.992774
-0.181577	0.995069
-0.186669	0.995129
-0.201947	0.996749
-0.207040	0.996798
-0.212132	0.996818
-0.232502	0.996847
-0.242687	0.996851
-0.247780	0.996865
-0.252872	0.996874
-0.257965	0.997086
-0.283428	0.997097
-0.298705	0.997098
-0.303798	0.997104
-0.313983	0.997224
-0.329261	0.997359
-0.334353	0.997375
-0.344538	0.997377
-0.349631	0.99741
-0.354723	0.997475
-0.375093	0.997597
-0.390371	0.997601
-0.400556	0.997603
-0.410741	0.997617
-0.415834	0.997676
-0.420926	0.997683
-0.441296	0.997689
-0.497314	0.997692
-0.502407	0.99778
-0.512592	0.997787
-0.517685	0.997789
-0.583888	0.997821
-0.619536	0.997883
-0.624628	0.997887
-0.650091	0.997891
-0.675553	0.997893
-0.711201	0.998658
-0.726479	0.998659
-0.736664	0.998674
-0.741757	0.998678
-0.746849	0.998681
-0.777404	0.998683
-0.828330	0.998741
-0.843607	0.998761
-0.863978	0.998765
-0.909810	0.999913
-0.986199	0.999914
-1.016754	0.999922
-1.138975	0.99998
-1.169530	0.999996
-1.393602	1
&
```
