## Supplementary material for "All-at-once RNA folding with 3D motif prediction framed by evolutionary information": RF03390_mir-2450.cacofold.helixcov

```
# RMs = 1 L = 73

# RM_HELIX NESTED 2-26 48-72, nbp = 23 nbp_cov = 0
# pvals: 0.98777,0.98777,0.98777,0.98777,0.98777,0.98777,0.98777,0.98777,0.98777,0.98777,0.98777,0.98777,0.98777,0.98777,0.98777,0.98777,0.98777,0.98777,0.98777,0.98777,0.98777,0.98777,0.98777
# aggregated NONE
NESTED  :<<<<<<<<<<<<<<<<<-<<<<-<<_____________________>>->>>>->>>>>>>>>>>>>>>>>:
        :::::::::::::::::::::::::::::::::::::::::::::::::::::::::::::::::::::::::
```
