## Supplementary material for "All-at-once RNA folding with 3D motif prediction framed by evolutionary information": RF03390_mir-2450.surv

```
0.000165	0.0384615
-0.003944	1
&
3.762525	0.00038432
1.730178	0.00076864
1.365681	0.00115296
0.957002	0.00153728
0.702959	0.0019216
0.570415	0.00230592
0.426825	0.00269024
0.349507	0.00307456
0.172781	0.00345888
0.150691	0.0038432
0.084419	0.00499616
0.073373	0.0057648
0.062328	0.00614912
0.040237	0.00653344
0.029192	0.00730208
-0.003944	0.986164
-0.014990	0.987317
-0.026035	0.98847
-0.037080	0.989239
-0.048126	0.989623
-0.081262	0.990008
-0.103353	0.990392
-0.114398	0.990776
-0.125443	0.991161
-0.136489	0.991929
-0.147534	0.992314
-0.180670	0.993082
-0.191716	0.993467
-0.224852	0.994235
-0.235897	0.99462
-0.280079	0.995004
-0.302169	0.995772
-0.346351	0.996157
-0.445759	0.997694
-0.567258	0.998463
-0.710848	0.999231
-0.721893	1
&
3.770113	1.90259e-06
3.762525	0.000195967
3.729389	0.0002207
3.707298	0.000243531
3.696253	0.000266362
3.652072	0.000283486
3.618935	0.000300609
3.607890	0.000304414
3.596845	0.000306317
3.574754	0.000308219
3.497436	0.000310122
3.475346	0.000325342
3.431164	0.000327245
3.386983	0.00033105
3.331756	0.000332953
3.309665	0.000334855
3.287574	0.000336758
3.143985	0.000338661
1.741223	0.000340563
1.730178	0.000582192
1.719133	0.000589802
1.597634	0.000618341
1.575543	0.000624049
1.542407	0.000625951
1.531361	0.000627854
1.520316	0.000629756
1.498225	0.000633562
1.487180	0.000637367
1.465089	0.000639269
1.454044	0.000656393
1.431953	0.000669711
1.420908	0.000675419
1.409862	0.000696347
1.398817	0.000709665
1.376726	0.000728691
1.365681	0.000928463
1.310454	0.000991248
1.299409	0.000993151
1.233137	0.000998858
1.211046	0.00100076
1.200000	0.0010293
1.144774	0.0010312
1.100592	0.00104262
1.089547	0.00104452
1.067456	0.00104833
1.023275	0.00105213
1.012229	0.00106355
0.957002	0.00126142
0.945957	0.00127854
0.934912	0.00128044
0.923866	0.00129376
0.912821	0.00129566
0.901776	0.00131088
0.879685	0.00132801
0.868639	0.00133942
0.857594	0.00135464
0.824458	0.00136035
0.813413	0.00139269
0.802367	0.00144787
0.791322	0.00146119
0.780277	0.00146309
0.769231	0.0014688
0.747140	0.00148782
0.736095	0.00150685
0.725050	0.00153539
0.714004	0.00155251
0.702959	0.00174848
0.691914	0.0017656
0.680868	0.00176941
0.669823	0.00177131
0.647732	0.00177321
0.636687	0.00177511
0.614596	0.00178463
0.603551	0.00181507
0.592505	0.0018379
0.581460	0.00185312
0.570415	0.00210807
0.559369	0.00212139
0.548324	0.00214422
0.537279	0.00216514
0.526233	0.00217275
0.515188	0.00225647
0.504142	0.00225837
0.493097	0.00228501
0.482052	0.00228691
0.471006	0.00229452
0.459961	0.00230974
0.448916	0.00232496
0.426825	0.00252664
0.415779	0.00252854
0.404734	0.00255327
0.393689	0.00255518
0.371598	0.00258752
0.360553	0.00259893
0.349507	0.00281202
0.338462	0.00283486
0.327417	0.00283676
0.316371	0.00283866
0.305326	0.00287481
0.294280	0.00291476
0.283235	0.00292047
0.272190	0.0029414
0.261144	0.00294901
0.250099	0.00299658
0.239054	0.0030118
0.228008	0.00303082
0.216963	0.00303463
0.205918	0.00306887
0.194872	0.0030879
0.183827	0.00309741
0.172781	0.00332572
0.161736	0.00335997
0.150691	0.00357306
0.139645	0.00362062
0.128600	0.00362253
0.117555	0.00362443
0.106509	0.00365677
0.095464	0.00370814
0.084419	0.00431126
0.073373	0.00484209
0.062328	0.00512938
0.051282	0.00524543
0.040237	0.00548896
0.029192	0.00625381
0.018146	0.0063223
0.007101	0.00632991
-0.003944	0.98777
-0.014990	0.988744
-0.026035	0.989654
-0.037080	0.990434
-0.048126	0.990744
-0.059171	0.990822
-0.070217	0.991024
-0.081262	0.991377
-0.092307	0.991454
-0.103353	0.991777
-0.114398	0.992068
-0.125443	0.992331
-0.136489	0.992907
-0.147534	0.993213
-0.158580	0.993318
-0.169625	0.993436
-0.180670	0.99402
-0.191716	0.994292
-0.202761	0.994374
-0.213806	0.994448
-0.224852	0.994962
-0.235897	0.995217
-0.246942	0.995268
-0.257988	0.995375
-0.269033	0.995457
-0.280079	0.995746
-0.291124	0.995822
-0.302169	0.996317
-0.313215	0.996364
-0.324260	0.99644
-0.335305	0.996461
-0.346351	0.996693
-0.357396	0.996729
-0.368441	0.996745
-0.379487	0.996771
-0.390532	0.996777
-0.401578	0.996781
-0.412623	0.996788
-0.423668	0.996825
-0.434714	0.996863
-0.445759	0.997749
-0.456804	0.997778
-0.467850	0.99782
-0.478895	0.997852
-0.489940	0.997863
-0.500986	0.997873
-0.512031	0.997877
-0.523077	0.997932
-0.534122	0.997974
-0.545167	0.997981
-0.556213	0.998029
-0.567258	0.998449
-0.578303	0.998501
-0.589349	0.998546
-0.600394	0.998586
-0.611439	0.99859
-0.622485	0.998594
-0.633530	0.998655
-0.644576	0.998676
-0.655621	0.998682
-0.666666	0.998725
-0.677712	0.998742
-0.688757	0.998777
-0.699802	0.998788
-0.710848	0.999182
-0.721893	0.999606
-0.732938	0.999646
-0.743984	0.999675
-0.755029	0.999768
-0.766075	0.999819
-0.777120	0.999903
-0.810256	0.999922
-0.821301	0.999926
-0.832347	0.999958
-0.843392	0.999968
-0.876528	0.99997
-0.898619	0.999971
-0.931755	0.999973
-0.942800	0.999989
-0.953846	0.99999
-0.975937	0.999992
-1.020118	0.999998
-1.086390	1
&
17.624459	7.03486e-54
17.613413	7.85006e-54
17.602368	8.75963e-54
17.591323	9.77449e-54
17.580277	1.09068e-53
17.569232	1.21702e-53
17.558186	1.35798e-53
17.547141	1.51525e-53
17.536096	1.69072e-53
17.525050	1.88648e-53
17.514005	2.10489e-53
17.502960	2.34857e-53
17.491914	2.62043e-53
17.480869	2.92373e-53
17.469824	3.26209e-53
17.458778	3.63959e-53
17.447733	4.06072e-53
17.436687	4.53053e-53
17.425642	5.05465e-53
17.414597	5.63935e-53
17.403551	6.29161e-53
17.392506	7.01925e-53
17.381461	7.83096e-53
17.370415	8.73644e-53
17.359370	9.74652e-53
17.348325	1.08733e-52
17.337279	1.21301e-52
17.326234	1.35322e-52
17.315188	1.50961e-52
17.304143	1.68406e-52
17.293098	1.87865e-52
17.282052	2.0957e-52
17.271007	2.3378e-52
17.259962	2.60784e-52
17.248916	2.90905e-52
17.237871	3.24501e-52
17.226826	3.61973e-52
17.215780	4.03768e-52
17.204735	4.50384e-52
17.193689	5.02377e-52
17.182644	5.60366e-52
17.171599	6.25042e-52
17.160553	6.97176e-52
17.149508	7.77625e-52
17.138463	8.67349e-52
17.127417	9.67415e-52
17.116372	1.07901e-51
17.105326	1.20347e-51
17.094281	1.34227e-51
17.083236	1.49707e-51
17.072190	1.6697e-51
17.061145	1.86221e-51
17.050100	2.07689e-51
17.039054	2.3163e-51
17.028009	2.58329e-51
17.016964	2.88101e-51
17.005918	3.21301e-51
16.994873	3.58323e-51
16.983827	3.99606e-51
16.972782	4.45641e-51
16.961737	4.96974e-51
16.950691	5.54214e-51
16.939646	6.1804e-51
16.928601	6.89208e-51
16.917555	7.68563e-51
16.906510	8.57046e-51
16.895465	9.55705e-51
16.884419	1.06571e-50
16.873374	1.18836e-50
16.862328	1.32512e-50
16.851283	1.47759e-50
16.840238	1.6476e-50
16.829192	1.83714e-50
16.818147	2.04846e-50
16.807102	2.28407e-50
16.796056	2.54674e-50
16.785011	2.8396e-50
16.773966	3.16609e-50
16.762920	3.53009e-50
16.751875	3.93588e-50
16.740829	4.38828e-50
16.729784	4.89262e-50
16.718739	5.45486e-50
16.707693	6.08164e-50
16.696648	6.78037e-50
16.685603	7.55928e-50
16.674557	8.42759e-50
16.663512	9.39552e-50
16.652467	1.04745e-49
16.641421	1.16773e-49
16.630376	1.3018e-49
16.619330	1.45125e-49
16.608285	1.61784e-49
16.597240	1.80353e-49
16.586194	2.01051e-49
16.575149	2.24121e-49
16.564104	2.49837e-49
16.553058	2.78499e-49
16.542013	3.10446e-49
16.530967	3.46054e-49
16.519922	3.85742e-49
16.508877	4.29977e-49
16.497831	4.79278e-49
16.486786	5.34226e-49
16.475741	5.95467e-49
16.464695	6.63721e-49
16.453650	7.39789e-49
16.442605	8.24565e-49
16.431559	9.19046e-49
16.420514	1.02434e-48
16.409468	1.14169e-48
16.398423	1.27246e-48
16.387378	1.41819e-48
16.376332	1.5806e-48
16.365287	1.76158e-48
16.354242	1.96327e-48
16.343196	2.18802e-48
16.332151	2.43847e-48
16.321106	2.71755e-48
16.310060	3.02854e-48
16.299015	3.37508e-48
16.287969	3.76123e-48
16.276924	4.19151e-48
16.265879	4.67095e-48
16.254833	5.20517e-48
16.243788	5.80042e-48
16.232743	6.46366e-48
16.221697	7.20265e-48
16.210652	8.02604e-48
16.199607	8.94345e-48
16.188561	9.9656e-48
16.177516	1.11044e-47
16.166470	1.23733e-47
16.155425	1.37869e-47
16.144380	1.53619e-47
16.133334	1.71165e-47
16.122289	1.90714e-47
16.111244	2.12492e-47
16.100198	2.36755e-47
16.089153	2.63785e-47
16.078108	2.93897e-47
16.067062	3.27442e-47
16.056017	3.64812e-47
16.044971	4.06442e-47
16.033926	4.52817e-47
16.022881	5.04476e-47
16.011835	5.62023e-47
16.000790	6.26126e-47
15.989745	6.97531e-47
15.978699	7.77071e-47
15.967654	8.65669e-47
15.956609	9.64357e-47
15.945563	1.07428e-46
15.934518	1.19672e-46
15.923472	1.3331e-46
15.912427	1.485e-46
15.901382	1.65419e-46
15.890336	1.84263e-46
15.879291	2.05252e-46
15.868246	2.28628e-46
15.857200	2.54663e-46
15.846155	2.83659e-46
15.835109	3.15953e-46
15.824064	3.51918e-46
15.813019	3.91973e-46
15.801973	4.36582e-46
15.790928	4.8626e-46
15.779883	5.41585e-46
15.768837	6.03197e-46
15.757792	6.71809e-46
15.746747	7.48216e-46
15.735701	8.33302e-46
15.724656	9.28052e-46
15.713610	1.03356e-45
15.702565	1.15105e-45
15.691520	1.28188e-45
15.680474	1.42756e-45
15.669429	1.58978e-45
15.658384	1.77041e-45
15.647338	1.97153e-45
15.636293	2.19547e-45
15.625248	2.44482e-45
15.614202	2.72245e-45
15.603157	3.03157e-45
15.592111	3.37574e-45
15.581066	3.75894e-45
15.570021	4.18558e-45
15.558975	4.66059e-45
15.547930	5.18943e-45
15.536885	5.7782e-45
15.525839	6.43369e-45
15.514794	7.16344e-45
15.503749	7.97585e-45
15.492703	8.88029e-45
15.481658	9.88715e-45
15.470612	1.1008e-44
15.459567	1.22558e-44
15.448522	1.36448e-44
15.437476	1.51911e-44
15.426431	1.69124e-44
15.415386	1.88284e-44
15.404340	2.09612e-44
15.393295	2.33353e-44
15.382250	2.5978e-44
15.371204	2.89195e-44
15.360159	3.21937e-44
15.349113	3.5838e-44
15.338068	3.98944e-44
15.327023	4.44093e-44
15.315977	4.94344e-44
15.304932	5.50275e-44
15.293887	6.12524e-44
15.282841	6.81807e-44
15.271796	7.58915e-44
15.260750	8.44733e-44
15.249705	9.40241e-44
15.238660	1.04653e-43
15.227614	1.16483e-43
15.216569	1.29647e-43
15.205524	1.44297e-43
15.194478	1.60601e-43
15.183433	1.78744e-43
15.172388	1.98934e-43
15.161342	2.21402e-43
15.150297	2.46403e-43
15.139251	2.74224e-43
15.128206	3.05182e-43
15.117161	3.3963e-43
15.106115	3.77961e-43
15.095070	4.20612e-43
15.084025	4.6807e-43
15.072979	5.20874e-43
15.061934	5.79628e-43
15.050889	6.44999e-43
15.039843	7.17734e-43
15.028798	7.98658e-43
15.017752	8.88694e-43
15.006707	9.88866e-43
14.995662	1.10031e-42
14.984616	1.2243e-42
14.973571	1.36225e-42
14.962526	1.51571e-42
14.951480	1.68644e-42
14.940435	1.87637e-42
14.929390	2.08766e-42
14.918344	2.3227e-42
14.907299	2.58418e-42
14.896253	2.87505e-42
14.885208	3.19861e-42
14.874163	3.55853e-42
14.863117	3.9589e-42
14.852072	4.40424e-42
14.841027	4.89961e-42
14.829981	5.45062e-42
14.818936	6.0635e-42
14.807891	6.7452e-42
14.796845	7.50343e-42
14.785800	8.34677e-42
14.774754	9.28475e-42
14.763709	1.0328e-41
14.752664	1.14883e-41
14.741618	1.27787e-41
14.730573	1.42139e-41
14.719528	1.581e-41
14.708482	1.75852e-41
14.697437	1.95593e-41
14.686391	2.17547e-41
14.675346	2.41962e-41
14.664301	2.69112e-41
14.653255	2.99305e-41
14.642210	3.3288e-41
14.631165	3.70216e-41
14.620119	4.11733e-41
14.609074	4.57898e-41
14.598029	5.09233e-41
14.586983	5.66314e-41
14.575938	6.29783e-41
14.564892	7.00356e-41
14.553847	7.78824e-41
14.542802	8.66071e-41
14.531756	9.63076e-41
14.520711	1.07093e-40
14.509666	1.19085e-40
14.498620	1.32417e-40
14.487575	1.47239e-40
14.476530	1.63718e-40
14.465484	1.82039e-40
14.454439	2.02406e-40
14.443393	2.25049e-40
14.432348	2.50221e-40
14.421303	2.78204e-40
14.410257	3.09312e-40
14.399212	3.43892e-40
14.388167	3.82333e-40
14.377121	4.25064e-40
14.366076	4.72563e-40
14.355031	5.25362e-40
14.343985	5.8405e-40
14.332940	6.49285e-40
14.321894	7.21794e-40
14.310849	8.02388e-40
14.299804	8.91966e-40
14.288758	9.91529e-40
14.277713	1.10219e-39
14.266668	1.22518e-39
14.255622	1.36187e-39
14.244577	1.51379e-39
14.233532	1.68262e-39
14.222486	1.87026e-39
14.211441	2.07879e-39
14.200395	2.31053e-39
14.189350	2.56806e-39
14.178305	2.85425e-39
14.167259	3.17228e-39
14.156214	3.52569e-39
14.145169	3.91841e-39
14.134123	4.3548e-39
14.123078	4.83972e-39
14.112032	5.37854e-39
14.100987	5.97725e-39
14.089942	6.6425e-39
14.078896	7.38166e-39
14.067851	8.20294e-39
14.056806	9.11545e-39
14.045760	1.01293e-38
14.034715	1.12557e-38
14.023670	1.25072e-38
14.012624	1.38976e-38
14.001579	1.54423e-38
13.990533	1.71584e-38
13.979488	1.90648e-38
13.968443	2.11828e-38
13.957397	2.35356e-38
13.946352	2.61494e-38
13.935307	2.90529e-38
13.924261	3.22783e-38
13.913216	3.58611e-38
13.902171	3.9841e-38
13.891125	4.42617e-38
13.880080	4.91722e-38
13.869034	5.46265e-38
13.857989	6.06847e-38
13.846944	6.74137e-38
13.835898	7.48876e-38
13.824853	8.31885e-38
13.813808	9.24081e-38
13.802762	1.02648e-37
13.791717	1.1402e-37
13.780672	1.2665e-37
13.769626	1.40676e-37
13.758581	1.56253e-37
13.747535	1.73552e-37
13.736490	1.92763e-37
13.725445	2.14096e-37
13.714399	2.37786e-37
13.703354	2.64093e-37
13.692309	2.93306e-37
13.681263	3.25744e-37
13.670218	3.61762e-37
13.659173	4.01757e-37
13.648127	4.46165e-37
13.637082	4.95473e-37
13.626036	5.5022e-37
13.614991	6.11006e-37
13.603946	6.78495e-37
13.592900	7.53425e-37
13.581855	8.36615e-37
13.570810	9.28974e-37
13.559764	1.03151e-36
13.548719	1.14534e-36
13.537673	1.27172e-36
13.526628	1.41201e-36
13.515583	1.56774e-36
13.504537	1.74063e-36
13.493492	1.93254e-36
13.482447	2.14557e-36
13.471401	2.38205e-36
13.460356	2.64453e-36
13.449311	2.93589e-36
13.438265	3.25929e-36
13.427220	3.61825e-36
13.416174	4.01666e-36
13.405129	4.45886e-36
13.394084	4.94966e-36
13.383038	5.49437e-36
13.371993	6.09892e-36
13.360948	6.76985e-36
13.349902	7.51446e-36
13.338857	8.34081e-36
13.327812	9.25786e-36
13.316766	1.02755e-35
13.305721	1.14049e-35
13.294675	1.26581e-35
13.283630	1.40488e-35
13.272585	1.55919e-35
13.261539	1.73043e-35
13.250494	1.92043e-35
13.239449	2.13125e-35
13.228403	2.36517e-35
13.217358	2.62472e-35
13.206313	2.91269e-35
13.195267	3.2322e-35
13.184222	3.58669e-35
13.173176	3.97998e-35
13.162131	4.4163e-35
13.151086	4.90037e-35
13.140040	5.43739e-35
13.128995	6.03315e-35
13.117950	6.69405e-35
13.106904	7.4272e-35
13.095859	8.24049e-35
13.084814	9.14266e-35
13.073768	1.01434e-34
13.062723	1.12535e-34
13.051677	1.24847e-34
13.040632	1.38505e-34
13.029587	1.53653e-34
13.018541	1.70455e-34
13.007496	1.8909e-34
12.996451	2.09759e-34
12.985405	2.32682e-34
12.974360	2.58105e-34
12.963314	2.863e-34
12.952269	3.17569e-34
12.941224	3.52246e-34
12.930178	3.90701e-34
12.919133	4.33346e-34
12.908088	4.80636e-34
12.897042	5.33076e-34
12.885997	5.91225e-34
12.874952	6.55704e-34
12.863906	7.27201e-34
12.852861	8.06477e-34
12.841815	8.94377e-34
12.830770	9.91837e-34
12.819725	1.0999e-33
12.808679	1.2197e-33
12.797634	1.35253e-33
12.786589	1.49979e-33
12.775543	1.66305e-33
12.764498	1.84405e-33
12.753453	2.0447e-33
12.742407	2.26713e-33
12.731362	2.51372e-33
12.720316	2.78706e-33
12.709271	3.09006e-33
12.698226	3.42594e-33
12.687180	3.79824e-33
12.676135	4.21091e-33
12.665090	4.66832e-33
12.654044	5.17531e-33
12.642999	5.73724e-33
12.631954	6.36004e-33
12.620908	7.0503e-33
12.609863	7.81531e-33
12.598817	8.66315e-33
12.587772	9.60276e-33
12.576727	1.06441e-32
12.565681	1.1798e-32
12.554636	1.30768e-32
12.543591	1.44939e-32
12.532545	1.60641e-32
12.521500	1.78042e-32
12.510455	1.97322e-32
12.499409	2.18686e-32
12.488364	2.42358e-32
12.477318	2.68587e-32
12.466273	2.97647e-32
12.455228	3.29844e-32
12.444182	3.65517e-32
12.433137	4.05038e-32
12.422092	4.48823e-32
12.411046	4.97329e-32
12.400001	5.51066e-32
12.388956	6.10596e-32
12.377910	6.76542e-32
12.366865	7.49593e-32
12.355819	8.30514e-32
12.344774	9.2015e-32
12.333729	1.01944e-31
12.322683	1.12941e-31
12.311638	1.25122e-31
12.300593	1.38614e-31
12.289547	1.53557e-31
12.278502	1.70108e-31
12.267456	1.88437e-31
12.256411	2.08737e-31
12.245366	2.31219e-31
12.234320	2.56117e-31
12.223275	2.83688e-31
12.212230	3.14221e-31
12.201184	3.48032e-31
12.190139	3.85472e-31
12.179094	4.2693e-31
12.168048	4.72836e-31
12.157003	5.23666e-31
12.145957	5.79947e-31
12.134912	6.42262e-31
12.123867	7.11256e-31
12.112821	7.87643e-31
12.101776	8.72214e-31
12.090731	9.65842e-31
12.079685	1.0695e-30
12.068640	1.18425e-30
12.057595	1.31128e-30
12.046549	1.4519e-30
12.035504	1.60757e-30
12.024458	1.77988e-30
12.013413	1.97062e-30
12.002368	2.18175e-30
11.991322	2.41543e-30
11.980277	2.67409e-30
11.969232	2.96037e-30
11.958186	3.27722e-30
11.947141	3.62789e-30
11.936096	4.016e-30
11.925050	4.44551e-30
11.914005	4.92084e-30
11.902959	5.44686e-30
11.891914	6.02897e-30
11.880869	6.67313e-30
11.869823	7.38593e-30
11.858778	8.17466e-30
11.847733	9.04741e-30
11.836687	1.00131e-29
11.825642	1.10816e-29
11.814597	1.22637e-29
11.803551	1.35717e-29
11.792506	1.50188e-29
11.781460	1.66198e-29
11.770415	1.8391e-29
11.759370	2.03504e-29
11.748324	2.2518e-29
11.737279	2.49159e-29
11.726234	2.75684e-29
11.715188	3.05026e-29
11.704143	3.37482e-29
11.693097	3.73382e-29
11.682052	4.13091e-29
11.671007	4.57011e-29
11.659961	5.05587e-29
11.648916	5.59313e-29
11.637871	6.18732e-29
11.626825	6.84446e-29
11.615780	7.5712e-29
11.604735	8.37488e-29
11.593689	9.26364e-29
11.582644	1.02465e-28
11.571598	1.13332e-28
11.560553	1.2535e-28
11.549508	1.38638e-28
11.538462	1.5333e-28
11.527417	1.69576e-28
11.516372	1.87537e-28
11.505326	2.07396e-28
11.494281	2.29351e-28
11.483236	2.53625e-28
11.472190	2.80459e-28
11.461145	3.10125e-28
11.450099	3.42919e-28
11.439054	3.79171e-28
11.428009	4.19245e-28
11.416963	4.63541e-28
11.405918	5.12504e-28
11.394873	5.66624e-28
11.383827	6.26441e-28
11.372782	6.92555e-28
11.361737	7.65626e-28
11.350691	8.46384e-28
11.339646	9.35634e-28
11.328600	1.03427e-27
11.317555	1.14327e-27
11.306510	1.26372e-27
11.295464	1.39683e-27
11.284419	1.54391e-27
11.273374	1.70644e-27
11.262328	1.88602e-27
11.251283	2.08444e-27
11.240238	2.30367e-27
11.229192	2.54589e-27
11.218147	2.8135e-27
11.207101	3.10916e-27
11.196056	3.43579e-27
11.185011	3.79662e-27
11.173965	4.19523e-27
11.162920	4.63556e-27
11.151875	5.12197e-27
11.140829	5.65925e-27
11.129784	6.25272e-27
11.118738	6.90823e-27
11.107693	7.63223e-27
11.096648	8.43188e-27
11.085602	9.31504e-27
11.074557	1.02904e-26
11.063512	1.13676e-26
11.052466	1.25572e-26
11.041421	1.38708e-26
11.030376	1.53214e-26
11.019330	1.69233e-26
11.008285	1.86921e-26
10.997239	2.06451e-26
10.986194	2.28016e-26
10.975149	2.51825e-26
10.964103	2.78113e-26
10.953058	3.07136e-26
10.942013	3.39178e-26
10.930967	3.74551e-26
10.919922	4.13601e-26
10.908877	4.56709e-26
10.897831	5.04294e-26
10.886786	5.56822e-26
10.875740	6.14802e-26
10.864695	6.78799e-26
10.853650	7.49435e-26
10.842604	8.27397e-26
10.831559	9.13441e-26
10.820514	1.0084e-25
10.809468	1.1132e-25
10.798423	1.22886e-25
10.787378	1.35649e-25
10.776332	1.49733e-25
10.765287	1.65274e-25
10.754241	1.82423e-25
10.743196	2.01344e-25
10.732151	2.22222e-25
10.721105	2.45257e-25
10.710060	2.70671e-25
10.699015	2.98709e-25
10.687969	3.29642e-25
10.676924	3.63766e-25
10.665879	4.0141e-25
10.654833	4.42937e-25
10.643788	4.88743e-25
10.632742	5.3927e-25
10.621697	5.95002e-25
10.610652	6.56472e-25
10.599606	7.2427e-25
10.588561	7.99044e-25
10.577516	8.81511e-25
10.566470	9.72457e-25
10.555425	1.07275e-24
10.544379	1.18335e-24
10.533334	1.30531e-24
10.522289	1.4398e-24
10.511243	1.58809e-24
10.500198	1.75159e-24
10.489153	1.93187e-24
10.478107	2.13063e-24
10.467062	2.34977e-24
10.456017	2.59136e-24
10.444971	2.85769e-24
10.433926	3.15129e-24
10.422880	3.47494e-24
10.411835	3.83171e-24
10.400790	4.22496e-24
10.389744	4.65842e-24
10.378699	5.13618e-24
10.367654	5.66275e-24
10.356608	6.24309e-24
10.345563	6.88268e-24
10.334518	7.58753e-24
10.323472	8.36429e-24
10.312427	9.22026e-24
10.301381	1.01635e-23
10.290336	1.12028e-23
10.279291	1.2348e-23
10.268245	1.36098e-23
10.257200	1.5e-23
10.246155	1.65316e-23
10.235109	1.8219e-23
10.224064	2.0078e-23
10.213019	2.21259e-23
10.201973	2.43818e-23
10.190928	2.68667e-23
10.179882	2.9604e-23
10.168837	3.26189e-23
10.157792	3.59396e-23
10.146746	3.9597e-23
10.135701	4.3625e-23
10.124656	4.80611e-23
10.113610	5.29465e-23
10.102565	5.83263e-23
10.091520	6.42505e-23
10.080474	7.07739e-23
10.069429	7.79568e-23
10.058383	8.58656e-23
10.047338	9.45734e-23
10.036293	1.04161e-22
10.025247	1.14715e-22
10.014202	1.26335e-22
10.003157	1.39127e-22
9.992111	1.53208e-22
9.981066	1.68709e-22
9.970020	1.8577e-22
9.958975	2.0455e-22
9.947930	2.2522e-22
9.936884	2.47969e-22
9.925839	2.73007e-22
9.914794	3.00561e-22
9.903748	3.30884e-22
9.892703	3.64252e-22
9.881658	4.0097e-22
9.870612	4.41374e-22
9.859567	4.8583e-22
9.848521	5.34744e-22
9.837476	5.8856e-22
9.826431	6.47767e-22
9.815385	7.12904e-22
9.804340	7.84561e-22
9.793295	8.63387e-22
9.782249	9.50096e-22
9.771204	1.04547e-21
9.760159	1.15038e-21
9.749113	1.26577e-21
9.738068	1.39267e-21
9.727022	1.53224e-21
9.715977	1.68573e-21
9.704932	1.85453e-21
9.693886	2.04014e-21
9.682841	2.24425e-21
9.671796	2.46868e-21
9.660750	2.71544e-21
9.649705	2.98675e-21
9.638660	3.28504e-21
9.627614	3.61298e-21
9.616569	3.97349e-21
9.605523	4.36981e-21
9.594478	4.80546e-21
9.583433	5.28432e-21
9.572387	5.81068e-21
9.561342	6.3892e-21
9.550297	7.02503e-21
9.539251	7.72383e-21
9.528206	8.4918e-21
9.517161	9.33573e-21
9.506115	1.02631e-20
9.495070	1.12822e-20
9.484024	1.24019e-20
9.472979	1.36322e-20
9.461934	1.49839e-20
9.450888	1.6469e-20
9.439843	1.81005e-20
9.428798	1.98927e-20
9.417752	2.18616e-20
9.406707	2.40243e-20
9.395662	2.63998e-20
9.384616	2.90089e-20
9.373571	3.18746e-20
9.362525	3.50219e-20
9.351480	3.84784e-20
9.340435	4.22741e-20
9.329389	4.64423e-20
9.318344	5.10193e-20
9.307299	5.60449e-20
9.296253	6.15629e-20
9.285208	6.76213e-20
9.274162	7.42726e-20
9.263117	8.15746e-20
9.252072	8.95906e-20
9.241026	9.83899e-20
9.229981	1.08049e-19
9.218936	1.18651e-19
9.207890	1.30287e-19
9.196845	1.43058e-19
9.185800	1.57074e-19
9.174754	1.72455e-19
9.163709	1.89335e-19
9.152663	2.07857e-19
9.141618	2.2818e-19
9.130573	2.5048e-19
9.119527	2.74946e-19
9.108482	3.01789e-19
9.097437	3.31237e-19
9.086391	3.63541e-19
9.075346	3.98979e-19
9.064301	4.3785e-19
9.053255	4.80486e-19
9.042210	5.2725e-19
9.031164	5.78538e-19
9.020119	6.34786e-19
9.009074	6.9647e-19
8.998028	7.64112e-19
8.986983	8.38285e-19
8.975938	9.19614e-19
8.964892	1.00879e-18
8.953847	1.10655e-18
8.942802	1.21373e-18
8.931756	1.33124e-18
8.920711	1.46004e-18
8.909665	1.60124e-18
8.898620	1.756e-18
8.887575	1.92563e-18
8.876529	2.11155e-18
8.865484	2.3153e-18
8.854439	2.53859e-18
8.843393	2.78327e-18
8.832348	3.05139e-18
8.821303	3.34518e-18
8.810257	3.66707e-18
8.799212	4.01974e-18
8.788166	4.40611e-18
8.777121	4.82937e-18
8.766076	5.29303e-18
8.755030	5.80091e-18
8.743985	6.35721e-18
8.732940	6.96651e-18
8.721894	7.63381e-18
8.710849	8.36462e-18
8.699803	9.16492e-18
8.688758	1.00413e-17
8.677713	1.10009e-17
8.666667	1.20516e-17
8.655622	1.32019e-17
8.644577	1.44613e-17
8.633531	1.58401e-17
8.622486	1.73494e-17
8.611441	1.90015e-17
8.600395	2.08098e-17
8.589350	2.27891e-17
8.578304	2.49553e-17
8.567259	2.7326e-17
8.556214	2.99203e-17
8.545168	3.27591e-17
8.534123	3.58654e-17
8.523078	3.92642e-17
8.512032	4.29827e-17
8.500987	4.70509e-17
8.489942	5.15013e-17
8.478896	5.63697e-17
8.467851	6.16949e-17
8.456805	6.75195e-17
8.445760	7.389e-17
8.434715	8.08571e-17
8.423669	8.84764e-17
8.412624	9.68082e-17
8.401579	1.05919e-16
8.390533	1.1588e-16
8.379488	1.26772e-16
8.368443	1.38679e-16
8.357397	1.51696e-16
8.346352	1.65926e-16
8.335306	1.81481e-16
8.324261	1.98482e-16
8.313216	2.17064e-16
8.302170	2.37372e-16
8.291125	2.59565e-16
8.280080	2.83817e-16
8.269034	3.10317e-16
8.257989	3.39271e-16
8.246944	3.70906e-16
8.235898	4.05467e-16
8.224853	4.43223e-16
8.213807	4.84466e-16
8.202762	5.29516e-16
8.191717	5.78721e-16
8.180671	6.32462e-16
8.169626	6.91151e-16
8.158581	7.55242e-16
8.147535	8.25228e-16
8.136490	9.01644e-16
8.125444	9.85078e-16
8.114399	1.07617e-15
8.103354	1.17561e-15
8.092308	1.28416e-15
8.081263	1.40265e-15
8.070218	1.53198e-15
8.059172	1.67314e-15
8.048127	1.82719e-15
8.037082	1.99529e-15
8.026036	2.17873e-15
8.014991	2.37889e-15
8.003945	2.59727e-15
7.992900	2.83553e-15
7.981855	3.09545e-15
7.970809	3.37898e-15
7.959764	3.68824e-15
7.948719	4.02556e-15
7.937673	4.39346e-15
7.926628	4.79466e-15
7.915583	5.23217e-15
7.904537	5.70924e-15
7.893492	6.22941e-15
7.882446	6.79653e-15
7.871401	7.4148e-15
7.860356	8.08878e-15
7.849310	8.82346e-15
7.838265	9.62423e-15
7.827220	1.0497e-14
7.816174	1.14481e-14
7.805129	1.24846e-14
7.794084	1.36141e-14
7.783038	1.48447e-14
7.771993	1.61855e-14
7.760947	1.76462e-14
7.749902	1.92375e-14
7.738857	2.09708e-14
7.727811	2.28588e-14
7.716766	2.4915e-14
7.705721	2.71543e-14
7.694675	2.95929e-14
7.683630	3.22483e-14
7.672585	3.51395e-14
7.661539	3.82872e-14
7.650494	4.1714e-14
7.639448	4.54444e-14
7.628403	4.95049e-14
7.617358	5.39244e-14
7.606312	5.87344e-14
7.595267	6.39688e-14
7.584222	6.96648e-14
7.573176	7.58626e-14
7.562131	8.26059e-14
7.551085	8.99421e-14
7.540040	9.79228e-14
7.528995	1.06604e-13
7.517949	1.16046e-13
7.506904	1.26316e-13
7.495859	1.37484e-13
7.484813	1.49628e-13
7.473768	1.62834e-13
7.462723	1.77192e-13
7.451677	1.92801e-13
7.440632	2.0977e-13
7.429586	2.28215e-13
7.418541	2.48264e-13
7.407496	2.70054e-13
7.396450	2.93734e-13
7.385405	3.19466e-13
7.374360	3.47426e-13
7.363314	3.77804e-13
7.352269	4.10806e-13
7.341224	4.46658e-13
7.330178	4.856e-13
7.319133	5.27897e-13
7.308087	5.73833e-13
7.297042	6.23718e-13
7.285997	6.77886e-13
7.274951	7.36701e-13
7.263906	8.00555e-13
7.252861	8.69875e-13
7.241815	9.45122e-13
7.230770	1.0268e-12
7.219725	1.11544e-12
7.208679	1.21164e-12
7.197634	1.31602e-12
7.186588	1.42929e-12
7.175543	1.55217e-12
7.164498	1.68549e-12
7.153452	1.8301e-12
7.142407	1.98696e-12
7.131362	2.15708e-12
7.120316	2.34157e-12
7.109271	2.54164e-12
7.098226	2.75856e-12
7.087180	2.99375e-12
7.076135	3.24871e-12
7.065089	3.52509e-12
7.054044	3.82465e-12
7.042999	4.14932e-12
7.031953	4.50117e-12
7.020908	4.88243e-12
7.009863	5.29552e-12
6.998817	5.74307e-12
6.987772	6.2279e-12
6.976726	6.75307e-12
6.965681	7.32188e-12
6.954636	7.9379e-12
6.943590	8.60499e-12
6.932545	9.32731e-12
6.921500	1.01094e-11
6.910454	1.0956e-11
6.899409	1.18725e-11
6.888364	1.28645e-11
6.877318	1.39381e-11
6.866273	1.50999e-11
6.855227	1.63571e-11
6.844182	1.77173e-11
6.833137	1.91889e-11
6.822091	2.07807e-11
6.811046	2.25026e-11
6.800001	2.43648e-11
6.788955	2.63787e-11
6.777910	2.85563e-11
6.766865	3.09108e-11
6.755819	3.34562e-11
6.744774	3.62079e-11
6.733728	3.9182e-11
6.722683	4.23964e-11
6.711638	4.58701e-11
6.700592	4.96236e-11
6.689547	5.3679e-11
6.678502	5.80602e-11
6.667456	6.27928e-11
6.656411	6.79045e-11
6.645366	7.3425e-11
6.634320	7.93865e-11
6.623275	8.58234e-11
6.612229	9.2773e-11
6.601184	1.00275e-10
6.590139	1.08373e-10
6.579093	1.17113e-10
6.568048	1.26545e-10
6.557003	1.36723e-10
6.545957	1.47704e-10
6.534912	1.59551e-10
6.523867	1.72329e-10
6.512821	1.86112e-10
6.501776	2.00977e-10
6.490730	2.17006e-10
6.479685	2.34288e-10
6.468640	2.5292e-10
6.457594	2.73005e-10
6.446549	2.94653e-10
6.435504	3.17984e-10
6.424458	3.43125e-10
6.413413	3.70214e-10
6.402367	3.99398e-10
6.391322	4.30835e-10
6.380277	4.64697e-10
6.369231	5.01164e-10
6.358186	5.40433e-10
6.347141	5.82714e-10
6.336095	6.28234e-10
6.325050	6.77233e-10
6.314005	7.29972e-10
6.302959	7.86728e-10
6.291914	8.47801e-10
6.280868	9.13511e-10
6.269823	9.84201e-10
6.258778	1.06024e-09
6.247732	1.14202e-09
6.236687	1.22997e-09
6.225642	1.32453e-09
6.214596	1.4262e-09
6.203551	1.53549e-09
6.192506	1.65296e-09
6.181460	1.7792e-09
6.170415	1.91486e-09
6.159369	2.06061e-09
6.148324	2.21719e-09
6.137279	2.38538e-09
6.126233	2.56602e-09
6.115188	2.76e-09
6.104143	2.96827e-09
6.093097	3.19187e-09
6.082052	3.43189e-09
6.071007	3.6895e-09
6.059961	3.96595e-09
6.048916	4.26258e-09
6.037870	4.58081e-09
6.026825	4.92218e-09
6.015780	5.28832e-09
6.004734	5.68096e-09
5.993689	6.10197e-09
5.982644	6.55333e-09
5.971598	7.03717e-09
5.960553	7.55574e-09
5.949508	8.11146e-09
5.938462	8.70691e-09
5.927417	9.34483e-09
5.916371	1.00282e-08
5.905326	1.076e-08
5.894281	1.15437e-08
5.883235	1.23828e-08
5.872190	1.32812e-08
5.861145	1.42427e-08
5.850099	1.52718e-08
5.839054	1.6373e-08
5.828009	1.75511e-08
5.816963	1.88114e-08
5.805918	2.01594e-08
5.794872	2.1601e-08
5.783827	2.31423e-08
5.772782	2.47902e-08
5.761736	2.65516e-08
5.750691	2.84341e-08
5.739646	3.04456e-08
5.728600	3.25948e-08
5.717555	3.48906e-08
5.706509	3.73427e-08
5.695464	3.99612e-08
5.684419	4.2757e-08
5.673373	4.57417e-08
5.662328	4.89274e-08
5.651283	5.23272e-08
5.640237	5.59548e-08
5.629192	5.98248e-08
5.618147	6.39527e-08
5.607101	6.83551e-08
5.596056	7.30492e-08
5.585010	7.80537e-08
5.573965	8.33882e-08
5.562920	8.90733e-08
5.551874	9.5131e-08
5.540829	1.01585e-07
5.529784	1.08459e-07
5.518738	1.1578e-07
5.507693	1.23576e-07
5.496648	1.31875e-07
5.485602	1.40709e-07
5.474557	1.50111e-07
5.463511	1.60114e-07
5.452466	1.70756e-07
5.441421	1.82075e-07
5.430375	1.94112e-07
5.419330	2.06911e-07
5.408285	2.20516e-07
5.397239	2.34977e-07
5.386194	2.50343e-07
5.375149	2.66669e-07
5.364103	2.84011e-07
5.353058	3.02428e-07
5.342012	3.21985e-07
5.330967	3.42746e-07
5.319922	3.64782e-07
5.308876	3.88166e-07
5.297831	4.12977e-07
5.286786	4.39295e-07
5.275740	4.67207e-07
5.264695	4.96804e-07
5.253650	5.28179e-07
5.242604	5.61435e-07
5.231559	5.96675e-07
5.220513	6.34011e-07
5.209468	6.73559e-07
5.198423	7.15441e-07
5.187377	7.59785e-07
5.176332	8.06727e-07
5.165287	8.56407e-07
5.154241	9.08974e-07
5.143196	9.64584e-07
5.132150	1.0234e-06
5.121105	1.08559e-06
5.110060	1.15134e-06
5.099014	1.22084e-06
5.087969	1.29427e-06
5.076924	1.37185e-06
5.065878	1.45379e-06
5.054833	1.54032e-06
5.043788	1.63168e-06
5.032742	1.7281e-06
5.021697	1.82985e-06
5.010651	1.9372e-06
4.999606	2.05043e-06
4.988561	2.16982e-06
4.977515	2.29569e-06
4.966470	2.42836e-06
4.955425	2.56816e-06
4.944379	2.71543e-06
4.933334	2.87054e-06
4.922289	3.03386e-06
4.911243	3.20579e-06
4.900198	3.38673e-06
4.889152	3.5771e-06
4.878107	3.77736e-06
4.867062	3.98795e-06
4.856016	4.20935e-06
4.844971	4.44206e-06
4.833926	4.68659e-06
4.822880	4.94347e-06
4.811835	5.21326e-06
4.800790	5.49652e-06
4.789744	5.79385e-06
4.778699	6.10587e-06
4.767653	6.4332e-06
4.756608	6.77651e-06
4.745563	7.13647e-06
4.734517	7.51379e-06
4.723472	7.90919e-06
4.712427	8.32341e-06
4.701381	8.75725e-06
4.690336	9.21148e-06
4.679291	9.68693e-06
4.668245	1.01844e-05
4.657200	1.07049e-05
4.646154	1.12492e-05
4.635109	1.18182e-05
4.624064	1.24129e-05
4.613018	1.30343e-05
4.601973	1.36834e-05
4.590928	1.43611e-05
4.579882	1.50686e-05
4.568837	1.58069e-05
4.557791	1.65771e-05
4.546746	1.73803e-05
4.535701	1.82177e-05
4.524655	1.90905e-05
4.513610	1.99997e-05
4.502565	2.09468e-05
4.491519	2.19328e-05
4.480474	2.29591e-05
4.469429	2.4027e-05
4.458383	2.51377e-05
4.447338	2.62926e-05
4.436292	2.7493e-05
4.425247	2.87403e-05
4.414202	3.00358e-05
4.403156	3.1381e-05
4.392111	3.27772e-05
4.381066	3.4226e-05
4.370020	3.57286e-05
4.358975	3.72865e-05
4.347930	3.89012e-05
4.336884	4.05742e-05
4.325839	4.23068e-05
4.314793	4.41005e-05
4.303748	4.59568e-05
4.292703	4.78771e-05
4.281657	4.98629e-05
4.270612	5.19156e-05
4.259567	5.40365e-05
4.248521	5.62272e-05
4.237476	5.84889e-05
4.226431	6.08231e-05
4.215385	6.3231e-05
4.204340	6.5714e-05
4.193294	6.82734e-05
4.182249	7.09104e-05
4.171204	7.36263e-05
4.160158	7.6422e-05
4.149113	7.92989e-05
4.138068	8.22579e-05
4.127022	8.53001e-05
4.115977	8.84264e-05
4.104932	9.16378e-05
4.093886	9.49349e-05
4.082841	9.83186e-05
4.071795	0.00010179
4.060750	0.000105348
4.049705	0.000108996
4.038659	0.000112732
4.027614	0.000116557
4.016569	0.000120472
4.005523	0.000124476
3.994478	0.000128569
3.983432	0.000132752
3.972387	0.000137025
3.961342	0.000141386
3.950296	0.000145837
3.939251	0.000150375
3.928206	0.000155
3.917160	0.000159712
3.906115	0.00016451
3.895070	0.000169393
3.884024	0.000174358
3.872979	0.000179406
3.861933	0.000184535
3.850888	0.000189742
3.839843	0.000195027
3.828797	0.000200387
3.817752	0.00020582
3.806707	0.000211324
3.795661	0.000216897
3.784616	0.000222536
3.773571	0.000228238
3.762525	0.000234002
3.751480	0.000239823
3.740434	0.000245698
3.729389	0.000251626
3.718344	0.000257601
3.707298	0.000263621
3.696253	0.000269683
3.685208	0.000275781
3.674162	0.000281914
3.663117	0.000288075
3.652072	0.000294263
3.641026	0.000300472
3.629981	0.000306697
3.618935	0.000312936
3.607890	0.000319183
3.596845	0.000325434
3.585799	0.000331685
3.574754	0.00033793
3.563709	0.000344165
3.552663	0.000350386
3.541618	0.000356587
3.530573	0.000362765
3.519527	0.000368914
3.508482	0.000375029
3.497436	0.000381107
3.486391	0.000387142
3.475346	0.000393129
3.464300	0.000399065
3.453255	0.000404944
3.442210	0.000410762
3.431164	0.000416515
3.420119	0.000422199
3.409073	0.00042781
3.398028	0.000433343
3.386983	0.000438794
3.375937	0.00044416
3.364892	0.000449438
3.353847	0.000454623
3.342801	0.000459713
3.331756	0.000464704
3.320711	0.000469594
3.309665	0.000474379
3.298620	0.000479058
3.287574	0.000483628
3.276529	0.000488087
3.265484	0.000492433
3.254438	0.000496664
3.243393	0.000500779
3.232348	0.000504776
3.221302	0.000508656
3.210257	0.000512416
3.199212	0.000516056
3.188166	0.000519577
3.177121	0.000522977
3.166075	0.000526258
3.155030	0.000529419
3.143985	0.000532461
3.132939	0.000535385
3.121894	0.000538192
3.110849	0.000540883
3.099803	0.000543459
3.088758	0.000545923
3.077713	0.000548275
3.066667	0.000550517
3.055622	0.000552653
3.044576	0.000554683
3.033531	0.000556611
3.022486	0.000558438
3.011440	0.000560168
3.000395	0.000561803
2.989350	0.000563346
2.978304	0.0005648
2.967259	0.000566167
2.956214	0.000567451
2.945168	0.000568655
2.934123	0.000569782
2.923077	0.000570835
2.912032	0.000571817
2.900987	0.000572731
2.889941	0.000573581
2.878896	0.000574369
2.867851	0.000575099
2.856805	0.000575773
2.845760	0.000576395
2.834715	0.000576967
2.823669	0.000577493
2.812624	0.000577974
2.801578	0.000578415
2.790533	0.000578817
2.779488	0.000579183
2.768442	0.000579516
2.757397	0.000579818
2.746352	0.00058009
2.735306	0.000580336
2.724261	0.000580558
2.713215	0.000580756
2.702170	0.000580934
2.691125	0.000581093
2.680079	0.000581235
2.669034	0.00058136
2.657989	0.000581471
2.646943	0.00058157
2.635898	0.000581656
2.624853	0.000581732
2.613807	0.000581799
2.602762	0.000581856
2.591716	0.000581907
2.580671	0.00058195
2.569626	0.000581988
2.558580	0.000582021
2.547535	0.000582048
2.536490	0.000582072
2.525444	0.000582092
2.514399	0.00058211
2.503354	0.000582124
2.492308	0.000582136
2.481263	0.000582146
2.470217	0.000582155
2.459172	0.000582162
2.448127	0.000582168
2.437081	0.000582172
2.426036	0.000582176
2.414991	0.00058218
2.403945	0.000582182
2.392900	0.000582184
2.381855	0.000582186
2.370809	0.000582187
2.359764	0.000582188
2.348718	0.000582189
2.337673	0.00058219
2.326628	0.00058219
2.315582	0.000582191
2.304537	0.000582191
2.293492	0.000582191
2.282446	0.000582191
2.271401	0.000582191
2.260356	0.000582192
2.249310	0.000582192
2.238265	0.000582192
2.227219	0.000582192
2.216174	0.000582192
2.205129	0.000582192
2.194083	0.000582192
2.183038	0.000582192
2.171993	0.000582192
2.160947	0.000582192
2.149902	0.000582192
2.138856	0.000582192
2.127811	0.000582192
2.116766	0.000582192
2.105720	0.000582192
2.094675	0.000582192
2.083630	0.000582192
2.072584	0.000582192
2.061539	0.000582192
2.050494	0.000582192
2.039448	0.000582192
2.028403	0.000582192
2.017357	0.000582192
2.006312	0.000582192
1.995267	0.000582192
1.984221	0.000582192
1.973176	0.000582192
1.962131	0.000582192
1.951085	0.000582192
1.940040	0.000582192
1.928995	0.000582192
1.917949	0.000582192
1.906904	0.000582192
1.895858	0.000582192
1.884813	0.000582192
1.873768	0.000582192
1.862722	0.000582192
1.851677	0.000582192
1.840632	0.000582192
1.829586	0.000582192
1.818541	0.000582192
1.807496	0.000582192
1.796450	0.000582192
1.785405	0.000582192
1.774359	0.000582192
1.763314	0.000582192
1.752269	0.000582192
1.741223	0.000582192
1.730178	0.000582192
&
```
