## Supplementary material for "All-at-once RNA folding with 3D motif prediction framed by evolutionary information": RF03391_mir-588.cacofold.helixcov

```
# RMs = 6 L = 81

# RM_HELIX NESTED 30-31 36-37, nbp = 2 nbp_cov = 0
# pvals: 1,1
# aggregated NONE
NESTED  :::::::::::::::::::::::::::::<<____>>::::::::::::::::::::::::::::::::::::::::::::
        :::::::::::::::::::::::::::::::::::::::::::::::::::::::::::::::::::::::::::::::::

# RM_HELIX NESTED 26-27 41-42, nbp = 2 nbp_cov = 0
# pvals: 1,1
# aggregated NONE
NESTED  :::::::::::::::::::::::::<<_____________>>:::::::::::::::::::::::::::::::::::::::
        :::::::::::::::::::::::::::::::::::::::::::::::::::::::::::::::::::::::::::::::::

# RM_HELIX NESTED 44-45 68-69, nbp = 2 nbp_cov = 1
# pvals: 1.02881e-06,1
# aggregated NONE
NESTED  :::::::::::::::::::::::::::::::::::::::::::<<______________________>>::::::::::::
        :::::::::::::::::::::::::::::::::::::::::::<________________________>::::::::::::

# RM_HELIX NESTED 1-13 70-81, nbp = 12 nbp_cov = 0
# pvals: 1,1,1,1,1,1,1,1,1,1,1,1
# aggregated NONE
NESTED  <<<<<<<-<<<<<________________________________________________________>>>>>>>>>>>>
        :::::::::::::::::::::::::::::::::::::::::::::::::::::::::::::::::::::::::::::::::

# RM_IL pK-turn 28-29 38-40, nbp = 0 nbp_cov = 0 nhl_b_cov 0/2
# aggregated NONE
RM_IL   :::::::::::::::::::::::::::xx::::::::xxx::::::::::::::::::::::::::::::::::::::::: pK-turn

# RM_HL ANYA-tetraloop 32-35, nbp = 0 nbp_cov = 0 nhl_b_cov 0/1
# aggregated NONE
RM_HL   :::::::::::::::::::::::::::::::xxxx:::::::::::::::::::::::::::::::::::::::::::::: ANYA-tetraloop
```
