## Supplementary material for "All-at-once RNA folding with 3D motif prediction framed by evolutionary information": RF03391_mir-588.surv

```
0.000000	0.0322581
-0.000152	1
&
0.085647	0.000311624
-0.000152	1
&
0.085799	1.02881e-06
0.085647	0.000308642
-0.000152	1
&
```
