## Supplementary material for "All-at-once RNA folding with 3D motif prediction framed by evolutionary information": RF03392_mir-3943.cacofold.helixcov

```
# RMs = 2 L = 84

# RM_HELIX NESTED 27-38 50-61, nbp = 11 nbp_cov = 0
# pvals: -1,-1,-1,-1,-1,-1,-1,-1,-1,-1,-1
# aggregated NONE
NESTED  ::::::::::::::::::::::::::<<<<-<<<<<<<___________>>>>>>>->>>>:::::::::::::::::::::::
        ::::::::::::::::::::::::::::::::::::::::::::::::::::::::::::::::::::::::::::::::::::

# RM_HELIX NESTED 6-24 63-80, nbp = 17 nbp_cov = 0
# pvals: -1,-1,-1,-1,-1,-1,-1,-1,-1,-1,-1,-1,-1,-1,-1,-1,-1
# aggregated NONE
NESTED  :::::<<<<<<-<<<<<-<<<<<<______________________________________>>>>>>>>>>>->>>>>>::::
        ::::::::::::::::::::::::::::::::::::::::::::::::::::::::::::::::::::::::::::::::::::
```
