## Supplementary material for "All-at-once RNA folding with 3D motif prediction framed by evolutionary information": RF03393_mir-2849.cacofold.helixcov

```
# RMs = 5 L = 97

# RM_HELIX NESTED 6-8 17-19, nbp = 3 nbp_cov = 0
# pvals: 0.999356,0.999356,0.999356
# aggregated NONE
NESTED  :::::<<<________>>>::::::::::::::::::::::::::::::::::::::::::::::::::::::::::::::::::::::::::::::
        :::::::::::::::::::::::::::::::::::::::::::::::::::::::::::::::::::::::::::::::::::::::::::::::::

# RM_HELIX NESTED 53-53 71-71, nbp = 1 nbp_cov = 1
# pvals: 7.15922e-07
# aggregated NONE
NESTED  ::::::::::::::::::::::::::::::::::::::::::::::::::::<_________________>::::::::::::::::::::::::::
        ::::::::::::::::::::::::::::::::::::::::::::::::::::<_________________>::::::::::::::::::::::::::

# RM_HELIX NESTED 44-50 74-80, nbp = 6 nbp_cov = 0
# pvals: 0.999356,0.999356,0.999356,0.999356,0.999356,0.999356
# aggregated NONE
NESTED  :::::::::::::::::::::::::::::::::::::::::::<<<<-<<_______________________>>->>>>:::::::::::::::::
        :::::::::::::::::::::::::::::::::::::::::::::::::::::::::::::::::::::::::::::::::::::::::::::::::

# RM_HELIX NESTED 29-37 85-93, nbp = 8 nbp_cov = 0
# pvals: 0.999356,0.999356,0.999356,0.999356,0.999356,0.999356,0.999356,0.999356
# aggregated NONE
NESTED  ::::::::::::::::::::::::::::<<<-<<<<<_______________________________________________>>>>>->>>::::
        :::::::::::::::::::::::::::::::::::::::::::::::::::::::::::::::::::::::::::::::::::::::::::::::::

# RM_HELIX TRIPLET 48-49 53-54, nbp = 2 nbp_cov = 1
# pvals: 0.999356,7.15922e-07
# aggregated NONE
TRIPLET :::::::::::::::::::::::::::::::::::::::::::::::<<___>>:::::::::::::::::::::::::::::::::::::::::::
        ::::::::::::::::::::::::::::::::::::::::::::::::<___>::::::::::::::::::::::::::::::::::::::::::::
```
