## Supplementary material for "All-at-once RNA folding with 3D motif prediction framed by evolutionary information": RF03393_mir-2849.cacofold.power

```
# Power analysis of CaCoFold structure 
#
# Powertype = SINGLE SUBSTITUTIONS
# covary  left_pos      right_pos    substitutions      power
#----------------------------------------------------------------
          6		19		0		0.00
          7		18		0		0.00
          8		17		0		0.00
          29		93		0		0.00
          30		92		0		0.00
          31		91		0		0.00
          33		89		0		0.00
          34		88		0		0.00
          35		87		0		0.00
          36		86		0		0.00
          37		85		0		0.00
          44		80		0		0.00
          45		79		1		0.00
          46		78		0		0.00
          47		77		0		0.00
          48		54		0		0.00
     *    49		53		2		0.00
          49		75		1		0.00
          50		74		0		0.00
     *    53		71		2		0.00
#
# BPAIRS 20
# avg substitutions per BP  0.3
# BPAIRS expected to covary 0.0 +/- 0.0
# BPAIRS observed to covary 2
#
```
