## Supplementary material for "All-at-once RNA folding with 3D motif prediction framed by evolutionary information": RF03393_mir-2849.cov

```
#
# Method Target_E-val [cov_min,cov_max] [FP | TP True Found | Sen PPV F] 
# GTp    0.05           [-0.17,0.37]    [2 | 0 33 2 | 0.00 0.00 0.00] 
#
# #tests = 33 (base pairs) 4623 (others)
# in_given  left_pos       right_pos        score      E-value          pvalue      substitutions      power
#----------------------------------------------------------------------------------------------------------------
~	        49	        53	0.37003	0.00330971	7.15922e-07	2		0.00
 	        53	        71	0.37003	0.00330971	7.15922e-07	2		0.00
```
