## Supplementary material for "All-at-once RNA folding with 3D motif prediction framed by evolutionary information": RF03393_mir-2849.helixcov

```
# RMs = 5 L = 97

# RM_HELIX NESTED 39-44 50-55, nbp = 6 nbp_cov = 0
# pvals: 0.999356,0.999356,0.999356,0.999356,0.999356,0.999356
# aggregated NONE
NESTED  ::::::::::::::::::::::::::::::::::::::<<<<<<_____>>>>>>::::::::::::::::::::::::::::::::::::::::::
        :::::::::::::::::::::::::::::::::::::::::::::::::::::::::::::::::::::::::::::::::::::::::::::::::

# RM_HELIX NESTED 29-37 59-66, nbp = 8 nbp_cov = 0
# pvals: 0.999356,0.999356,0.999356,0.999356,0.999356,0.999356,0.999356,0.999356
# aggregated NONE
NESTED  ::::::::::::::::::::::::::::<<-<<<<<<_____________________>>>>>>>>:::::::::::::::::::::::::::::::
        :::::::::::::::::::::::::::::::::::::::::::::::::::::::::::::::::::::::::::::::::::::::::::::::::

# RM_HELIX NESTED 18-26 69-76, nbp = 8 nbp_cov = 0
# pvals: 0.999356,0.999356,0.999356,0.999356,0.999356,0.999356,0.999356,0.999356
# aggregated NONE
NESTED  :::::::::::::::::<<-<<<<<<__________________________________________>>>>>>>>:::::::::::::::::::::
        :::::::::::::::::::::::::::::::::::::::::::::::::::::::::::::::::::::::::::::::::::::::::::::::::

# RM_HELIX NESTED 12-17 80-85, nbp = 6 nbp_cov = 0
# pvals: 0.999356,0.999356,0.999356,0.999356,0.999356,0.999356
# aggregated NONE
NESTED  :::::::::::<<<<<<______________________________________________________________>>>>>>::::::::::::
        :::::::::::::::::::::::::::::::::::::::::::::::::::::::::::::::::::::::::::::::::::::::::::::::::

# RM_HELIX NESTED 6-10 88-92, nbp = 5 nbp_cov = 0
# pvals: 0.999356,0.999356,0.999356,0.999356,0.999356
# aggregated NONE
NESTED  :::::<<<<<_____________________________________________________________________________>>>>>:::::
        :::::::::::::::::::::::::::::::::::::::::::::::::::::::::::::::::::::::::::::::::::::::::::::::::
```
