## Supplementary material for "All-at-once RNA folding with 3D motif prediction framed by evolutionary information": RF03393_mir-2849.sorted.cacofold.cov

```
# The predicted CaCoFold structure
# BPAIRS observed to covary 2
#
#
# Method Target_E-val [cov_min,cov_max] [FP | TP True Found | Sen PPV F] 
# GTp    0.05         [-0.17,0.37]     [0 | 2 20 2 | 10.00 100.00 18.18] 
#
# in_fold in_given   left_pos       right_pos      score           E-value    pvalue       substitutions      power
#-----------------------------------------------------------------------------------------------------------------------
*	 	        53	        71	0.37003	0.00330971	7.15922e-07	2		0.00
*	~	        49	        53	0.37003	0.00330971	7.15922e-07	2		0.00
```
