## Supplementary material for "All-at-once RNA folding with 3D motif prediction framed by evolutionary information": RF03393_mir-2849.surv

```
0.000000	0.030303
-0.000592	1
&
0.370033	0.00021631
0.368804	0.00043262
0.075182	0.000648929
-0.000592	0.999351
-0.035772	0.999784
-0.172436	1
&
0.370033	7.15922e-07
0.368804	0.000429553
0.075182	0.00064433
-0.000592	0.999356
-0.035772	0.999785
-0.172436	1
&
```
