## Supplementary material for "All-at-once RNA folding with 3D motif prediction framed by evolutionary information": RF03394_mir-2574.surv

```
0.000000	0.0344828
-0.000332	1
&
1.031624	0.000444642
1.028385	0.000889284
0.875649	0.00266785
0.583655	0.0053357
0.453381	0.00622499
0.264708	0.00800356
-0.000332	0.991996
-0.040762	0.992441
-0.256389	0.99333
-0.296819	0.996888
-0.310295	0.998666
-0.359710	0.999111
-0.768501	1
&
1.792061	1.46327e-06
1.428192	8.34065e-05
1.333855	0.000109745
1.221550	0.000111209
1.208073	0.000124378
1.181120	0.000137548
1.086783	0.000146327
1.046353	0.000163886
1.032877	0.000166813
1.028385	0.000772608
1.014908	0.000779924
1.005923	0.000825285
0.987955	0.000851624
0.969986	0.000869183
0.952017	0.000951127
0.938540	0.000964296
0.934048	0.000973076
0.925064	0.000990635
0.916079	0.000992098
0.907095	0.00101844
0.880141	0.00107112
0.875649	0.0022827
0.839712	0.00228417
0.821743	0.00229734
0.790297	0.0022988
0.686976	0.00245683
0.682484	0.00247
0.651039	0.00247878
0.606116	0.00249927
0.601624	0.00250512
0.583655	0.00439567
0.520764	0.00460053
0.507288	0.00460199
0.498303	0.00467223
0.489319	0.00467369
0.466858	0.00469418
0.462366	0.00471174
0.453381	0.00531753
0.448889	0.00531899
0.417443	0.00533216
0.412951	0.00534533
0.408459	0.0053468
0.394982	0.00534826
0.390490	0.00538338
0.372521	0.00546532
0.363537	0.00561165
0.359045	0.00563506
0.341076	0.00563652
0.309630	0.00571847
0.305138	0.00572725
0.264708	0.00693884
0.251232	0.0069403
0.237755	0.00694908
0.183848	0.00695054
0.174864	0.00696371
0.170372	0.00696664
0.165879	0.00698859
0.116465	0.00702371
0.031113	0.00706175
0.013144	0.00707931
-0.000332	0.993196
-0.036270	0.993197
-0.040762	0.9935
-0.049747	0.993513
-0.054239	0.993522
-0.076700	0.993575
-0.081192	0.993601
-0.103653	0.993642
-0.121622	0.993644
-0.126114	0.993646
-0.130607	0.993654
-0.171037	0.993671
-0.175529	0.993685
-0.184513	0.993702
-0.193498	0.993728
-0.206974	0.993747
-0.211466	0.993769
-0.220451	0.993783
-0.229435	0.993796
-0.233928	0.993813
-0.256389	0.994419
-0.260881	0.994421
-0.265373	0.994502
-0.283342	0.994538
-0.287834	0.994539
-0.296819	0.997025
-0.310295	0.998237
-0.319280	0.998319
-0.328264	0.998371
-0.337248	0.998389
-0.341741	0.998468
-0.350725	0.998516
-0.355217	0.998524
-0.359710	0.998826
-0.386663	0.998854
-0.400139	0.998895
-0.404632	0.998897
-0.409124	0.998913
-0.413616	0.998933
-0.422601	0.999102
-0.436077	0.999115
-0.454046	0.999128
-0.463030	0.999145
-0.472015	0.999181
-0.507953	0.999189
-0.525921	0.999191
-0.561859	0.999226
-0.575336	0.999227
-0.638227	0.999309
-0.656196	0.999344
-0.723579	0.999353
-0.764009	0.99938
-0.768501	0.999985
-0.862837	0.999987
-1.020065	1
&
```
