## Supplementary material for "All-at-once RNA folding with 3D motif prediction framed by evolutionary information": RF03395_mir-718.cacofold.helixcov

```
# RMs = 3 L = 66

# RM_HELIX NESTED 18-32 33-47, nbp = 13 nbp_cov = 0
# pvals: 0.970431,0.970431,0.970431,0.970431,0.970431,0.970431,0.970431,0.970431,0.970431,0.970431,0.970431,0.970431,0.970431
# aggregated NONE
NESTED  :::::::::::::::::<<-<<-<<<<<<<<<>>>>->>>>>>>->>:::::::::::::::::::
        ::::::::::::::::::::::::::::::::::::::::::::::::::::::::::::::::::

# RM_HELIX NESTED 8-14 51-57, nbp = 7 nbp_cov = 0
# pvals: 0.970431,0.970431,0.970431,0.970431,0.970431,0.970431,0.970431
# aggregated NONE
NESTED  :::::::<<<<<<<____________________________________>>>>>>>:::::::::
        ::::::::::::::::::::::::::::::::::::::::::::::::::::::::::::::::::

# RM_HELIX NESTED 1-6 60-65, nbp = 6 nbp_cov = 0
# pvals: 0.970431,0.970431,0.970431,0.970431,0.970431,0.993291
# aggregated NONE
NESTED  <<<<<<_____________________________________________________>>>>>>:
        ::::::::::::::::::::::::::::::::::::::::::::::::::::::::::::::::::
```
