## Supplementary material for "All-at-once RNA folding with 3D motif prediction framed by evolutionary information": RF03395_mir-718.power

```
# Power analysis of given structure 
#
# Powertype = SINGLE SUBSTITUTIONS
# covary  left_pos      right_pos    substitutions      power
#----------------------------------------------------------------
          1		65		1		0.00
          2		64		1		0.00
          3		63		0		0.00
          4		62		1		0.00
          5		61		0		0.00
          6		59		1		0.00
          8		57		0		0.00
          9		56		0		0.00
          10		55		0		0.00
          11		54		1		0.00
          12		52		0		0.00
          13		51		1		0.00
          14		50		0		0.00
          15		49		0		0.00
          18		47		0		0.00
          19		46		0		0.00
          21		44		0		0.00
          22		43		1		0.00
          24		42		0		0.00
          25		41		0		0.00
          26		40		0		0.00
          27		39		0		0.00
          28		38		0		0.00
          29		36		0		0.00
          30		35		1		0.00
#
# BPAIRS 25
# avg substitutions per BP  0.3
# BPAIRS expected to covary 0.0 +/- 0.0
# BPAIRS observed to covary 0
#
```
