## Supplementary material for "All-at-once RNA folding with 3D motif prediction framed by evolutionary information": RF03395_mir-718.surv

```
-0.000000	0.04
-0.001201	1
&
1.463843	0.000471698
1.419448	0.000943396
1.394784	0.00141509
1.389851	0.00188679
1.207337	0.00235849
1.148143	0.00283019
0.866973	0.00330189
0.699258	0.00377358
0.580871	0.00424528
0.467416	0.00471698
0.432886	0.00518868
0.418088	0.00566038
0.388491	0.00613208
0.378626	0.00660377
0.353962	0.00754717
0.270104	0.00801887
0.245440	0.00849057
0.166515	0.00943396
0.107321	0.00990566
0.092523	0.0103774
0.062926	0.0108491
0.048128	0.0113208
0.018531	0.0117925
-0.001201	0.975472
-0.011066	0.975943
-0.020932	0.976415
-0.025865	0.976887
-0.040663	0.977358
-0.065327	0.978302
-0.070260	0.978774
-0.080125	0.979717
-0.099857	0.98066
-0.114655	0.981604
-0.119588	0.982075
-0.124521	0.983019
-0.139319	0.984906
-0.144252	0.985377
-0.159050	0.986321
-0.173849	0.986792
-0.178782	0.987264
-0.183714	0.988208
-0.193580	0.988679
-0.198513	0.989151
-0.208378	0.990094
-0.228110	0.991038
-0.267572	0.991509
-0.277438	0.991981
-0.282371	0.992453
-0.331699	0.992925
-0.341564	0.993396
-0.346497	0.993868
-0.381027	0.99434
-0.390892	0.994811
-0.400758	0.995283
-0.405691	0.996226
-0.410623	0.996698
-0.435288	0.99717
-0.445153	0.997642
-0.469817	0.998113
-0.509280	0.999057
-0.529011	0.999528
-0.617801	1
&
3.136065	2.331e-06
3.121266	4.662e-06
3.091669	9.32401e-06
3.076871	1.6317e-05
2.963416	1.8648e-05
2.889424	2.0979e-05
2.874626	2.331e-05
2.840096	2.5641e-05
2.766104	2.7972e-05
2.751306	3.0303e-05
2.746373	3.2634e-05
2.706910	3.4965e-05
2.657582	3.7296e-05
2.529329	3.9627e-05
2.484934	4.4289e-05
2.440539	4.662e-05
2.341883	4.8951e-05
2.262958	5.12821e-05
2.243227	5.36131e-05
2.213630	5.59441e-05
2.045914	5.82751e-05
2.026183	6.06061e-05
1.991653	6.29371e-05
1.947258	6.75991e-05
1.932460	6.99301e-05
1.927527	7.22611e-05
1.922594	7.45921e-05
1.883132	7.69231e-05
1.863400	8.15851e-05
1.843669	8.39161e-05
1.779543	8.62471e-05
1.759812	8.85781e-05
1.740080	9.09091e-05
1.725282	9.32401e-05
1.720349	9.55711e-05
1.715416	9.79021e-05
1.705551	0.000100233
1.695685	0.000104895
1.690752	0.000107226
1.685819	0.000111888
1.671021	0.000114219
1.661155	0.00011655
1.656223	0.000118881
1.651290	0.000121212
1.626626	0.000123543
1.606895	0.000128205
1.597029	0.000130536
1.587163	0.000132867
1.567432	0.000135198
1.562499	0.000137529
1.557566	0.000146853
1.527970	0.000151515
1.523037	0.000153846
1.513171	0.000156177
1.508238	0.000158508
1.503306	0.000160839
1.488507	0.000165501
1.483574	0.000170163
1.468776	0.000172494
1.449045	0.000181818
1.444112	0.000195804
1.439179	0.000202797
1.434246	0.000207459
1.429313	0.00020979
1.424381	0.000261072
1.419448	0.000344988
1.414515	0.000370629
1.409582	0.000391608
1.404649	0.00044289
1.399717	0.00058042
1.394784	0.000610723
1.389851	0.000624709
1.384918	0.000629371
1.379985	0.000666667
1.375053	0.00069697
1.370120	0.000708625
1.365187	0.000736597
1.360254	0.000762238
1.355321	0.000787879
1.350389	0.000797203
1.345456	0.000827506
1.340523	0.000829837
1.335590	0.000848485
1.330657	0.000864802
1.325725	0.000892774
1.320792	0.000916084
1.315859	0.000923077
1.310926	0.000939394
1.305993	0.000960373
1.301060	0.000965035
1.296128	0.000979021
1.291195	0.000990676
1.286262	0.001
1.281329	0.00103497
1.276396	0.00104895
1.271464	0.00106993
1.266531	0.00114918
1.261598	0.00116783
1.256665	0.00121678
1.251732	0.00126107
1.246800	0.0012634
1.241867	0.00127273
1.236934	0.00129604
1.232001	0.00131702
1.227068	0.00135664
1.222136	0.00154779
1.217203	0.0016014
1.212270	0.00163636
1.207337	0.001669
1.202404	0.00169464
1.197472	0.00171795
1.192539	0.00174126
1.187606	0.00177156
1.182673	0.00179021
1.177740	0.00181585
1.172808	0.00184615
1.167875	0.00193473
1.162942	0.00196037
1.158009	0.00197203
1.153076	0.00200699
1.148143	0.00203497
1.143211	0.00207459
1.138278	0.00207925
1.133345	0.00210023
1.128412	0.00214219
1.123479	0.00215152
1.118547	0.00215618
1.113614	0.00217249
1.108681	0.00220513
1.103748	0.00222145
1.098815	0.0022331
1.093883	0.00224476
1.088950	0.00226107
1.084017	0.00226807
1.079084	0.00227972
1.074151	0.00228205
1.069219	0.00237063
1.059353	0.00238928
1.054420	0.00240793
1.049487	0.00243823
1.044555	0.00244755
1.039622	0.00247086
1.034689	0.00248252
1.029756	0.0024965
1.024823	0.00251282
1.019890	0.00252214
1.014958	0.00252914
1.010025	0.00254079
1.005092	0.00254545
0.995226	0.00254779
0.990294	0.00255012
0.985361	0.00256177
0.980428	0.0025641
0.975495	0.00256643
0.970562	0.00257576
0.965630	0.00259441
0.960697	0.00260373
0.955764	0.00260606
0.950831	0.00260839
0.945898	0.00261538
0.940966	0.00262005
0.936033	0.00262238
0.931100	0.00262704
0.926167	0.00262937
0.921234	0.00263869
0.916302	0.00265268
0.911369	0.00265967
0.906436	0.00268298
0.901503	0.00269697
0.896570	0.00270396
0.891638	0.00272494
0.886705	0.00273193
0.881772	0.00274126
0.876839	0.00275758
0.871906	0.00279021
0.866973	0.00279953
0.862041	0.00280653
0.852175	0.00281119
0.847242	0.00282051
0.842309	0.00282284
0.837377	0.00282984
0.832444	0.00284149
0.827511	0.00285548
0.822578	0.00286014
0.817645	0.00286946
0.812713	0.00288112
0.807780	0.00288578
0.802847	0.00289744
0.797914	0.00299301
0.792981	0.003
0.788049	0.00303963
0.783116	0.00306061
0.778183	0.00307459
0.773250	0.00309324
0.768317	0.00310956
0.763385	0.0031352
0.758452	0.00314685
0.753519	0.00315385
0.748586	0.00317483
0.743653	0.0031958
0.738720	0.00320979
0.733788	0.00323077
0.728855	0.00324942
0.723922	0.00325874
0.718989	0.00327506
0.714056	0.00328438
0.709124	0.0033007
0.704191	0.00331235
0.699258	0.00331935
0.694325	0.003331
0.689392	0.00334266
0.684460	0.00335431
0.679527	0.00344755
0.674594	0.00348718
0.669661	0.00352448
0.664728	0.00355944
0.659796	0.00358042
0.654863	0.00359207
0.649930	0.00367832
0.644997	0.00371562
0.640064	0.00375291
0.635132	0.00377855
0.630199	0.00380186
0.625266	0.00382751
0.620333	0.00384149
0.615400	0.00385781
0.610468	0.00389744
0.605535	0.00390909
0.600602	0.00393007
0.595669	0.00394172
0.590736	0.00395338
0.585803	0.00397436
0.580871	0.00397902
0.575938	0.00409557
0.571005	0.00411422
0.566072	0.0041352
0.561139	0.00418648
0.556207	0.0042028
0.551274	0.00422145
0.546341	0.0042331
0.541408	0.00424709
0.536475	0.00424942
0.526610	0.0042634
0.521677	0.00427506
0.516744	0.00428904
0.511811	0.00429371
0.506879	0.00430303
0.501946	0.00431002
0.497013	0.00431469
0.492080	0.00431935
0.487147	0.00433566
0.482215	0.00434266
0.477282	0.00435431
0.472349	0.00437995
0.467416	0.0043986
0.462483	0.00441492
0.457551	0.00451748
0.452618	0.00456876
0.447685	0.00464569
0.442752	0.0047972
0.437819	0.00487646
0.432886	0.00496037
0.427954	0.00511655
0.423021	0.0052028
0.418088	0.00532401
0.413155	0.00537296
0.408222	0.00543124
0.403290	0.0054965
0.398357	0.00556876
0.393424	0.00568998
0.388491	0.00575524
0.383558	0.00582051
0.378626	0.00588811
0.373693	0.00595571
0.368760	0.00600466
0.363827	0.00614918
0.358894	0.00621445
0.353962	0.00625408
0.349029	0.00632867
0.344096	0.00635431
0.339163	0.00637995
0.334230	0.00639161
0.329298	0.00640793
0.324365	0.00644056
0.319432	0.00645921
0.314499	0.00647786
0.309566	0.0065035
0.304633	0.00651748
0.299701	0.00655245
0.294768	0.00660373
0.289835	0.00670862
0.284902	0.00675991
0.279969	0.00679487
0.275037	0.00691142
0.270104	0.0069697
0.265171	0.00702797
0.260238	0.00710723
0.255305	0.00718648
0.250373	0.00721678
0.245440	0.0072704
0.240507	0.00740793
0.235574	0.00756177
0.230641	0.00765268
0.225709	0.00771562
0.220776	0.00778788
0.215843	0.00786014
0.210910	0.00788811
0.205977	0.00806061
0.201045	0.00825408
0.196112	0.00846387
0.191179	0.00862704
0.186246	0.0087366
0.181313	0.00881818
0.176381	0.00888345
0.171448	0.00893706
0.166515	0.00899767
0.161582	0.00902797
0.156649	0.00909324
0.151716	0.00914918
0.146784	0.00921678
0.141851	0.00934499
0.136918	0.00940793
0.131985	0.00946154
0.127052	0.00949184
0.122120	0.00955944
0.117187	0.00962937
0.112254	0.00970629
0.107321	0.0097972
0.102388	0.00987646
0.097456	0.00991841
0.092523	0.00996037
0.087590	0.0100769
0.082657	0.0101212
0.077724	0.0102774
0.072792	0.0103403
0.067859	0.0104103
0.062926	0.0105501
0.057993	0.0106853
0.053060	0.0108648
0.048128	0.0112145
0.043195	0.0116783
0.038262	0.0121119
0.033329	0.0125734
0.028396	0.0132378
0.023464	0.0137226
0.018531	0.0141375
0.013598	0.0144988
0.008665	0.014697
0.003732	0.0148951
-0.001201	0.970431
-0.006133	0.970797
-0.011066	0.971275
-0.015999	0.971762
-0.020932	0.972986
-0.025865	0.97349
-0.030797	0.974079
-0.035730	0.974853
-0.040663	0.97534
-0.045596	0.976268
-0.050529	0.976818
-0.055461	0.977473
-0.060394	0.978054
-0.065327	0.978503
-0.070260	0.978946
-0.075193	0.979531
-0.080125	0.980231
-0.085058	0.980848
-0.089991	0.981389
-0.094924	0.981685
-0.099857	0.982091
-0.104789	0.982462
-0.109722	0.982753
-0.114655	0.983058
-0.119588	0.983527
-0.124521	0.984128
-0.129454	0.984543
-0.134386	0.9851
-0.139319	0.985779
-0.144252	0.986382
-0.149185	0.986774
-0.154118	0.987214
-0.159050	0.987513
-0.163983	0.987807
-0.168916	0.988103
-0.173849	0.988417
-0.178782	0.988734
-0.183714	0.988972
-0.188647	0.989235
-0.193580	0.989403
-0.198513	0.989543
-0.203446	0.989772
-0.208378	0.989881
-0.213311	0.990068
-0.218244	0.990217
-0.223177	0.990455
-0.228110	0.990688
-0.233042	0.991019
-0.237975	0.991277
-0.242908	0.991459
-0.247841	0.991634
-0.252774	0.991814
-0.257706	0.99196
-0.262639	0.99228
-0.267572	0.992662
-0.272505	0.992839
-0.277438	0.993028
-0.282371	0.993291
-0.287303	0.993531
-0.292236	0.993741
-0.297169	0.994082
-0.302102	0.994212
-0.307035	0.994343
-0.311967	0.994457
-0.316900	0.994706
-0.321833	0.994865
-0.326766	0.995051
-0.331699	0.995238
-0.336631	0.99538
-0.341564	0.99565
-0.346497	0.995772
-0.351430	0.995925
-0.356363	0.99603
-0.361295	0.99614
-0.366228	0.996364
-0.371161	0.996478
-0.376094	0.996573
-0.381027	0.996655
-0.385959	0.996758
-0.390892	0.996876
-0.395825	0.996937
-0.400758	0.997009
-0.405691	0.9971
-0.410623	0.9972
-0.415556	0.997259
-0.420489	0.997406
-0.425422	0.997478
-0.430355	0.997587
-0.435288	0.997657
-0.440220	0.997699
-0.445153	0.997821
-0.450086	0.997886
-0.455019	0.997984
-0.459952	0.998056
-0.464884	0.998082
-0.469817	0.99814
-0.474750	0.998207
-0.479683	0.998275
-0.484616	0.99831
-0.489548	0.998329
-0.494481	0.998375
-0.499414	0.998401
-0.504347	0.998517
-0.509280	0.998569
-0.514212	0.998608
-0.519145	0.99865
-0.524078	0.998664
-0.529011	0.998702
-0.533944	0.998748
-0.538876	0.99886
-0.543809	0.998993
-0.548742	0.999035
-0.553675	0.999058
-0.558608	0.999091
-0.563541	0.999112
-0.568473	0.999142
-0.573406	0.999159
-0.578339	0.999203
-0.583272	0.999301
-0.588205	0.999329
-0.593137	0.999357
-0.598070	0.99938
-0.603003	0.999396
-0.607936	0.99941
-0.612869	0.999427
-0.617801	0.999438
-0.622734	0.999448
-0.627667	0.999471
-0.632600	0.999494
-0.637533	0.999506
-0.642465	0.999527
-0.647398	0.999538
-0.652331	0.999557
-0.657264	0.999585
-0.662197	0.999594
-0.667129	0.999601
-0.672062	0.999611
-0.676995	0.999622
-0.681928	0.999632
-0.686861	0.999639
-0.691793	0.999643
-0.696726	0.99966
-0.701659	0.999662
-0.706592	0.999683
-0.711525	0.999767
-0.716458	0.999786
-0.721390	0.999797
-0.726323	0.999804
-0.731256	0.99983
-0.736189	0.999839
-0.741122	0.999846
-0.746054	0.999848
-0.750987	0.999855
-0.755920	0.999862
-0.760853	0.999872
-0.770718	0.999874
-0.775651	0.999876
-0.785517	0.999879
-0.790450	0.99989
-0.795382	0.999897
-0.800315	0.9999
-0.805248	0.999904
-0.810181	0.999914
-0.815114	0.999918
-0.820046	0.999925
-0.824979	0.999928
-0.829912	0.999935
-0.834845	0.999939
-0.839778	0.999942
-0.844710	0.999944
-0.849643	0.999949
-0.854576	0.999951
-0.859509	0.999956
-0.869375	0.999958
-0.874307	0.99997
-0.889106	0.999972
-0.894039	0.999974
-0.898971	0.999979
-0.903904	0.999981
-0.928568	0.999984
-0.943367	0.999986
-0.948299	0.999988
-0.977896	0.999991
-1.002560	0.999993
-1.032157	0.999995
-1.066687	0.999998
-1.106149	1
&
16.316525	1.79155e-16
16.311592	1.80754e-16
16.306659	1.82368e-16
16.301726	1.83996e-16
16.296793	1.85638e-16
16.291860	1.87295e-16
16.286928	1.88967e-16
16.281995	1.90654e-16
16.277062	1.92356e-16
16.272129	1.94073e-16
16.267196	1.95806e-16
16.262264	1.97554e-16
16.257331	1.99317e-16
16.252398	2.01096e-16
16.247465	2.02892e-16
16.242532	2.04703e-16
16.237600	2.0653e-16
16.232667	2.08374e-16
16.227734	2.10234e-16
16.222801	2.12111e-16
16.217868	2.14005e-16
16.212936	2.15915e-16
16.208003	2.17843e-16
16.203070	2.19788e-16
16.198137	2.2175e-16
16.193204	2.2373e-16
16.188272	2.25727e-16
16.183339	2.27743e-16
16.178406	2.29776e-16
16.173473	2.31827e-16
16.168540	2.33897e-16
16.163607	2.35985e-16
16.158675	2.38092e-16
16.153742	2.40218e-16
16.148809	2.42363e-16
16.143876	2.44527e-16
16.138943	2.4671e-16
16.134011	2.48913e-16
16.129078	2.51135e-16
16.124145	2.53377e-16
16.119212	2.5564e-16
16.114279	2.57922e-16
16.109347	2.60225e-16
16.104414	2.62549e-16
16.099481	2.64893e-16
16.094548	2.67258e-16
16.089615	2.69645e-16
16.084683	2.72052e-16
16.079750	2.74481e-16
16.074817	2.76932e-16
16.069884	2.79405e-16
16.064951	2.819e-16
16.060019	2.84417e-16
16.055086	2.86957e-16
16.050153	2.89519e-16
16.045220	2.92105e-16
16.040287	2.94713e-16
16.035355	2.97345e-16
16.030422	3e-16
16.025489	3.02679e-16
16.020556	3.05382e-16
16.015623	3.08109e-16
16.010690	3.1086e-16
16.005758	3.13636e-16
16.000825	3.16437e-16
15.995892	3.19263e-16
15.990959	3.22114e-16
15.986026	3.2499e-16
15.981094	3.27893e-16
15.976161	3.30821e-16
15.971228	3.33775e-16
15.966295	3.36756e-16
15.961362	3.39763e-16
15.956430	3.42798e-16
15.951497	3.45859e-16
15.946564	3.48948e-16
15.941631	3.52064e-16
15.936698	3.55208e-16
15.931766	3.58381e-16
15.926833	3.61581e-16
15.921900	3.64811e-16
15.916967	3.68069e-16
15.912034	3.71356e-16
15.907102	3.74673e-16
15.902169	3.78019e-16
15.897236	3.81395e-16
15.892303	3.84801e-16
15.887370	3.88238e-16
15.882438	3.91706e-16
15.877505	3.95204e-16
15.872572	3.98734e-16
15.867639	4.02295e-16
15.862706	4.05889e-16
15.857773	4.09514e-16
15.852841	4.13172e-16
15.847908	4.16862e-16
15.842975	4.20585e-16
15.838042	4.24342e-16
15.833109	4.28132e-16
15.828177	4.31956e-16
15.823244	4.35815e-16
15.818311	4.39708e-16
15.813378	4.43635e-16
15.808445	4.47598e-16
15.803513	4.51596e-16
15.798580	4.5563e-16
15.793647	4.597e-16
15.788714	4.63806e-16
15.783781	4.67949e-16
15.778849	4.72129e-16
15.773916	4.76347e-16
15.768983	4.80602e-16
15.764050	4.84895e-16
15.759117	4.89226e-16
15.754185	4.93597e-16
15.749252	4.98006e-16
15.744319	5.02455e-16
15.739386	5.06943e-16
15.734453	5.11472e-16
15.729520	5.16041e-16
15.724588	5.20651e-16
15.719655	5.25302e-16
15.714722	5.29995e-16
15.709789	5.3473e-16
15.704856	5.39507e-16
15.699924	5.44327e-16
15.694991	5.49189e-16
15.690058	5.54096e-16
15.685125	5.59046e-16
15.680192	5.6404e-16
15.675260	5.6908e-16
15.670327	5.74164e-16
15.665394	5.79293e-16
15.660461	5.84469e-16
15.655528	5.89691e-16
15.650596	5.94959e-16
15.645663	6.00275e-16
15.640730	6.05638e-16
15.635797	6.11049e-16
15.630864	6.16508e-16
15.625932	6.22016e-16
15.620999	6.27574e-16
15.616066	6.33181e-16
15.611133	6.38838e-16
15.606200	6.44546e-16
15.601268	6.50305e-16
15.596335	6.56116e-16
15.591402	6.61978e-16
15.586469	6.67893e-16
15.581536	6.73861e-16
15.576603	6.79882e-16
15.571671	6.85957e-16
15.566738	6.92086e-16
15.561805	6.9827e-16
15.556872	7.04509e-16
15.551939	7.10804e-16
15.547007	7.17156e-16
15.542074	7.23564e-16
15.537141	7.3003e-16
15.532208	7.36553e-16
15.527275	7.43135e-16
15.522343	7.49775e-16
15.517410	7.56475e-16
15.512477	7.63235e-16
15.507544	7.70055e-16
15.502611	7.76937e-16
15.497679	7.83879e-16
15.492746	7.90884e-16
15.487813	7.97952e-16
15.482880	8.05083e-16
15.477947	8.12277e-16
15.473015	8.19536e-16
15.468082	8.2686e-16
15.463149	8.34249e-16
15.458216	8.41705e-16
15.453283	8.49227e-16
15.448351	8.56816e-16
15.443418	8.64474e-16
15.438485	8.72199e-16
15.433552	8.79994e-16
15.428619	8.87859e-16
15.423686	8.95794e-16
15.418754	9.03799e-16
15.413821	9.11877e-16
15.408888	9.20027e-16
15.403955	9.28249e-16
15.399022	9.36545e-16
15.394090	9.44916e-16
15.389157	9.53361e-16
15.384224	9.61882e-16
15.379291	9.70479e-16
15.374358	9.79153e-16
15.369426	9.87904e-16
15.364493	9.96734e-16
15.359560	1.00564e-15
15.354627	1.01463e-15
15.349694	1.0237e-15
15.344762	1.03285e-15
15.339829	1.04208e-15
15.334896	1.0514e-15
15.329963	1.06079e-15
15.325030	1.07028e-15
15.320098	1.07984e-15
15.315165	1.08949e-15
15.310232	1.09923e-15
15.305299	1.10906e-15
15.300366	1.11897e-15
15.295433	1.12897e-15
15.290501	1.13907e-15
15.285568	1.14925e-15
15.280635	1.15952e-15
15.275702	1.16989e-15
15.270769	1.18034e-15
15.265837	1.19089e-15
15.260904	1.20154e-15
15.255971	1.21228e-15
15.251038	1.22312e-15
15.246105	1.23405e-15
15.241173	1.24508e-15
15.236240	1.25621e-15
15.231307	1.26744e-15
15.226374	1.27877e-15
15.221441	1.29021e-15
15.216509	1.30174e-15
15.211576	1.31338e-15
15.206643	1.32512e-15
15.201710	1.33697e-15
15.196777	1.34892e-15
15.191845	1.36098e-15
15.186912	1.37315e-15
15.181979	1.38542e-15
15.177046	1.39781e-15
15.172113	1.41031e-15
15.167181	1.42291e-15
15.162248	1.43564e-15
15.157315	1.44847e-15
15.152382	1.46142e-15
15.147449	1.47449e-15
15.142516	1.48767e-15
15.137584	1.50097e-15
15.132651	1.51439e-15
15.127718	1.52793e-15
15.122785	1.54159e-15
15.117852	1.55538e-15
15.112920	1.56928e-15
15.107987	1.58331e-15
15.103054	1.59747e-15
15.098121	1.61175e-15
15.093188	1.62617e-15
15.088256	1.64071e-15
15.083323	1.65538e-15
15.078390	1.67018e-15
15.073457	1.68511e-15
15.068524	1.70018e-15
15.063592	1.71538e-15
15.058659	1.73072e-15
15.053726	1.7462e-15
15.048793	1.76181e-15
15.043860	1.77757e-15
15.038928	1.79346e-15
15.033995	1.8095e-15
15.029062	1.82568e-15
15.024129	1.84201e-15
15.019196	1.85848e-15
15.014264	1.8751e-15
15.009331	1.89187e-15
15.004398	1.90878e-15
14.999465	1.92585e-15
14.994532	1.94308e-15
14.989599	1.96045e-15
14.984667	1.97798e-15
14.979734	1.99567e-15
14.974801	2.01352e-15
14.969868	2.03153e-15
14.964935	2.0497e-15
14.960003	2.06803e-15
14.955070	2.08652e-15
14.950137	2.10518e-15
14.945204	2.12401e-15
14.940271	2.14301e-15
14.935339	2.16217e-15
14.930406	2.18151e-15
14.925473	2.20102e-15
14.920540	2.22071e-15
14.915607	2.24057e-15
14.910675	2.26061e-15
14.905742	2.28083e-15
14.900809	2.30122e-15
14.895876	2.32181e-15
14.890943	2.34257e-15
14.886011	2.36353e-15
14.881078	2.38467e-15
14.876145	2.406e-15
14.871212	2.42752e-15
14.866279	2.44923e-15
14.861346	2.47114e-15
14.856414	2.49324e-15
14.851481	2.51554e-15
14.846548	2.53804e-15
14.841615	2.56074e-15
14.836682	2.58365e-15
14.831750	2.60676e-15
14.826817	2.63008e-15
14.821884	2.6536e-15
14.816951	2.67734e-15
14.812018	2.70129e-15
14.807086	2.72545e-15
14.802153	2.74983e-15
14.797220	2.77443e-15
14.792287	2.79925e-15
14.787354	2.82429e-15
14.782422	2.84956e-15
14.777489	2.87505e-15
14.772556	2.90077e-15
14.767623	2.92672e-15
14.762690	2.9529e-15
14.757758	2.97932e-15
14.752825	3.00597e-15
14.747892	3.03286e-15
14.742959	3.05999e-15
14.738026	3.08737e-15
14.733094	3.11499e-15
14.728161	3.14286e-15
14.723228	3.17098e-15
14.718295	3.19934e-15
14.713362	3.22797e-15
14.708429	3.25685e-15
14.703497	3.28599e-15
14.698564	3.31538e-15
14.693631	3.34505e-15
14.688698	3.37497e-15
14.683765	3.40517e-15
14.678833	3.43564e-15
14.673900	3.46638e-15
14.668967	3.49739e-15
14.664034	3.52868e-15
14.659101	3.56026e-15
14.654169	3.59211e-15
14.649236	3.62425e-15
14.644303	3.65668e-15
14.639370	3.6894e-15
14.634437	3.72241e-15
14.629505	3.75572e-15
14.624572	3.78932e-15
14.619639	3.82323e-15
14.614706	3.85744e-15
14.609773	3.89196e-15
14.604841	3.92678e-15
14.599908	3.96192e-15
14.594975	3.99737e-15
14.590042	4.03314e-15
14.585109	4.06923e-15
14.580177	4.10565e-15
14.575244	4.14239e-15
14.570311	4.17945e-15
14.565378	4.21685e-15
14.560445	4.25459e-15
14.555512	4.29266e-15
14.550580	4.33108e-15
14.545647	4.36984e-15
14.540714	4.40894e-15
14.535781	4.4484e-15
14.530848	4.48821e-15
14.525916	4.52838e-15
14.520983	4.5689e-15
14.516050	4.60979e-15
14.511117	4.65105e-15
14.506184	4.69267e-15
14.501252	4.73467e-15
14.496319	4.77704e-15
14.491386	4.8198e-15
14.486453	4.86293e-15
14.481520	4.90646e-15
14.476588	4.95037e-15
14.471655	4.99467e-15
14.466722	5.03938e-15
14.461789	5.08448e-15
14.456856	5.12999e-15
14.451924	5.1759e-15
14.446991	5.22223e-15
14.442058	5.26897e-15
14.437125	5.31613e-15
14.432192	5.36371e-15
14.427259	5.41172e-15
14.422327	5.46016e-15
14.417394	5.50904e-15
14.412461	5.55835e-15
14.407528	5.6081e-15
14.402595	5.6583e-15
14.397663	5.70895e-15
14.392730	5.76005e-15
14.387797	5.81161e-15
14.382864	5.86363e-15
14.377931	5.91612e-15
14.372999	5.96908e-15
14.368066	6.02251e-15
14.363133	6.07642e-15
14.358200	6.13081e-15
14.353267	6.1857e-15
14.348335	6.24107e-15
14.343402	6.29694e-15
14.338469	6.35331e-15
14.333536	6.41019e-15
14.328603	6.46757e-15
14.323671	6.52547e-15
14.318738	6.58389e-15
14.313805	6.64283e-15
14.308872	6.7023e-15
14.303939	6.7623e-15
14.299007	6.82284e-15
14.294074	6.88392e-15
14.289141	6.94555e-15
14.284208	7.00774e-15
14.279275	7.07048e-15
14.274342	7.13378e-15
14.269410	7.19765e-15
14.264477	7.26209e-15
14.259544	7.32711e-15
14.254611	7.39271e-15
14.249678	7.4589e-15
14.244746	7.52568e-15
14.239813	7.59306e-15
14.234880	7.66105e-15
14.229947	7.72964e-15
14.225014	7.79885e-15
14.220082	7.86868e-15
14.215149	7.93914e-15
14.210216	8.01022e-15
14.205283	8.08195e-15
14.200350	8.15431e-15
14.195418	8.22733e-15
14.190485	8.301e-15
14.185552	8.37533e-15
14.180619	8.45032e-15
14.175686	8.52599e-15
14.170754	8.60234e-15
14.165821	8.67937e-15
14.160888	8.75709e-15
14.155955	8.83551e-15
14.151022	8.91463e-15
14.146090	8.99446e-15
14.141157	9.075e-15
14.136224	9.15627e-15
14.131291	9.23826e-15
14.126358	9.32099e-15
14.121425	9.40447e-15
14.116493	9.48869e-15
14.111560	9.57366e-15
14.106627	9.6594e-15
14.101694	9.74591e-15
14.096761	9.83319e-15
14.091829	9.92125e-15
14.086896	1.00101e-14
14.081963	1.00998e-14
14.077030	1.01902e-14
14.072097	1.02815e-14
14.067165	1.03736e-14
14.062232	1.04665e-14
14.057299	1.05602e-14
14.052366	1.06548e-14
14.047433	1.07502e-14
14.042501	1.08465e-14
14.037568	1.09436e-14
14.032635	1.10417e-14
14.027702	1.11406e-14
14.022769	1.12403e-14
14.017837	1.1341e-14
14.012904	1.14426e-14
14.007971	1.15451e-14
14.003038	1.16485e-14
13.998105	1.17528e-14
13.993172	1.18581e-14
13.988240	1.19643e-14
13.983307	1.20715e-14
13.978374	1.21796e-14
13.973441	1.22887e-14
13.968508	1.23988e-14
13.963576	1.25099e-14
13.958643	1.26219e-14
13.953710	1.2735e-14
13.948777	1.28491e-14
13.943844	1.29642e-14
13.938912	1.30803e-14
13.933979	1.31975e-14
13.929046	1.33157e-14
13.924113	1.3435e-14
13.919180	1.35554e-14
13.914248	1.36768e-14
13.909315	1.37993e-14
13.904382	1.3923e-14
13.899449	1.40477e-14
13.894516	1.41735e-14
13.889584	1.43005e-14
13.884651	1.44286e-14
13.879718	1.45579e-14
13.874785	1.46883e-14
13.869852	1.48199e-14
13.864920	1.49527e-14
13.859987	1.50867e-14
13.855054	1.52218e-14
13.850121	1.53582e-14
13.845188	1.54958e-14
13.840255	1.56347e-14
13.835323	1.57747e-14
13.830390	1.59161e-14
13.825457	1.60587e-14
13.820524	1.62026e-14
13.815591	1.63478e-14
13.810659	1.64942e-14
13.805726	1.6642e-14
13.800793	1.67911e-14
13.795860	1.69416e-14
13.790927	1.70934e-14
13.785995	1.72466e-14
13.781062	1.74011e-14
13.776129	1.7557e-14
13.771196	1.77144e-14
13.766263	1.78731e-14
13.761331	1.80333e-14
13.756398	1.81949e-14
13.751465	1.83579e-14
13.746532	1.85224e-14
13.741599	1.86884e-14
13.736667	1.88559e-14
13.731734	1.90248e-14
13.726801	1.91953e-14
13.721868	1.93674e-14
13.716935	1.95409e-14
13.712002	1.9716e-14
13.707070	1.98927e-14
13.702137	2.0071e-14
13.697204	2.02509e-14
13.692271	2.04324e-14
13.687338	2.06155e-14
13.682406	2.08003e-14
13.677473	2.09867e-14
13.672540	2.11748e-14
13.667607	2.13646e-14
13.662674	2.1556e-14
13.657742	2.17492e-14
13.652809	2.19442e-14
13.647876	2.21408e-14
13.642943	2.23393e-14
13.638010	2.25395e-14
13.633078	2.27415e-14
13.628145	2.29454e-14
13.623212	2.3151e-14
13.618279	2.33586e-14
13.613346	2.35679e-14
13.608414	2.37792e-14
13.603481	2.39923e-14
13.598548	2.42074e-14
13.593615	2.44244e-14
13.588682	2.46433e-14
13.583750	2.48642e-14
13.578817	2.50871e-14
13.573884	2.5312e-14
13.568951	2.55389e-14
13.564018	2.57678e-14
13.559085	2.59988e-14
13.554153	2.62319e-14
13.549220	2.6467e-14
13.544287	2.67043e-14
13.539354	2.69437e-14
13.534421	2.71852e-14
13.529489	2.74289e-14
13.524556	2.76748e-14
13.519623	2.79229e-14
13.514690	2.81733e-14
13.509757	2.84258e-14
13.504825	2.86807e-14
13.499892	2.89378e-14
13.494959	2.91973e-14
13.490026	2.9459e-14
13.485093	2.97231e-14
13.480161	2.99896e-14
13.475228	3.02585e-14
13.470295	3.05298e-14
13.465362	3.08035e-14
13.460429	3.10797e-14
13.455497	3.13584e-14
13.450564	3.16395e-14
13.445631	3.19232e-14
13.440698	3.22094e-14
13.435765	3.24983e-14
13.430833	3.27896e-14
13.425900	3.30837e-14
13.420967	3.33803e-14
13.416034	3.36796e-14
13.411101	3.39816e-14
13.406168	3.42863e-14
13.401236	3.45938e-14
13.396303	3.4904e-14
13.391370	3.5217e-14
13.386437	3.55328e-14
13.381504	3.58514e-14
13.376572	3.61729e-14
13.371639	3.64973e-14
13.366706	3.68246e-14
13.361773	3.71548e-14
13.356840	3.7488e-14
13.351908	3.78242e-14
13.346975	3.81634e-14
13.342042	3.85056e-14
13.337109	3.88509e-14
13.332176	3.91994e-14
13.327244	3.95509e-14
13.322311	3.99056e-14
13.317378	4.02635e-14
13.312445	4.06246e-14
13.307512	4.0989e-14
13.302580	4.13566e-14
13.297647	4.17275e-14
13.292714	4.21018e-14
13.287781	4.24794e-14
13.282848	4.28604e-14
13.277915	4.32448e-14
13.272983	4.36326e-14
13.268050	4.4024e-14
13.263117	4.44189e-14
13.258184	4.48173e-14
13.253251	4.52193e-14
13.248319	4.56249e-14
13.243386	4.60341e-14
13.238453	4.6447e-14
13.233520	4.68637e-14
13.228587	4.7284e-14
13.223655	4.77082e-14
13.218722	4.81361e-14
13.213789	4.85679e-14
13.208856	4.90036e-14
13.203923	4.94432e-14
13.198991	4.98867e-14
13.194058	5.03342e-14
13.189125	5.07857e-14
13.184192	5.12413e-14
13.179259	5.1701e-14
13.174327	5.21648e-14
13.169394	5.26328e-14
13.164461	5.3105e-14
13.159528	5.35814e-14
13.154595	5.40621e-14
13.149663	5.45471e-14
13.144730	5.50365e-14
13.139797	5.55302e-14
13.134864	5.60284e-14
13.129931	5.65311e-14
13.124998	5.70383e-14
13.120066	5.755e-14
13.115133	5.80664e-14
13.110200	5.85873e-14
13.105267	5.9113e-14
13.100334	5.96434e-14
13.095402	6.01785e-14
13.090469	6.07185e-14
13.085536	6.12633e-14
13.080603	6.18129e-14
13.075670	6.23676e-14
13.070738	6.29272e-14
13.065805	6.34918e-14
13.060872	6.40615e-14
13.055939	6.46364e-14
13.051006	6.52164e-14
13.046074	6.58016e-14
13.041141	6.6392e-14
13.036208	6.69878e-14
13.031275	6.75889e-14
13.026342	6.81954e-14
13.021410	6.88074e-14
13.016477	6.94248e-14
13.011544	7.00479e-14
13.006611	7.06765e-14
13.001678	7.13107e-14
12.996746	7.19507e-14
12.991813	7.25964e-14
12.986880	7.32479e-14
12.981947	7.39052e-14
12.977014	7.45685e-14
12.972081	7.52377e-14
12.967149	7.5913e-14
12.962216	7.65943e-14
12.957283	7.72817e-14
12.952350	7.79753e-14
12.947417	7.86751e-14
12.942485	7.93812e-14
12.937552	8.00937e-14
12.932619	8.08126e-14
12.927686	8.15379e-14
12.922753	8.22698e-14
12.917821	8.30082e-14
12.912888	8.37532e-14
12.907955	8.4505e-14
12.903022	8.52635e-14
12.898089	8.60288e-14
12.893157	8.6801e-14
12.888224	8.75802e-14
12.883291	8.83663e-14
12.878358	8.91595e-14
12.873425	8.99598e-14
12.868493	9.07674e-14
12.863560	9.15822e-14
12.858627	9.24043e-14
12.853694	9.32338e-14
12.848761	9.40707e-14
12.843828	9.49152e-14
12.838896	9.57672e-14
12.833963	9.6627e-14
12.829030	9.74944e-14
12.824097	9.83696e-14
12.819164	9.92528e-14
12.814232	1.00144e-13
12.809299	1.01043e-13
12.804366	1.0195e-13
12.799433	1.02865e-13
12.794500	1.03789e-13
12.789568	1.04721e-13
12.784635	1.05661e-13
12.779702	1.06609e-13
12.774769	1.07567e-13
12.769836	1.08532e-13
12.764904	1.09507e-13
12.759971	1.1049e-13
12.755038	1.11482e-13
12.750105	1.12483e-13
12.745172	1.13493e-13
12.740240	1.14512e-13
12.735307	1.1554e-13
12.730374	1.16578e-13
12.725441	1.17625e-13
12.720508	1.18681e-13
12.715576	1.19746e-13
12.710643	1.20822e-13
12.705710	1.21907e-13
12.700777	1.23001e-13
12.695844	1.24106e-13
12.690911	1.2522e-13
12.685979	1.26345e-13
12.681046	1.27479e-13
12.676113	1.28624e-13
12.671180	1.29779e-13
12.666247	1.30945e-13
12.661315	1.32121e-13
12.656382	1.33307e-13
12.651449	1.34504e-13
12.646516	1.35712e-13
12.641583	1.36931e-13
12.636651	1.38161e-13
12.631718	1.39402e-13
12.626785	1.40654e-13
12.621852	1.41917e-13
12.616919	1.43192e-13
12.611987	1.44478e-13
12.607054	1.45775e-13
12.602121	1.47085e-13
12.597188	1.48406e-13
12.592255	1.49739e-13
12.587323	1.51084e-13
12.582390	1.52441e-13
12.577457	1.5381e-13
12.572524	1.55191e-13
12.567591	1.56585e-13
12.562659	1.57992e-13
12.557726	1.59411e-13
12.552793	1.60843e-13
12.547860	1.62288e-13
12.542927	1.63746e-13
12.537994	1.65216e-13
12.533062	1.66701e-13
12.528129	1.68198e-13
12.523196	1.69709e-13
12.518263	1.71234e-13
12.513330	1.72772e-13
12.508398	1.74324e-13
12.503465	1.7589e-13
12.498532	1.7747e-13
12.493599	1.79065e-13
12.488666	1.80673e-13
12.483734	1.82296e-13
12.478801	1.83934e-13
12.473868	1.85587e-13
12.468935	1.87254e-13
12.464002	1.88936e-13
12.459070	1.90634e-13
12.454137	1.92347e-13
12.449204	1.94075e-13
12.444271	1.95818e-13
12.439338	1.97578e-13
12.434406	1.99353e-13
12.429473	2.01144e-13
12.424540	2.02952e-13
12.419607	2.04775e-13
12.414674	2.06615e-13
12.409741	2.08472e-13
12.404809	2.10345e-13
12.399876	2.12235e-13
12.394943	2.14142e-13
12.390010	2.16066e-13
12.385077	2.18008e-13
12.380145	2.19967e-13
12.375212	2.21944e-13
12.370279	2.23938e-13
12.365346	2.2595e-13
12.360413	2.27981e-13
12.355481	2.3003e-13
12.350548	2.32097e-13
12.345615	2.34183e-13
12.340682	2.36287e-13
12.335749	2.38411e-13
12.330817	2.40553e-13
12.325884	2.42715e-13
12.320951	2.44897e-13
12.316018	2.47098e-13
12.311085	2.49318e-13
12.306153	2.51559e-13
12.301220	2.5382e-13
12.296287	2.56101e-13
12.291354	2.58403e-13
12.286421	2.60726e-13
12.281489	2.63069e-13
12.276556	2.65434e-13
12.271623	2.6782e-13
12.266690	2.70227e-13
12.261757	2.72656e-13
12.256824	2.75107e-13
12.251892	2.77579e-13
12.246959	2.80074e-13
12.242026	2.82592e-13
12.237093	2.85132e-13
12.232160	2.87695e-13
12.227228	2.90282e-13
12.222295	2.92891e-13
12.217362	2.95524e-13
12.212429	2.98181e-13
12.207496	3.00861e-13
12.202564	3.03566e-13
12.197631	3.06295e-13
12.192698	3.09048e-13
12.187765	3.11827e-13
12.182832	3.1463e-13
12.177900	3.17459e-13
12.172967	3.20313e-13
12.168034	3.23192e-13
12.163101	3.26098e-13
12.158168	3.2903e-13
12.153236	3.31988e-13
12.148303	3.34973e-13
12.143370	3.37985e-13
12.138437	3.41024e-13
12.133504	3.4409e-13
12.128572	3.47184e-13
12.123639	3.50305e-13
12.118706	3.53455e-13
12.113773	3.56633e-13
12.108840	3.5984e-13
12.103907	3.63076e-13
12.098975	3.6634e-13
12.094042	3.69635e-13
12.089109	3.72958e-13
12.084176	3.76312e-13
12.079243	3.79696e-13
12.074311	3.8311e-13
12.069378	3.86556e-13
12.064445	3.90032e-13
12.059512	3.93539e-13
12.054579	3.97078e-13
12.049647	4.00649e-13
12.044714	4.04252e-13
12.039781	4.07888e-13
12.034848	4.11556e-13
12.029915	4.15257e-13
12.024983	4.18992e-13
12.020050	4.2276e-13
12.015117	4.26562e-13
12.010184	4.30399e-13
12.005251	4.3427e-13
12.000319	4.38176e-13
11.995386	4.42117e-13
11.990453	4.46093e-13
11.985520	4.50106e-13
11.980587	4.54154e-13
11.975654	4.58239e-13
11.970722	4.62361e-13
11.965789	4.6652e-13
11.960856	4.70716e-13
11.955923	4.7495e-13
11.950990	4.79222e-13
11.946058	4.83533e-13
11.941125	4.87883e-13
11.936192	4.92271e-13
11.931259	4.967e-13
11.926326	5.01168e-13
11.921394	5.05676e-13
11.916461	5.10225e-13
11.911528	5.14815e-13
11.906595	5.19446e-13
11.901662	5.24119e-13
11.896730	5.28835e-13
11.891797	5.33592e-13
11.886864	5.38393e-13
11.881931	5.43237e-13
11.876998	5.48124e-13
11.872066	5.53055e-13
11.867133	5.58031e-13
11.862200	5.63052e-13
11.857267	5.68118e-13
11.852334	5.73229e-13
11.847402	5.78387e-13
11.842469	5.83591e-13
11.837536	5.88842e-13
11.832603	5.9414e-13
11.827670	5.99486e-13
11.822737	6.0488e-13
11.817805	6.10323e-13
11.812872	6.15815e-13
11.807939	6.21356e-13
11.803006	6.26947e-13
11.798073	6.32589e-13
11.793141	6.38282e-13
11.788208	6.44025e-13
11.783275	6.49821e-13
11.778342	6.55669e-13
11.773409	6.61569e-13
11.768477	6.67523e-13
11.763544	6.7353e-13
11.758611	6.79591e-13
11.753678	6.85707e-13
11.748745	6.91878e-13
11.743813	6.98105e-13
11.738880	7.04388e-13
11.733947	7.10728e-13
11.729014	7.17124e-13
11.724081	7.23578e-13
11.719149	7.30091e-13
11.714216	7.36662e-13
11.709283	7.43292e-13
11.704350	7.49983e-13
11.699417	7.56733e-13
11.694484	7.63544e-13
11.689552	7.70417e-13
11.684619	7.77352e-13
11.679686	7.84349e-13
11.674753	7.91409e-13
11.669820	7.98533e-13
11.664888	8.05721e-13
11.659955	8.12974e-13
11.655022	8.20292e-13
11.650089	8.27676e-13
11.645156	8.35127e-13
11.640224	8.42645e-13
11.635291	8.50231e-13
11.630358	8.57885e-13
11.625425	8.65608e-13
11.620492	8.73401e-13
11.615560	8.81264e-13
11.610627	8.89198e-13
11.605694	8.97203e-13
11.600761	9.05281e-13
11.595828	9.13431e-13
11.590896	9.21655e-13
11.585963	9.29953e-13
11.581030	9.38326e-13
11.576097	9.46774e-13
11.571164	9.55299e-13
11.566232	9.639e-13
11.561299	9.72579e-13
11.556366	9.81337e-13
11.551433	9.90173e-13
11.546500	9.99089e-13
11.541567	1.00808e-12
11.536635	1.01716e-12
11.531702	1.02632e-12
11.526769	1.03556e-12
11.521836	1.04489e-12
11.516903	1.0543e-12
11.511971	1.06379e-12
11.507038	1.07337e-12
11.502105	1.08304e-12
11.497172	1.09279e-12
11.492239	1.10263e-12
11.487307	1.11256e-12
11.482374	1.12258e-12
11.477441	1.13269e-12
11.472508	1.14289e-12
11.467575	1.15319e-12
11.462643	1.16357e-12
11.457710	1.17405e-12
11.452777	1.18463e-12
11.447844	1.1953e-12
11.442911	1.20606e-12
11.437979	1.21693e-12
11.433046	1.22789e-12
11.428113	1.23895e-12
11.423180	1.25011e-12
11.418247	1.26137e-12
11.413315	1.27273e-12
11.408382	1.28419e-12
11.403449	1.29576e-12
11.398516	1.30743e-12
11.393583	1.31921e-12
11.388650	1.33109e-12
11.383718	1.34308e-12
11.378785	1.35518e-12
11.373852	1.36739e-12
11.368919	1.37971e-12
11.363986	1.39214e-12
11.359054	1.40468e-12
11.354121	1.41734e-12
11.349188	1.4301e-12
11.344255	1.44299e-12
11.339322	1.45599e-12
11.334390	1.46911e-12
11.329457	1.48234e-12
11.324524	1.4957e-12
11.319591	1.50917e-12
11.314658	1.52277e-12
11.309726	1.53649e-12
11.304793	1.55034e-12
11.299860	1.56431e-12
11.294927	1.5784e-12
11.289994	1.59262e-12
11.285062	1.60697e-12
11.280129	1.62145e-12
11.275196	1.63606e-12
11.270263	1.65081e-12
11.265330	1.66568e-12
11.260397	1.68069e-12
11.255465	1.69584e-12
11.250532	1.71112e-12
11.245599	1.72654e-12
11.240666	1.7421e-12
11.235733	1.7578e-12
11.230801	1.77364e-12
11.225868	1.78963e-12
11.220935	1.80575e-12
11.216002	1.82203e-12
11.211069	1.83845e-12
11.206137	1.85502e-12
11.201204	1.87174e-12
11.196271	1.88861e-12
11.191338	1.90563e-12
11.186405	1.92281e-12
11.181473	1.94014e-12
11.176540	1.95762e-12
11.171607	1.97527e-12
11.166674	1.99307e-12
11.161741	2.01104e-12
11.156809	2.02917e-12
11.151876	2.04746e-12
11.146943	2.06591e-12
11.142010	2.08454e-12
11.137077	2.10333e-12
11.132145	2.12229e-12
11.127212	2.14142e-12
11.122279	2.16072e-12
11.117346	2.1802e-12
11.112413	2.19986e-12
11.107480	2.21969e-12
11.102548	2.2397e-12
11.097615	2.25989e-12
11.092682	2.28027e-12
11.087749	2.30083e-12
11.082816	2.32157e-12
11.077884	2.3425e-12
11.072951	2.36362e-12
11.068018	2.38493e-12
11.063085	2.40644e-12
11.058152	2.42813e-12
11.053220	2.45003e-12
11.048287	2.47212e-12
11.043354	2.49441e-12
11.038421	2.5169e-12
11.033488	2.5396e-12
11.028556	2.5625e-12
11.023623	2.5856e-12
11.018690	2.60892e-12
11.013757	2.63245e-12
11.008824	2.65619e-12
11.003892	2.68014e-12
10.998959	2.70431e-12
10.994026	2.7287e-12
10.989093	2.7533e-12
10.984160	2.77813e-12
10.979228	2.80319e-12
10.974295	2.82847e-12
10.969362	2.85398e-12
10.964429	2.87972e-12
10.959496	2.90569e-12
10.954563	2.9319e-12
10.949631	2.95834e-12
10.944698	2.98503e-12
10.939765	3.01195e-12
10.934832	3.03912e-12
10.929899	3.06653e-12
10.924967	3.09419e-12
10.920034	3.1221e-12
10.915101	3.15026e-12
10.910168	3.17868e-12
10.905235	3.20735e-12
10.900303	3.23628e-12
10.895370	3.26548e-12
10.890437	3.29494e-12
10.885504	3.32466e-12
10.880571	3.35465e-12
10.875639	3.38492e-12
10.870706	3.41545e-12
10.865773	3.44627e-12
10.860840	3.47736e-12
10.855907	3.50873e-12
10.850975	3.54038e-12
10.846042	3.57233e-12
10.841109	3.60456e-12
10.836176	3.63708e-12
10.831243	3.66989e-12
10.826310	3.70301e-12
10.821378	3.73642e-12
10.816445	3.77013e-12
10.811512	3.80415e-12
10.806579	3.83848e-12
10.801646	3.87311e-12
10.796714	3.90806e-12
10.791781	3.94332e-12
10.786848	3.97891e-12
10.781915	4.01481e-12
10.776982	4.05104e-12
10.772050	4.0876e-12
10.767117	4.12449e-12
10.762184	4.16171e-12
10.757251	4.19927e-12
10.752318	4.23716e-12
10.747386	4.2754e-12
10.742453	4.31399e-12
10.737520	4.35292e-12
10.732587	4.39221e-12
10.727654	4.43185e-12
10.722722	4.47185e-12
10.717789	4.51221e-12
10.712856	4.55294e-12
10.707923	4.59403e-12
10.702990	4.6355e-12
10.698058	4.67734e-12
10.693125	4.71956e-12
10.688192	4.76216e-12
10.683259	4.80515e-12
10.678326	4.84852e-12
10.673393	4.89229e-12
10.668461	4.93645e-12
10.663528	4.98101e-12
10.658595	5.02598e-12
10.653662	5.07135e-12
10.648729	5.11713e-12
10.643797	5.16333e-12
10.638864	5.20994e-12
10.633931	5.25698e-12
10.628998	5.30444e-12
10.624065	5.35233e-12
10.619133	5.40065e-12
10.614200	5.44941e-12
10.609267	5.49861e-12
10.604334	5.54826e-12
10.599401	5.59836e-12
10.594469	5.6489e-12
10.589536	5.69991e-12
10.584603	5.75138e-12
10.579670	5.80331e-12
10.574737	5.85571e-12
10.569805	5.90859e-12
10.564872	5.96194e-12
10.559939	6.01578e-12
10.555006	6.0701e-12
10.550073	6.12492e-12
10.545141	6.18023e-12
10.540208	6.23604e-12
10.535275	6.29236e-12
10.530342	6.34919e-12
10.525409	6.40653e-12
10.520476	6.46438e-12
10.515544	6.52277e-12
10.510611	6.58168e-12
10.505678	6.64112e-12
10.500745	6.7011e-12
10.495812	6.76163e-12
10.490880	6.8227e-12
10.485947	6.88432e-12
10.481014	6.94651e-12
10.476081	7.00925e-12
10.471148	7.07256e-12
10.466216	7.13645e-12
10.461283	7.20091e-12
10.456350	7.26596e-12
10.451417	7.3316e-12
10.446484	7.39782e-12
10.441552	7.46465e-12
10.436619	7.53209e-12
10.431686	7.60013e-12
10.426753	7.66879e-12
10.421820	7.73807e-12
10.416888	7.80798e-12
10.411955	7.87852e-12
10.407022	7.9497e-12
10.402089	8.02152e-12
10.397156	8.094e-12
10.392223	8.16713e-12
10.387291	8.24092e-12
10.382358	8.31538e-12
10.377425	8.39051e-12
10.372492	8.46633e-12
10.367559	8.54283e-12
10.362627	8.62002e-12
10.357694	8.69791e-12
10.352761	8.77651e-12
10.347828	8.85581e-12
10.342895	8.93584e-12
10.337963	9.01659e-12
10.333030	9.09807e-12
10.328097	9.18029e-12
10.323164	9.26325e-12
10.318231	9.34697e-12
10.313299	9.43144e-12
10.308366	9.51668e-12
10.303433	9.60269e-12
10.298500	9.68947e-12
10.293567	9.77705e-12
10.288635	9.86541e-12
10.283702	9.95458e-12
10.278769	1.00446e-11
10.273836	1.01353e-11
10.268903	1.0227e-11
10.263971	1.03194e-11
10.259038	1.04127e-11
10.254105	1.05068e-11
10.249172	1.06018e-11
10.244239	1.06976e-11
10.239306	1.07943e-11
10.234374	1.08919e-11
10.229441	1.09904e-11
10.224508	1.10897e-11
10.219575	1.119e-11
10.214642	1.12911e-11
10.209710	1.13932e-11
10.204777	1.14962e-11
10.199844	1.16001e-11
10.194911	1.1705e-11
10.189978	1.18108e-11
10.185046	1.19176e-11
10.180113	1.20254e-11
10.175180	1.21341e-11
10.170247	1.22438e-11
10.165314	1.23545e-11
10.160382	1.24662e-11
10.155449	1.2579e-11
10.150516	1.26927e-11
10.145583	1.28075e-11
10.140650	1.29233e-11
10.135718	1.30402e-11
10.130785	1.31581e-11
10.125852	1.32771e-11
10.120919	1.33972e-11
10.115986	1.35183e-11
10.111054	1.36406e-11
10.106121	1.37639e-11
10.101188	1.38884e-11
10.096255	1.4014e-11
10.091322	1.41408e-11
10.086389	1.42687e-11
10.081457	1.43977e-11
10.076524	1.45279e-11
10.071591	1.46593e-11
10.066658	1.47919e-11
10.061725	1.49257e-11
10.056793	1.50608e-11
10.051860	1.5197e-11
10.046927	1.53345e-11
10.041994	1.54732e-11
10.037061	1.56131e-11
10.032129	1.57544e-11
10.027196	1.58969e-11
10.022263	1.60407e-11
10.017330	1.61858e-11
10.012397	1.63323e-11
10.007465	1.648e-11
10.002532	1.66291e-11
9.997599	1.67796e-11
9.992666	1.69314e-11
9.987733	1.70846e-11
9.982801	1.72391e-11
9.977868	1.73951e-11
9.972935	1.75525e-11
9.968002	1.77113e-11
9.963069	1.78716e-11
9.958136	1.80333e-11
9.953204	1.81965e-11
9.948271	1.83611e-11
9.943338	1.85273e-11
9.938405	1.8695e-11
9.933472	1.88641e-11
9.928540	1.90348e-11
9.923607	1.92071e-11
9.918674	1.93809e-11
9.913741	1.95563e-11
9.908808	1.97333e-11
9.903876	1.99119e-11
9.898943	2.00921e-11
9.894010	2.0274e-11
9.889077	2.04575e-11
9.884144	2.06426e-11
9.879212	2.08295e-11
9.874279	2.1018e-11
9.869346	2.12083e-11
9.864413	2.14002e-11
9.859480	2.15939e-11
9.854548	2.17894e-11
9.849615	2.19867e-11
9.844682	2.21857e-11
9.839749	2.23865e-11
9.834816	2.25892e-11
9.829884	2.27937e-11
9.824951	2.3e-11
9.820018	2.32083e-11
9.815085	2.34184e-11
9.810152	2.36304e-11
9.805219	2.38443e-11
9.800287	2.40602e-11
9.795354	2.42781e-11
9.790421	2.44979e-11
9.785488	2.47197e-11
9.780555	2.49435e-11
9.775623	2.51694e-11
9.770690	2.53973e-11
9.765757	2.56272e-11
9.760824	2.58593e-11
9.755891	2.60935e-11
9.750959	2.63298e-11
9.746026	2.65682e-11
9.741093	2.68088e-11
9.736160	2.70516e-11
9.731227	2.72966e-11
9.726295	2.75438e-11
9.721362	2.77932e-11
9.716429	2.80449e-11
9.711496	2.82989e-11
9.706563	2.85553e-11
9.701631	2.88139e-11
9.696698	2.90749e-11
9.691765	2.93382e-11
9.686832	2.9604e-11
9.681899	2.98721e-11
9.676967	3.01427e-11
9.672034	3.04157e-11
9.667101	3.06913e-11
9.662168	3.09693e-11
9.657235	3.12498e-11
9.652302	3.15329e-11
9.647370	3.18186e-11
9.642437	3.21068e-11
9.637504	3.23977e-11
9.632571	3.26912e-11
9.627638	3.29874e-11
9.622706	3.32863e-11
9.617773	3.35878e-11
9.612840	3.38922e-11
9.607907	3.41992e-11
9.602974	3.45091e-11
9.598042	3.48218e-11
9.593109	3.51373e-11
9.588176	3.54557e-11
9.583243	3.5777e-11
9.578310	3.61012e-11
9.573378	3.64283e-11
9.568445	3.67584e-11
9.563512	3.70915e-11
9.558579	3.74277e-11
9.553646	3.77669e-11
9.548714	3.81091e-11
9.543781	3.84545e-11
9.538848	3.8803e-11
9.533915	3.91547e-11
9.528982	3.95096e-11
9.524049	3.98677e-11
9.519117	4.0229e-11
9.514184	4.05937e-11
9.509251	4.09616e-11
9.504318	4.13329e-11
9.499385	4.17076e-11
9.494453	4.20856e-11
9.489520	4.24671e-11
9.484587	4.28521e-11
9.479654	4.32405e-11
9.474721	4.36325e-11
9.469789	4.40281e-11
9.464856	4.44272e-11
9.459923	4.483e-11
9.454990	4.52364e-11
9.450057	4.56466e-11
9.445125	4.60604e-11
9.440192	4.6478e-11
9.435259	4.68994e-11
9.430326	4.73247e-11
9.425393	4.77538e-11
9.420461	4.81868e-11
9.415528	4.86237e-11
9.410595	4.90646e-11
9.405662	4.95095e-11
9.400729	4.99585e-11
9.395797	5.04115e-11
9.390864	5.08687e-11
9.385931	5.133e-11
9.380998	5.17955e-11
9.376065	5.22652e-11
9.371132	5.27392e-11
9.366200	5.32175e-11
9.361267	5.37002e-11
9.356334	5.41872e-11
9.351401	5.46787e-11
9.346468	5.51747e-11
9.341536	5.56751e-11
9.336603	5.61801e-11
9.331670	5.66897e-11
9.326737	5.72039e-11
9.321804	5.77228e-11
9.316872	5.82464e-11
9.311939	5.87748e-11
9.307006	5.9308e-11
9.302073	5.9846e-11
9.297140	6.0389e-11
9.292208	6.09368e-11
9.287275	6.14897e-11
9.282342	6.20475e-11
9.277409	6.26105e-11
9.272476	6.31785e-11
9.267544	6.37518e-11
9.262611	6.43302e-11
9.257678	6.49139e-11
9.252745	6.55029e-11
9.247812	6.60973e-11
9.242879	6.6697e-11
9.237947	6.73023e-11
9.233014	6.7913e-11
9.228081	6.85293e-11
9.223148	6.91512e-11
9.218215	6.97787e-11
9.213283	7.0412e-11
9.208350	7.1051e-11
9.203417	7.16958e-11
9.198484	7.23465e-11
9.193551	7.30032e-11
9.188619	7.36657e-11
9.183686	7.43344e-11
9.178753	7.50091e-11
9.173820	7.56899e-11
9.168887	7.63769e-11
9.163955	7.70702e-11
9.159022	7.77698e-11
9.154089	7.84758e-11
9.149156	7.91882e-11
9.144223	7.9907e-11
9.139291	8.06324e-11
9.134358	8.13644e-11
9.129425	8.21031e-11
9.124492	8.28485e-11
9.119559	8.36007e-11
9.114627	8.43597e-11
9.109694	8.51256e-11
9.104761	8.58985e-11
9.099828	8.66785e-11
9.094895	8.74655e-11
9.089962	8.82597e-11
9.085030	8.90611e-11
9.080097	8.98698e-11
9.075164	9.06859e-11
9.070231	9.15094e-11
9.065298	9.23404e-11
9.060366	9.3179e-11
9.055433	9.40252e-11
9.050500	9.48791e-11
9.045567	9.57408e-11
9.040634	9.66103e-11
9.035702	9.74878e-11
9.030769	9.83732e-11
9.025836	9.92667e-11
9.020903	1.00168e-10
9.015970	1.01078e-10
9.011038	1.01996e-10
9.006105	1.02923e-10
9.001172	1.03858e-10
8.996239	1.04801e-10
8.991306	1.05753e-10
8.986374	1.06714e-10
8.981441	1.07683e-10
8.976508	1.08662e-10
8.971575	1.09649e-10
8.966642	1.10645e-10
8.961710	1.1165e-10
8.956777	1.12665e-10
8.951844	1.13688e-10
8.946911	1.14721e-10
8.941978	1.15764e-10
8.937045	1.16815e-10
8.932113	1.17877e-10
8.927180	1.18948e-10
8.922247	1.20029e-10
8.917314	1.2112e-10
8.912381	1.2222e-10
8.907449	1.23331e-10
8.902516	1.24452e-10
8.897583	1.25583e-10
8.892650	1.26724e-10
8.887717	1.27876e-10
8.882785	1.29038e-10
8.877852	1.30211e-10
8.872919	1.31394e-10
8.867986	1.32589e-10
8.863053	1.33794e-10
8.858121	1.3501e-10
8.853188	1.36237e-10
8.848255	1.37476e-10
8.843322	1.38725e-10
8.838389	1.39986e-10
8.833457	1.41259e-10
8.828524	1.42543e-10
8.823591	1.43839e-10
8.818658	1.45147e-10
8.813725	1.46466e-10
8.808792	1.47798e-10
8.803860	1.49142e-10
8.798927	1.50498e-10
8.793994	1.51866e-10
8.789061	1.53247e-10
8.784128	1.5464e-10
8.779196	1.56047e-10
8.774263	1.57466e-10
8.769330	1.58897e-10
8.764397	1.60342e-10
8.759464	1.61801e-10
8.754532	1.63272e-10
8.749599	1.64757e-10
8.744666	1.66255e-10
8.739733	1.67767e-10
8.734800	1.69293e-10
8.729868	1.70833e-10
8.724935	1.72387e-10
8.720002	1.73955e-10
8.715069	1.75537e-10
8.710136	1.77134e-10
8.705204	1.78745e-10
8.700271	1.80371e-10
8.695338	1.82012e-10
8.690405	1.83667e-10
8.685472	1.85338e-10
8.680540	1.87024e-10
8.675607	1.88726e-10
8.670674	1.90443e-10
8.665741	1.92175e-10
8.660808	1.93924e-10
8.655875	1.95688e-10
8.650943	1.97469e-10
8.646010	1.99266e-10
8.641077	2.01079e-10
8.636144	2.02908e-10
8.631211	2.04755e-10
8.626279	2.06618e-10
8.621346	2.08498e-10
8.616413	2.10396e-10
8.611480	2.1231e-10
8.606547	2.14243e-10
8.601615	2.16192e-10
8.596682	2.1816e-10
8.591749	2.20146e-10
8.586816	2.22149e-10
8.581883	2.24171e-10
8.576951	2.26212e-10
8.572018	2.28271e-10
8.567085	2.30349e-10
8.562152	2.32445e-10
8.557219	2.34561e-10
8.552287	2.36697e-10
8.547354	2.38851e-10
8.542421	2.41026e-10
8.537488	2.4322e-10
8.532555	2.45434e-10
8.527623	2.47669e-10
8.522690	2.49924e-10
8.517757	2.52199e-10
8.512824	2.54496e-10
8.507891	2.56813e-10
8.502958	2.59151e-10
8.498026	2.61511e-10
8.493093	2.63892e-10
8.488160	2.66295e-10
8.483227	2.6872e-10
8.478294	2.71168e-10
8.473362	2.73637e-10
8.468429	2.76129e-10
8.463496	2.78644e-10
8.458563	2.81182e-10
8.453630	2.83743e-10
8.448698	2.86327e-10
8.443765	2.88935e-10
8.438832	2.91567e-10
8.433899	2.94222e-10
8.428966	2.96902e-10
8.424034	2.99607e-10
8.419101	3.02336e-10
8.414168	3.0509e-10
8.409235	3.0787e-10
8.404302	3.10675e-10
8.399370	3.13505e-10
8.394437	3.16361e-10
8.389504	3.19243e-10
8.384571	3.22152e-10
8.379638	3.25087e-10
8.374705	3.28049e-10
8.369773	3.31039e-10
8.364840	3.34055e-10
8.359907	3.37099e-10
8.354974	3.40171e-10
8.350041	3.43271e-10
8.345109	3.46399e-10
8.340176	3.49556e-10
8.335243	3.52741e-10
8.330310	3.55956e-10
8.325377	3.592e-10
8.320445	3.62474e-10
8.315512	3.65778e-10
8.310579	3.69112e-10
8.305646	3.72476e-10
8.300713	3.75872e-10
8.295781	3.79298e-10
8.290848	3.82755e-10
8.285915	3.86245e-10
8.280982	3.89766e-10
8.276049	3.93319e-10
8.271117	3.96905e-10
8.266184	4.00523e-10
8.261251	4.04175e-10
8.256318	4.0786e-10
8.251385	4.11579e-10
8.246453	4.15331e-10
8.241520	4.19118e-10
8.236587	4.2294e-10
8.231654	4.26797e-10
8.226721	4.30689e-10
8.221788	4.34616e-10
8.216856	4.38579e-10
8.211923	4.42579e-10
8.206990	4.46615e-10
8.202057	4.50689e-10
8.197124	4.54799e-10
8.192192	4.58947e-10
8.187259	4.63133e-10
8.182326	4.67357e-10
8.177393	4.7162e-10
8.172460	4.75922e-10
8.167528	4.80264e-10
8.162595	4.84645e-10
8.157662	4.89066e-10
8.152729	4.93527e-10
8.147796	4.9803e-10
8.142864	5.02573e-10
8.137931	5.07158e-10
8.132998	5.11786e-10
8.128065	5.16455e-10
8.123132	5.21167e-10
8.118200	5.25923e-10
8.113267	5.30721e-10
8.108334	5.35564e-10
8.103401	5.40451e-10
8.098468	5.45383e-10
8.093536	5.5036e-10
8.088603	5.55383e-10
8.083670	5.60451e-10
8.078737	5.65566e-10
8.073804	5.70728e-10
8.068871	5.75937e-10
8.063939	5.81194e-10
8.059006	5.86499e-10
8.054073	5.91852e-10
8.049140	5.97254e-10
8.044207	6.02706e-10
8.039275	6.08208e-10
8.034342	6.1376e-10
8.029409	6.19363e-10
8.024476	6.25018e-10
8.019543	6.30724e-10
8.014611	6.36482e-10
8.009678	6.42293e-10
8.004745	6.48158e-10
7.999812	6.54076e-10
7.994879	6.60048e-10
7.989947	6.66075e-10
7.985014	6.72157e-10
7.980081	6.78295e-10
7.975148	6.8449e-10
7.970215	6.90741e-10
7.965283	6.97049e-10
7.960350	7.03415e-10
7.955417	7.09839e-10
7.950484	7.16322e-10
7.945551	7.22865e-10
7.940618	7.29467e-10
7.935686	7.3613e-10
7.930753	7.42854e-10
7.925820	7.4964e-10
7.920887	7.56488e-10
7.915954	7.63399e-10
7.911022	7.70373e-10
7.906089	7.77411e-10
7.901156	7.84513e-10
7.896223	7.91681e-10
7.891290	7.98914e-10
7.886358	8.06213e-10
7.881425	8.1358e-10
7.876492	8.21014e-10
7.871559	8.28516e-10
7.866626	8.36087e-10
7.861694	8.43727e-10
7.856761	8.51437e-10
7.851828	8.59218e-10
7.846895	8.67071e-10
7.841962	8.74995e-10
7.837030	8.82992e-10
7.832097	8.91063e-10
7.827164	8.99207e-10
7.822231	9.07426e-10
7.817298	9.15721e-10
7.812366	9.24091e-10
7.807433	9.32539e-10
7.802500	9.41064e-10
7.797567	9.49667e-10
7.792634	9.58348e-10
7.787701	9.6711e-10
7.782769	9.75952e-10
7.777836	9.84875e-10
7.772903	9.9388e-10
7.767970	1.00297e-09
7.763037	1.01214e-09
7.758105	1.02139e-09
7.753172	1.03073e-09
7.748239	1.04016e-09
7.743306	1.04967e-09
7.738373	1.05927e-09
7.733441	1.06896e-09
7.728508	1.07873e-09
7.723575	1.0886e-09
7.718642	1.09856e-09
7.713709	1.10861e-09
7.708777	1.11875e-09
7.703844	1.12898e-09
7.698911	1.13931e-09
7.693978	1.14973e-09
7.689045	1.16025e-09
7.684113	1.17086e-09
7.679180	1.18157e-09
7.674247	1.19238e-09
7.669314	1.20329e-09
7.664381	1.2143e-09
7.659449	1.22541e-09
7.654516	1.23662e-09
7.649583	1.24794e-09
7.644650	1.25936e-09
7.639717	1.27088e-09
7.634784	1.28251e-09
7.629852	1.29425e-09
7.624919	1.3061e-09
7.619986	1.31805e-09
7.615053	1.33011e-09
7.610120	1.34229e-09
7.605188	1.35457e-09
7.600255	1.36697e-09
7.595322	1.37948e-09
7.590389	1.39211e-09
7.585456	1.40486e-09
7.580524	1.41772e-09
7.575591	1.4307e-09
7.570658	1.44379e-09
7.565725	1.45701e-09
7.560792	1.47035e-09
7.555860	1.48382e-09
7.550927	1.4974e-09
7.545994	1.51111e-09
7.541061	1.52495e-09
7.536128	1.53891e-09
7.531196	1.55301e-09
7.526263	1.56723e-09
7.521330	1.58158e-09
7.516397	1.59607e-09
7.511464	1.61068e-09
7.506531	1.62544e-09
7.501599	1.64032e-09
7.496666	1.65535e-09
7.491733	1.67051e-09
7.486800	1.68582e-09
7.481867	1.70126e-09
7.476935	1.71684e-09
7.472002	1.73257e-09
7.467069	1.74844e-09
7.462136	1.76446e-09
7.457203	1.78063e-09
7.452271	1.79694e-09
7.447338	1.81341e-09
7.442405	1.83003e-09
7.437472	1.8468e-09
7.432539	1.86372e-09
7.427607	1.8808e-09
7.422674	1.89803e-09
7.417741	1.91543e-09
7.412808	1.93298e-09
7.407875	1.9507e-09
7.402943	1.96858e-09
7.398010	1.98662e-09
7.393077	2.00483e-09
7.388144	2.02321e-09
7.383211	2.04176e-09
7.378279	2.06047e-09
7.373346	2.07936e-09
7.368413	2.09843e-09
7.363480	2.11766e-09
7.358547	2.13708e-09
7.353614	2.15667e-09
7.348682	2.17645e-09
7.343749	2.19641e-09
7.338816	2.21655e-09
7.333883	2.23687e-09
7.328950	2.25739e-09
7.324018	2.27809e-09
7.319085	2.29898e-09
7.314152	2.32006e-09
7.309219	2.34134e-09
7.304286	2.36282e-09
7.299354	2.38449e-09
7.294421	2.40636e-09
7.289488	2.42844e-09
7.284555	2.45071e-09
7.279622	2.47319e-09
7.274690	2.49588e-09
7.269757	2.51878e-09
7.264824	2.54189e-09
7.259891	2.56521e-09
7.254958	2.58875e-09
7.250026	2.6125e-09
7.245093	2.63647e-09
7.240160	2.66067e-09
7.235227	2.68508e-09
7.230294	2.70972e-09
7.225361	2.73459e-09
7.220429	2.75969e-09
7.215496	2.78502e-09
7.210563	2.81058e-09
7.205630	2.83638e-09
7.200697	2.86241e-09
7.195765	2.88869e-09
7.190832	2.9152e-09
7.185899	2.94196e-09
7.180966	2.96897e-09
7.176033	2.99623e-09
7.171101	3.02374e-09
7.166168	3.0515e-09
7.161235	3.07952e-09
7.156302	3.10779e-09
7.151369	3.13633e-09
7.146437	3.16513e-09
7.141504	3.19419e-09
7.136571	3.22353e-09
7.131638	3.25313e-09
7.126705	3.28301e-09
7.121773	3.31316e-09
7.116840	3.34359e-09
7.111907	3.3743e-09
7.106974	3.4053e-09
7.102041	3.43658e-09
7.097109	3.46815e-09
7.092176	3.50001e-09
7.087243	3.53216e-09
7.082310	3.56461e-09
7.077377	3.59736e-09
7.072444	3.63041e-09
7.067512	3.66377e-09
7.062579	3.69744e-09
7.057646	3.73141e-09
7.052713	3.7657e-09
7.047780	3.8003e-09
7.042848	3.83523e-09
7.037915	3.87048e-09
7.032982	3.90605e-09
7.028049	3.94195e-09
7.023116	3.97818e-09
7.018184	4.01475e-09
7.013251	4.05165e-09
7.008318	4.0889e-09
7.003385	4.12649e-09
6.998452	4.16442e-09
6.993520	4.20271e-09
6.988587	4.24135e-09
6.983654	4.28034e-09
6.978721	4.3197e-09
6.973788	4.35942e-09
6.968856	4.3995e-09
6.963923	4.43996e-09
6.958990	4.48079e-09
6.954057	4.522e-09
6.949124	4.56359e-09
6.944192	4.60556e-09
6.939259	4.64792e-09
6.934326	4.69067e-09
6.929393	4.73382e-09
6.924460	4.77736e-09
6.919527	4.82131e-09
6.914595	4.86566e-09
6.909662	4.91042e-09
6.904729	4.9556e-09
6.899796	5.00119e-09
6.894863	5.04721e-09
6.889931	5.09365e-09
6.884998	5.14052e-09
6.880065	5.18782e-09
6.875132	5.23556e-09
6.870199	5.28375e-09
6.865267	5.33237e-09
6.860334	5.38145e-09
6.855401	5.43098e-09
6.850468	5.48097e-09
6.845535	5.53142e-09
6.840603	5.58233e-09
6.835670	5.63372e-09
6.830737	5.68558e-09
6.825804	5.73793e-09
6.820871	5.79075e-09
6.815939	5.84407e-09
6.811006	5.89788e-09
6.806073	5.95218e-09
6.801140	6.00699e-09
6.796207	6.06231e-09
6.791274	6.11813e-09
6.786342	6.17448e-09
6.781409	6.23134e-09
6.776476	6.28873e-09
6.771543	6.34665e-09
6.766610	6.40511e-09
6.761678	6.46411e-09
6.756745	6.52365e-09
6.751812	6.58375e-09
6.746879	6.6444e-09
6.741946	6.70561e-09
6.737014	6.76739e-09
6.732081	6.82974e-09
6.727148	6.89267e-09
6.722215	6.95618e-09
6.717282	7.02028e-09
6.712350	7.08498e-09
6.707417	7.15027e-09
6.702484	7.21616e-09
6.697551	7.28267e-09
6.692618	7.34979e-09
6.687686	7.41753e-09
6.682753	7.48591e-09
6.677820	7.55491e-09
6.672887	7.62455e-09
6.667954	7.69484e-09
6.663022	7.76578e-09
6.658089	7.83738e-09
6.653156	7.90964e-09
6.648223	7.98257e-09
6.643290	8.05617e-09
6.638357	8.13046e-09
6.633425	8.20543e-09
6.628492	8.2811e-09
6.623559	8.35747e-09
6.618626	8.43455e-09
6.613693	8.51235e-09
6.608761	8.59086e-09
6.603828	8.6701e-09
6.598895	8.75008e-09
6.593962	8.8308e-09
6.589029	8.91226e-09
6.584097	8.99448e-09
6.579164	9.07747e-09
6.574231	9.16122e-09
6.569298	9.24575e-09
6.564365	9.33106e-09
6.559433	9.41717e-09
6.554500	9.50407e-09
6.549567	9.59178e-09
6.544634	9.6803e-09
6.539701	9.76965e-09
6.534769	9.85982e-09
6.529836	9.95083e-09
6.524903	1.00427e-08
6.519970	1.01354e-08
6.515037	1.02289e-08
6.510105	1.03234e-08
6.505172	1.04187e-08
6.500239	1.05149e-08
6.495306	1.0612e-08
6.490373	1.071e-08
6.485440	1.08089e-08
6.480508	1.09087e-08
6.475575	1.10094e-08
6.470642	1.11111e-08
6.465709	1.12137e-08
6.460776	1.13173e-08
6.455844	1.14218e-08
6.450911	1.15273e-08
6.445978	1.16338e-08
6.441045	1.17413e-08
6.436112	1.18497e-08
6.431180	1.19592e-08
6.426247	1.20697e-08
6.421314	1.21812e-08
6.416381	1.22938e-08
6.411448	1.24074e-08
6.406516	1.25221e-08
6.401583	1.26378e-08
6.396650	1.27546e-08
6.391717	1.28725e-08
6.386784	1.29914e-08
6.381852	1.31115e-08
6.376919	1.32327e-08
6.371986	1.3355e-08
6.367053	1.34785e-08
6.362120	1.36031e-08
6.357187	1.37289e-08
6.352255	1.38558e-08
6.347322	1.39839e-08
6.342389	1.41132e-08
6.337456	1.42438e-08
6.332523	1.43755e-08
6.327591	1.45084e-08
6.322658	1.46426e-08
6.317725	1.4778e-08
6.312792	1.49147e-08
6.307859	1.50527e-08
6.302927	1.51919e-08
6.297994	1.53325e-08
6.293061	1.54743e-08
6.288128	1.56175e-08
6.283195	1.5762e-08
6.278263	1.59078e-08
6.273330	1.6055e-08
6.268397	1.62036e-08
6.263464	1.63536e-08
6.258531	1.65049e-08
6.253599	1.66577e-08
6.248666	1.68118e-08
6.243733	1.69675e-08
6.238800	1.71245e-08
6.233867	1.7283e-08
6.228935	1.7443e-08
6.224002	1.76045e-08
6.219069	1.77675e-08
6.214136	1.7932e-08
6.209203	1.80981e-08
6.204270	1.82657e-08
6.199338	1.84348e-08
6.194405	1.86055e-08
6.189472	1.87778e-08
6.184539	1.89518e-08
6.179606	1.91273e-08
6.174674	1.93045e-08
6.169741	1.94833e-08
6.164808	1.96638e-08
6.159875	1.98459e-08
6.154942	2.00298e-08
6.150010	2.02154e-08
6.145077	2.04027e-08
6.140144	2.05918e-08
6.135211	2.07826e-08
6.130278	2.09752e-08
6.125346	2.11696e-08
6.120413	2.13658e-08
6.115480	2.15638e-08
6.110547	2.17637e-08
6.105614	2.19654e-08
6.100682	2.2169e-08
6.095749	2.23746e-08
6.090816	2.2582e-08
6.085883	2.27914e-08
6.080950	2.30027e-08
6.076018	2.3216e-08
6.071085	2.34313e-08
6.066152	2.36486e-08
6.061219	2.38679e-08
6.056286	2.40893e-08
6.051353	2.43127e-08
6.046421	2.45382e-08
6.041488	2.47658e-08
6.036555	2.49956e-08
6.031622	2.52275e-08
6.026689	2.54615e-08
6.021757	2.56978e-08
6.016824	2.59362e-08
6.011891	2.61769e-08
6.006958	2.64198e-08
6.002025	2.6665e-08
5.997093	2.69124e-08
5.992160	2.71622e-08
5.987227	2.74143e-08
5.982294	2.76688e-08
5.977361	2.79257e-08
5.972429	2.81849e-08
5.967496	2.84466e-08
5.962563	2.87107e-08
5.957630	2.89773e-08
5.952697	2.92463e-08
5.947765	2.95179e-08
5.942832	2.9792e-08
5.937899	3.00687e-08
5.932966	3.0348e-08
5.928033	3.06299e-08
5.923100	3.09144e-08
5.918168	3.12015e-08
5.913235	3.14914e-08
5.908302	3.1784e-08
5.903369	3.20793e-08
5.898436	3.23773e-08
5.893504	3.26782e-08
5.888571	3.29818e-08
5.883638	3.32883e-08
5.878705	3.35977e-08
5.873772	3.391e-08
5.868840	3.42251e-08
5.863907	3.45433e-08
5.858974	3.48644e-08
5.854041	3.51885e-08
5.849108	3.55156e-08
5.844176	3.58458e-08
5.839243	3.61791e-08
5.834310	3.65155e-08
5.829377	3.68551e-08
5.824444	3.71978e-08
5.819512	3.75438e-08
5.814579	3.7893e-08
5.809646	3.82454e-08
5.804713	3.86012e-08
5.799780	3.89602e-08
5.794848	3.93227e-08
5.789915	3.96885e-08
5.784982	4.00578e-08
5.780049	4.04305e-08
5.775116	4.08067e-08
5.770183	4.11865e-08
5.765251	4.15698e-08
5.760318	4.19567e-08
5.755385	4.23472e-08
5.750452	4.27413e-08
5.745519	4.31392e-08
5.740587	4.35408e-08
5.735654	4.39462e-08
5.730721	4.43553e-08
5.725788	4.47683e-08
5.720855	4.51852e-08
5.715923	4.56059e-08
5.710990	4.60307e-08
5.706057	4.64593e-08
5.701124	4.68921e-08
5.696191	4.73288e-08
5.691259	4.77697e-08
5.686326	4.82147e-08
5.681393	4.86639e-08
5.676460	4.91173e-08
5.671527	4.95749e-08
5.666595	5.00369e-08
5.661662	5.05031e-08
5.656729	5.09738e-08
5.651796	5.14489e-08
5.646863	5.19284e-08
5.641931	5.24124e-08
5.636998	5.2901e-08
5.632065	5.33941e-08
5.627132	5.38919e-08
5.622199	5.43944e-08
5.617266	5.49015e-08
5.612334	5.54135e-08
5.607401	5.59302e-08
5.602468	5.64518e-08
5.597535	5.69783e-08
5.592602	5.75098e-08
5.587670	5.80462e-08
5.582737	5.85877e-08
5.577804	5.91342e-08
5.572871	5.96859e-08
5.567938	6.02428e-08
5.563006	6.08049e-08
5.558073	6.13723e-08
5.553140	6.1945e-08
5.548207	6.25232e-08
5.543274	6.31067e-08
5.538342	6.36957e-08
5.533409	6.42903e-08
5.528476	6.48905e-08
5.523543	6.54963e-08
5.518610	6.61078e-08
5.513678	6.6725e-08
5.508745	6.73481e-08
5.503812	6.7977e-08
5.498879	6.86118e-08
5.493946	6.92527e-08
5.489013	6.98995e-08
5.484081	7.05524e-08
5.479148	7.12115e-08
5.474215	7.18768e-08
5.469282	7.25483e-08
5.464349	7.32261e-08
5.459417	7.39104e-08
5.454484	7.46011e-08
5.449551	7.52982e-08
5.444618	7.6002e-08
5.439685	7.67124e-08
5.434753	7.74294e-08
5.429820	7.81532e-08
5.424887	7.88839e-08
5.419954	7.96214e-08
5.415021	8.03659e-08
5.410089	8.11173e-08
5.405156	8.18759e-08
5.400223	8.26416e-08
5.395290	8.34145e-08
5.390357	8.41948e-08
5.385425	8.49823e-08
5.380492	8.57773e-08
5.375559	8.65798e-08
5.370626	8.73899e-08
5.365693	8.82075e-08
5.360761	8.90329e-08
5.355828	8.98661e-08
5.350895	9.07072e-08
5.345962	9.15562e-08
5.341029	9.24131e-08
5.336096	9.32782e-08
5.331164	9.41514e-08
5.326231	9.50329e-08
5.321298	9.59227e-08
5.316365	9.68209e-08
5.311432	9.77276e-08
5.306500	9.86428e-08
5.301567	9.95667e-08
5.296634	1.00499e-07
5.291701	1.01441e-07
5.286768	1.02391e-07
5.281836	1.0335e-07
5.276903	1.04319e-07
5.271970	1.05296e-07
5.267037	1.06283e-07
5.262104	1.07279e-07
5.257172	1.08284e-07
5.252239	1.09299e-07
5.247306	1.10324e-07
5.242373	1.11358e-07
5.237440	1.12402e-07
5.232508	1.13456e-07
5.227575	1.14519e-07
5.222642	1.15593e-07
5.217709	1.16677e-07
5.212776	1.17772e-07
5.207843	1.18876e-07
5.202911	1.19991e-07
5.197978	1.21117e-07
5.193045	1.22253e-07
5.188112	1.234e-07
5.183179	1.24558e-07
5.178247	1.25727e-07
5.173314	1.26907e-07
5.168381	1.28098e-07
5.163448	1.293e-07
5.158515	1.30514e-07
5.153583	1.31739e-07
5.148650	1.32976e-07
5.143717	1.34225e-07
5.138784	1.35485e-07
5.133851	1.36757e-07
5.128919	1.38041e-07
5.123986	1.39338e-07
5.119053	1.40647e-07
5.114120	1.41968e-07
5.109187	1.43302e-07
5.104255	1.44648e-07
5.099322	1.46007e-07
5.094389	1.47379e-07
5.089456	1.48764e-07
5.084523	1.50162e-07
5.079591	1.51574e-07
5.074658	1.52998e-07
5.069725	1.54437e-07
5.064792	1.55889e-07
5.059859	1.57354e-07
5.054926	1.58834e-07
5.049994	1.60327e-07
5.045061	1.61835e-07
5.040128	1.63357e-07
5.035195	1.64894e-07
5.030262	1.66445e-07
5.025330	1.68011e-07
5.020397	1.69592e-07
5.015464	1.71187e-07
5.010531	1.72798e-07
5.005598	1.74425e-07
5.000666	1.76066e-07
4.995733	1.77723e-07
4.990800	1.79396e-07
4.985867	1.81085e-07
4.980934	1.8279e-07
4.976002	1.84511e-07
4.971069	1.86249e-07
4.966136	1.88003e-07
4.961203	1.89774e-07
4.956270	1.91561e-07
4.951338	1.93366e-07
4.946405	1.95187e-07
4.941472	1.97026e-07
4.936539	1.98883e-07
4.931606	2.00757e-07
4.926674	2.02649e-07
4.921741	2.04559e-07
4.916808	2.06487e-07
4.911875	2.08433e-07
4.906942	2.10398e-07
4.902009	2.12382e-07
4.897077	2.14385e-07
4.892144	2.16406e-07
4.887211	2.18447e-07
4.882278	2.20508e-07
4.877345	2.22588e-07
4.872413	2.24688e-07
4.867480	2.26807e-07
4.862547	2.28947e-07
4.857614	2.31108e-07
4.852681	2.33289e-07
4.847749	2.3549e-07
4.842816	2.37713e-07
4.837883	2.39957e-07
4.832950	2.42223e-07
4.828017	2.44509e-07
4.823085	2.46818e-07
4.818152	2.49149e-07
4.813219	2.51502e-07
4.808286	2.53877e-07
4.803353	2.56276e-07
4.798421	2.58697e-07
4.793488	2.61141e-07
4.788555	2.63608e-07
4.783622	2.66099e-07
4.778689	2.68614e-07
4.773756	2.71153e-07
4.768824	2.73716e-07
4.763891	2.76303e-07
4.758958	2.78915e-07
4.754025	2.81552e-07
4.749092	2.84215e-07
4.744160	2.86903e-07
4.739227	2.89616e-07
4.734294	2.92355e-07
4.729361	2.95121e-07
4.724428	2.97913e-07
4.719496	3.00732e-07
4.714563	3.03578e-07
4.709630	3.0645e-07
4.704697	3.09351e-07
4.699764	3.12279e-07
4.694832	3.15235e-07
4.689899	3.18219e-07
4.684966	3.21232e-07
4.680033	3.24274e-07
4.675100	3.27345e-07
4.670168	3.30446e-07
4.665235	3.33576e-07
4.660302	3.36735e-07
4.655369	3.39926e-07
4.650436	3.43147e-07
4.645504	3.46398e-07
4.640571	3.49681e-07
4.635638	3.52995e-07
4.630705	3.56341e-07
4.625772	3.59719e-07
4.620839	3.6313e-07
4.615907	3.66573e-07
4.610974	3.70049e-07
4.606041	3.73559e-07
4.601108	3.77102e-07
4.596175	3.80679e-07
4.591243	3.8429e-07
4.586310	3.87937e-07
4.581377	3.91618e-07
4.576444	3.95334e-07
4.571511	3.99086e-07
4.566579	4.02874e-07
4.561646	4.06699e-07
4.556713	4.1056e-07
4.551780	4.14458e-07
4.546847	4.18394e-07
4.541915	4.22368e-07
4.536982	4.2638e-07
4.532049	4.3043e-07
4.527116	4.34519e-07
4.522183	4.38648e-07
4.517251	4.42816e-07
4.512318	4.47024e-07
4.507385	4.51273e-07
4.502452	4.55562e-07
4.497519	4.59893e-07
4.492587	4.64266e-07
4.487654	4.6868e-07
4.482721	4.73137e-07
4.477788	4.77637e-07
4.472855	4.82181e-07
4.467922	4.86768e-07
4.462990	4.91399e-07
4.458057	4.96075e-07
4.453124	5.00796e-07
4.448191	5.05562e-07
4.443258	5.10374e-07
4.438326	5.15233e-07
4.433393	5.20138e-07
4.428460	5.25091e-07
4.423527	5.30091e-07
4.418594	5.3514e-07
4.413662	5.40237e-07
4.408729	5.45384e-07
4.403796	5.5058e-07
4.398863	5.55826e-07
4.393930	5.61123e-07
4.388998	5.66471e-07
4.384065	5.71871e-07
4.379132	5.77322e-07
4.374199	5.82827e-07
4.369266	5.88384e-07
4.364334	5.93995e-07
4.359401	5.99661e-07
4.354468	6.05381e-07
4.349535	6.11156e-07
4.344602	6.16987e-07
4.339669	6.22875e-07
4.334737	6.2882e-07
4.329804	6.34821e-07
4.324871	6.40881e-07
4.319938	6.47e-07
4.315005	6.53178e-07
4.310073	6.59415e-07
4.305140	6.65713e-07
4.300207	6.72072e-07
4.295274	6.78492e-07
4.290341	6.84975e-07
4.285409	6.9152e-07
4.280476	6.98129e-07
4.275543	7.04802e-07
4.270610	7.11539e-07
4.265677	7.18341e-07
4.260745	7.2521e-07
4.255812	7.32145e-07
4.250879	7.39147e-07
4.245946	7.46218e-07
4.241013	7.53356e-07
4.236081	7.60564e-07
4.231148	7.67842e-07
4.226215	7.75191e-07
4.221282	7.82611e-07
4.216349	7.90102e-07
4.211417	7.97667e-07
4.206484	8.05305e-07
4.201551	8.13017e-07
4.196618	8.20804e-07
4.191685	8.28667e-07
4.186752	8.36606e-07
4.181820	8.44622e-07
4.176887	8.52716e-07
4.171954	8.60889e-07
4.167021	8.69141e-07
4.162088	8.77474e-07
4.157156	8.85887e-07
4.152223	8.94382e-07
4.147290	9.0296e-07
4.142357	9.11622e-07
4.137424	9.20368e-07
4.132492	9.29199e-07
4.127559	9.38115e-07
4.122626	9.47119e-07
4.117693	9.56211e-07
4.112760	9.6539e-07
4.107828	9.7466e-07
4.102895	9.8402e-07
4.097962	9.93471e-07
4.093029	1.00301e-06
4.088096	1.01265e-06
4.083164	1.02238e-06
4.078231	1.0322e-06
4.073298	1.04213e-06
4.068365	1.05214e-06
4.063432	1.06226e-06
4.058500	1.07247e-06
4.053567	1.08279e-06
4.048634	1.0932e-06
4.043701	1.10372e-06
4.038768	1.11434e-06
4.033835	1.12506e-06
4.028903	1.13589e-06
4.023970	1.14682e-06
4.019037	1.15786e-06
4.014104	1.16901e-06
4.009171	1.18027e-06
4.004239	1.19163e-06
3.999306	1.20311e-06
3.994373	1.2147e-06
3.989440	1.22641e-06
3.984507	1.23823e-06
3.979575	1.25016e-06
3.974642	1.26221e-06
3.969709	1.27438e-06
3.964776	1.28667e-06
3.959843	1.29908e-06
3.954911	1.31161e-06
3.949978	1.32427e-06
3.945045	1.33704e-06
3.940112	1.34995e-06
3.935179	1.36298e-06
3.930247	1.37613e-06
3.925314	1.38942e-06
3.920381	1.40284e-06
3.915448	1.41639e-06
3.910515	1.43007e-06
3.905582	1.44389e-06
3.900650	1.45784e-06
3.895717	1.47193e-06
3.890784	1.48616e-06
3.885851	1.50052e-06
3.880918	1.51503e-06
3.875986	1.52968e-06
3.871053	1.54448e-06
3.866120	1.55942e-06
3.861187	1.57451e-06
3.856254	1.58975e-06
3.851322	1.60513e-06
3.846389	1.62067e-06
3.841456	1.63636e-06
3.836523	1.65221e-06
3.831590	1.66821e-06
3.826658	1.68437e-06
3.821725	1.70069e-06
3.816792	1.71717e-06
3.811859	1.73381e-06
3.806926	1.75062e-06
3.801994	1.76759e-06
3.797061	1.78474e-06
3.792128	1.80204e-06
3.787195	1.81953e-06
3.782262	1.83718e-06
3.777330	1.85501e-06
3.772397	1.87301e-06
3.767464	1.89119e-06
3.762531	1.90955e-06
3.757598	1.9281e-06
3.752665	1.94682e-06
3.747733	1.96574e-06
3.742800	1.98484e-06
3.737867	2.00412e-06
3.732934	2.0236e-06
3.728001	2.04327e-06
3.723069	2.06314e-06
3.718136	2.08321e-06
3.713203	2.10347e-06
3.708270	2.12393e-06
3.703337	2.1446e-06
3.698405	2.16547e-06
3.693472	2.18655e-06
3.688539	2.20784e-06
3.683606	2.22934e-06
3.678673	2.25105e-06
3.673741	2.27298e-06
3.668808	2.29512e-06
3.663875	2.31749e-06
3.658942	2.34008e-06
3.654009	2.36289e-06
3.649077	2.38593e-06
3.644144	2.4092e-06
3.639211	2.4327e-06
3.634278	2.45643e-06
3.629345	2.4804e-06
3.624413	2.50461e-06
3.619480	2.52906e-06
3.614547	2.55376e-06
3.609614	2.5787e-06
3.604681	2.60389e-06
3.599748	2.62933e-06
3.594816	2.65502e-06
3.589883	2.68097e-06
3.584950	2.70718e-06
3.580017	2.73365e-06
3.575084	2.76038e-06
3.570152	2.78738e-06
3.565219	2.81466e-06
3.560286	2.8422e-06
3.555353	2.87002e-06
3.550420	2.89812e-06
3.545488	2.9265e-06
3.540555	2.95516e-06
3.535622	2.98411e-06
3.530689	3.01335e-06
3.525756	3.04288e-06
3.520824	3.07271e-06
3.515891	3.10283e-06
3.510958	3.13326e-06
3.506025	3.16399e-06
3.501092	3.19504e-06
3.496160	3.22639e-06
3.491227	3.25806e-06
3.486294	3.29004e-06
3.481361	3.32235e-06
3.476428	3.35498e-06
3.471495	3.38794e-06
3.466563	3.42123e-06
3.461630	3.45485e-06
3.456697	3.48881e-06
3.451764	3.52312e-06
3.446831	3.55777e-06
3.441899	3.59277e-06
3.436966	3.62812e-06
3.432033	3.66382e-06
3.427100	3.69989e-06
3.422167	3.73632e-06
3.417235	3.77312e-06
3.412302	3.81029e-06
3.407369	3.84783e-06
3.402436	3.88575e-06
3.397503	3.92405e-06
3.392571	3.96275e-06
3.387638	4.00183e-06
3.382705	4.0413e-06
3.377772	4.08118e-06
3.372839	4.12146e-06
3.367907	4.16215e-06
3.362974	4.20324e-06
3.358041	4.24476e-06
3.353108	4.28669e-06
3.348175	4.32905e-06
3.343243	4.37184e-06
3.338310	4.41506e-06
3.333377	4.45872e-06
3.328444	4.50282e-06
3.323511	4.54737e-06
3.318578	4.59238e-06
3.313646	4.63784e-06
3.308713	4.68376e-06
3.303780	4.73014e-06
3.298847	4.777e-06
3.293914	4.82434e-06
3.288982	4.87215e-06
3.284049	4.92046e-06
3.279116	4.96925e-06
3.274183	5.01854e-06
3.269250	5.06834e-06
3.264318	5.11864e-06
3.259385	5.16945e-06
3.254452	5.22078e-06
3.249519	5.27264e-06
3.244586	5.32502e-06
3.239654	5.37794e-06
3.234721	5.4314e-06
3.229788	5.48541e-06
3.224855	5.53997e-06
3.219922	5.59508e-06
3.214990	5.65076e-06
3.210057	5.70701e-06
3.205124	5.76383e-06
3.200191	5.82124e-06
3.195258	5.87924e-06
3.190326	5.93782e-06
3.185393	5.99701e-06
3.180460	6.05681e-06
3.175527	6.11722e-06
3.170594	6.17825e-06
3.165661	6.23991e-06
3.160729	6.3022e-06
3.155796	6.36513e-06
3.150863	6.42871e-06
3.145930	6.49294e-06
3.140997	6.55783e-06
3.136065	6.62339e-06
3.131132	6.68963e-06
3.126199	6.75655e-06
3.121266	6.82415e-06
3.116333	6.89246e-06
3.111401	6.96147e-06
3.106468	7.03119e-06
3.101535	7.10163e-06
3.096602	7.1728e-06
3.091669	7.24471e-06
3.086737	7.31736e-06
3.081804	7.39076e-06
3.076871	7.46492e-06
3.071938	7.53985e-06
3.067005	7.61555e-06
3.062073	7.69204e-06
3.057140	7.76932e-06
3.052207	7.8474e-06
3.047274	7.9263e-06
3.042341	8.00601e-06
3.037408	8.08655e-06
3.032476	8.16793e-06
3.027543	8.25015e-06
3.022610	8.33323e-06
3.017677	8.41717e-06
3.012744	8.50199e-06
3.007812	8.58769e-06
3.002879	8.67428e-06
2.997946	8.76178e-06
2.993013	8.85019e-06
2.988080	8.93952e-06
2.983148	9.02979e-06
2.978215	9.121e-06
2.973282	9.21316e-06
2.968349	9.30628e-06
2.963416	9.40038e-06
2.958484	9.49547e-06
2.953551	9.59155e-06
2.948618	9.68864e-06
2.943685	9.78674e-06
2.938752	9.88588e-06
2.933820	9.98606e-06
2.928887	1.00873e-05
2.923954	1.01896e-05
2.919021	1.02929e-05
2.914088	1.03974e-05
2.909156	1.0503e-05
2.904223	1.06096e-05
2.899290	1.07174e-05
2.894357	1.08263e-05
2.889424	1.09364e-05
2.884491	1.10476e-05
2.879559	1.11601e-05
2.874626	1.12737e-05
2.869693	1.13885e-05
2.864760	1.15045e-05
2.859827	1.16217e-05
2.854895	1.17402e-05
2.849962	1.18599e-05
2.845029	1.1981e-05
2.840096	1.21032e-05
2.835163	1.22268e-05
2.830231	1.23517e-05
2.825298	1.2478e-05
2.820365	1.26055e-05
2.815432	1.27345e-05
2.810499	1.28648e-05
2.805567	1.29965e-05
2.800634	1.31296e-05
2.795701	1.32641e-05
2.790768	1.34e-05
2.785835	1.35375e-05
2.780903	1.36763e-05
2.775970	1.38167e-05
2.771037	1.39586e-05
2.766104	1.41019e-05
2.761171	1.42469e-05
2.756238	1.43933e-05
2.751306	1.45414e-05
2.746373	1.4691e-05
2.741440	1.48422e-05
2.736507	1.49951e-05
2.731574	1.51496e-05
2.726642	1.53058e-05
2.721709	1.54637e-05
2.716776	1.56232e-05
2.711843	1.57845e-05
2.706910	1.59475e-05
2.701978	1.61123e-05
2.697045	1.62789e-05
2.692112	1.64473e-05
2.687179	1.66174e-05
2.682246	1.67895e-05
2.677314	1.69634e-05
2.672381	1.71392e-05
2.667448	1.73169e-05
2.662515	1.74965e-05
2.657582	1.76781e-05
2.652650	1.78617e-05
2.647717	1.80472e-05
2.642784	1.82348e-05
2.637851	1.84244e-05
2.632918	1.86161e-05
2.627986	1.88099e-05
2.623053	1.90059e-05
2.618120	1.92039e-05
2.613187	1.94041e-05
2.608254	1.96066e-05
2.603321	1.98112e-05
2.598389	2.00181e-05
2.593456	2.02273e-05
2.588523	2.04387e-05
2.583590	2.06525e-05
2.578657	2.08687e-05
2.573725	2.10872e-05
2.568792	2.13082e-05
2.563859	2.15316e-05
2.558926	2.17574e-05
2.553993	2.19858e-05
2.549061	2.22167e-05
2.544128	2.24501e-05
2.539195	2.26862e-05
2.534262	2.29248e-05
2.529329	2.31661e-05
2.524397	2.34101e-05
2.519464	2.36569e-05
2.514531	2.39063e-05
2.509598	2.41586e-05
2.504665	2.44136e-05
2.499733	2.46716e-05
2.494800	2.49324e-05
2.489867	2.51961e-05
2.484934	2.54628e-05
2.480001	2.57325e-05
2.475069	2.60052e-05
2.470136	2.62809e-05
2.465203	2.65598e-05
2.460270	2.68418e-05
2.455337	2.7127e-05
2.450404	2.74155e-05
2.445472	2.77072e-05
2.440539	2.80021e-05
2.435606	2.83005e-05
2.430673	2.86022e-05
2.425740	2.89073e-05
2.420808	2.92159e-05
2.415875	2.9528e-05
2.410942	2.98437e-05
2.406009	3.0163e-05
2.401076	3.04859e-05
2.396144	3.08125e-05
2.391211	3.11428e-05
2.386278	3.1477e-05
2.381345	3.18149e-05
2.376412	3.21568e-05
2.371480	3.25026e-05
2.366547	3.28523e-05
2.361614	3.32061e-05
2.356681	3.3564e-05
2.351748	3.3926e-05
2.346816	3.42922e-05
2.341883	3.46626e-05
2.336950	3.50373e-05
2.332017	3.54164e-05
2.327084	3.57999e-05
2.322151	3.61878e-05
2.317219	3.65803e-05
2.312286	3.69774e-05
2.307353	3.73791e-05
2.302420	3.77855e-05
2.297487	3.81966e-05
2.292555	3.86126e-05
2.287622	3.90335e-05
2.282689	3.94593e-05
2.277756	3.98902e-05
2.272823	4.03261e-05
2.267891	4.07672e-05
2.262958	4.12135e-05
2.258025	4.16651e-05
2.253092	4.21221e-05
2.248159	4.25845e-05
2.243227	4.30524e-05
2.238294	4.35259e-05
2.233361	4.40051e-05
2.228428	4.449e-05
2.223495	4.49806e-05
2.218563	4.54772e-05
2.213630	4.59798e-05
2.208697	4.64884e-05
2.203764	4.70031e-05
2.198831	4.75241e-05
2.193899	4.80514e-05
2.188966	4.85851e-05
2.184033	4.91252e-05
2.179100	4.96719e-05
2.174167	5.02253e-05
2.169234	5.07855e-05
2.164302	5.13525e-05
2.159369	5.19264e-05
2.154436	5.25074e-05
2.149503	5.30955e-05
2.144570	5.36909e-05
2.139638	5.42937e-05
2.134705	5.49038e-05
2.129772	5.55216e-05
2.124839	5.6147e-05
2.119906	5.67803e-05
2.114974	5.74214e-05
2.110041	5.80705e-05
2.105108	5.87277e-05
2.100175	5.93932e-05
2.095242	6.00671e-05
2.090310	6.07495e-05
2.085377	6.14404e-05
2.080444	6.21402e-05
2.075511	6.28488e-05
2.070578	6.35664e-05
2.065646	6.42931e-05
2.060713	6.50291e-05
2.055780	6.57746e-05
2.050847	6.65296e-05
2.045914	6.72944e-05
2.040982	6.80689e-05
2.036049	6.88535e-05
2.031116	6.96483e-05
2.026183	7.04534e-05
2.021250	7.1269e-05
2.016317	7.20952e-05
2.011385	7.29323e-05
2.006452	7.37803e-05
2.001519	7.46395e-05
1.996586	7.551e-05
1.991653	7.63921e-05
1.986721	7.72858e-05
1.981788	7.81915e-05
1.976855	7.91092e-05
1.971922	8.00393e-05
1.966989	8.09818e-05
1.962057	8.1937e-05
1.957124	8.29051e-05
1.952191	8.38863e-05
1.947258	8.48809e-05
1.942325	8.5889e-05
1.937393	8.69109e-05
1.932460	8.79469e-05
1.927527	8.89971e-05
1.922594	9.00618e-05
1.917661	9.11412e-05
1.912729	9.22357e-05
1.907796	9.33455e-05
1.902863	9.44708e-05
1.897930	9.5612e-05
1.892997	9.67692e-05
1.888064	9.79429e-05
1.883132	9.91332e-05
1.878199	0.000100341
1.873266	0.000101565
1.868333	0.000102807
1.863400	0.000104068
1.858468	0.000105346
1.853535	0.000106643
1.848602	0.000107959
1.843669	0.000109295
1.838736	0.00011065
1.833804	0.000112025
1.828871	0.000113421
1.823938	0.000114838
1.819005	0.000116276
1.814072	0.000117736
1.809140	0.000119218
1.804207	0.000120722
1.799274	0.00012225
1.794341	0.000123801
1.789408	0.000125376
1.784476	0.000126976
1.779543	0.000128601
1.774610	0.000130251
1.769677	0.000131928
1.764744	0.000133632
1.759812	0.000135362
1.754879	0.000137121
1.749946	0.000138908
1.745013	0.000140725
1.740080	0.000142572
1.735147	0.000144449
1.730215	0.000146357
1.725282	0.000148298
1.720349	0.000150271
1.715416	0.000152278
1.710483	0.00015432
1.705551	0.000156396
1.700618	0.000158509
1.695685	0.00016066
1.690752	0.000162848
1.685819	0.000165076
1.680887	0.000167343
1.675954	0.000169652
1.671021	0.000172004
1.666088	0.000174399
1.661155	0.000176839
1.656223	0.000179325
1.651290	0.000181858
1.646357	0.00018444
1.641424	0.000187073
1.636491	0.000189758
1.631559	0.000192496
1.626626	0.000195289
1.621693	0.00019814
1.616760	0.00020105
1.611827	0.00020402
1.606895	0.000207053
1.601962	0.000210152
1.597029	0.000213319
1.592096	0.000216555
1.587163	0.000219865
1.582230	0.00022325
1.577298	0.000226713
1.572365	0.000230258
1.567432	0.000233889
1.562499	0.000237608
1.557566	0.00024142
1.552634	0.000245329
1.547701	0.000249339
1.542768	0.000253456
1.537835	0.000257684
1.532902	0.00026203
1.527970	0.000266499
1.523037	0.000271098
1.518104	0.000275835
1.513171	0.000280718
1.508238	0.000285757
1.503306	0.00029096
1.498373	0.00029634
1.493440	0.000301908
1.488507	0.000307679
1.483574	0.000313669
1.478642	0.000319895
1.473709	0.00032638
1.468776	0.000333146
1.463843	0.000340222
1.458910	0.000347642
1.453977	0.000355444
1.449045	0.000363679
1.444112	0.000372405
1.439179	0.000381698
1.434246	0.000391654
1.429313	0.000402402
1.424381	0.000414119
1.419448	0.000427061
1.414515	0.000441621
1.409582	0.000458466
1.404649	0.000478907
1.399717	0.000506378
&
```
