## Supplementary material for "All-at-once RNA folding with 3D motif prediction framed by evolutionary information": RF03396_mir-2814.cacofold.power

```
# Power analysis of CaCoFold structure 
#
# Powertype = SINGLE SUBSTITUTIONS
# covary  left_pos      right_pos    substitutions      power
#----------------------------------------------------------------
          2		87		0		0.00
          3		86		1		0.00
          4		85		0		0.00
          5		84		0		0.00
          6		83		0		0.00
          7		82		1		0.00
          8		81		0		0.00
          9		80		0		0.00
          10		79		1		0.00
          11		78		1		0.00
          20		77		0		0.00
          21		76		0		0.00
          22		75		1		0.00
          23		74		1		0.00
          24		73		1		0.00
          25		72		1		0.00
          26		71		0		0.00
          27		70		1		0.00
          28		69		0		0.00
          29		68		0		0.00
          30		67		0		0.00
          31		66		0		0.00
          33		62		0		0.00
          34		61		0		0.00
          35		60		0		0.00
          36		59		0		0.00
          37		58		0		0.00
          38		57		0		0.00
          39		56		0		0.00
          40		55		0		0.00
          41		54		0		0.00
#
# BPAIRS 31
# avg substitutions per BP  0.3
# BPAIRS expected to covary 0.0 +/- 0.0
# BPAIRS observed to covary 0
#
```
