## Supplementary material for "All-at-once RNA folding with 3D motif prediction framed by evolutionary information": RF03396_mir-2814.surv

```
0.015420	0.0357143
0.010731	0.107143
0.004835	0.142857
-0.001061	0.928571
-0.006956	1
&
1.029093	0.000269324
1.024774	0.000538648
0.853802	0.00161594
0.783054	0.00377054
0.777159	0.00592513
0.735890	0.00700242
0.665142	0.00807972
0.629769	0.00915702
0.594395	0.0102343
0.582604	0.0105036
0.529544	0.0115809
0.517752	0.0121196
0.441109	0.0131969
0.193494	0.0142742
0.152225	0.0145435
0.010731	0.0605979
0.004835	0.0904929
-0.001061	0.734985
-0.006956	0.967142
-0.012852	0.977915
-0.160242	0.979531
-0.183824	0.981686
-0.195615	0.985995
-0.219198	0.986264
-0.230989	0.988419
-0.242780	0.990035
-0.284049	0.991112
-0.343005	0.993806
-0.425544	0.994344
-0.543456	0.996499
-0.614203	0.997037
-0.625994	0.997576
-0.708533	0.998115
-0.749802	0.998384
-1.097642	0.998653
-1.162494	0.999192
-1.203763	0.999461
-1.333466	1
&
1.187908	8.91027e-07
1.183955	6.23719e-06
1.142686	8.01925e-06
1.024774	0.000319879
1.007087	0.00032077
0.995296	0.000327007
0.989400	0.000332353
0.977609	0.000337699
0.965818	0.000345719
0.954027	0.000348392
0.942236	0.000369776
0.936340	0.000423238
0.930444	0.000438385
0.924549	0.000445514
0.918653	0.000461552
0.912758	0.000579168
0.906862	0.000596097
0.900966	0.000619264
0.895071	0.000637085
0.883280	0.000678072
0.877384	0.000692328
0.871488	0.000717277
0.865593	0.000770739
0.859697	0.000776976
0.853802	0.00140782
0.847906	0.00158603
0.842010	0.00181146
0.836115	0.00190056
0.830219	0.00191304
0.818428	0.00192373
0.812532	0.00196828
0.806637	0.00198343
0.800741	0.0019861
0.794846	0.00206095
0.788950	0.00214292
0.783054	0.00339214
0.777159	0.00464403
0.771263	0.00464849
0.765368	0.00468235
0.759472	0.00472155
0.753576	0.00489352
0.747681	0.00493362
0.741785	0.00498797
0.735890	0.00561169
0.729994	0.00602602
0.724098	0.00612314
0.718203	0.00620066
0.712307	0.0062363
0.706412	0.00626036
0.700516	0.00631026
0.694620	0.00642163
0.688725	0.00654014
0.682829	0.00654905
0.676934	0.00659538
0.665142	0.007269
0.659247	0.00727257
0.653351	0.00727435
0.647456	0.00731712
0.635664	0.00734741
0.629769	0.0079845
0.623873	0.00800588
0.617978	0.00801568
0.612082	0.00822775
0.606186	0.00822864
0.600291	0.00823666
0.594395	0.00887107
0.588500	0.0089174
0.582604	0.00912947
0.576708	0.0092052
0.570813	0.00928183
0.564917	0.00933351
0.559022	0.00937361
0.553126	0.00937717
0.547230	0.00940479
0.541335	0.00941281
0.535439	0.00947073
0.529544	0.0103226
0.523648	0.0103261
0.517752	0.0106888
0.511857	0.0107182
0.500066	0.0107208
0.494170	0.0107333
0.482379	0.0107618
0.476483	0.0107636
0.470588	0.0107672
0.458796	0.0109329
0.452901	0.0109418
0.441109	0.0115736
0.435214	0.0116627
0.423423	0.011725
0.411631	0.011766
0.393945	0.0118052
0.388049	0.0118516
0.382153	0.0118605
0.370362	0.0119166
0.364467	0.0120538
0.358571	0.0120663
0.346780	0.0120752
0.340884	0.0120939
0.334989	0.0120993
0.323197	0.012249
0.317302	0.0122614
0.311406	0.0122989
0.305511	0.0123087
0.299615	0.0123104
0.276033	0.0123158
0.270137	0.0123238
0.258346	0.0123274
0.252450	0.0123372
0.246555	0.0123425
0.217077	0.0123559
0.211181	0.0123577
0.205285	0.0123639
0.199390	0.0123666
0.193494	0.0130028
0.152225	0.0131587
0.140434	0.0131721
0.116851	0.0131756
0.093269	0.0131845
0.087373	0.0131917
0.081478	0.0131934
0.075582	0.0132719
0.046104	0.0132817
0.040209	0.0132906
0.034313	0.0132968
0.022522	0.0132986
0.010731	0.0518667
0.004835	0.0869464
-0.001061	0.744065
-0.006956	0.969598
-0.012852	0.979276
-0.018747	0.979277
-0.024643	0.979279
-0.036434	0.979281
-0.042330	0.979284
-0.060017	0.97931
-0.071808	0.979318
-0.083599	0.979329
-0.095390	0.97934
-0.107181	0.979396
-0.113077	0.979441
-0.118973	0.979765
-0.124868	0.979966
-0.130764	0.980019
-0.142555	0.980095
-0.148451	0.980302
-0.154346	0.980611
-0.160242	0.981893
-0.166137	0.982051
-0.172033	0.982605
-0.177929	0.982634
-0.183824	0.984084
-0.189720	0.984151
-0.195615	0.986678
-0.201511	0.986987
-0.207407	0.987359
-0.213302	0.98802
-0.219198	0.988262
-0.225093	0.988314
-0.230989	0.989565
-0.236885	0.989839
-0.242780	0.990885
-0.248676	0.990899
-0.254571	0.991047
-0.260467	0.991106
-0.266363	0.991282
-0.272258	0.991464
-0.278154	0.991492
-0.284049	0.992132
-0.289945	0.992135
-0.295841	0.992608
-0.301736	0.992637
-0.307632	0.992751
-0.325319	0.992753
-0.331214	0.992784
-0.343005	0.994344
-0.348901	0.99437
-0.354797	0.994392
-0.360692	0.994445
-0.366588	0.99452
-0.372483	0.994542
-0.384275	0.994643
-0.390170	0.994655
-0.396066	0.994656
-0.407857	0.994741
-0.413753	0.994745
-0.419648	0.994747
-0.425544	0.99506
-0.431439	0.995101
-0.437335	0.995121
-0.443231	0.995169
-0.449126	0.995188
-0.455022	0.995235
-0.460917	0.995251
-0.466813	0.995254
-0.472709	0.995264
-0.478604	0.995327
-0.484500	0.995327
-0.490395	0.995352
-0.502187	0.995403
-0.508082	0.99541
-0.513978	0.995416
-0.525769	0.995442
-0.531665	0.995449
-0.543456	0.996696
-0.549351	0.9967
-0.555247	0.996711
-0.572934	0.996762
-0.590621	0.996764
-0.596516	0.997037
-0.602412	0.99714
-0.614203	0.997482
-0.625994	0.997794
-0.631890	0.997804
-0.637785	0.997824
-0.643681	0.997826
-0.649577	0.997836
-0.655472	0.997837
-0.661368	0.997852
-0.667264	0.997874
-0.679055	0.997885
-0.684950	0.997935
-0.690846	0.997941
-0.702637	0.997945
-0.708533	0.998262
-0.726220	0.998264
-0.749802	0.99842
-0.761593	0.998422
-0.767489	0.998451
-0.773384	0.998456
-0.779280	0.9985
-0.796967	0.998543
-0.808758	0.998545
-0.832340	0.998546
-0.838236	0.998547
-0.861818	0.998548
-0.873610	0.998549
-0.903088	0.998573
-0.914879	0.998575
-0.920774	0.998613
-0.926670	0.998622
-0.944357	0.998623
-0.950252	0.998627
-0.962044	0.998629
-0.973835	0.998632
-0.991522	0.998635
-0.997417	0.998638
-1.009208	0.998639
-1.021000	0.998646
-1.038686	0.998652
-1.068164	0.998656
-1.091747	0.998667
-1.097642	0.998825
-1.103538	0.998834
-1.138912	0.99891
-1.150703	0.998923
-1.156598	0.998933
-1.162494	0.999244
-1.168390	0.999246
-1.180181	0.999249
-1.186076	0.999251
-1.197868	0.999256
-1.203763	0.999412
-1.209659	0.999446
-1.215554	0.999447
-1.239137	0.99947
-1.250928	0.999471
-1.274510	0.999482
-1.309884	0.999489
-1.315780	0.999567
-1.333466	0.999916
-1.339362	0.99992
-1.345258	0.999922
-1.386527	0.999927
-1.392422	0.999937
-1.410109	0.999947
-1.451378	0.999948
-1.492648	0.999952
-1.498543	0.999953
-1.504439	0.999958
-1.516230	0.99996
-1.628246	0.999963
-1.681307	0.999968
-1.781532	0.999985
-1.787428	0.999996
-1.923027	0.999999
-2.035043	1
&
```
