## Supplementary material for "All-at-once RNA folding with 3D motif prediction framed by evolutionary information": RF03397_mir-1234.cov

```
#
# Method Target_E-val [cov_min,cov_max] [FP | TP True Found | Sen PPV F] 
# GTp    0.05           [-0.64,1.84]    [1 | 0 21 1 | 0.00 0.00 0.00] 
#
# #tests = 21 (base pairs) 1575 (others)
# in_given  left_pos       right_pos        score      E-value          pvalue      substitutions      power
#----------------------------------------------------------------------------------------------------------------
 	         6	        10	1.84155	0.00328947	2.08855e-06	2		0.00
```
