## Supplementary material for "All-at-once RNA folding with 3D motif prediction framed by evolutionary information": RF03397_mir-1234.surv

```
0.000000	0.047619
-0.002846	1
&
1.837785	0.000634921
0.883384	0.00126984
0.442274	0.00190476
-0.002846	0.995556
-0.067007	0.99619
-0.163249	0.996825
-0.195330	0.99746
-0.199340	0.998095
-0.323653	0.99873
-0.387814	0.999365
-0.640450	1
&
1.841551	2.08855e-06
1.837785	0.000568087
1.773624	0.00057853
1.500938	0.000601504
1.360585	0.000624478
0.975616	0.000634921
0.883384	0.00120301
0.562577	0.00120927
0.462325	0.00123225
0.442274	0.00180033
0.281871	0.0018254
-0.002846	0.995856
-0.067007	0.996424
-0.075027	0.996426
-0.079038	0.996472
-0.119138	0.996477
-0.163249	0.997045
-0.183300	0.997047
-0.195330	0.997615
-0.199340	0.998183
-0.219391	0.998229
-0.235431	0.998231
-0.243451	0.998252
-0.323653	0.99882
-0.363754	0.998822
-0.387814	0.99939
-0.415885	0.999432
-0.640450	1
&
```
