## Supplementary material for "All-at-once RNA folding with 3D motif prediction framed by evolutionary information": RF03399_mir-986.power

```
# Power analysis of given structure 
#
# Powertype = SINGLE SUBSTITUTIONS
# covary  left_pos      right_pos    substitutions      power
#----------------------------------------------------------------
          1		94		1		0.00
          2		93		0		0.00
          3		92		1		0.00
          4		91		1		0.00
          5		90		0		0.00
          6		89		0		0.00
          7		88		0		0.00
          8		87		2		0.00
          10		85		0		0.00
          11		84		0		0.00
          12		83		0		0.00
          16		79		0		0.00
          17		78		0		0.00
          19		76		0		0.00
          20		75		0		0.00
          21		74		0		0.00
          22		73		0		0.00
          23		72		0		0.00
          24		71		0		0.00
          25		70		0		0.00
          27		68		1		0.00
          28		67		1		0.00
          29		66		0		0.00
          30		65		0		0.00
          33		62		0		0.00
          34		61		0		0.00
          35		60		0		0.00
          36		59		0		0.00
          37		58		0		0.00
#
# BPAIRS 29
# avg substitutions per BP  0.2
# BPAIRS expected to covary 0.0 +/- 0.0
# BPAIRS observed to covary 0
#
```
