## Supplementary material for "All-at-once RNA folding with 3D motif prediction framed by evolutionary information": RF03399_mir-986.surv

```
0.628209	0.0344828
-0.000222	1
&
3.053734	0.000230309
2.800156	0.000460617
2.656830	0.000921234
2.039424	0.00115154
1.973273	0.00138185
1.907122	0.00161216
1.752771	0.00184247
1.719695	0.00207278
1.355867	0.00253339
1.311766	0.0027637
1.212540	0.00299401
0.903837	0.00368494
0.881787	0.00437586
0.826661	0.00460617
0.815636	0.00506679
0.793586	0.00552741
0.749485	0.00575772
0.716410	0.00621833
0.705385	0.00667895
0.661284	0.00713957
0.628209	0.00760018
0.573083	0.0080608
0.528983	0.00829111
0.495908	0.00921234
0.440782	0.00944265
0.418732	0.00990327
0.407707	0.0103639
0.396682	0.0105942
0.363606	0.0108245
0.231305	0.0110548
0.121054	0.0124367
0.076953	0.0131276
0.054903	0.0135882
0.043878	0.0145094
0.032853	0.0154307
0.021828	0.0161216
-0.000222	0.929756
-0.011247	0.959235
-0.022273	0.960157
-0.033298	0.961769
-0.044323	0.963151
-0.055348	0.964532
-0.066373	0.965223
-0.077398	0.965454
-0.088423	0.965914
-0.099448	0.969599
-0.110474	0.970751
-0.121499	0.972133
-0.132524	0.972363
-0.154574	0.973054
-0.165599	0.975127
-0.176624	0.976509
-0.187649	0.97766
-0.198674	0.979733
-0.209700	0.982036
-0.220725	0.984569
-0.264825	0.985951
-0.275850	0.986872
-0.286875	0.987333
-0.297900	0.987794
-0.308926	0.988024
-0.319951	0.988715
-0.330976	0.989406
-0.353026	0.989866
-0.364051	0.990327
-0.386101	0.990557
-0.397126	0.9924
-0.408152	0.993321
-0.419177	0.993551
-0.430202	0.994242
-0.441227	0.994703
-0.474302	0.995164
-0.485327	0.995624
-0.518403	0.996085
-0.540453	0.996776
-0.584553	0.997006
-0.606604	0.997236
-0.628654	0.997697
-0.650704	0.997927
-0.694805	0.998158
-0.716855	0.998388
-0.794031	0.998618
-0.816081	0.998848
-0.871206	0.999079
-0.981457	0.999309
-0.992483	0.999539
-1.003508	0.99977
-1.301186	1
&
4.057019	7.62602e-07
3.946768	1.5252e-06
3.891643	2.28781e-06
3.847542	3.05041e-06
3.748316	3.81301e-06
3.726266	5.33821e-06
3.715241	6.10082e-06
3.604990	6.86342e-06
3.582939	8.38862e-06
3.450638	9.15122e-06
3.384487	9.91383e-06
3.152960	1.1439e-05
3.141935	1.37268e-05
3.119885	1.44894e-05
3.108860	1.5252e-05
3.086809	1.98277e-05
3.075784	2.13529e-05
3.064759	2.21155e-05
3.053734	4.27057e-05
3.042709	6.63464e-05
3.031684	9.15122e-05
3.020659	0.000106002
3.009634	0.000113628
2.998608	0.000115153
2.987583	0.000116678
2.976558	0.000119729
2.965533	0.000122016
2.954508	0.000125829
2.943483	0.000132693
2.932458	0.000141844
2.921433	0.000150995
2.910407	0.000157096
2.899382	0.000163197
2.888357	0.000163959
2.877332	0.00016701
2.866307	0.000170823
2.855282	0.000173111
2.844257	0.000176924
2.833232	0.000181499
2.822207	0.00018455
2.811181	0.00019065
2.800156	0.000218104
2.789131	0.00024327
2.778106	0.000276062
2.767081	0.00030199
2.756056	0.000315717
2.745031	0.000327919
2.734006	0.000335545
2.722981	0.000356135
2.711955	0.000367574
2.700930	0.000372912
2.689905	0.000398841
2.678880	0.000407992
2.667855	0.000428582
2.656830	0.000467475
2.645805	0.000485777
2.634780	0.000497217
2.623755	0.000504843
2.612729	0.000517044
2.601704	0.00054221
2.590679	0.000551361
2.579654	0.000578052
2.568629	0.000585678
2.557604	0.000597117
2.546579	0.000612369
2.535554	0.000625334
2.524529	0.000640586
2.513503	0.000649737
2.502478	0.000655838
2.491453	0.000669565
2.480428	0.000678716
2.469403	0.000686342
2.458378	0.000703119
2.447353	0.000711508
2.436328	0.000716846
2.425303	0.000722184
2.414277	0.000739724
2.403252	0.00074735
2.392227	0.000754213
2.381202	0.00076489
2.370177	0.000774804
2.359152	0.000790818
2.348127	0.000814459
2.337102	0.000826661
2.326076	0.000836574
2.315051	0.000849539
2.304026	0.00085869
2.293001	0.000871654
2.281976	0.000882331
2.270951	0.00089682
2.259926	0.000903683
2.248901	0.000911309
2.237876	0.000923511
2.226850	0.000939526
2.215825	0.000944864
2.204800	0.00095554
2.193775	0.000966217
2.182750	0.00097308
2.171725	0.000980706
2.160700	0.000995958
2.149675	0.0010013
2.138650	0.00101045
2.127624	0.00102036
2.116599	0.00103333
2.105574	0.00103714
2.094549	0.00104324
2.083524	0.00104934
2.072499	0.00105544
2.061474	0.00106078
2.050449	0.00107832
2.039424	0.00110349
2.028398	0.00111874
2.017373	0.0011378
2.006348	0.00116068
1.995323	0.00117669
1.984298	0.00119042
1.973273	0.00123008
1.962248	0.00125753
1.951223	0.00126821
1.940198	0.00130252
1.929172	0.0013193
1.918147	0.00134752
1.907122	0.00137802
1.896097	0.00139175
1.885072	0.00140319
1.874047	0.00143293
1.863022	0.00146038
1.851997	0.00147106
1.840972	0.00149089
1.829946	0.00151071
1.818921	0.0015252
1.807896	0.00153741
1.796871	0.0015519
1.785846	0.00157249
1.774821	0.00157706
1.763796	0.00158469
1.752771	0.00161672
1.741745	0.0016251
1.730720	0.00163883
1.719695	0.001664
1.708670	0.00167544
1.697645	0.00169145
1.686620	0.00171662
1.675595	0.00173644
1.664570	0.00174483
1.653545	0.0017639
1.642519	0.00177686
1.631494	0.00179288
1.620469	0.00179898
1.609444	0.00180889
1.598419	0.00182948
1.587394	0.00184092
1.576369	0.00185007
1.565344	0.00185846
1.554319	0.0018699
1.543293	0.00188058
1.532268	0.00188668
1.521243	0.00189354
1.510218	0.00189735
1.499193	0.00190422
1.488168	0.00190956
1.477143	0.00191489
1.466118	0.00191642
1.455093	0.00192023
1.444067	0.0019271
1.433042	0.00193167
1.422017	0.0019393
1.410992	0.00194845
1.399967	0.00196065
1.388942	0.00198887
1.377917	0.00203081
1.366892	0.00208648
1.355867	0.00218638
1.344841	0.00224815
1.333816	0.00230153
1.322791	0.00235263
1.311766	0.00241211
1.300741	0.00245024
1.289716	0.00246168
1.278691	0.00248151
1.267666	0.00250667
1.256641	0.00251887
1.245615	0.00253946
1.234590	0.00255472
1.223565	0.00257149
1.212540	0.00260124
1.201515	0.00261801
1.190490	0.00264242
1.179465	0.00265996
1.168440	0.00268207
1.157414	0.00269046
1.146389	0.00270037
1.135364	0.00270952
1.124339	0.0027202
1.113314	0.00272783
1.102289	0.00274155
1.091264	0.00275071
1.080239	0.00276062
1.069214	0.00277816
1.058188	0.00280561
1.047163	0.00282849
1.036138	0.00285747
1.025113	0.00288797
1.014088	0.00293297
1.003063	0.00296118
0.992038	0.00300389
0.981013	0.00304278
0.969988	0.00310074
0.958962	0.00313887
0.947937	0.00320674
0.936912	0.00329749
0.925887	0.00339434
0.914862	0.00346298
0.903837	0.00359186
0.892812	0.00368489
0.881787	0.00381911
0.870762	0.00392664
0.859736	0.00405857
0.848711	0.00415618
0.837686	0.00425456
0.826661	0.00436437
0.815636	0.00446122
0.804611	0.00454129
0.793586	0.00463281
0.782561	0.00472584
0.771536	0.00482575
0.760510	0.00492641
0.749485	0.00504614
0.738460	0.00515977
0.727435	0.00528483
0.716410	0.00541447
0.705385	0.00558225
0.694360	0.00568291
0.683335	0.00582399
0.672310	0.00592771
0.661284	0.00606192
0.650259	0.00624571
0.639234	0.00647297
0.628209	0.00668878
0.617184	0.00682147
0.606159	0.00690307
0.595134	0.00696866
0.584109	0.00701518
0.573083	0.00709372
0.562058	0.00714024
0.551033	0.00718295
0.540008	0.00723328
0.528983	0.00732937
0.517958	0.00746206
0.506933	0.00761306
0.495908	0.00785022
0.484883	0.00794784
0.473857	0.00801952
0.462832	0.00811256
0.451807	0.00821017
0.440782	0.00835202
0.429757	0.00848166
0.418732	0.00869519
0.407707	0.00882941
0.396682	0.00897125
0.385657	0.00908335
0.374631	0.00917105
0.363606	0.00926485
0.352581	0.00932205
0.341556	0.00939907
0.330531	0.0094372
0.319506	0.00947533
0.308481	0.00951499
0.297456	0.00955845
0.286431	0.00959658
0.275405	0.00962099
0.264380	0.00965073
0.253355	0.00966979
0.242330	0.00970945
0.231305	0.00976054
0.220280	0.00980172
0.209255	0.00983833
0.198230	0.00986807
0.187205	0.0099001
0.176179	0.00992832
0.165154	0.00995806
0.154129	0.0100099
0.143104	0.0100618
0.132079	0.0102372
0.121054	0.0107916
0.110029	0.0110852
0.099004	0.0113124
0.087979	0.0115328
0.076953	0.0119027
0.065928	0.0121948
0.054903	0.012618
0.043878	0.0131068
0.032853	0.0135164
0.021828	0.0138717
0.010803	0.0141531
-0.000222	0.924669
-0.011247	0.967366
-0.022273	0.967935
-0.033298	0.968913
-0.044323	0.969976
-0.055348	0.970962
-0.066373	0.97155
-0.077398	0.972184
-0.088423	0.972866
-0.099448	0.974305
-0.110474	0.975407
-0.121499	0.976042
-0.132524	0.977048
-0.143549	0.977595
-0.154574	0.978354
-0.165599	0.979369
-0.176624	0.980391
-0.187649	0.981471
-0.198674	0.982465
-0.209700	0.983438
-0.220725	0.984589
-0.231750	0.985422
-0.242775	0.98599
-0.253800	0.986337
-0.264825	0.986845
-0.275850	0.987446
-0.286875	0.988029
-0.297900	0.9886
-0.308926	0.989074
-0.319951	0.989589
-0.330976	0.990105
-0.342001	0.990633
-0.353026	0.991087
-0.364051	0.991527
-0.375076	0.992006
-0.386101	0.992424
-0.397126	0.992812
-0.408152	0.993304
-0.419177	0.993629
-0.430202	0.993902
-0.441227	0.994217
-0.452252	0.994509
-0.463277	0.994823
-0.474302	0.99509
-0.485327	0.995379
-0.496352	0.99557
-0.507378	0.995781
-0.518403	0.995999
-0.529428	0.996146
-0.540453	0.996356
-0.551478	0.996501
-0.562503	0.99668
-0.573528	0.996814
-0.584553	0.996988
-0.595578	0.997123
-0.606604	0.99725
-0.617629	0.997361
-0.628654	0.997499
-0.639679	0.997591
-0.650704	0.997679
-0.661729	0.997806
-0.672754	0.997894
-0.683779	0.997992
-0.694805	0.998074
-0.705830	0.998138
-0.716855	0.998214
-0.727880	0.998305
-0.738905	0.99838
-0.749930	0.998459
-0.760955	0.998513
-0.771980	0.99857
-0.783005	0.99862
-0.794031	0.998678
-0.805056	0.998721
-0.816081	0.998791
-0.827106	0.998831
-0.838131	0.998875
-0.849156	0.998909
-0.860181	0.998951
-0.871206	0.999
-0.882231	0.999044
-0.893257	0.999086
-0.904282	0.999114
-0.915307	0.99915
-0.926332	0.999197
-0.937357	0.999228
-0.948382	0.999257
-0.959407	0.999293
-0.970432	0.999317
-0.981457	0.999356
-0.992483	0.999397
-1.003508	0.999439
-1.014533	0.999465
-1.025558	0.999491
-1.036583	0.999517
-1.047608	0.999544
-1.058633	0.999563
-1.069658	0.999584
-1.080683	0.999605
-1.091709	0.999619
-1.102734	0.999635
-1.113759	0.999653
-1.124784	0.99968
-1.135809	0.999696
-1.146834	0.999709
-1.157859	0.999725
-1.168884	0.999738
-1.179909	0.999754
-1.190935	0.999766
-1.201960	0.999778
-1.212985	0.999789
-1.224010	0.999802
-1.235035	0.99981
-1.246060	0.99982
-1.257085	0.999829
-1.268110	0.999844
-1.279136	0.999856
-1.290161	0.999871
-1.301186	0.999896
-1.312211	0.999908
-1.323236	0.999915
-1.334261	0.999925
-1.345286	0.999934
-1.356311	0.999947
-1.367336	0.999954
-1.378362	0.999964
-1.389387	0.999968
-1.400412	0.999973
-1.411437	0.999979
-1.422462	0.999982
-1.444512	0.999988
-1.455537	0.999989
-1.466562	0.999991
-1.477588	0.999992
-1.488613	0.999993
-1.499638	0.999995
-1.521688	0.999998
-1.532713	0.999999
-1.543738	1
&
```
