## Supplementary material for "All-at-once RNA folding with 3D motif prediction framed by evolutionary information": RF03400_mir-728.surv

```
-0.000002	0.0526316
-0.001935	1
&
2.824816	0.000517063
2.184271	0.00103413
1.905774	0.00155119
1.682976	0.00206825
1.669051	0.00258532
1.474102	0.00310238
1.404478	0.00361944
1.307004	0.0041365
1.098131	0.00465357
0.917107	0.00517063
0.777858	0.00568769
0.652534	0.00672182
0.638609	0.00723888
0.527210	0.00775595
0.513285	0.00827301
0.499361	0.00879007
0.471511	0.0098242
0.429736	0.0103413
0.387962	0.0113754
0.374037	0.0124095
0.360112	0.0149948
0.346187	0.0155119
0.332262	0.016029
0.318337	0.016546
0.304412	0.0170631
0.248713	0.0186143
0.234788	0.0196484
0.220863	0.0201655
0.193013	0.0217166
0.151239	0.0222337
0.109464	0.0227508
0.095539	0.024302
0.081614	0.024819
0.067689	0.0258532
0.053764	0.0268873
0.039840	0.0274043
0.025915	0.0279214
0.011990	0.0289555
-0.001935	0.948811
-0.015860	0.960186
-0.029785	0.96122
-0.043710	0.962771
-0.057635	0.964323
-0.071560	0.96484
-0.099409	0.967425
-0.113334	0.968976
-0.127259	0.97001
-0.141184	0.973113
-0.155109	0.974664
-0.169034	0.975698
-0.182959	0.977766
-0.196883	0.9788
-0.224733	0.979317
-0.238658	0.981903
-0.252583	0.98242
-0.280433	0.982937
-0.294358	0.983971
-0.308283	0.984488
-0.322207	0.985005
-0.336132	0.986039
-0.350057	0.987073
-0.363982	0.98759
-0.405757	0.988625
-0.447531	0.989142
-0.475381	0.989659
-0.545005	0.99121
-0.586780	0.991727
-0.600705	0.992244
-0.614630	0.992761
-0.628555	0.993278
-0.656405	0.993795
-0.670329	0.994829
-0.698179	0.995346
-0.712104	0.995863
-0.753879	0.996381
-0.823503	0.996898
-0.865278	0.997415
-0.879203	0.997932
-0.934902	0.998449
-0.976677	0.998966
-1.088076	0.999483
-1.227325	1
&
4.760374	2.56016e-06
4.635050	5.12033e-06
4.607201	7.68049e-06
4.509726	1.28008e-05
4.481877	1.5361e-05
4.245154	1.79211e-05
4.231229	2.04813e-05
4.175529	2.30415e-05
4.147680	2.56016e-05
4.133755	2.81618e-05
4.119830	3.0722e-05
4.105905	3.58423e-05
4.078055	3.84025e-05
4.050205	4.09626e-05
4.036281	4.35228e-05
4.022356	4.60829e-05
4.008431	5.12033e-05
3.994506	5.37634e-05
3.980581	6.40041e-05
3.966656	7.42448e-05
3.952731	8.19252e-05
3.938806	8.70456e-05
3.924881	9.47261e-05
3.910957	9.72862e-05
3.897032	0.000110087
3.883107	0.000112647
3.869182	0.000122888
3.841332	0.000128008
3.827407	0.000130568
3.813482	0.000140809
3.799558	0.000145929
3.785633	0.00014849
3.771708	0.00015617
3.757783	0.00015873
3.743858	0.00016385
3.729933	0.000171531
3.716008	0.000174091
3.688158	0.000184332
3.674234	0.000186892
3.660309	0.000197133
3.646384	0.000204813
3.632459	0.000212494
3.618534	0.000222734
3.590684	0.000227855
3.576759	0.000235535
3.562835	0.000243216
3.548910	0.000256016
3.534985	0.000273938
3.521060	0.000281618
3.507135	0.000294419
3.493210	0.00030722
3.479285	0.0003149
3.465360	0.000327701
3.451435	0.000345622
3.437511	0.000353303
3.423586	0.000376344
3.409661	0.000386585
3.395736	0.000407066
3.381811	0.000427547
3.367886	0.000445469
3.353961	0.00047363
3.340036	0.000488991
3.326112	0.000517153
3.312187	0.000542755
3.298262	0.000565796
3.284337	0.000609319
3.270412	0.000652842
3.256487	0.000698925
3.242562	0.000747568
3.228637	0.000791091
3.214712	0.000834613
3.200788	0.000901178
3.186863	0.000962622
3.172938	0.00102407
3.159013	0.00108039
3.145088	0.00113159
3.131163	0.00114439
3.117238	0.00120072
3.103313	0.00124424
3.089389	0.00128776
3.075464	0.00133385
3.061539	0.00140297
3.047614	0.00145417
3.033689	0.00153354
3.019764	0.00157962
3.005839	0.00165131
2.991914	0.00172043
2.977990	0.00175883
2.964065	0.00183308
2.950140	0.00189196
2.936215	0.00191756
2.922290	0.00196877
2.908365	0.00203789
2.894440	0.00209165
2.880515	0.00215822
2.866590	0.00225294
2.852666	0.00233231
2.838741	0.00240143
2.824816	0.00243984
2.810891	0.00250896
2.796966	0.0025448
2.783041	0.00260881
2.769116	0.00268561
2.755191	0.00273682
2.741267	0.00280338
2.727342	0.00285458
2.713417	0.00288786
2.699492	0.00294931
2.685567	0.00298003
2.671642	0.00301331
2.657717	0.0030722
2.643792	0.00313108
2.629867	0.0031746
2.615943	0.0032002
2.602018	0.00324373
2.588093	0.00327445
2.574168	0.00329749
2.560243	0.00334613
2.546318	0.00337942
2.532393	0.0034127
2.518468	0.0034639
2.504544	0.00349718
2.490619	0.00355863
2.476694	0.00360471
2.462769	0.00365847
2.448844	0.00367896
2.434919	0.003702
2.420994	0.00375832
2.407069	0.0037788
2.393144	0.00379928
2.379220	0.00384537
2.365295	0.00387097
2.351370	0.00394009
2.337445	0.00398361
2.323520	0.0040425
2.309595	0.0041065
2.295670	0.00415515
2.281745	0.00419611
2.267821	0.00423707
2.253896	0.00430876
2.239971	0.00433948
2.226046	0.00437532
2.212121	0.00442908
2.198196	0.00445725
2.184271	0.00448285
2.170346	0.00450333
2.156422	0.00452637
2.142497	0.00455197
2.128572	0.00458013
2.114647	0.00459805
2.100722	0.00460317
2.086797	0.00462366
2.072872	0.00465182
2.058947	0.00468254
2.045022	0.00470046
2.031098	0.00471582
2.017173	0.00473118
2.003248	0.00475678
1.989323	0.00477983
1.975398	0.00480031
1.961473	0.00482335
1.947548	0.00484127
1.933623	0.00486175
1.919699	0.00487455
1.905774	0.00490783
1.891849	0.00493088
1.877924	0.0049616
1.863999	0.00498208
1.850074	0.0050128
1.836149	0.00505376
1.822224	0.00510241
1.808299	0.00512545
1.794375	0.00515361
1.780450	0.00517921
1.766525	0.00520737
1.752600	0.0052381
1.738675	0.00527394
1.724750	0.0053021
1.710825	0.00533794
1.696900	0.00537634
1.682976	0.00540451
1.669051	0.00545315
1.655126	0.00547363
1.641201	0.00550179
1.627276	0.00552739
1.613351	0.00558372
1.599426	0.00566052
1.585501	0.00576805
1.571576	0.0058807
1.557652	0.00605991
1.543727	0.00625704
1.529802	0.00642089
1.515877	0.00654122
1.501952	0.00669995
1.488027	0.00684588
1.474102	0.00698157
1.460177	0.0071147
1.446253	0.00723758
1.432328	0.00738095
1.418403	0.00754992
1.404478	0.00765489
1.390553	0.0077957
1.376628	0.00795187
1.362703	0.00805428
1.348778	0.00815156
1.334854	0.00825909
1.320929	0.00840502
1.307004	0.00853047
1.293079	0.00866871
1.279154	0.00878648
1.265229	0.00891449
1.251304	0.00903226
1.237379	0.00916795
1.223454	0.00927547
1.209530	0.0093958
1.195605	0.00950845
1.181680	0.00958525
1.167755	0.00966974
1.153830	0.0097363
1.139905	0.00980543
1.125980	0.00985663
1.112055	0.00990527
1.098131	0.0099744
1.084206	0.0100435
1.070281	0.0101203
1.056356	0.0101971
1.042431	0.0102714
1.028506	0.0103405
1.014581	0.0104096
1.000656	0.0104967
0.986731	0.0106196
0.972807	0.0107348
0.958882	0.0108705
0.944957	0.0109729
0.931032	0.0110753
0.917107	0.0111777
0.903182	0.0113543
0.889257	0.0115028
0.875332	0.0116283
0.861408	0.0117947
0.847483	0.0119201
0.833558	0.0120737
0.819633	0.0121864
0.805708	0.0122837
0.791783	0.0123938
0.777858	0.0125013
0.763933	0.0126472
0.750008	0.0128085
0.736084	0.0129365
0.722159	0.0130978
0.708234	0.0132412
0.694309	0.013341
0.680384	0.0135049
0.666459	0.0136738
0.652534	0.01383
0.638609	0.013999
0.624685	0.0141142
0.610760	0.0142115
0.596835	0.0143702
0.582910	0.0144803
0.568985	0.0146032
0.555060	0.0147184
0.541135	0.0148541
0.527210	0.0149718
0.513285	0.0151126
0.499361	0.0152432
0.485436	0.0153917
0.471511	0.0156016
0.457586	0.0157783
0.443661	0.0160113
0.429736	0.0162826
0.415811	0.0165873
0.401886	0.0168638
0.387962	0.0172069
0.374037	0.0174962
0.360112	0.017852
0.346187	0.0180901
0.332262	0.0184127
0.318337	0.0187148
0.304412	0.0190323
0.290487	0.0193548
0.276563	0.0197517
0.262638	0.0201536
0.248713	0.020594
0.234788	0.0211137
0.220863	0.0216334
0.206938	0.022171
0.193013	0.0228136
0.179088	0.0234127
0.165163	0.0240425
0.151239	0.0247005
0.137314	0.0252432
0.123389	0.0258039
0.109464	0.026339
0.095539	0.0269841
0.081614	0.0277189
0.067689	0.0286252
0.053764	0.0297696
0.039840	0.0307476
0.025915	0.0317844
0.011990	0.0327445
-0.001935	0.914892
-0.015860	0.91618
-0.029785	0.917778
-0.043710	0.919537
-0.057635	0.921828
-0.071560	0.924168
-0.085484	0.926705
-0.099409	0.929281
-0.113334	0.931966
-0.127259	0.93488
-0.141184	0.937816
-0.155109	0.94074
-0.169034	0.943676
-0.182959	0.946603
-0.196883	0.949547
-0.210808	0.952215
-0.224733	0.954657
-0.238658	0.957184
-0.252583	0.959603
-0.266508	0.961838
-0.280433	0.963866
-0.294358	0.965704
-0.308283	0.967773
-0.322207	0.969547
-0.336132	0.97119
-0.350057	0.97278
-0.363982	0.974378
-0.377907	0.975829
-0.391832	0.97725
-0.405757	0.978666
-0.419682	0.979921
-0.433606	0.981124
-0.447531	0.982204
-0.461456	0.983134
-0.475381	0.983938
-0.489306	0.984836
-0.503231	0.985602
-0.517156	0.986416
-0.531081	0.987099
-0.545005	0.987821
-0.558930	0.988425
-0.572855	0.988991
-0.586780	0.989588
-0.600705	0.990128
-0.614630	0.990681
-0.628555	0.991198
-0.642480	0.991718
-0.656405	0.992174
-0.670329	0.992596
-0.684254	0.99308
-0.698179	0.993443
-0.712104	0.993876
-0.726029	0.994286
-0.739954	0.994649
-0.753879	0.994985
-0.767804	0.995289
-0.781728	0.995635
-0.795653	0.995906
-0.809578	0.996167
-0.823503	0.996423
-0.837428	0.996705
-0.851353	0.99692
-0.865278	0.997138
-0.879203	0.997317
-0.893128	0.997506
-0.907052	0.997686
-0.920977	0.997821
-0.934902	0.997947
-0.948827	0.998111
-0.962752	0.998233
-0.976677	0.998351
-0.990602	0.998451
-1.004527	0.998589
-1.018451	0.998676
-1.032376	0.998792
-1.046301	0.998886
-1.060226	0.998973
-1.074151	0.999058
-1.088076	0.999135
-1.102001	0.999181
-1.115926	0.999281
-1.129851	0.999322
-1.143775	0.999386
-1.157700	0.999437
-1.171625	0.999491
-1.185550	0.999539
-1.199475	0.99958
-1.213400	0.999603
-1.227325	0.999636
-1.241250	0.99968
-1.255174	0.9997
-1.269099	0.999729
-1.283024	0.999744
-1.296949	0.99977
-1.310874	0.999785
-1.324799	0.999805
-1.338724	0.999818
-1.352649	0.999839
-1.366574	0.999862
-1.380498	0.999872
-1.394423	0.999882
-1.408348	0.999892
-1.422273	0.999905
-1.436198	0.999923
-1.450123	0.999926
-1.464048	0.999933
-1.477973	0.999941
-1.491897	0.999949
-1.505822	0.999954
-1.519747	0.999959
-1.533672	0.999969
-1.547597	0.999972
-1.561522	0.999974
-1.575447	0.999977
-1.589372	0.99998
-1.603296	0.999982
-1.617221	0.99999
-1.631146	0.999995
-1.672921	0.999997
-1.686846	1
&
19.646073	2.43778e-30
19.632148	2.56917e-30
19.618223	2.70765e-30
19.604298	2.85358e-30
19.590373	3.00739e-30
19.576448	3.16948e-30
19.562523	3.34031e-30
19.548598	3.52034e-30
19.534674	3.71008e-30
19.520749	3.91004e-30
19.506824	4.12078e-30
19.492899	4.34288e-30
19.478974	4.57695e-30
19.465049	4.82363e-30
19.451124	5.0836e-30
19.437199	5.35759e-30
19.423275	5.64634e-30
19.409350	5.95065e-30
19.395425	6.27137e-30
19.381500	6.60936e-30
19.367575	6.96557e-30
19.353650	7.34098e-30
19.339725	7.73662e-30
19.325800	8.15358e-30
19.311875	8.59301e-30
19.297951	9.05612e-30
19.284026	9.54419e-30
19.270101	1.00586e-29
19.256176	1.06007e-29
19.242251	1.1172e-29
19.228326	1.1774e-29
19.214401	1.24086e-29
19.200476	1.30773e-29
19.186552	1.37821e-29
19.172627	1.45248e-29
19.158702	1.53076e-29
19.144777	1.61325e-29
19.130852	1.70019e-29
19.116927	1.79182e-29
19.103002	1.88838e-29
19.089077	1.99015e-29
19.075152	2.0974e-29
19.061228	2.21043e-29
19.047303	2.32955e-29
19.033378	2.45509e-29
19.019453	2.58739e-29
19.005528	2.72682e-29
18.991603	2.87377e-29
18.977678	3.02864e-29
18.963753	3.19184e-29
18.949829	3.36385e-29
18.935904	3.54512e-29
18.921979	3.73616e-29
18.908054	3.9375e-29
18.894129	4.14968e-29
18.880204	4.37329e-29
18.866279	4.60896e-29
18.852354	4.85732e-29
18.838429	5.11907e-29
18.824505	5.39492e-29
18.810580	5.68563e-29
18.796655	5.992e-29
18.782730	6.31489e-29
18.768805	6.65517e-29
18.754880	7.01379e-29
18.740955	7.39173e-29
18.727030	7.79003e-29
18.713106	8.2098e-29
18.699181	8.65218e-29
18.685256	9.11839e-29
18.671331	9.60973e-29
18.657406	1.01275e-28
18.643481	1.06732e-28
18.629556	1.12484e-28
18.615631	1.18545e-28
18.601706	1.24932e-28
18.587782	1.31664e-28
18.573857	1.38758e-28
18.559932	1.46235e-28
18.546007	1.54114e-28
18.532082	1.62418e-28
18.518157	1.7117e-28
18.504232	1.80392e-28
18.490307	1.90112e-28
18.476383	2.00356e-28
18.462458	2.11151e-28
18.448533	2.22528e-28
18.434608	2.34518e-28
18.420683	2.47153e-28
18.406758	2.6047e-28
18.392833	2.74504e-28
18.378908	2.89294e-28
18.364984	3.04881e-28
18.351059	3.21307e-28
18.337134	3.38619e-28
18.323209	3.56863e-28
18.309284	3.7609e-28
18.295359	3.96353e-28
18.281434	4.17708e-28
18.267509	4.40213e-28
18.253584	4.6393e-28
18.239660	4.88925e-28
18.225735	5.15267e-28
18.211810	5.43028e-28
18.197885	5.72284e-28
18.183960	6.03116e-28
18.170035	6.3561e-28
18.156110	6.69853e-28
18.142185	7.05942e-28
18.128261	7.43974e-28
18.114336	7.84056e-28
18.100411	8.26296e-28
18.086486	8.70812e-28
18.072561	9.17727e-28
18.058636	9.67168e-28
18.044711	1.01927e-27
18.030786	1.07418e-27
18.016861	1.13205e-27
18.002937	1.19304e-27
17.989012	1.25731e-27
17.975087	1.32505e-27
17.961162	1.39643e-27
17.947237	1.47166e-27
17.933312	1.55094e-27
17.919387	1.63449e-27
17.905462	1.72254e-27
17.891538	1.81533e-27
17.877613	1.91313e-27
17.863688	2.01619e-27
17.849763	2.1248e-27
17.835838	2.23926e-27
17.821913	2.35989e-27
17.807988	2.48702e-27
17.794063	2.62099e-27
17.780138	2.76218e-27
17.766214	2.91097e-27
17.752289	3.06778e-27
17.738364	3.23304e-27
17.724439	3.40719e-27
17.710514	3.59073e-27
17.696589	3.78415e-27
17.682664	3.98799e-27
17.668739	4.20281e-27
17.654815	4.4292e-27
17.640890	4.66779e-27
17.626965	4.91922e-27
17.613040	5.1842e-27
17.599115	5.46345e-27
17.585190	5.75774e-27
17.571265	6.06787e-27
17.557340	6.39472e-27
17.543416	6.73917e-27
17.529491	7.10216e-27
17.515566	7.48471e-27
17.501641	7.88787e-27
17.487716	8.31273e-27
17.473791	8.76048e-27
17.459866	9.23234e-27
17.445941	9.72962e-27
17.432016	1.02537e-26
17.418092	1.0806e-26
17.404167	1.1388e-26
17.390242	1.20014e-26
17.376317	1.26478e-26
17.362392	1.3329e-26
17.348467	1.40469e-26
17.334542	1.48035e-26
17.320617	1.56008e-26
17.306693	1.6441e-26
17.292768	1.73265e-26
17.278843	1.82597e-26
17.264918	1.92432e-26
17.250993	2.02796e-26
17.237068	2.13718e-26
17.223143	2.25229e-26
17.209218	2.37359e-26
17.195293	2.50142e-26
17.181369	2.63614e-26
17.167444	2.77812e-26
17.153519	2.92774e-26
17.139594	3.08542e-26
17.125669	3.25159e-26
17.111744	3.4267e-26
17.097819	3.61125e-26
17.083894	3.80573e-26
17.069970	4.01069e-26
17.056045	4.22669e-26
17.042120	4.45431e-26
17.028195	4.6942e-26
17.014270	4.947e-26
17.000345	5.21341e-26
16.986420	5.49417e-26
16.972495	5.79005e-26
16.958570	6.10186e-26
16.944646	6.43046e-26
16.930721	6.77675e-26
16.916796	7.14169e-26
16.902871	7.52628e-26
16.888946	7.93159e-26
16.875021	8.35871e-26
16.861096	8.80883e-26
16.847171	9.28319e-26
16.833247	9.78309e-26
16.819322	1.03099e-25
16.805397	1.08651e-25
16.791472	1.14502e-25
16.777547	1.20668e-25
16.763622	1.27165e-25
16.749697	1.34013e-25
16.735772	1.41229e-25
16.721848	1.48834e-25
16.707923	1.56849e-25
16.693998	1.65294e-25
16.680073	1.74195e-25
16.666148	1.83575e-25
16.652223	1.9346e-25
16.638298	2.03877e-25
16.624373	2.14855e-25
16.610448	2.26423e-25
16.596524	2.38615e-25
16.582599	2.51463e-25
16.568674	2.65003e-25
16.554749	2.79272e-25
16.540824	2.94309e-25
16.526899	3.10156e-25
16.512974	3.26856e-25
16.499049	3.44455e-25
16.485125	3.63001e-25
16.471200	3.82546e-25
16.457275	4.03143e-25
16.443350	4.24849e-25
16.429425	4.47723e-25
16.415500	4.71829e-25
16.401575	4.97233e-25
16.387650	5.24004e-25
16.373725	5.52217e-25
16.359801	5.81948e-25
16.345876	6.1328e-25
16.331951	6.46298e-25
16.318026	6.81094e-25
16.304101	7.17763e-25
16.290176	7.56407e-25
16.276251	7.9713e-25
16.262326	8.40046e-25
16.248402	8.85271e-25
16.234477	9.32932e-25
16.220552	9.83158e-25
16.206627	1.03609e-24
16.192702	1.09187e-24
16.178777	1.15065e-24
16.164852	1.21259e-24
16.150927	1.27787e-24
16.137002	1.34667e-24
16.123078	1.41916e-24
16.109153	1.49556e-24
16.095228	1.57608e-24
16.081303	1.66092e-24
16.067378	1.75033e-24
16.053453	1.84456e-24
16.039528	1.94386e-24
16.025603	2.0485e-24
16.011679	2.15877e-24
15.997754	2.27498e-24
15.983829	2.39745e-24
15.969904	2.52651e-24
15.955979	2.66251e-24
15.942054	2.80583e-24
15.928129	2.95687e-24
15.914204	3.11604e-24
15.900279	3.28377e-24
15.886355	3.46053e-24
15.872430	3.64681e-24
15.858505	3.84311e-24
15.844580	4.04997e-24
15.830655	4.26797e-24
15.816730	4.49771e-24
15.802805	4.7398e-24
15.788880	4.99493e-24
15.774956	5.26379e-24
15.761031	5.54712e-24
15.747106	5.84569e-24
15.733181	6.16034e-24
15.719256	6.49192e-24
15.705331	6.84134e-24
15.691406	7.20957e-24
15.677481	7.59761e-24
15.663557	8.00654e-24
15.649632	8.43748e-24
15.635707	8.89161e-24
15.621782	9.37017e-24
15.607857	9.8745e-24
15.593932	1.0406e-23
15.580007	1.0966e-23
15.566082	1.15562e-23
15.552157	1.21782e-23
15.538233	1.28336e-23
15.524308	1.35243e-23
15.510383	1.42522e-23
15.496458	1.50192e-23
15.482533	1.58275e-23
15.468608	1.66794e-23
15.454683	1.7577e-23
15.440758	1.8523e-23
15.426834	1.95198e-23
15.412909	2.05703e-23
15.398984	2.16773e-23
15.385059	2.28439e-23
15.371134	2.40733e-23
15.357209	2.53688e-23
15.343284	2.67341e-23
15.329359	2.81727e-23
15.315434	2.96888e-23
15.301510	3.12865e-23
15.287585	3.29702e-23
15.273660	3.47444e-23
15.259735	3.66141e-23
15.245810	3.85844e-23
15.231885	4.06607e-23
15.217960	4.28487e-23
15.204035	4.51545e-23
15.190111	4.75843e-23
15.176186	5.01448e-23
15.162261	5.28431e-23
15.148336	5.56866e-23
15.134411	5.86831e-23
15.120486	6.18408e-23
15.106561	6.51684e-23
15.092636	6.8675e-23
15.078711	7.23702e-23
15.064787	7.62643e-23
15.050862	8.03679e-23
15.036937	8.46922e-23
15.023012	8.92492e-23
15.009087	9.40514e-23
14.995162	9.91119e-23
14.981237	1.04445e-22
14.967312	1.10064e-22
14.953388	1.15986e-22
14.939463	1.22227e-22
14.925538	1.28803e-22
14.911613	1.35733e-22
14.897688	1.43036e-22
14.883763	1.50732e-22
14.869838	1.58841e-22
14.855913	1.67387e-22
14.841989	1.76393e-22
14.828064	1.85883e-22
14.814139	1.95884e-22
14.800214	2.06422e-22
14.786289	2.17528e-22
14.772364	2.2923e-22
14.758439	2.41563e-22
14.744514	2.54559e-22
14.730589	2.68253e-22
14.716665	2.82685e-22
14.702740	2.97893e-22
14.688815	3.13918e-22
14.674890	3.30806e-22
14.660965	3.48602e-22
14.647040	3.67355e-22
14.633115	3.87117e-22
14.619190	4.07942e-22
14.605266	4.29887e-22
14.591341	4.53013e-22
14.577416	4.77382e-22
14.563491	5.03062e-22
14.549566	5.30123e-22
14.535641	5.58639e-22
14.521716	5.8869e-22
14.507791	6.20356e-22
14.493866	6.53726e-22
14.479942	6.8889e-22
14.466017	7.25946e-22
14.452092	7.64994e-22
14.438167	8.06143e-22
14.424242	8.49505e-22
14.410317	8.95198e-22
14.396392	9.43349e-22
14.382467	9.9409e-22
14.368543	1.04756e-21
14.354618	1.1039e-21
14.340693	1.16328e-21
14.326768	1.22585e-21
14.312843	1.29178e-21
14.298918	1.36126e-21
14.284993	1.43447e-21
14.271068	1.51163e-21
14.257143	1.59293e-21
14.243219	1.6786e-21
14.229294	1.76888e-21
14.215369	1.86401e-21
14.201444	1.96426e-21
14.187519	2.06991e-21
14.173594	2.18123e-21
14.159669	2.29854e-21
14.145744	2.42215e-21
14.131820	2.55241e-21
14.117895	2.68968e-21
14.103970	2.83433e-21
14.090045	2.98675e-21
14.076120	3.14738e-21
14.062195	3.31663e-21
14.048270	3.49499e-21
14.034345	3.68294e-21
14.020421	3.881e-21
14.006496	4.0897e-21
13.992571	4.30962e-21
13.978646	4.54137e-21
13.964721	4.78558e-21
13.950796	5.04292e-21
13.936871	5.31409e-21
13.922946	5.59985e-21
13.909021	5.90097e-21
13.895097	6.21827e-21
13.881172	6.55264e-21
13.867247	6.90498e-21
13.853322	7.27626e-21
13.839397	7.66751e-21
13.825472	8.07979e-21
13.811547	8.51423e-21
13.797622	8.97203e-21
13.783698	9.45444e-21
13.769773	9.96278e-21
13.755848	1.04985e-20
13.741923	1.10629e-20
13.727998	1.16577e-20
13.714073	1.22845e-20
13.700148	1.2945e-20
13.686223	1.3641e-20
13.672298	1.43744e-20
13.658374	1.51472e-20
13.644449	1.59616e-20
13.630524	1.68197e-20
13.616599	1.7724e-20
13.602674	1.86768e-20
13.588749	1.96809e-20
13.574824	2.0739e-20
13.560899	2.18539e-20
13.546975	2.30288e-20
13.533050	2.42668e-20
13.519125	2.55713e-20
13.505200	2.6946e-20
13.491275	2.83946e-20
13.477350	2.9921e-20
13.463425	3.15294e-20
13.449500	3.32243e-20
13.435575	3.50103e-20
13.421651	3.68923e-20
13.407726	3.88754e-20
13.393801	4.09652e-20
13.379876	4.31672e-20
13.365951	4.54876e-20
13.352026	4.79326e-20
13.338101	5.05091e-20
13.324176	5.32241e-20
13.310252	5.60849e-20
13.296327	5.90995e-20
13.282402	6.22761e-20
13.268477	6.56234e-20
13.254552	6.91506e-20
13.240627	7.28673e-20
13.226702	7.67838e-20
13.212777	8.09107e-20
13.198852	8.52594e-20
13.184928	8.98417e-20
13.171003	9.46703e-20
13.157078	9.97584e-20
13.143153	1.0512e-19
13.129228	1.10769e-19
13.115303	1.16723e-19
13.101378	1.22996e-19
13.087453	1.29606e-19
13.073529	1.36571e-19
13.059604	1.4391e-19
13.045679	1.51644e-19
13.031754	1.59794e-19
13.017829	1.68381e-19
13.003904	1.7743e-19
12.989979	1.86964e-19
12.976054	1.97011e-19
12.962130	2.07598e-19
12.948205	2.18754e-19
12.934280	2.30509e-19
12.920355	2.42896e-19
12.906430	2.55948e-19
12.892505	2.69701e-19
12.878580	2.84193e-19
12.864655	2.99464e-19
12.850730	3.15555e-19
12.836806	3.3251e-19
12.822881	3.50376e-19
12.808956	3.69202e-19
12.795031	3.8904e-19
12.781106	4.09943e-19
12.767181	4.31969e-19
12.753256	4.55178e-19
12.739331	4.79634e-19
12.725407	5.05404e-19
12.711482	5.32557e-19
12.697557	5.6117e-19
12.683632	5.91319e-19
12.669707	6.23088e-19
12.655782	6.56563e-19
12.641857	6.91836e-19
12.627932	7.29004e-19
12.614007	7.68168e-19
12.600083	8.09435e-19
12.586158	8.5292e-19
12.572233	8.98739e-19
12.558308	9.4702e-19
12.544383	9.97893e-19
12.530458	1.0515e-18
12.516533	1.10798e-18
12.502608	1.1675e-18
12.488684	1.23022e-18
12.474759	1.2963e-18
12.460834	1.36593e-18
12.446909	1.4393e-18
12.432984	1.51662e-18
12.419059	1.59808e-18
12.405134	1.68392e-18
12.391209	1.77437e-18
12.377284	1.86967e-18
12.363360	1.9701e-18
12.349435	2.07591e-18
12.335510	2.18741e-18
12.321585	2.30489e-18
12.307660	2.42869e-18
12.293735	2.55913e-18
12.279810	2.69657e-18
12.265885	2.8414e-18
12.251961	2.994e-18
12.238036	3.15479e-18
12.224111	3.32422e-18
12.210186	3.50275e-18
12.196261	3.69086e-18
12.182336	3.88907e-18
12.168411	4.09792e-18
12.154486	4.31799e-18
12.140562	4.54987e-18
12.126637	4.7942e-18
12.112712	5.05164e-18
12.098787	5.32291e-18
12.084862	5.60875e-18
12.070937	5.90992e-18
12.057012	6.22727e-18
12.043087	6.56165e-18
12.029162	6.91398e-18
12.015238	7.28523e-18
12.001313	7.6764e-18
11.987388	8.08858e-18
11.973463	8.52288e-18
11.959538	8.98049e-18
11.945613	9.46266e-18
11.931688	9.97072e-18
11.917763	1.0506e-17
11.903839	1.10701e-17
11.889914	1.16645e-17
11.875989	1.22907e-17
11.862064	1.29505e-17
11.848139	1.36458e-17
11.834214	1.43784e-17
11.820289	1.51503e-17
11.806364	1.59636e-17
11.792439	1.68206e-17
11.778515	1.77236e-17
11.764590	1.86751e-17
11.750665	1.96776e-17
11.736740	2.07339e-17
11.722815	2.18469e-17
11.708890	2.30196e-17
11.694965	2.42552e-17
11.681040	2.55572e-17
11.667116	2.6929e-17
11.653191	2.83745e-17
11.639266	2.98975e-17
11.625341	3.15023e-17
11.611416	3.31931e-17
11.597491	3.49747e-17
11.583566	3.68519e-17
11.569641	3.88298e-17
11.555716	4.09138e-17
11.541792	4.31097e-17
11.527867	4.54233e-17
11.513942	4.78611e-17
11.500017	5.04298e-17
11.486092	5.31362e-17
11.472167	5.59878e-17
11.458242	5.89924e-17
11.444317	6.21582e-17
11.430393	6.54939e-17
11.416468	6.90085e-17
11.402543	7.27117e-17
11.388618	7.66135e-17
11.374693	8.07246e-17
11.360768	8.50563e-17
11.346843	8.96204e-17
11.332918	9.44293e-17
11.318994	9.94961e-17
11.305069	1.04835e-16
11.291144	1.1046e-16
11.277219	1.16386e-16
11.263294	1.22631e-16
11.249369	1.29211e-16
11.235444	1.36143e-16
11.221519	1.43448e-16
11.207594	1.51144e-16
11.193670	1.59253e-16
11.179745	1.67796e-16
11.165820	1.76798e-16
11.151895	1.86283e-16
11.137970	1.96277e-16
11.124045	2.06806e-16
11.110120	2.179e-16
11.096195	2.29589e-16
11.082271	2.41905e-16
11.068346	2.54882e-16
11.054421	2.68554e-16
11.040496	2.8296e-16
11.026571	2.98137e-16
11.012646	3.14129e-16
10.998721	3.30979e-16
10.984796	3.48731e-16
10.970871	3.67436e-16
10.956947	3.87144e-16
10.943022	4.07908e-16
10.929097	4.29786e-16
10.915172	4.52836e-16
10.901247	4.77123e-16
10.887322	5.02711e-16
10.873397	5.29672e-16
10.859472	5.58078e-16
10.845548	5.88007e-16
10.831623	6.1954e-16
10.817698	6.52764e-16
10.803773	6.87769e-16
10.789848	7.2465e-16
10.775923	7.63508e-16
10.761998	8.0445e-16
10.748073	8.47586e-16
10.734148	8.93034e-16
10.720224	9.40919e-16
10.706299	9.9137e-16
10.692374	1.04453e-15
10.678449	1.10053e-15
10.664524	1.15954e-15
10.650599	1.22171e-15
10.636674	1.28721e-15
10.622749	1.35622e-15
10.608825	1.42893e-15
10.594900	1.50553e-15
10.580975	1.58625e-15
10.567050	1.67128e-15
10.553125	1.76088e-15
10.539200	1.85528e-15
10.525275	1.95473e-15
10.511350	2.05951e-15
10.497425	2.16991e-15
10.483501	2.28623e-15
10.469576	2.40878e-15
10.455651	2.53789e-15
10.441726	2.67392e-15
10.427801	2.81724e-15
10.413876	2.96824e-15
10.399951	3.12733e-15
10.386026	3.29495e-15
10.372102	3.47154e-15
10.358177	3.6576e-15
10.344252	3.85362e-15
10.330327	4.06014e-15
10.316402	4.27773e-15
10.302477	4.50697e-15
10.288552	4.7485e-15
10.274627	5.00296e-15
10.260703	5.27105e-15
10.246778	5.55351e-15
10.232853	5.85109e-15
10.218928	6.16461e-15
10.205003	6.49493e-15
10.191078	6.84294e-15
10.177153	7.20959e-15
10.163228	7.59587e-15
10.149303	8.00285e-15
10.135379	8.43162e-15
10.121454	8.88335e-15
10.107529	9.35927e-15
10.093604	9.86069e-15
10.079679	1.03889e-14
10.065754	1.09455e-14
10.051829	1.15319e-14
10.037904	1.21496e-14
10.023980	1.28004e-14
10.010055	1.34861e-14
9.996130	1.42085e-14
9.982205	1.49696e-14
9.968280	1.57714e-14
9.954355	1.66162e-14
9.940430	1.75062e-14
9.926505	1.84438e-14
9.912580	1.94316e-14
9.898656	2.04723e-14
9.884731	2.15688e-14
9.870806	2.27239e-14
9.856881	2.39409e-14
9.842956	2.5223e-14
9.829031	2.65737e-14
9.815106	2.79967e-14
9.801181	2.94959e-14
9.787257	3.10754e-14
9.773332	3.27394e-14
9.759407	3.44924e-14
9.745482	3.63393e-14
9.731557	3.8285e-14
9.717632	4.03349e-14
9.703707	4.24944e-14
9.689782	4.47696e-14
9.675857	4.71664e-14
9.661933	4.96916e-14
9.648008	5.23519e-14
9.634083	5.51545e-14
9.620158	5.81071e-14
9.606233	6.12177e-14
9.592308	6.44947e-14
9.578383	6.7947e-14
9.564458	7.15841e-14
9.550534	7.54157e-14
9.536609	7.94524e-14
9.522684	8.3705e-14
9.508759	8.81851e-14
9.494834	9.29049e-14
9.480909	9.78772e-14
9.466984	1.03115e-13
9.453059	1.08634e-13
9.439135	1.14448e-13
9.425210	1.20572e-13
9.411285	1.27024e-13
9.397360	1.33822e-13
9.383435	1.40982e-13
9.369510	1.48526e-13
9.355585	1.56474e-13
9.341660	1.64846e-13
9.327735	1.73666e-13
9.313811	1.82958e-13
9.299886	1.92746e-13
9.285961	2.03058e-13
9.272036	2.13922e-13
9.258111	2.25366e-13
9.244186	2.37422e-13
9.230261	2.50123e-13
9.216336	2.63503e-13
9.202412	2.77599e-13
9.188487	2.92447e-13
9.174562	3.0809e-13
9.160637	3.24569e-13
9.146712	3.41929e-13
9.132787	3.60217e-13
9.118862	3.79482e-13
9.104937	3.99778e-13
9.091012	4.21158e-13
9.077088	4.43681e-13
9.063163	4.67407e-13
9.049238	4.92402e-13
9.035313	5.18733e-13
9.021388	5.46471e-13
9.007463	5.75691e-13
8.993538	6.06473e-13
8.979613	6.38899e-13
8.965689	6.73059e-13
8.951764	7.09043e-13
8.937839	7.46951e-13
8.923914	7.86884e-13
8.909989	8.2895e-13
8.896064	8.73264e-13
8.882139	9.19946e-13
8.868214	9.69121e-13
8.854289	1.02092e-12
8.840365	1.07549e-12
8.826440	1.13298e-12
8.812515	1.19353e-12
8.798590	1.25732e-12
8.784665	1.32452e-12
8.770740	1.39531e-12
8.756815	1.46988e-12
8.742890	1.54842e-12
8.728966	1.63117e-12
8.715041	1.71833e-12
8.701116	1.81015e-12
8.687191	1.90687e-12
8.673266	2.00876e-12
8.659341	2.11609e-12
8.645416	2.22914e-12
8.631491	2.34824e-12
8.617566	2.47369e-12
8.603642	2.60584e-12
8.589717	2.74504e-12
8.575792	2.89168e-12
8.561867	3.04614e-12
8.547942	3.20885e-12
8.534017	3.38025e-12
8.520092	3.56079e-12
8.506167	3.75097e-12
8.492243	3.9513e-12
8.478318	4.16232e-12
8.464393	4.3846e-12
8.450468	4.61875e-12
8.436543	4.86539e-12
8.422618	5.12519e-12
8.408693	5.39885e-12
8.394768	5.68712e-12
8.380844	5.99077e-12
8.366919	6.31062e-12
8.352994	6.64753e-12
8.339069	7.00241e-12
8.325144	7.37623e-12
8.311219	7.76999e-12
8.297294	8.18476e-12
8.283369	8.62164e-12
8.269444	9.08183e-12
8.255520	9.56657e-12
8.241595	1.00772e-11
8.227670	1.0615e-11
8.213745	1.11815e-11
8.199820	1.17782e-11
8.185895	1.24067e-11
8.171970	1.30688e-11
8.158045	1.37661e-11
8.144121	1.45006e-11
8.130196	1.52743e-11
8.116271	1.60892e-11
8.102346	1.69476e-11
8.088421	1.78517e-11
8.074496	1.88041e-11
8.060571	1.98072e-11
8.046646	2.08637e-11
8.032721	2.19766e-11
8.018797	2.31488e-11
8.004872	2.43834e-11
7.990947	2.56839e-11
7.977022	2.70536e-11
7.963097	2.84963e-11
7.949172	3.00159e-11
7.935247	3.16165e-11
7.921322	3.33023e-11
7.907398	3.5078e-11
7.893473	3.69482e-11
7.879548	3.89181e-11
7.865623	4.09929e-11
7.851698	4.31782e-11
7.837773	4.548e-11
7.823848	4.79043e-11
7.809923	5.04577e-11
7.795998	5.31471e-11
7.782074	5.59797e-11
7.768149	5.89631e-11
7.754224	6.21054e-11
7.740299	6.5415e-11
7.726374	6.89008e-11
7.712449	7.25722e-11
7.698524	7.6439e-11
7.684599	8.05116e-11
7.670675	8.4801e-11
7.656750	8.93188e-11
7.642825	9.4077e-11
7.628900	9.90884e-11
7.614975	1.04366e-10
7.601050	1.09925e-10
7.587125	1.1578e-10
7.573200	1.21947e-10
7.559276	1.28441e-10
7.545351	1.35281e-10
7.531426	1.42484e-10
7.517501	1.50071e-10
7.503576	1.58062e-10
7.489651	1.66477e-10
7.475726	1.75341e-10
7.461801	1.84675e-10
7.447876	1.94506e-10
7.433952	2.0486e-10
7.420027	2.15764e-10
7.406102	2.27248e-10
7.392177	2.39342e-10
7.378252	2.5208e-10
7.364327	2.65494e-10
7.350402	2.79622e-10
7.336477	2.94501e-10
7.322553	3.1017e-10
7.308628	3.26672e-10
7.294703	3.44052e-10
7.280778	3.62354e-10
7.266853	3.8163e-10
7.252928	4.01929e-10
7.239003	4.23307e-10
7.225078	4.4582e-10
7.211153	4.6953e-10
7.197229	4.94499e-10
7.183304	5.20794e-10
7.169379	5.48486e-10
7.155454	5.77648e-10
7.141529	6.08359e-10
7.127604	6.407e-10
7.113679	6.74759e-10
7.099754	7.10626e-10
7.085830	7.48398e-10
7.071905	7.88174e-10
7.057980	8.30061e-10
7.044055	8.74172e-10
7.030130	9.20624e-10
7.016205	9.69541e-10
7.002280	1.02105e-09
6.988355	1.0753e-09
6.974430	1.13242e-09
6.960506	1.19258e-09
6.946581	1.25592e-09
6.932656	1.32263e-09
6.918731	1.39287e-09
6.904806	1.46684e-09
6.890881	1.54473e-09
6.876956	1.62676e-09
6.863031	1.71313e-09
6.849107	1.80408e-09
6.835182	1.89985e-09
6.821257	2.0007e-09
6.807332	2.10689e-09
6.793407	2.21872e-09
6.779482	2.33647e-09
6.765557	2.46045e-09
6.751632	2.59101e-09
6.737708	2.72849e-09
6.723783	2.87325e-09
6.709858	3.02567e-09
6.695933	3.18617e-09
6.682008	3.35517e-09
6.668083	3.53312e-09
6.654158	3.7205e-09
6.640233	3.91779e-09
6.626308	4.12553e-09
6.612384	4.34427e-09
6.598459	4.57458e-09
6.584534	4.81709e-09
6.570609	5.07243e-09
6.556684	5.34128e-09
6.542759	5.62436e-09
6.528834	5.92241e-09
6.514909	6.23623e-09
6.500985	6.56665e-09
6.487060	6.91455e-09
6.473135	7.28084e-09
6.459210	7.66651e-09
6.445285	8.07257e-09
6.431360	8.50009e-09
6.417435	8.95022e-09
6.403510	9.42413e-09
6.389585	9.9231e-09
6.375661	1.04484e-08
6.361736	1.10015e-08
6.347811	1.15838e-08
6.333886	1.21969e-08
6.319961	1.28424e-08
6.306036	1.35219e-08
6.292111	1.42374e-08
6.278186	1.49906e-08
6.264262	1.57835e-08
6.250337	1.66184e-08
6.236412	1.74973e-08
6.222487	1.84226e-08
6.208562	1.93967e-08
6.194637	2.04222e-08
6.180712	2.15019e-08
6.166787	2.26385e-08
6.152862	2.3835e-08
6.138938	2.50946e-08
6.125013	2.64207e-08
6.111088	2.78166e-08
6.097163	2.92862e-08
6.083238	3.08332e-08
6.069313	3.24618e-08
6.055388	3.41761e-08
6.041463	3.59808e-08
6.027539	3.78806e-08
6.013614	3.98804e-08
5.999689	4.19856e-08
5.985764	4.42016e-08
5.971839	4.65343e-08
5.957914	4.89898e-08
5.943989	5.15745e-08
5.930064	5.42953e-08
5.916139	5.71592e-08
5.902215	6.01738e-08
5.888290	6.33469e-08
5.874365	6.6687e-08
5.860440	7.02027e-08
5.846515	7.39032e-08
5.832590	7.77983e-08
5.818665	8.18981e-08
5.804740	8.62133e-08
5.790816	9.07553e-08
5.776891	9.55359e-08
5.762966	1.00568e-07
5.749041	1.05863e-07
5.735116	1.11437e-07
5.721191	1.17304e-07
5.707266	1.23479e-07
5.693341	1.29977e-07
5.679417	1.36817e-07
5.665492	1.44015e-07
5.651567	1.51591e-07
5.637642	1.59564e-07
5.623717	1.67955e-07
5.609792	1.76786e-07
5.595867	1.8608e-07
5.581942	1.9586e-07
5.568017	2.06153e-07
5.554093	2.16985e-07
5.540168	2.28385e-07
5.526243	2.40381e-07
5.512318	2.53005e-07
5.498393	2.6629e-07
5.484468	2.80269e-07
5.470543	2.9498e-07
5.456618	3.10461e-07
5.442694	3.2675e-07
5.428769	3.43891e-07
5.414844	3.61928e-07
5.400919	3.80908e-07
5.386994	4.00878e-07
5.373069	4.21892e-07
5.359144	4.44002e-07
5.345219	4.67267e-07
5.331294	4.91746e-07
5.317370	5.17501e-07
5.303445	5.446e-07
5.289520	5.73112e-07
5.275595	6.0311e-07
5.261670	6.34671e-07
5.247745	6.67877e-07
5.233820	7.02812e-07
5.219895	7.39566e-07
5.205971	7.78234e-07
5.192046	8.18913e-07
5.178121	8.61709e-07
5.164196	9.0673e-07
5.150271	9.54092e-07
5.136346	1.00392e-06
5.122421	1.05633e-06
5.108496	1.11146e-06
5.094571	1.16946e-06
5.080647	1.23047e-06
5.066722	1.29464e-06
5.052797	1.36214e-06
5.038872	1.43315e-06
5.024947	1.50783e-06
5.011022	1.58638e-06
4.997097	1.66901e-06
4.983172	1.7559e-06
4.969248	1.8473e-06
4.955323	1.94343e-06
4.941398	2.04453e-06
4.927473	2.15085e-06
4.913548	2.26267e-06
4.899623	2.38026e-06
4.885698	2.50393e-06
4.871773	2.63398e-06
4.857849	2.77074e-06
4.843924	2.91455e-06
4.829999	3.06577e-06
4.816074	3.22478e-06
4.802149	3.39198e-06
4.788224	3.56779e-06
4.774299	3.75264e-06
4.760374	3.94699e-06
4.746449	4.15134e-06
4.732525	4.36618e-06
4.718600	4.59205e-06
4.704675	4.82951e-06
4.690750	5.07914e-06
4.676825	5.34157e-06
4.662900	5.61745e-06
4.648975	5.90745e-06
4.635050	6.21228e-06
4.621126	6.5327e-06
4.607201	6.8695e-06
4.593276	7.22349e-06
4.579351	7.59555e-06
4.565426	7.98659e-06
4.551501	8.39756e-06
4.537576	8.82945e-06
4.523651	9.28333e-06
4.509726	9.76029e-06
4.495802	1.02615e-05
4.481877	1.07881e-05
4.467952	1.13415e-05
4.454027	1.19229e-05
4.440102	1.25338e-05
4.426177	1.31756e-05
4.412252	1.38499e-05
4.398327	1.45582e-05
4.384403	1.53023e-05
4.370478	1.60838e-05
4.356553	1.69048e-05
4.342628	1.77671e-05
4.328703	1.86728e-05
4.314778	1.96239e-05
4.300853	2.06228e-05
4.286928	2.16717e-05
4.273003	2.27732e-05
4.259079	2.39297e-05
4.245154	2.51439e-05
4.231229	2.64188e-05
4.217304	2.77571e-05
4.203379	2.9162e-05
4.189454	3.06367e-05
4.175529	3.21846e-05
4.161604	3.38092e-05
4.147680	3.5514e-05
4.133755	3.73031e-05
4.119830	3.91804e-05
4.105905	4.11501e-05
4.091980	4.32166e-05
4.078055	4.53844e-05
4.064130	4.76583e-05
4.050205	5.00434e-05
4.036281	5.25447e-05
4.022356	5.51677e-05
4.008431	5.7918e-05
3.994506	6.08015e-05
3.980581	6.38244e-05
3.966656	6.6993e-05
3.952731	7.03138e-05
3.938806	7.37939e-05
3.924881	7.74403e-05
3.910957	8.12606e-05
3.897032	8.52623e-05
3.883107	8.94534e-05
3.869182	9.38424e-05
3.855257	9.84376e-05
3.841332	0.000103248
3.827407	0.000108283
3.813482	0.000113551
3.799558	0.000119064
3.785633	0.000124829
3.771708	0.000130859
3.757783	0.000137163
3.743858	0.000143752
3.729933	0.000150637
3.716008	0.000157829
3.702083	0.000165341
3.688158	0.000173183
3.674234	0.000181366
3.660309	0.000189903
3.646384	0.000198805
3.632459	0.000208083
3.618534	0.000217749
3.604609	0.000227814
3.590684	0.000238287
3.576759	0.000249178
3.562835	0.000260496
3.548910	0.000272248
3.534985	0.000284439
3.521060	0.000297075
3.507135	0.000310156
3.493210	0.00032368
3.479285	0.000337641
3.465360	0.000352029
3.451435	0.000366826
3.437511	0.000382005
3.423586	0.00039753
3.409661	0.000413349
3.395736	0.000429387
3.381811	0.000445543
3.367886	0.000461668
3.353961	0.00047754
3.340036	0.0004928
3.326112	0.000506765
&
```
