## Supplementary material for "All-at-once RNA folding with 3D motif prediction framed by evolutionary information": RF03401_mir-1323.helixcov

```
# RMs = 1 L = 73

# RM_HELIX NESTED 3-32 44-72, nbp = 27 nbp_cov = 0
# pvals: 0.999239,0.999239,0.999239,0.999239,0.999239,0.999239,0.999239,0.999239,0.999239,0.999239,0.999239,0.999239,0.999239,0.999239,0.999239,0.999239,0.999239,0.999239,0.999239,0.999239,0.999239,0.999239,0.999239,0.999239,0.999239,0.999239,0.999239
# aggregated NONE
NESTED  ::<<<-<<<<<<<<<<<<<-<<-<<<<<<<<<___________>>>>>>>>>->>>>>>>>>>>>>>>->>>:
        :::::::::::::::::::::::::::::::::::::::::::::::::::::::::::::::::::::::::
```
