## Supplementary material for "All-at-once RNA folding with 3D motif prediction framed by evolutionary information": RF03401_mir-1323.surv

```
-0.000000	0.037037
-0.000078	1
&
0.064517	0.000384468
-0.000078	0.999231
-0.000240	1
&
0.064557	1.90259e-06
0.064517	0.000380518
-0.000078	0.999239
-0.000240	1
&
```
