## Supplementary material for "All-at-once RNA folding with 3D motif prediction framed by evolutionary information": RF03402_mir-957.cacofold.helixcov

```
# RMs = 2 L = 78

# RM_HELIX NESTED 24-33 42-51, nbp = 10 nbp_cov = 0
# pvals: 0.785167,0.785167,0.785167,0.785167,0.785167,0.785167,0.785167,0.940841,0.0613553,0.785167
# aggregated NONE
NESTED  :::::::::::::::::::::::<<<<<<<<<<________>>>>>>>>>>:::::::::::::::::::::::::::
        ::::::::::::::::::::::::::::::::::::::::::::::::::::::::::::::::::::::::::::::

# RM_HELIX NESTED 3-20 58-75, nbp = 18 nbp_cov = 0
# pvals: 0.849853,0.785167,0.785167,0.785167,0.785167,0.785167,0.785167,0.785167,0.785167,0.785167,0.785167,0.785167,0.785167,0.785167,0.785167,0.785167,0.785167,0.785167
# aggregated NONE
NESTED  ::<<<<<<<<<<<<<<<<<<_____________________________________>>>>>>>>>>>>>>>>>>:::
        ::::::::::::::::::::::::::::::::::::::::::::::::::::::::::::::::::::::::::::::
```
