## Supplementary material for "All-at-once RNA folding with 3D motif prediction framed by evolutionary information": RF03402_mir-957.cacofold.power

```
# Power analysis of CaCoFold structure 
#
# Powertype = SINGLE SUBSTITUTIONS
# covary  left_pos      right_pos    substitutions      power
#----------------------------------------------------------------
          3		75		3		0.02
          4		74		3		0.02
          5		73		1		0.00
          6		72		3		0.02
          7		71		0		0.00
          8		70		0		0.00
          9		69		0		0.00
          10		68		1		0.00
          11		67		0		0.00
          12		66		0		0.00
          13		65		0		0.00
          14		64		0		0.00
          15		63		3		0.02
          16		62		0		0.00
          17		61		1		0.00
          18		60		0		0.00
          19		59		0		0.00
          20		58		2		0.00
          24		51		0		0.00
          25		50		3		0.02
          26		49		1		0.00
          27		48		1		0.00
          28		47		2		0.00
          29		46		0		0.00
          30		45		1		0.00
          31		44		3		0.02
          32		43		3		0.02
          33		42		4		0.07
#
# BPAIRS 28
# avg substitutions per BP  1.2
# BPAIRS expected to covary 0.2 +/- 0.4
# BPAIRS observed to covary 0
#
```
