## Supplementary material for "All-at-once RNA folding with 3D motif prediction framed by evolutionary information": RF03402_mir-957.helixcov

```
# RMs = 1 L = 78

# RM_HELIX NESTED 5-28 51-73, nbp = 21 nbp_cov = 0
# pvals: 0.785167,0.785167,0.785167,0.785167,0.785167,0.785167,0.785167,0.785167,0.785167,0.785167,0.785167,0.785167,0.785167,0.785167,0.785167,0.785167,0.785167,0.785167,0.785167,0.785167,0.785167
# aggregated NONE
NESTED  ::::<-<<<<<<<<-<<<<-<<<<<<<<______________________>>>>>>>>>>>>->>>>>>>>->:::::
        ::::::::::::::::::::::::::::::::::::::::::::::::::::::::::::::::::::::::::::::
```
