## Supplementary material for "All-at-once RNA folding with 3D motif prediction framed by evolutionary information": RF03402_mir-957.surv

```
0.000233	0.047619
-0.016878	1
&
5.945265	0.000335345
4.396957	0.000670691
3.380157	0.00134138
3.357048	0.00234742
3.102848	0.00268276
2.894866	0.00301811
2.294030	0.0036888
2.224703	0.00402414
2.132267	0.00435949
2.062940	0.00503018
1.600758	0.00536553
1.485213	0.00570087
1.438994	0.00603622
1.300340	0.00637156
1.277231	0.00670691
1.184795	0.00704225
1.161685	0.0073776
1.138576	0.00771294
1.092358	0.00838364
0.999922	0.00905433
0.976813	0.00972502
0.907486	0.0103957
0.815049	0.0110664
0.791940	0.0114017
0.745722	0.0117371
0.722613	0.0120724
0.676395	0.0124078
0.653286	0.0130785
0.630177	0.0137492
0.607068	0.0140845
0.583959	0.0144199
0.560849	0.0147552
0.537740	0.0157612
0.514631	0.017438
0.445304	0.0181087
0.422195	0.0187793
0.399086	0.01945
0.375977	0.0204561
0.352868	0.0207914
0.329759	0.0211268
0.306650	0.0217975
0.283540	0.0224681
0.260431	0.0238095
0.214213	0.0258216
0.191104	0.0264923
0.167995	0.0278337
0.144886	0.0295104
0.121777	0.0315225
0.098668	0.0342052
0.075559	0.0362173
0.052450	0.0405768
0.029341	0.0415828
0.006232	0.0432596
-0.016878	0.890342
-0.039987	0.894702
-0.063096	0.900402
-0.086205	0.909457
-0.109314	0.921194
-0.132423	0.92723
-0.155532	0.935278
-0.178641	0.940309
-0.201750	0.946345
-0.224859	0.951375
-0.247968	0.955399
-0.271077	0.960094
-0.294187	0.96613
-0.317296	0.969148
-0.340405	0.972837
-0.363514	0.975184
-0.386623	0.975855
-0.409732	0.977197
-0.432841	0.978538
-0.455950	0.979544
-0.479059	0.981891
-0.502168	0.983568
-0.525277	0.986251
-0.548386	0.987592
-0.571495	0.98994
-0.594605	0.99061
-0.617714	0.991281
-0.640823	0.993964
-0.687041	0.994299
-0.802586	0.995641
-0.895023	0.996982
-0.918132	0.997317
-0.941241	0.997988
-1.033677	0.998659
-1.056786	0.998994
-1.126113	0.999329
-1.195441	0.999665
-1.218550	1
&
8.071300	1.665e-06
7.701555	3.33e-06
7.632228	4.995e-06
7.516682	6.66001e-06
7.493573	8.32501e-06
7.447355	9.99001e-06
7.401137	1.1655e-05
7.378028	1.332e-05
7.239373	1.4985e-05
7.100719	1.8315e-05
7.077610	1.998e-05
7.054501	2.331e-05
7.031392	2.4975e-05
7.008283	2.8305e-05
6.985174	3.4965e-05
6.962065	3.663e-05
6.938955	4.1625e-05
6.892737	4.662e-05
6.869628	4.995e-05
6.823410	5.66101e-05
6.800301	5.99401e-05
6.754083	6.82651e-05
6.730974	6.99301e-05
6.707865	7.32601e-05
6.684756	7.99201e-05
6.661646	8.65801e-05
6.638537	9.15751e-05
6.615428	9.49051e-05
6.592319	9.82351e-05
6.569210	0.000104895
6.546101	0.00010989
6.522992	0.000111555
6.499883	0.000114885
6.476774	0.00011655
6.453665	0.000121545
6.407447	0.000128205
6.384338	0.00013653
6.361228	0.00014319
6.338119	0.000151515
6.315010	0.00015984
6.291901	0.000168165
6.268792	0.00018315
6.245683	0.00019314
6.222574	0.000208125
6.199465	0.00021645
6.176356	0.00022977
6.153247	0.000238095
6.130138	0.000251415
6.107029	0.00027972
6.083919	0.000291375
6.060810	0.000301365
6.037701	0.000311355
6.014592	0.00032301
5.991483	0.000334665
5.968374	0.00034299
5.945265	0.00035298
5.922156	0.00036297
5.899047	0.000367965
5.875938	0.00037629
5.852829	0.000387945
5.829720	0.00039294
5.806611	0.000407925
5.783501	0.00040959
5.760392	0.00042624
5.737283	0.000431235
5.714174	0.000451215
5.691065	0.000461205
5.667956	0.00046953
5.644847	0.00047619
5.621738	0.00047952
5.598629	0.000487845
5.575520	0.000497835
5.552411	0.000507826
5.529302	0.000521146
5.506192	0.000526141
5.483083	0.000532801
5.459974	0.000549451
5.436865	0.000559441
5.413756	0.000574426
5.390647	0.000586081
5.367538	0.000601066
5.344429	0.000614386
5.321320	0.000624376
5.298211	0.000639361
5.275102	0.000652681
5.251993	0.000657676
5.228884	0.000669331
5.205774	0.000680986
5.182665	0.000689311
5.159556	0.000697636
5.136447	0.000705961
5.113338	0.000724276
5.090229	0.000739261
5.067120	0.000754246
5.044011	0.000762571
5.020902	0.000780886
4.997793	0.000784216
4.974684	0.000789211
4.951575	0.000795871
4.928465	0.000810856
4.905356	0.000814186
4.882247	0.000822511
4.859138	0.000832501
4.836029	0.000840826
4.812920	0.000854146
4.789811	0.000874126
4.766702	0.000885781
4.743593	0.000895771
4.720484	0.000905761
4.697375	0.000915751
4.674266	0.000925741
4.651157	0.000935731
4.628047	0.000950716
4.604938	0.000960706
4.581829	0.000964036
4.558720	0.000984016
4.535611	0.000992341
4.512502	0.00100899
4.489393	0.00101898
4.466284	0.00102731
4.443175	0.0010373
4.420066	0.00104729
4.396957	0.00106227
4.373848	0.00107393
4.350738	0.00108725
4.327629	0.00109058
4.304520	0.00109557
4.281411	0.00110556
4.258302	0.00112388
4.235193	0.00113387
4.212084	0.00114552
4.188975	0.00115385
4.165866	0.00116717
4.142757	0.00117383
4.119648	0.00118215
4.096539	0.00119381
4.073430	0.00120213
4.050320	0.00121212
4.027211	0.00122378
4.004102	0.0012371
3.980993	0.00124542
3.957884	0.00124875
3.934775	0.00126207
3.911666	0.00127206
3.888557	0.00128705
3.865448	0.0012987
3.842339	0.00132701
3.819230	0.00134532
3.796121	0.00139194
3.773012	0.00141525
3.749902	0.00145188
3.726793	0.00151182
3.703684	0.00156677
3.680575	0.00164169
3.657466	0.00171662
3.634357	0.00180486
3.611248	0.00191309
3.588139	0.00203796
3.565030	0.00215784
3.541921	0.00228771
3.518812	0.00244422
3.495703	0.00261405
3.472593	0.00281219
3.449484	0.00299034
3.426375	0.00320513
3.403266	0.00337662
3.380157	0.00353979
3.357048	0.00371961
3.333939	0.0038678
3.310830	0.00404096
3.287721	0.00421578
3.264612	0.00435564
3.241503	0.00450716
3.218394	0.00461538
3.195285	0.00471029
3.172175	0.00478022
3.149066	0.0048668
3.125957	0.00494505
3.102848	0.00500333
3.079739	0.00508991
3.056630	0.00515818
3.033521	0.00523144
3.010412	0.00531302
2.987303	0.00537296
2.964194	0.00543623
2.941085	0.00549451
2.917976	0.00555112
2.894866	0.00560939
2.871757	0.00565768
2.848648	0.00569431
2.825539	0.00574925
2.802430	0.00580586
2.779321	0.0058658
2.756212	0.00592574
2.733103	0.00597236
2.709994	0.00603896
2.686885	0.00610057
2.663776	0.00614053
2.640667	0.00619214
2.617558	0.00625042
2.594448	0.00630203
2.571339	0.00634699
2.548230	0.00638528
2.525121	0.00645854
2.502012	0.00650849
2.478903	0.00657676
2.455794	0.00666001
2.432685	0.00673493
2.409576	0.00682318
2.386467	0.00688645
2.363358	0.00697802
2.340249	0.00705295
2.317139	0.00710789
2.294030	0.00718448
2.270921	0.00727439
2.247812	0.00735265
2.224703	0.00744256
2.201594	0.00755911
2.178485	0.00765734
2.155376	0.00777389
2.132267	0.00787546
2.109158	0.00796037
2.086049	0.00805195
2.062940	0.00813853
2.039831	0.0082018
2.016721	0.00827839
1.993612	0.00833167
1.970503	0.00841991
1.947394	0.00849484
1.924285	0.00854146
1.901176	0.0086014
1.878067	0.00867133
1.854958	0.00878122
1.831849	0.00892108
1.808740	0.00910756
1.785631	0.00934232
1.762522	0.00958208
1.739412	0.0097952
1.716303	0.0100749
1.693194	0.010383
1.670085	0.010666
1.646976	0.0109757
1.623867	0.0113853
1.600758	0.0117116
1.577649	0.0120563
1.554540	0.012306
1.531431	0.0125591
1.508322	0.0127639
1.485213	0.0129953
1.462104	0.0132617
1.438994	0.0135648
1.415885	0.0138462
1.392776	0.0141425
1.369667	0.0144239
1.346558	0.014657
1.323449	0.0149184
1.300340	0.0151965
1.277231	0.0155245
1.254122	0.0157792
1.231013	0.0160756
1.207904	0.0163453
1.184795	0.0166617
1.161685	0.017008
1.138576	0.0172844
1.115467	0.0175724
1.092358	0.0178288
1.069249	0.0181402
1.046140	0.0185132
1.023031	0.0188961
0.999922	0.0193057
0.976813	0.0197169
0.953704	0.0200932
0.930595	0.0205295
0.907486	0.0210606
0.884377	0.0215351
0.861267	0.0220313
0.838158	0.0225574
0.815049	0.0230803
0.791940	0.0235431
0.768831	0.024036
0.745722	0.0245488
0.722613	0.0250167
0.699504	0.0255511
0.676395	0.0260989
0.653286	0.0265967
0.630177	0.0270746
0.607068	0.0275774
0.583959	0.0281252
0.560849	0.0287096
0.537740	0.029374
0.514631	0.029985
0.491522	0.0307026
0.468413	0.0314868
0.445304	0.032326
0.422195	0.0332101
0.399086	0.0341009
0.375977	0.0351166
0.352868	0.036332
0.329759	0.0375225
0.306650	0.038643
0.283540	0.0398535
0.260431	0.0410539
0.237322	0.0423826
0.214213	0.0439061
0.191104	0.0454829
0.167995	0.0474575
0.144886	0.0498884
0.121777	0.0524575
0.098668	0.054965
0.075559	0.0578571
0.052450	0.0613553
0.029341	0.0654545
0.006232	0.0721195
-0.016878	0.785167
-0.039987	0.811429
-0.063096	0.832091
-0.086205	0.849853
-0.109314	0.865653
-0.132423	0.879547
-0.155532	0.891185
-0.178641	0.901342
-0.201750	0.910162
-0.224859	0.917572
-0.247968	0.924354
-0.271077	0.930451
-0.294187	0.935899
-0.317296	0.940841
-0.340405	0.945178
-0.363514	0.949143
-0.386623	0.952884
-0.409732	0.956136
-0.432841	0.959317
-0.455950	0.962213
-0.479059	0.964927
-0.502168	0.967378
-0.525277	0.969675
-0.548386	0.971961
-0.571495	0.973918
-0.594605	0.975947
-0.617714	0.977676
-0.640823	0.979257
-0.663932	0.980799
-0.687041	0.982156
-0.710150	0.983413
-0.733259	0.98461
-0.756368	0.985744
-0.779477	0.986823
-0.802586	0.987761
-0.825695	0.988675
-0.848804	0.989525
-0.871914	0.9903
-0.895023	0.990966
-0.918132	0.991643
-0.941241	0.992216
-0.964350	0.992781
-0.987459	0.993347
-1.010568	0.993836
-1.033677	0.994311
-1.056786	0.994749
-1.079895	0.995195
-1.103004	0.995604
-1.126113	0.995959
-1.149222	0.996255
-1.172332	0.996565
-1.195441	0.996822
-1.218550	0.997071
-1.241659	0.997319
-1.264768	0.997504
-1.287877	0.997687
-1.310986	0.997895
-1.334095	0.998077
-1.357204	0.998245
-1.380313	0.998377
-1.403422	0.998503
-1.426531	0.998633
-1.449641	0.998758
-1.472750	0.998856
-1.495859	0.998943
-1.518968	0.999006
-1.542077	0.999073
-1.565186	0.999136
-1.588295	0.999209
-1.611404	0.999261
-1.634513	0.999314
-1.657622	0.999372
-1.680731	0.999444
-1.703840	0.999492
-1.726949	0.99953
-1.750059	0.999569
-1.773168	0.999609
-1.796277	0.999642
-1.819386	0.999685
-1.842495	0.999715
-1.865604	0.99974
-1.888713	0.999772
-1.911822	0.999799
-1.934931	0.999815
-1.958040	0.999837
-1.981149	0.999848
-2.004258	0.999868
-2.027368	0.999877
-2.050477	0.999887
-2.073586	0.999895
-2.096695	0.99991
-2.119804	0.999922
-2.142913	0.999937
-2.166022	0.99994
-2.189131	0.999948
-2.212240	0.999953
-2.235349	0.99996
-2.258458	0.999968
-2.281567	0.999975
-2.327786	0.999977
-2.350895	0.999978
-2.397113	0.999983
-2.420222	0.999992
-2.512658	0.999993
-2.628204	0.999995
-2.743749	0.999997
-2.836185	0.999998
-2.951731	1
&
26.350582	7.92404e-29
26.327473	8.47128e-29
26.304364	9.05631e-29
26.281255	9.68173e-29
26.258146	1.03503e-28
26.235037	1.10651e-28
26.211928	1.18292e-28
26.188819	1.2646e-28
26.165710	1.35193e-28
26.142601	1.44528e-28
26.119492	1.54507e-28
26.096383	1.65176e-28
26.073273	1.76581e-28
26.050164	1.88773e-28
26.027055	2.01807e-28
26.003946	2.1574e-28
25.980837	2.30636e-28
25.957728	2.46559e-28
25.934619	2.63581e-28
25.911510	2.81778e-28
25.888401	3.01232e-28
25.865292	3.22027e-28
25.842183	3.44259e-28
25.819074	3.68024e-28
25.795964	3.93429e-28
25.772855	4.20588e-28
25.749746	4.49621e-28
25.726637	4.80657e-28
25.703528	5.13836e-28
25.680419	5.49303e-28
25.657310	5.87219e-28
25.634201	6.2775e-28
25.611092	6.71078e-28
25.587983	7.17396e-28
25.564874	7.6691e-28
25.541765	8.1984e-28
25.518656	8.76423e-28
25.495546	9.36909e-28
25.472437	1.00157e-27
25.449328	1.07069e-27
25.426219	1.14458e-27
25.403110	1.22356e-27
25.380001	1.308e-27
25.356892	1.39826e-27
25.333783	1.49475e-27
25.310674	1.59789e-27
25.287565	1.70815e-27
25.264456	1.82602e-27
25.241347	1.95201e-27
25.218237	2.0867e-27
25.195128	2.23068e-27
25.172019	2.38458e-27
25.148910	2.54911e-27
25.125801	2.72498e-27
25.102692	2.91298e-27
25.079583	3.11395e-27
25.056474	3.32877e-27
25.033365	3.55842e-27
25.010256	3.8039e-27
24.987147	4.06631e-27
24.964038	4.34682e-27
24.940929	4.64667e-27
24.917819	4.9672e-27
24.894710	5.30983e-27
24.871601	5.67609e-27
24.848492	6.06761e-27
24.825383	6.48612e-27
24.802274	6.93349e-27
24.779165	7.41171e-27
24.756056	7.9229e-27
24.732947	8.46934e-27
24.709838	9.05345e-27
24.686729	9.67783e-27
24.663620	1.03453e-26
24.640510	1.10587e-26
24.617401	1.18213e-26
24.594292	1.26365e-26
24.571183	1.35079e-26
24.548074	1.44394e-26
24.524965	1.54351e-26
24.501856	1.64994e-26
24.478747	1.76371e-26
24.455638	1.88532e-26
24.432529	2.01531e-26
24.409420	2.15427e-26
24.386311	2.3028e-26
24.363202	2.46157e-26
24.340092	2.63128e-26
24.316983	2.81268e-26
24.293874	3.00659e-26
24.270765	3.21387e-26
24.247656	3.43542e-26
24.224547	3.67225e-26
24.201438	3.9254e-26
24.178329	4.19599e-26
24.155220	4.48523e-26
24.132111	4.7944e-26
24.109002	5.12487e-26
24.085893	5.47811e-26
24.062783	5.8557e-26
24.039674	6.2593e-26
24.016565	6.6907e-26
23.993456	7.15183e-26
23.970347	7.64474e-26
23.947238	8.1716e-26
23.924129	8.73476e-26
23.901020	9.33671e-26
23.877911	9.98014e-26
23.854802	1.06679e-25
23.831693	1.1403e-25
23.808584	1.21888e-25
23.785475	1.30287e-25
23.762365	1.39264e-25
23.739256	1.4886e-25
23.716147	1.59117e-25
23.693038	1.7008e-25
23.669929	1.81798e-25
23.646820	1.94324e-25
23.623711	2.07712e-25
23.600602	2.22022e-25
23.577493	2.37318e-25
23.554384	2.53667e-25
23.531275	2.71142e-25
23.508166	2.8982e-25
23.485056	3.09785e-25
23.461947	3.31124e-25
23.438838	3.53933e-25
23.415729	3.78312e-25
23.392620	4.0437e-25
23.369511	4.32222e-25
23.346402	4.61992e-25
23.323293	4.93811e-25
23.300184	5.27821e-25
23.277075	5.64173e-25
23.253966	6.03027e-25
23.230857	6.44556e-25
23.207748	6.88944e-25
23.184638	7.36388e-25
23.161529	7.87097e-25
23.138420	8.41297e-25
23.115311	8.99229e-25
23.092202	9.61147e-25
23.069093	1.02733e-24
23.045984	1.09806e-24
23.022875	1.17367e-24
22.999766	1.25448e-24
22.976657	1.34084e-24
22.953548	1.43316e-24
22.930439	1.53182e-24
22.907330	1.63728e-24
22.884220	1.74999e-24
22.861111	1.87046e-24
22.838002	1.99922e-24
22.814893	2.13684e-24
22.791784	2.28393e-24
22.768675	2.44114e-24
22.745566	2.60917e-24
22.722457	2.78876e-24
22.699348	2.9807e-24
22.676239	3.18585e-24
22.653130	3.40511e-24
22.630021	3.63946e-24
22.606911	3.88993e-24
22.583802	4.15763e-24
22.560693	4.44374e-24
22.537584	4.74954e-24
22.514475	5.07637e-24
22.491366	5.42568e-24
22.468257	5.79902e-24
22.445148	6.19803e-24
22.422039	6.62449e-24
22.398930	7.08028e-24
22.375821	7.56742e-24
22.352712	8.08806e-24
22.329603	8.64451e-24
22.306493	9.23922e-24
22.283384	9.87482e-24
22.260275	1.05541e-23
22.237166	1.12802e-23
22.214057	1.20561e-23
22.190948	1.28854e-23
22.167839	1.37717e-23
22.144730	1.4719e-23
22.121621	1.57314e-23
22.098512	1.68134e-23
22.075403	1.79698e-23
22.052294	1.92057e-23
22.029184	2.05265e-23
22.006075	2.19381e-23
21.982966	2.34468e-23
21.959857	2.50592e-23
21.936748	2.67824e-23
21.913639	2.86241e-23
21.890530	3.05923e-23
21.867421	3.26958e-23
21.844312	3.49439e-23
21.821203	3.73465e-23
21.798094	3.99142e-23
21.774985	4.26584e-23
21.751876	4.55912e-23
21.728766	4.87255e-23
21.705657	5.20751e-23
21.682548	5.5655e-23
21.659439	5.94808e-23
21.636330	6.35695e-23
21.613221	6.79391e-23
21.590112	7.2609e-23
21.567003	7.75996e-23
21.543894	8.29332e-23
21.520785	8.86332e-23
21.497676	9.47247e-23
21.474567	1.01235e-22
21.451457	1.08192e-22
21.428348	1.15627e-22
21.405239	1.23573e-22
21.382130	1.32064e-22
21.359021	1.41139e-22
21.335912	1.50837e-22
21.312803	1.61201e-22
21.289694	1.72277e-22
21.266585	1.84114e-22
21.243476	1.96763e-22
21.220367	2.10281e-22
21.197258	2.24727e-22
21.174149	2.40166e-22
21.151039	2.56664e-22
21.127930	2.74295e-22
21.104821	2.93137e-22
21.081712	3.13272e-22
21.058603	3.3479e-22
21.035494	3.57785e-22
21.012385	3.82359e-22
20.989276	4.08619e-22
20.966167	4.36683e-22
20.943058	4.66672e-22
20.919949	4.9872e-22
20.896840	5.32968e-22
20.873730	5.69567e-22
20.850621	6.08678e-22
20.827512	6.50472e-22
20.804403	6.95136e-22
20.781294	7.42864e-22
20.758185	7.93867e-22
20.735076	8.48371e-22
20.711967	9.06615e-22
20.688858	9.68855e-22
20.665749	1.03537e-21
20.642640	1.10644e-21
20.619531	1.18239e-21
20.596422	1.26355e-21
20.573312	1.35028e-21
20.550203	1.44296e-21
20.527094	1.542e-21
20.503985	1.64783e-21
20.480876	1.76092e-21
20.457767	1.88177e-21
20.434658	2.01091e-21
20.411549	2.14891e-21
20.388440	2.29637e-21
20.365331	2.45394e-21
20.342222	2.62232e-21
20.319113	2.80225e-21
20.296003	2.99451e-21
20.272894	3.19996e-21
20.249785	3.4195e-21
20.226676	3.65409e-21
20.203567	3.90477e-21
20.180458	4.17263e-21
20.157349	4.45886e-21
20.134240	4.76471e-21
20.111131	5.09153e-21
20.088022	5.44076e-21
20.064913	5.81392e-21
20.041804	6.21267e-21
20.018695	6.63874e-21
19.995585	7.09403e-21
19.972476	7.58051e-21
19.949367	8.10034e-21
19.926258	8.65579e-21
19.903149	9.24932e-21
19.880040	9.88351e-21
19.856931	1.05612e-20
19.833822	1.12853e-20
19.810713	1.2059e-20
19.787604	1.28857e-20
19.764495	1.3769e-20
19.741386	1.47129e-20
19.718277	1.57215e-20
19.695167	1.67991e-20
19.672058	1.79506e-20
19.648949	1.9181e-20
19.625840	2.04956e-20
19.602731	2.19003e-20
19.579622	2.34011e-20
19.556513	2.50048e-20
19.533404	2.67184e-20
19.510295	2.85492e-20
19.487186	3.05055e-20
19.464077	3.25957e-20
19.440968	3.48291e-20
19.417858	3.72153e-20
19.394749	3.9765e-20
19.371640	4.24893e-20
19.348531	4.54e-20
19.325422	4.85101e-20
19.302313	5.1833e-20
19.279204	5.53835e-20
19.256095	5.9177e-20
19.232986	6.32301e-20
19.209877	6.75607e-20
19.186768	7.21877e-20
19.163659	7.71314e-20
19.140550	8.24134e-20
19.117440	8.80569e-20
19.094331	9.40866e-20
19.071222	1.00529e-19
19.048113	1.07412e-19
19.025004	1.14766e-19
19.001895	1.22624e-19
18.978786	1.31019e-19
18.955677	1.39988e-19
18.932568	1.49571e-19
18.909459	1.59809e-19
18.886350	1.70748e-19
18.863241	1.82435e-19
18.840131	1.94921e-19
18.817022	2.08262e-19
18.793913	2.22515e-19
18.770804	2.37742e-19
18.747695	2.54012e-19
18.724586	2.71393e-19
18.701477	2.89963e-19
18.678368	3.09803e-19
18.655259	3.31e-19
18.632150	3.53646e-19
18.609041	3.7784e-19
18.585932	4.03688e-19
18.562823	4.31303e-19
18.539713	4.60806e-19
18.516604	4.92326e-19
18.493495	5.26e-19
18.470386	5.61975e-19
18.447277	6.0041e-19
18.424168	6.41471e-19
18.401059	6.85338e-19
18.377950	7.32203e-19
18.354841	7.82271e-19
18.331732	8.35759e-19
18.308623	8.92902e-19
18.285514	9.53949e-19
18.262404	1.01917e-18
18.239295	1.08884e-18
18.216186	1.16327e-18
18.193077	1.24279e-18
18.169968	1.32774e-18
18.146859	1.41849e-18
18.123750	1.51544e-18
18.100641	1.61901e-18
18.077532	1.72966e-18
18.054423	1.84785e-18
18.031314	1.97412e-18
18.008205	2.10902e-18
17.985096	2.25312e-18
17.961986	2.40706e-18
17.938877	2.57151e-18
17.915768	2.74719e-18
17.892659	2.93486e-18
17.869550	3.13534e-18
17.846441	3.3495e-18
17.823332	3.57828e-18
17.800223	3.82268e-18
17.777114	4.08375e-18
17.754005	4.36264e-18
17.730896	4.66057e-18
17.707787	4.97882e-18
17.684677	5.31878e-18
17.661568	5.68194e-18
17.638459	6.06987e-18
17.615350	6.48427e-18
17.592241	6.92694e-18
17.569132	7.39981e-18
17.546023	7.90492e-18
17.522914	8.44449e-18
17.499805	9.02086e-18
17.476696	9.63653e-18
17.453587	1.02942e-17
17.430478	1.09967e-17
17.407369	1.17471e-17
17.384259	1.25487e-17
17.361150	1.34049e-17
17.338041	1.43195e-17
17.314932	1.52964e-17
17.291823	1.63399e-17
17.268714	1.74546e-17
17.245605	1.86452e-17
17.222496	1.9917e-17
17.199387	2.12754e-17
17.176278	2.27264e-17
17.153169	2.42763e-17
17.130060	2.59318e-17
17.106950	2.77001e-17
17.083841	2.95889e-17
17.060732	3.16063e-17
17.037623	3.37612e-17
17.014514	3.60628e-17
16.991405	3.85212e-17
16.968296	4.11471e-17
16.945187	4.39518e-17
16.922078	4.69475e-17
16.898969	5.01471e-17
16.875860	5.35647e-17
16.852751	5.72149e-17
16.829642	6.11137e-17
16.806532	6.52779e-17
16.783423	6.97255e-17
16.760314	7.44759e-17
16.737205	7.95497e-17
16.714096	8.49688e-17
16.690987	9.07566e-17
16.667878	9.69384e-17
16.644769	1.03541e-16
16.621660	1.10592e-16
16.598551	1.18124e-16
16.575442	1.26168e-16
16.552333	1.34759e-16
16.529224	1.43934e-16
16.506114	1.53734e-16
16.483005	1.642e-16
16.459896	1.75378e-16
16.436787	1.87316e-16
16.413678	2.00066e-16
16.390569	2.13683e-16
16.367460	2.28226e-16
16.344351	2.43758e-16
16.321242	2.60345e-16
16.298133	2.7806e-16
16.275024	2.9698e-16
16.251915	3.17185e-16
16.228805	3.38763e-16
16.205696	3.61808e-16
16.182587	3.86419e-16
16.159478	4.12703e-16
16.136369	4.40772e-16
16.113260	4.70748e-16
16.090151	5.02761e-16
16.067042	5.36948e-16
16.043933	5.73457e-16
16.020824	6.12447e-16
15.997715	6.54084e-16
15.974606	6.98549e-16
15.951497	7.46033e-16
15.928387	7.96742e-16
15.905278	8.50893e-16
15.882169	9.08721e-16
15.859060	9.70475e-16
15.835951	1.03642e-15
15.812842	1.10684e-15
15.789733	1.18204e-15
15.766624	1.26235e-15
15.743515	1.3481e-15
15.720406	1.43967e-15
15.697297	1.53746e-15
15.674188	1.64188e-15
15.651078	1.75338e-15
15.627969	1.87245e-15
15.604860	1.9996e-15
15.581751	2.13536e-15
15.558642	2.28034e-15
15.535533	2.43514e-15
15.512424	2.60044e-15
15.489315	2.77695e-15
15.466206	2.96543e-15
15.443097	3.16668e-15
15.419988	3.38158e-15
15.396879	3.61103e-15
15.373770	3.85604e-15
15.350660	4.11766e-15
15.327551	4.397e-15
15.304442	4.69527e-15
15.281333	5.01374e-15
15.258224	5.35379e-15
15.235115	5.71688e-15
15.212006	6.10456e-15
15.188897	6.51849e-15
15.165788	6.96045e-15
15.142679	7.43235e-15
15.119570	7.93619e-15
15.096461	8.47415e-15
15.073351	9.04852e-15
15.050242	9.66177e-15
15.027133	1.03165e-14
15.004024	1.10156e-14
14.980915	1.1762e-14
14.957806	1.25589e-14
14.934697	1.34097e-14
14.911588	1.43181e-14
14.888479	1.52879e-14
14.865370	1.63233e-14
14.842261	1.74287e-14
14.819152	1.86089e-14
14.796043	1.98689e-14
14.772933	2.12142e-14
14.749824	2.26503e-14
14.726715	2.41836e-14
14.703606	2.58205e-14
14.680497	2.7568e-14
14.657388	2.94336e-14
14.634279	3.14253e-14
14.611170	3.35516e-14
14.588061	3.58216e-14
14.564952	3.82448e-14
14.541843	4.08318e-14
14.518734	4.35936e-14
14.495624	4.65418e-14
14.472515	4.96892e-14
14.449406	5.3049e-14
14.426297	5.66357e-14
14.403188	6.04646e-14
14.380079	6.45519e-14
14.356970	6.8915e-14
14.333861	7.35727e-14
14.310752	7.85446e-14
14.287643	8.3852e-14
14.264534	8.95175e-14
14.241425	9.55652e-14
14.218316	1.02021e-13
14.195206	1.08912e-13
14.172097	1.16267e-13
14.148988	1.24119e-13
14.125879	1.325e-13
14.102770	1.41446e-13
14.079661	1.50996e-13
14.056552	1.61188e-13
14.033443	1.72068e-13
14.010334	1.83681e-13
13.987225	1.96076e-13
13.964116	2.09307e-13
13.941007	2.23428e-13
13.917897	2.38501e-13
13.894788	2.54589e-13
13.871679	2.7176e-13
13.848570	2.90088e-13
13.825461	3.09649e-13
13.802352	3.30527e-13
13.779243	3.5281e-13
13.756134	3.76593e-13
13.733025	4.01976e-13
13.709916	4.29068e-13
13.686807	4.57981e-13
13.663698	4.8884e-13
13.640589	5.21774e-13
13.617479	5.56923e-13
13.594370	5.94436e-13
13.571261	6.3447e-13
13.548152	6.77196e-13
13.525043	7.22794e-13
13.501934	7.71456e-13
13.478825	8.23388e-13
13.455716	8.7881e-13
13.432607	9.37955e-13
13.409498	1.00107e-12
13.386389	1.06843e-12
13.363280	1.14031e-12
13.340171	1.21702e-12
13.317061	1.29887e-12
13.293952	1.38623e-12
13.270843	1.47944e-12
13.247734	1.57891e-12
13.224625	1.68506e-12
13.201516	1.79832e-12
13.178407	1.91919e-12
13.155298	2.04816e-12
13.132189	2.18578e-12
13.109080	2.33263e-12
13.085971	2.48932e-12
13.062862	2.65652e-12
13.039752	2.83492e-12
13.016643	3.02528e-12
12.993534	3.2284e-12
12.970425	3.44512e-12
12.947316	3.67636e-12
12.924207	3.92309e-12
12.901098	4.18634e-12
12.877989	4.46721e-12
12.854880	4.76689e-12
12.831771	5.08663e-12
12.808662	5.42777e-12
12.785553	5.79173e-12
12.762444	6.18005e-12
12.739334	6.59434e-12
12.716225	7.03634e-12
12.693116	7.50789e-12
12.670007	8.01098e-12
12.646898	8.5477e-12
12.623789	9.12029e-12
12.600680	9.73115e-12
12.577571	1.03828e-11
12.554462	1.1078e-11
12.531353	1.18197e-11
12.508244	1.26109e-11
12.485135	1.34549e-11
12.462025	1.43552e-11
12.438916	1.53157e-11
12.415807	1.63403e-11
12.392698	1.74332e-11
12.369589	1.8599e-11
12.346480	1.98426e-11
12.323371	2.11692e-11
12.300262	2.25842e-11
12.277153	2.40935e-11
12.254044	2.57035e-11
12.230935	2.74207e-11
12.207826	2.92524e-11
12.184717	3.12061e-11
12.161607	3.329e-11
12.138498	3.55126e-11
12.115389	3.78832e-11
12.092280	4.04116e-11
12.069171	4.31083e-11
12.046062	4.59844e-11
12.022953	4.90519e-11
11.999844	5.23234e-11
11.976735	5.58126e-11
11.953626	5.95337e-11
11.930517	6.35022e-11
11.907408	6.77345e-11
11.884298	7.2248e-11
11.861189	7.70614e-11
11.838080	8.21945e-11
11.814971	8.76686e-11
11.791862	9.3506e-11
11.768753	9.97311e-11
11.745644	1.06369e-10
11.722535	1.13448e-10
11.699426	1.20996e-10
11.676317	1.29045e-10
11.653208	1.37628e-10
11.630099	1.46779e-10
11.606990	1.56538e-10
11.583880	1.66942e-10
11.560771	1.78037e-10
11.537662	1.89866e-10
11.514553	2.02478e-10
11.491444	2.15926e-10
11.468335	2.30264e-10
11.445226	2.4555e-10
11.422117	2.61848e-10
11.399008	2.79224e-10
11.375899	2.97749e-10
11.352790	3.17499e-10
11.329681	3.38554e-10
11.306571	3.61e-10
11.283462	3.8493e-10
11.260353	4.1044e-10
11.237244	4.37634e-10
11.214135	4.66624e-10
11.191026	4.97527e-10
11.167917	5.30468e-10
11.144808	5.65583e-10
11.121699	6.03014e-10
11.098590	6.42912e-10
11.075481	6.8544e-10
11.052372	7.30771e-10
11.029263	7.79087e-10
11.006153	8.30586e-10
10.983044	8.85475e-10
10.959935	9.43977e-10
10.936826	1.00633e-09
10.913717	1.07278e-09
10.890608	1.1436e-09
10.867499	1.21908e-09
10.844390	1.29953e-09
10.821281	1.38525e-09
10.798172	1.47661e-09
10.775063	1.57397e-09
10.751954	1.67771e-09
10.728844	1.78827e-09
10.705735	1.90608e-09
10.682626	2.03162e-09
10.659517	2.16539e-09
10.636408	2.30792e-09
10.613299	2.4598e-09
10.590190	2.62162e-09
10.567081	2.79404e-09
10.543972	2.97775e-09
10.520863	3.17348e-09
10.497754	3.38201e-09
10.474645	3.60418e-09
10.451536	3.84087e-09
10.428426	4.09304e-09
10.405317	4.36167e-09
10.382208	4.64785e-09
10.359099	4.95271e-09
10.335990	5.27746e-09
10.312881	5.6234e-09
10.289772	5.9919e-09
10.266663	6.38442e-09
10.243554	6.80251e-09
10.220445	7.24784e-09
10.197336	7.72217e-09
10.174227	8.22737e-09
10.151118	8.76543e-09
10.128008	9.33849e-09
10.104899	9.94881e-09
10.081790	1.05988e-08
10.058681	1.1291e-08
10.035572	1.20281e-08
10.012463	1.28131e-08
9.989354	1.3649e-08
9.966245	1.45392e-08
9.943136	1.5487e-08
9.920027	1.64962e-08
9.896918	1.75708e-08
9.873809	1.8715e-08
9.850699	1.99332e-08
9.827590	2.12302e-08
9.804481	2.2611e-08
9.781372	2.40811e-08
9.758263	2.56461e-08
9.735154	2.73122e-08
9.712045	2.90858e-08
9.688936	3.09737e-08
9.665827	3.29834e-08
9.642718	3.51226e-08
9.619609	3.73995e-08
9.596500	3.9823e-08
9.573391	4.24024e-08
9.550281	4.51476e-08
9.527172	4.80693e-08
9.504063	5.11787e-08
9.480954	5.44877e-08
9.457845	5.8009e-08
9.434736	6.17561e-08
9.411627	6.57434e-08
9.388518	6.99861e-08
9.365409	7.45005e-08
9.342300	7.93036e-08
9.319191	8.4414e-08
9.296082	8.98509e-08
9.272972	9.56351e-08
9.249863	1.01788e-07
9.226754	1.08334e-07
9.203645	1.15298e-07
9.180536	1.22704e-07
9.157427	1.30583e-07
9.134318	1.38963e-07
9.111209	1.47875e-07
9.088100	1.57354e-07
9.064991	1.67435e-07
9.041882	1.78156e-07
9.018773	1.89556e-07
8.995664	2.01679e-07
8.972554	2.1457e-07
8.949445	2.28276e-07
8.926336	2.42849e-07
8.903227	2.58343e-07
8.880118	2.74814e-07
8.857009	2.92326e-07
8.833900	3.10941e-07
8.810791	3.30728e-07
8.787682	3.51761e-07
8.764573	3.74117e-07
8.741464	3.97877e-07
8.718355	4.23129e-07
8.695245	4.49965e-07
8.672136	4.78483e-07
8.649027	5.08787e-07
8.625918	5.40987e-07
8.602809	5.75199e-07
8.579700	6.11548e-07
8.556591	6.50165e-07
8.533482	6.91189e-07
8.510373	7.34768e-07
8.487264	7.81058e-07
8.464155	8.30224e-07
8.441046	8.82443e-07
8.417937	9.37901e-07
8.394827	9.96794e-07
8.371718	1.05933e-06
8.348609	1.12574e-06
8.325500	1.19624e-06
8.302391	1.2711e-06
8.279282	1.35057e-06
8.256173	1.43492e-06
8.233064	1.52447e-06
8.209955	1.61951e-06
8.186846	1.72038e-06
8.163737	1.82742e-06
8.140628	1.94101e-06
8.117518	2.06155e-06
8.094409	2.18943e-06
8.071300	2.32511e-06
8.048191	2.46904e-06
8.025082	2.62172e-06
8.001973	2.78365e-06
7.978864	2.9554e-06
7.955755	3.13753e-06
7.932646	3.33067e-06
7.909537	3.53545e-06
7.886428	3.75256e-06
7.863319	3.98272e-06
7.840210	4.2267e-06
7.817100	4.48529e-06
7.793991	4.75934e-06
7.770882	5.04975e-06
7.747773	5.35747e-06
7.724664	5.6835e-06
7.701555	6.02888e-06
7.678446	6.39472e-06
7.655337	6.7822e-06
7.632228	7.19255e-06
7.609119	7.62707e-06
7.586010	8.08712e-06
7.562901	8.57416e-06
7.539791	9.08969e-06
7.516682	9.63531e-06
7.493573	1.02127e-05
7.470464	1.08237e-05
7.447355	1.147e-05
7.424246	1.21538e-05
7.401137	1.28769e-05
7.378028	1.36417e-05
7.354919	1.44503e-05
7.331810	1.53052e-05
7.308701	1.62088e-05
7.285592	1.71638e-05
7.262483	1.81729e-05
7.239373	1.9239e-05
7.216264	2.03652e-05
7.193155	2.15546e-05
7.170046	2.28105e-05
7.146937	2.41364e-05
7.123828	2.55359e-05
7.100719	2.70129e-05
7.077610	2.85712e-05
7.054501	3.02151e-05
7.031392	3.19488e-05
7.008283	3.37768e-05
6.985174	3.57039e-05
6.962065	3.77349e-05
6.938955	3.98748e-05
6.915846	4.2129e-05
6.892737	4.45028e-05
6.869628	4.70021e-05
6.846519	4.96326e-05
6.823410	5.24005e-05
6.800301	5.53121e-05
6.777192	5.83738e-05
6.754083	6.15923e-05
6.730974	6.49745e-05
6.707865	6.85276e-05
6.684756	7.22588e-05
6.661646	7.61754e-05
6.638537	8.02852e-05
6.615428	8.45959e-05
6.592319	8.91154e-05
6.569210	9.38516e-05
6.546101	9.88126e-05
6.522992	0.000104007
6.499883	0.000109442
6.476774	0.000115126
6.453665	0.000121068
6.430556	0.000127276
6.407447	0.000133756
6.384338	0.000140518
6.361228	0.000147567
6.338119	0.000154912
6.315010	0.000162558
6.291901	0.000170512
6.268792	0.000178779
6.245683	0.000187363
6.222574	0.000196268
6.199465	0.000205497
6.176356	0.000215049
6.153247	0.000224925
6.130138	0.000235124
6.107029	0.00024564
6.083919	0.000256468
6.060810	0.000267598
6.037701	0.000279021
6.014592	0.00029072
5.991483	0.000302677
5.968374	0.000314871
5.945265	0.000327273
5.922156	0.000339853
5.899047	0.000352572
5.875938	0.000365386
5.852829	0.000378244
5.829720	0.000391088
5.806611	0.000403848
5.783501	0.000416447
5.760392	0.000428797
5.737283	0.000440795
5.714174	0.000452328
5.691065	0.000463264
5.667956	0.000473457
5.644847	0.000482739
5.621738	0.000490922
5.598629	0.000497789
5.575520	0.000503097
5.552411	0.000506559
&
```
