## Supplementary material for "All-at-once RNA folding with 3D motif prediction framed by evolutionary information": RF03403_mir-5366.helixcov

```
# RMs = 1 L = 71

# RM_HELIX NESTED 3-29 43-69, nbp = 25 nbp_cov = 0
# pvals: 0.820268,0.820268,0.820268,0.820268,0.820268,0.820268,0.820268,0.820268,0.820268,0.820268,0.820268,0.820268,0.820268,0.011548,0.820268,0.820268,0.820268,0.820268,0.820268,0.820268,0.820268,0.820268,0.820268,0.820268,0.820268
# aggregated NONE
NESTED  ::<<-<<<<<<<<<-<<<<<<<<<<<<<<_____________>>>>>>>>>>>>>>->>>>>>>>>->>::
        :::::::::::::::::::::::::::::::::::::::::::::::::::::::::::::::::::::::
```
