## Supplementary material for "All-at-once RNA folding with 3D motif prediction framed by evolutionary information": RF03403_mir-5366.surv

```
0.323488	0.04
-0.000019	1
&
1.406991	0.000406504
1.401847	0.000813008
1.365902	0.00121951
1.085529	0.00284553
1.006449	0.00325203
0.797966	0.00569106
0.611051	0.00609756
0.589484	0.00691057
0.452891	0.00934959
0.438513	0.0101626
0.373812	0.0109756
0.323488	0.0126016
0.129384	0.0142276
0.107817	0.0146341
0.064682	0.0154472
-0.000019	0.806911
-0.007208	0.984146
-0.014397	0.984959
-0.165368	0.986179
-0.215691	0.986585
-0.244447	0.987805
-0.287582	0.988211
-0.316338	0.990244
-0.381039	0.99065
-0.395418	0.991463
-0.467308	0.992276
-0.488875	0.993089
-0.510442	0.993496
-0.524821	0.994309
-0.567955	0.995528
-0.582333	0.997967
-0.848328	0.999593
-2.020145	1
&
1.782867	1.34138e-06
1.725355	2.68276e-06
1.718166	5.36553e-06
1.696599	1.60966e-05
1.581574	1.87793e-05
1.552817	4.69484e-05
1.538439	5.76794e-05
1.531250	5.90208e-05
1.466549	6.43863e-05
1.459360	6.57277e-05
1.452171	7.10932e-05
1.430603	7.64588e-05
1.423414	7.78001e-05
1.416225	7.91415e-05
1.401847	0.000540577
1.394658	0.000545942
1.365902	0.00077666
1.358713	0.000779343
1.344335	0.000782025
1.322767	0.000783367
1.301200	0.000791415
1.286822	0.000798122
1.279633	0.000851777
1.265255	0.000862508
1.258066	0.000865191
1.250877	0.000867874
1.236499	0.000916164
1.222121	0.000972502
1.214932	0.00107713
1.207743	0.00108115
1.200553	0.00112676
1.178986	0.00112944
1.171797	0.00115493
1.157419	0.00119517
1.143041	0.00120858
1.114285	0.00122871
1.107096	0.00124614
1.099907	0.00124748
1.092718	0.00131724
1.085529	0.00224816
1.071150	0.00227901
1.049583	0.00228437
1.035205	0.00230718
1.028016	0.00232596
1.020827	0.00235144
1.013638	0.00235278
1.006449	0.0026385
0.977693	0.00266801
0.970504	0.00267069
0.963315	0.00267606
0.956125	0.00268679
0.948936	0.00269215
0.941747	0.00270154
0.934558	0.00270423
0.927369	0.00271362
0.920180	0.00279007
0.912991	0.00279142
0.905802	0.00280751
0.898613	0.00281824
0.891424	0.00287324
0.884235	0.00295372
0.877046	0.00302616
0.869857	0.00322468
0.862668	0.00323139
0.855479	0.0032381
0.848290	0.00334272
0.833912	0.00339638
0.826722	0.00340845
0.819533	0.00340979
0.797966	0.00479812
0.783588	0.00480885
0.776399	0.00486922
0.769210	0.0048719
0.762021	0.00487458
0.754832	0.00490141
0.747643	0.00492824
0.740454	0.00494165
0.733265	0.00498189
0.726076	0.00498726
0.718887	0.0050892
0.711698	0.00511066
0.704508	0.00511871
0.697319	0.00514017
0.690130	0.00519383
0.682941	0.00521127
0.668563	0.00525151
0.654185	0.00525419
0.646996	0.00525687
0.639807	0.00526626
0.632618	0.00526895
0.625429	0.00540443
0.618240	0.00540577
0.611051	0.00563649
0.603862	0.00563917
0.596673	0.00564856
0.589484	0.00611536
0.582294	0.00612743
0.575105	0.00614085
0.567916	0.00615828
0.560727	0.00616499
0.553538	0.0061784
0.546349	0.0062495
0.539160	0.00625352
0.531971	0.00626693
0.524782	0.00628974
0.517593	0.00633803
0.510404	0.00646814
0.503215	0.00650973
0.496026	0.00656338
0.488837	0.00656875
0.481648	0.00663179
0.474459	0.00666667
0.467270	0.00669752
0.460080	0.00670825
0.452891	0.00815962
0.445702	0.00816231
0.438513	0.00866264
0.431324	0.00870423
0.424135	0.00885446
0.416946	0.00897116
0.409757	0.00899531
0.402568	0.00912005
0.395379	0.00920322
0.388190	0.00920858
0.381001	0.00929443
0.373812	0.00978538
0.366623	0.00986586
0.359434	0.00991281
0.352245	0.0101341
0.345056	0.0102254
0.337866	0.0102401
0.330677	0.0103219
0.323488	0.011548
0.316299	0.0115721
0.309110	0.0116056
0.301921	0.0116083
0.294732	0.0116405
0.287543	0.01167
0.280354	0.0117049
0.273165	0.0117746
0.265976	0.0117827
0.258787	0.0118095
0.251598	0.0118484
0.244409	0.0118511
0.237220	0.0118605
0.230031	0.0118779
0.222842	0.011894
0.215652	0.0118994
0.208463	0.0119557
0.201274	0.012008
0.194085	0.0120402
0.186896	0.0120483
0.179707	0.012118
0.172518	0.0121315
0.165329	0.0121623
0.158140	0.0121918
0.150951	0.0122025
0.143762	0.0122106
0.136573	0.0122508
0.129384	0.0131844
0.122195	0.0131871
0.115006	0.0132005
0.107817	0.0134675
0.093438	0.0134809
0.086249	0.0135292
0.079060	0.0135815
0.071871	0.0135828
0.064682	0.0140657
0.050304	0.0140738
0.043115	0.0140818
0.035926	0.0140885
0.028737	0.0140912
0.021548	0.0140993
0.014359	0.014114
0.007170	0.0142025
-0.000019	0.820268
-0.007208	0.986016
-0.014397	0.986482
-0.021586	0.986499
-0.028776	0.986502
-0.035965	0.98651
-0.043154	0.986523
-0.050343	0.986526
-0.057532	0.98655
-0.071910	0.986655
-0.079099	0.986677
-0.086288	0.986684
-0.093477	0.986738
-0.100666	0.986747
-0.107855	0.986751
-0.115044	0.986785
-0.122233	0.986787
-0.129422	0.986809
-0.136611	0.98683
-0.143800	0.9869
-0.150990	0.986915
-0.158179	0.986938
-0.165368	0.987645
-0.172557	0.987667
-0.179746	0.987772
-0.186935	0.987905
-0.194124	0.987917
-0.201313	0.987918
-0.208502	0.988034
-0.215691	0.988323
-0.222880	0.988343
-0.230069	0.988347
-0.237258	0.988394
-0.244447	0.989235
-0.258825	0.989247
-0.266014	0.989289
-0.273204	0.98939
-0.280393	0.989403
-0.287582	0.989701
-0.294771	0.989732
-0.301960	0.98974
-0.309149	0.989803
-0.316338	0.991041
-0.323527	0.991058
-0.330716	0.991081
-0.337905	0.991131
-0.345094	0.991214
-0.352283	0.991246
-0.359472	0.9914
-0.366661	0.991466
-0.373850	0.991555
-0.381039	0.991902
-0.388228	0.992046
-0.395418	0.992543
-0.402607	0.992554
-0.409796	0.992575
-0.416985	0.992668
-0.424174	0.99271
-0.431363	0.992896
-0.438552	0.992947
-0.445741	0.993056
-0.452930	0.993087
-0.460119	0.993116
-0.467308	0.993586
-0.474497	0.993606
-0.481686	0.99363
-0.488875	0.994134
-0.496064	0.994252
-0.510442	0.994512
-0.517632	0.994518
-0.524821	0.994986
-0.532010	0.994995
-0.539199	0.995036
-0.546388	0.995072
-0.553577	0.995091
-0.560766	0.995111
-0.567955	0.995858
-0.575144	0.995862
-0.582333	0.9973
-0.589522	0.997348
-0.603900	0.99737
-0.611089	0.99738
-0.618278	0.997419
-0.625467	0.997429
-0.632656	0.997531
-0.639846	0.997541
-0.647035	0.997755
-0.654224	0.997795
-0.661413	0.997901
-0.668602	0.997941
-0.675791	0.998051
-0.682980	0.998145
-0.690169	0.998157
-0.697358	0.998168
-0.704547	0.998173
-0.711736	0.998279
-0.718925	0.998309
-0.726114	0.998311
-0.740492	0.998313
-0.747681	0.998321
-0.754870	0.998322
-0.762060	0.998331
-0.769249	0.998385
-0.776438	0.998386
-0.790816	0.998398
-0.798005	0.998412
-0.805194	0.998417
-0.812383	0.998431
-0.841139	0.998437
-0.848328	0.99937
-0.855517	0.999375
-0.862706	0.99938
-0.869895	0.999426
-0.877084	0.999429
-0.898652	0.99952
-0.905841	0.999522
-0.913030	0.999525
-0.934597	0.999531
-0.941786	0.999533
-0.977731	0.999539
-0.992109	0.999541
-1.006488	0.999577
-1.013677	0.999606
-1.064000	0.999611
-1.078378	0.999646
-1.193403	0.999647
-1.214970	0.999649
-1.265294	0.99965
-1.322806	0.999653
-1.365940	0.999654
-1.409075	0.999659
-1.473776	0.999662
-1.488154	0.999663
-1.516911	0.999669
-1.538478	0.99967
-1.588801	0.999673
-1.595990	0.999674
-1.617558	0.999687
-1.624747	0.999689
-1.660692	0.999709
-1.703826	0.99971
-1.725393	0.999713
-1.732582	0.999716
-1.797284	0.999721
-1.883553	0.999734
-2.005767	0.999752
-2.020145	0.999983
-2.243006	0.999984
-2.350842	1
&
```
