## Supplementary material for "All-at-once RNA folding with 3D motif prediction framed by evolutionary information": RF03404_mir-1298.helixcov

```
# RMs = 2 L = 104

# RM_HELIX NESTED 39-45 54-60, nbp = 7 nbp_cov = 0
# pvals: 0.944815,0.944815,0.944815,0.944815,0.944815,0.944815,0.944815
# aggregated NONE
NESTED  ::::::::::::::::::::::::::::::::::::::<<<<<<<________>>>>>>>::::::::::::::::::::::::::::::::::::::::::::
        ::::::::::::::::::::::::::::::::::::::::::::::::::::::::::::::::::::::::::::::::::::::::::::::::::::::::

# RM_HELIX NESTED 3-38 67-102, nbp = 33 nbp_cov = 0
# pvals: 0.944815,0.944815,0.944815,0.944815,0.944815,0.944815,0.944815,0.944815,0.944815,0.944815,0.944815,0.944815,0.944815,0.944815,0.944815,0.944815,0.944815,0.944815,0.944815,0.944815,0.944815,0.944815,0.944815,0.944815,0.944815,0.944815,0.944815,0.944815,0.944815,0.944815,0.944815,0.944815,0.944815
# aggregated NONE
NESTED  ::<<<<<<<-<<<<<<<<<-<<<<-<<<<<<<<<<<<<____________________________>>>>>>>>>>>>>->>>>->>>>>>>>>->>>>>>>::
        ::::::::::::::::::::::::::::::::::::::::::::::::::::::::::::::::::::::::::::::::::::::::::::::::::::::::
```
