## Supplementary material for "All-at-once RNA folding with 3D motif prediction framed by evolutionary information": RF03404_mir-1298.surv

```
0.000401	0.025
-0.006470	1
&
5.120996	0.000188111
4.799272	0.000376223
4.457441	0.000564334
4.397118	0.000752445
4.095503	0.000940557
4.055287	0.00112867
2.627640	0.00131678
2.567317	0.00150489
2.446671	0.001693
2.084732	0.00188111
1.662470	0.00206922
1.582039	0.00244545
1.561931	0.00263356
1.300531	0.00282167
1.159777	0.00319789
1.099454	0.00357412
1.079346	0.00376223
1.019023	0.00395034
0.898377	0.00413845
0.878269	0.00432656
0.797839	0.00451467
0.697300	0.0048909
0.677192	0.00507901
0.657085	0.00526712
0.636977	0.00545523
0.596762	0.00564334
0.556546	0.00601956
0.456008	0.00639579
0.415792	0.0065839
0.355469	0.00677201
0.315254	0.00696012
0.254930	0.00714823
0.194607	0.00752445
0.154392	0.00790068
0.114177	0.00808879
0.033746	0.0082769
0.013638	0.00846501
-0.006470	0.982882
-0.026577	0.983258
-0.046685	0.983634
-0.086901	0.983822
-0.107008	0.984387
-0.127116	0.984575
-0.147224	0.984763
-0.167331	0.985139
-0.187439	0.985515
-0.207547	0.985892
-0.227654	0.986644
-0.247762	0.987208
-0.267870	0.987585
-0.287978	0.988149
-0.328193	0.988337
-0.348301	0.988901
-0.368408	0.989466
-0.388516	0.99003
-0.408624	0.990406
-0.428732	0.991535
-0.448839	0.991723
-0.489055	0.992099
-0.509162	0.992287
-0.529270	0.992476
-0.569485	0.992852
-0.589593	0.99304
-0.609701	0.993604
-0.629809	0.99398
-0.670024	0.994169
-0.690132	0.994357
-0.730347	0.994921
-0.750455	0.995297
-0.770563	0.99605
-0.830886	0.996238
-0.850993	0.996614
-0.891209	0.996802
-0.931424	0.99699
-0.951532	0.997366
-0.991747	0.997555
-1.031963	0.997931
-1.112394	0.998119
-1.132501	0.998307
-1.172717	0.998683
-1.233040	0.999059
-1.253148	0.999248
-1.333578	0.999436
-1.574871	0.999624
-1.594979	0.999812
-2.238425	1
&
8.014370	9.33532e-07
7.996398	1.86706e-06
7.533920	2.8006e-06
7.513813	3.73413e-06
7.493705	4.66766e-06
7.433382	5.60119e-06
7.373059	6.53473e-06
7.352951	7.46826e-06
7.312736	8.40179e-06
7.192089	9.33532e-06
7.071443	1.02689e-05
7.051335	1.12024e-05
6.991012	1.30695e-05
6.910581	1.4003e-05
6.830151	1.49365e-05
6.689397	1.58701e-05
6.649181	1.77371e-05
6.629074	1.96042e-05
6.568750	2.14712e-05
6.548643	2.24048e-05
6.528535	2.42718e-05
6.488320	2.52054e-05
6.468212	2.70724e-05
6.448104	2.8006e-05
6.407889	2.89395e-05
6.367673	2.9873e-05
6.347566	3.45407e-05
6.327458	4.3876e-05
6.307350	5.32114e-05
6.287243	7.09485e-05
6.267135	8.40179e-05
6.247027	0.000116692
6.226919	0.00012696
6.206812	0.00014003
6.186704	0.000154966
6.166596	0.000164302
6.146489	0.00017177
6.106273	0.000180172
6.086165	0.00018764
6.066058	0.000195108
6.045950	0.000206311
6.025842	0.000211912
6.005735	0.00021938
5.985627	0.000225915
5.965519	0.000239918
5.945412	0.000253921
5.925304	0.000265123
5.905196	0.000272591
5.885088	0.000281927
5.864981	0.00029873
5.844873	0.0003118
5.824765	0.000335138
5.804658	0.000371546
5.784550	0.000402353
5.764442	0.000442494
5.744334	0.000474235
5.724227	0.000511576
5.704119	0.000545183
5.684011	0.000580657
5.663904	0.000611464
5.643796	0.000619866
5.623688	0.000628267
5.603581	0.000657207
5.583473	0.000677745
5.563365	0.000692681
5.543257	0.000704817
5.523150	0.000710418
5.503042	0.00071882
5.482934	0.000729089
5.462827	0.00073469
5.442719	0.000744959
5.422611	0.000767364
5.402503	0.0007823
5.382396	0.000803771
5.362288	0.000812173
5.342180	0.000824309
5.322073	0.000836445
5.301965	0.000859783
5.281857	0.000879388
5.261750	0.000900859
5.241642	0.000927931
5.221534	0.000959671
5.201426	0.000987677
5.181319	0.00101288
5.161211	0.00103809
5.141103	0.00106516
5.120996	0.00108383
5.100888	0.0010969
5.080780	0.0011081
5.060672	0.00111837
5.040565	0.00112677
5.020457	0.00114358
5.000349	0.00115478
4.980242	0.00116692
4.960134	0.00117065
4.940026	0.00117438
4.919918	0.00118279
4.899811	0.00118839
4.879703	0.00119305
4.859595	0.00120239
4.839488	0.00120706
4.819380	0.00120986
4.799272	0.00121453
4.779165	0.00122013
4.759057	0.0012276
4.738949	0.00123226
4.718841	0.00123413
4.698734	0.00123973
4.678626	0.0012444
4.658518	0.00125467
4.638411	0.00125934
4.618303	0.00126494
4.598195	0.0012696
4.578087	0.00127147
4.557980	0.00127334
4.537872	0.00127801
4.517764	0.00128454
4.497657	0.00128641
4.477549	0.00128921
4.457441	0.00129108
4.437334	0.00129388
4.417226	0.00129854
4.377010	0.00130601
4.356903	0.00130695
4.336795	0.00131535
4.276472	0.00132001
4.256364	0.00132095
4.236256	0.00132655
4.216149	0.00132935
4.175933	0.00133122
4.155826	0.00133215
4.115610	0.00133588
4.095503	0.00134055
4.075395	0.00134522
4.055287	0.00134989
4.035179	0.00135736
4.015072	0.00136763
3.994964	0.00137509
3.974856	0.00138069
3.954749	0.00138816
3.934641	0.00139843
3.914533	0.00140217
3.894425	0.00140963
3.874318	0.00141243
3.854210	0.00141804
3.834102	0.0014227
3.813995	0.00142924
3.793887	0.00143764
3.773779	0.00144511
3.753671	0.00145538
3.733564	0.00146191
3.713456	0.00146845
3.693348	0.00148058
3.673241	0.00148898
3.653133	0.00149459
3.633025	0.00150579
3.612918	0.00151512
3.592810	0.00152166
3.572702	0.00153006
3.552594	0.00153566
3.532487	0.00154126
3.512379	0.0015478
3.492271	0.00155153
3.472164	0.00155993
3.452056	0.00157207
3.431948	0.00158701
3.411840	0.00160474
3.391733	0.00161408
3.371625	0.00162061
3.351517	0.00162901
3.331410	0.00163462
3.311302	0.00163648
3.291194	0.00163835
3.271087	0.00165049
3.250979	0.00166355
3.230871	0.00166916
3.210763	0.00167662
3.190656	0.00168409
3.170548	0.00169996
3.150440	0.0017065
3.130333	0.00171957
3.110225	0.00173357
3.090117	0.00175131
3.070009	0.00176624
3.049902	0.00178491
3.029794	0.00180358
3.009686	0.00181292
2.989579	0.00182506
2.969471	0.00184653
2.949363	0.00186613
2.929256	0.00188013
2.909148	0.00189134
2.889040	0.00190441
2.868932	0.00191281
2.848825	0.00192308
2.828717	0.00193615
2.808609	0.00195108
2.788502	0.00196975
2.768394	0.00198562
2.748286	0.00200243
2.728178	0.00202483
2.708071	0.00205564
2.687963	0.00207244
2.667855	0.00209671
2.647748	0.00212565
2.627640	0.00215739
2.607532	0.00219287
2.587424	0.00223394
2.567317	0.00228622
2.547209	0.00233383
2.527101	0.00238704
2.506994	0.00243465
2.486886	0.00247386
2.466778	0.00251494
2.446671	0.00253921
2.426563	0.00257468
2.406455	0.00260829
2.386347	0.00262976
2.366240	0.00266243
2.346132	0.00269231
2.326024	0.00271938
2.305917	0.00274739
2.285809	0.00278753
2.265701	0.00282207
2.245593	0.00288275
2.225486	0.00292196
2.205378	0.00296117
2.185270	0.00299291
2.165163	0.00304705
2.145055	0.00307786
2.124947	0.00311706
2.104840	0.00316187
2.084732	0.00319922
2.064624	0.0032879
2.044516	0.00336725
2.024409	0.00341393
2.004301	0.00344287
1.984193	0.0034578
1.964086	0.00348861
1.943978	0.00360997
1.923870	0.00368279
1.903762	0.00372479
1.883655	0.00376027
1.863547	0.00379014
1.843439	0.00381161
1.823332	0.00385549
1.803224	0.0038835
1.783116	0.0039143
1.763009	0.00394417
1.742901	0.00397685
1.722793	0.00400672
1.702685	0.00403099
1.682578	0.0040562
1.662470	0.00426811
1.642362	0.00483103
1.622255	0.00529033
1.602147	0.00555919
1.582039	0.0057739
1.561931	0.00585512
1.541824	0.00590366
1.521716	0.00599608
1.501608	0.00615851
1.481501	0.00621359
1.461393	0.00628547
1.441285	0.00637229
1.421177	0.0064255
1.401070	0.00647965
1.380962	0.00653099
1.360854	0.00658887
1.340747	0.00663555
1.320639	0.00666075
1.300531	0.00668409
1.280424	0.00671863
1.260316	0.00675037
1.240208	0.00677558
1.220100	0.00680545
1.199993	0.00683906
1.179885	0.00687547
1.159777	0.00690721
1.139670	0.00695575
1.119562	0.00701456
1.099454	0.00705564
1.079346	0.00709765
1.059239	0.00714152
1.039131	0.00719567
1.019023	0.00723674
0.998916	0.00727595
0.978808	0.00731516
0.958700	0.00733943
0.938593	0.00737584
0.918485	0.00740571
0.898377	0.00743372
0.878269	0.00746639
0.858162	0.0074916
0.838054	0.00751494
0.817946	0.00754108
0.797839	0.00758308
0.777731	0.00762136
0.757623	0.00766617
0.737515	0.00770071
0.717408	0.00775019
0.697300	0.00779593
0.677192	0.00786501
0.657085	0.00790982
0.636977	0.0079621
0.616869	0.00801438
0.596762	0.00806945
0.576654	0.00812827
0.556546	0.00818148
0.536438	0.00822816
0.516331	0.00827203
0.496223	0.00832338
0.476115	0.00835885
0.456008	0.00842046
0.435900	0.00846714
0.415792	0.00851568
0.395684	0.00857636
0.375577	0.00865198
0.355469	0.0087696
0.335361	0.00887696
0.315254	0.00896751
0.295146	0.0090478
0.275038	0.00911221
0.254930	0.0092065
0.234823	0.00932506
0.214715	0.00941654
0.194607	0.00950243
0.174500	0.00962752
0.154392	0.00973488
0.134284	0.00985344
0.114177	0.010028
0.094069	0.0101746
0.073961	0.0103081
0.053853	0.0106301
0.033746	0.0108075
0.013638	0.0111156
-0.006470	0.944815
-0.026577	0.948789
-0.046685	0.952828
-0.066793	0.953976
-0.086901	0.955918
-0.107008	0.958088
-0.127116	0.960715
-0.147224	0.9637
-0.167331	0.966752
-0.187439	0.969825
-0.207547	0.973166
-0.227654	0.975908
-0.247762	0.978125
-0.267870	0.979404
-0.287978	0.9804
-0.308085	0.981199
-0.328193	0.981909
-0.348301	0.982569
-0.368408	0.98318
-0.388516	0.983747
-0.408624	0.984247
-0.428732	0.984685
-0.448839	0.985173
-0.468947	0.985696
-0.489055	0.986149
-0.509162	0.986671
-0.529270	0.98722
-0.549378	0.98785
-0.569485	0.988433
-0.589593	0.988933
-0.609701	0.989576
-0.629809	0.990143
-0.649916	0.990639
-0.670024	0.991102
-0.690132	0.991526
-0.710239	0.991957
-0.730347	0.992383
-0.750455	0.99288
-0.770563	0.99327
-0.790670	0.993654
-0.810778	0.994088
-0.830886	0.9945
-0.850993	0.994924
-0.871101	0.995294
-0.891209	0.99568
-0.911316	0.99607
-0.931424	0.996457
-0.951532	0.996776
-0.971640	0.997124
-0.991747	0.997428
-1.011855	0.997739
-1.031963	0.998049
-1.052070	0.998294
-1.072178	0.998511
-1.092286	0.99873
-1.112394	0.998919
-1.132501	0.999048
-1.152609	0.999117
-1.172717	0.999187
-1.192824	0.999237
-1.212932	0.9993
-1.233040	0.999336
-1.253148	0.999372
-1.273255	0.999395
-1.293363	0.999425
-1.313471	0.999471
-1.333578	0.999494
-1.353686	0.999516
-1.373794	0.999549
-1.393901	0.999576
-1.414009	0.999592
-1.434117	0.999624
-1.454225	0.999654
-1.474332	0.999674
-1.494440	0.999693
-1.514548	0.99971
-1.534655	0.999725
-1.554763	0.999746
-1.574871	0.999769
-1.594979	0.999772
-1.615086	0.999791
-1.635194	0.999801
-1.655302	0.999818
-1.675409	0.999834
-1.695517	0.999845
-1.715625	0.99986
-1.735732	0.999876
-1.755840	0.999891
-1.775948	0.999899
-1.796056	0.999905
-1.816163	0.999909
-1.836271	0.999912
-1.856379	0.99992
-1.876486	0.999931
-1.896594	0.999937
-1.916702	0.999941
-1.936810	0.99995
-1.956917	0.999955
-1.977025	0.999963
-1.997133	0.999968
-2.017240	0.999969
-2.037348	0.999971
-2.057456	0.999976
-2.077563	0.999981
-2.097671	0.999983
-2.117779	0.999986
-2.137887	0.999987
-2.178102	0.999988
-2.198210	0.999989
-2.238425	0.999991
-2.258533	0.999992
-2.278641	0.999993
-2.298748	0.999995
-2.379179	0.999996
-2.479718	0.999999
-2.600364	1
&
26.173765	2.00799e-36
26.153657	2.16249e-36
26.133549	2.32888e-36
26.113442	2.50807e-36
26.093334	2.70104e-36
26.073226	2.90887e-36
26.053118	3.13268e-36
26.033011	3.37372e-36
26.012903	3.6333e-36
25.992795	3.91285e-36
25.972688	4.2139e-36
25.952580	4.53813e-36
25.932472	4.88729e-36
25.912364	5.26332e-36
25.892257	5.66828e-36
25.872149	6.1044e-36
25.852041	6.57407e-36
25.831934	7.07988e-36
25.811826	7.6246e-36
25.791718	8.21122e-36
25.771611	8.84299e-36
25.751503	9.52335e-36
25.731395	1.02561e-35
25.711287	1.10451e-35
25.691180	1.18949e-35
25.671072	1.28101e-35
25.650964	1.37957e-35
25.630857	1.48571e-35
25.610749	1.60001e-35
25.590641	1.72311e-35
25.570533	1.85568e-35
25.550426	1.99845e-35
25.530318	2.1522e-35
25.510210	2.31779e-35
25.490103	2.4961e-35
25.469995	2.68814e-35
25.449887	2.89495e-35
25.429779	3.11768e-35
25.409672	3.35753e-35
25.389564	3.61584e-35
25.369456	3.89402e-35
25.349349	4.19361e-35
25.329241	4.51623e-35
25.309133	4.86368e-35
25.289026	5.23786e-35
25.268918	5.64082e-35
25.248810	6.07478e-35
25.228702	6.54213e-35
25.208595	7.04543e-35
25.188487	7.58745e-35
25.168379	8.17116e-35
25.148272	8.79978e-35
25.128164	9.47675e-35
25.108056	1.02058e-34
25.087948	1.09909e-34
25.067841	1.18365e-34
25.047733	1.27471e-34
25.027625	1.37277e-34
25.007518	1.47837e-34
24.987410	1.5921e-34
24.967302	1.71458e-34
24.947195	1.84648e-34
24.927087	1.98853e-34
24.906979	2.14151e-34
24.886871	2.30625e-34
24.866764	2.48366e-34
24.846656	2.67472e-34
24.826548	2.88048e-34
24.806441	3.10207e-34
24.786333	3.3407e-34
24.766225	3.59769e-34
24.746117	3.87444e-34
24.726010	4.17249e-34
24.705902	4.49346e-34
24.685794	4.83912e-34
24.665687	5.21137e-34
24.645579	5.61225e-34
24.625471	6.04397e-34
24.605364	6.5089e-34
24.585256	7.00959e-34
24.565148	7.54879e-34
24.545040	8.12947e-34
24.524933	8.75482e-34
24.504825	9.42826e-34
24.484717	1.01535e-33
24.464610	1.09345e-33
24.444502	1.17756e-33
24.424394	1.26815e-33
24.404286	1.36569e-33
24.384179	1.47074e-33
24.364071	1.58387e-33
24.343963	1.70571e-33
24.323856	1.83691e-33
24.303748	1.97821e-33
24.283640	2.13037e-33
24.263532	2.29424e-33
24.243425	2.47071e-33
24.223317	2.66075e-33
24.203209	2.86542e-33
24.183102	3.08582e-33
24.162994	3.32318e-33
24.142886	3.57879e-33
24.122779	3.85406e-33
24.102671	4.1505e-33
24.082563	4.46975e-33
24.062455	4.81355e-33
24.042348	5.18379e-33
24.022240	5.58251e-33
24.002132	6.01189e-33
23.982025	6.4743e-33
23.961917	6.97227e-33
23.941809	7.50855e-33
23.921701	8.08607e-33
23.901594	8.708e-33
23.881486	9.37777e-33
23.861378	1.00991e-32
23.841271	1.08758e-32
23.821163	1.17123e-32
23.801055	1.26131e-32
23.780948	1.35833e-32
23.760840	1.4628e-32
23.740732	1.5753e-32
23.720624	1.69646e-32
23.700517	1.82694e-32
23.680409	1.96745e-32
23.660301	2.11877e-32
23.640194	2.28173e-32
23.620086	2.45722e-32
23.599978	2.64621e-32
23.579870	2.84972e-32
23.559763	3.0689e-32
23.539655	3.30492e-32
23.519547	3.5591e-32
23.499440	3.83283e-32
23.479332	4.1276e-32
23.459224	4.44505e-32
23.439117	4.78691e-32
23.419009	5.15506e-32
23.398901	5.55152e-32
23.378793	5.97847e-32
23.358686	6.43825e-32
23.338578	6.9334e-32
23.318470	7.46662e-32
23.298363	8.04084e-32
23.278255	8.65923e-32
23.258147	9.32517e-32
23.238039	1.00423e-31
23.217932	1.08146e-31
23.197824	1.16463e-31
23.177716	1.2542e-31
23.157609	1.35065e-31
23.137501	1.45452e-31
23.117393	1.56637e-31
23.097285	1.68683e-31
23.077178	1.81655e-31
23.057070	1.95625e-31
23.036962	2.10669e-31
23.016855	2.26869e-31
22.996747	2.44316e-31
22.976639	2.63104e-31
22.956532	2.83337e-31
22.936424	3.05126e-31
22.916316	3.2859e-31
22.896208	3.53858e-31
22.876101	3.81069e-31
22.855993	4.10373e-31
22.835885	4.4193e-31
22.815778	4.75914e-31
22.795670	5.12511e-31
22.775562	5.51921e-31
22.755454	5.94363e-31
22.735347	6.40067e-31
22.715239	6.89286e-31
22.695131	7.4229e-31
22.675024	7.99369e-31
22.654916	8.60837e-31
22.634808	9.27031e-31
22.614701	9.98315e-31
22.594593	1.07508e-30
22.574485	1.15775e-30
22.554377	1.24677e-30
22.534270	1.34264e-30
22.514162	1.44588e-30
22.494054	1.55706e-30
22.473947	1.67678e-30
22.453839	1.80572e-30
22.433731	1.94456e-30
22.413623	2.09408e-30
22.393516	2.2551e-30
22.373408	2.42849e-30
22.353300	2.61522e-30
22.333193	2.81631e-30
22.313085	3.03285e-30
22.292977	3.26605e-30
22.272870	3.51717e-30
22.252762	3.7876e-30
22.232654	4.07883e-30
22.212546	4.39244e-30
22.192439	4.73017e-30
22.172331	5.09386e-30
22.152223	5.48551e-30
22.132116	5.90727e-30
22.112008	6.36146e-30
22.091900	6.85057e-30
22.071792	7.37728e-30
22.051685	7.94448e-30
22.031577	8.55529e-30
22.011469	9.21306e-30
21.991362	9.92141e-30
21.971254	1.06842e-29
21.951146	1.15056e-29
21.931038	1.23902e-29
21.910931	1.33428e-29
21.890823	1.43687e-29
21.870715	1.54734e-29
21.850608	1.6663e-29
21.830500	1.7944e-29
21.810392	1.93236e-29
21.790285	2.08092e-29
21.770177	2.2409e-29
21.750069	2.41318e-29
21.729961	2.59871e-29
21.709854	2.7985e-29
21.689746	3.01364e-29
21.669638	3.24532e-29
21.649531	3.49482e-29
21.629423	3.76349e-29
21.609315	4.05282e-29
21.589207	4.36439e-29
21.569100	4.69991e-29
21.548992	5.06122e-29
21.528884	5.45031e-29
21.508777	5.8693e-29
21.488669	6.3205e-29
21.468561	6.80639e-29
21.448454	7.32963e-29
21.428346	7.89309e-29
21.408238	8.49986e-29
21.388130	9.15327e-29
21.368023	9.85691e-29
21.347915	1.06146e-28
21.327807	1.14306e-28
21.307700	1.23093e-28
21.287592	1.32555e-28
21.267484	1.42745e-28
21.247376	1.53718e-28
21.227269	1.65534e-28
21.207161	1.78259e-28
21.187053	1.91961e-28
21.166946	2.06717e-28
21.146838	2.22607e-28
21.126730	2.39718e-28
21.106623	2.58145e-28
21.086515	2.77988e-28
21.066407	2.99356e-28
21.046299	3.22367e-28
21.026192	3.47146e-28
21.006084	3.73829e-28
20.985976	4.02564e-28
20.965869	4.33507e-28
20.945761	4.66828e-28
20.925653	5.02711e-28
20.905545	5.41351e-28
20.885438	5.82961e-28
20.865330	6.27769e-28
20.845222	6.76021e-28
20.825115	7.27981e-28
20.805007	7.83935e-28
20.784899	8.44189e-28
20.764791	9.09075e-28
20.744684	9.78947e-28
20.724576	1.05419e-27
20.704468	1.13521e-27
20.684361	1.22246e-27
20.664253	1.31642e-27
20.644145	1.4176e-27
20.624038	1.52655e-27
20.603930	1.64388e-27
20.583822	1.77022e-27
20.563714	1.90628e-27
20.543607	2.05279e-27
20.523499	2.21056e-27
20.503391	2.38045e-27
20.483284	2.5634e-27
20.463176	2.76041e-27
20.443068	2.97256e-27
20.422960	3.20101e-27
20.402853	3.44702e-27
20.382745	3.71193e-27
20.362637	3.9972e-27
20.342530	4.30439e-27
20.322422	4.63519e-27
20.302314	4.99141e-27
20.282207	5.375e-27
20.262099	5.78807e-27
20.241991	6.23288e-27
20.221883	6.71188e-27
20.201776	7.22768e-27
20.181668	7.78311e-27
20.161560	8.38123e-27
20.141453	9.0253e-27
20.121345	9.71887e-27
20.101237	1.04657e-26
20.081129	1.127e-26
20.061022	1.2136e-26
20.040914	1.30686e-26
20.020806	1.40729e-26
20.000699	1.51543e-26
19.980591	1.63188e-26
19.960483	1.75728e-26
19.940376	1.89232e-26
19.920268	2.03773e-26
19.900160	2.19431e-26
19.880052	2.36292e-26
19.859945	2.54449e-26
19.839837	2.74001e-26
19.819729	2.95056e-26
19.799622	3.17727e-26
19.779514	3.42141e-26
19.759406	3.68431e-26
19.739298	3.96741e-26
19.719191	4.27225e-26
19.699083	4.60052e-26
19.678975	4.95401e-26
19.658868	5.33466e-26
19.638760	5.74455e-26
19.618652	6.18594e-26
19.598545	6.66123e-26
19.578437	7.17304e-26
19.558329	7.72418e-26
19.538221	8.31765e-26
19.518114	8.95672e-26
19.498006	9.64489e-26
19.477898	1.03859e-25
19.457791	1.11839e-25
19.437683	1.20432e-25
19.417575	1.29684e-25
19.397467	1.39648e-25
19.377360	1.50377e-25
19.357252	1.6193e-25
19.337144	1.74371e-25
19.317037	1.87768e-25
19.296929	2.02193e-25
19.276821	2.17727e-25
19.256713	2.34455e-25
19.236606	2.52467e-25
19.216498	2.71863e-25
19.196390	2.92748e-25
19.176283	3.15239e-25
19.156175	3.39456e-25
19.136067	3.65535e-25
19.115960	3.93616e-25
19.095852	4.23854e-25
19.075744	4.56416e-25
19.055636	4.91478e-25
19.035529	5.29234e-25
19.015421	5.6989e-25
18.995313	6.13668e-25
18.975206	6.6081e-25
18.955098	7.11572e-25
18.934990	7.66234e-25
18.914882	8.25094e-25
18.894775	8.88475e-25
18.874667	9.56724e-25
18.854559	1.03022e-24
18.834452	1.10935e-24
18.814344	1.19457e-24
18.794236	1.28633e-24
18.774129	1.38513e-24
18.754021	1.49153e-24
18.733913	1.6061e-24
18.713805	1.72947e-24
18.693698	1.86231e-24
18.673590	2.00536e-24
18.653482	2.15939e-24
18.633375	2.32525e-24
18.613267	2.50385e-24
18.593159	2.69617e-24
18.573051	2.90326e-24
18.552944	3.12625e-24
18.532836	3.36637e-24
18.512728	3.62492e-24
18.492621	3.90334e-24
18.472513	4.20314e-24
18.452405	4.52596e-24
18.432298	4.87357e-24
18.412190	5.24788e-24
18.392082	5.65093e-24
18.371974	6.08493e-24
18.351867	6.55227e-24
18.331759	7.05549e-24
18.311651	7.59736e-24
18.291544	8.18083e-24
18.271436	8.80912e-24
18.251328	9.48565e-24
18.231220	1.02141e-23
18.211113	1.09986e-23
18.191005	1.18432e-23
18.170897	1.27527e-23
18.150790	1.37321e-23
18.130682	1.47866e-23
18.110574	1.59222e-23
18.090466	1.71449e-23
18.070359	1.84615e-23
18.050251	1.98792e-23
18.030143	2.14058e-23
18.010036	2.30496e-23
17.989928	2.48196e-23
17.969820	2.67255e-23
17.949713	2.87777e-23
17.929605	3.09876e-23
17.909497	3.3367e-23
17.889389	3.59292e-23
17.869282	3.86881e-23
17.849174	4.16589e-23
17.829066	4.48577e-23
17.808959	4.83021e-23
17.788851	5.2011e-23
17.768743	5.60046e-23
17.748635	6.03048e-23
17.728528	6.49352e-23
17.708420	6.9921e-23
17.688312	7.52897e-23
17.668205	8.10705e-23
17.648097	8.72951e-23
17.627989	9.39975e-23
17.607882	1.01215e-22
17.587774	1.08986e-22
17.567666	1.17353e-22
17.547558	1.26363e-22
17.527451	1.36065e-22
17.507343	1.46511e-22
17.487235	1.5776e-22
17.467128	1.69872e-22
17.447020	1.82913e-22
17.426912	1.96956e-22
17.406804	2.12077e-22
17.386697	2.28358e-22
17.366589	2.4589e-22
17.346481	2.64767e-22
17.326374	2.85093e-22
17.306266	3.06979e-22
17.286158	3.30545e-22
17.266051	3.5592e-22
17.245943	3.83243e-22
17.225835	4.12663e-22
17.205727	4.44341e-22
17.185620	4.78451e-22
17.165512	5.15179e-22
17.145404	5.54725e-22
17.125297	5.97307e-22
17.105189	6.43158e-22
17.085081	6.92527e-22
17.064973	7.45686e-22
17.044866	8.02924e-22
17.024758	8.64556e-22
17.004650	9.30917e-22
16.984543	1.00237e-21
16.964435	1.07931e-21
16.944327	1.16215e-21
16.924219	1.25136e-21
16.904112	1.3474e-21
16.884004	1.45082e-21
16.863896	1.56218e-21
16.843789	1.68208e-21
16.823681	1.81118e-21
16.803573	1.95019e-21
16.783466	2.09986e-21
16.763358	2.26103e-21
16.743250	2.43456e-21
16.723142	2.6214e-21
16.703035	2.82259e-21
16.682927	3.03921e-21
16.662819	3.27246e-21
16.642712	3.5236e-21
16.622604	3.79401e-21
16.602496	4.08518e-21
16.582388	4.39868e-21
16.562281	4.73625e-21
16.542173	5.09971e-21
16.522065	5.49106e-21
16.501958	5.91244e-21
16.481850	6.36615e-21
16.461742	6.85467e-21
16.441635	7.38068e-21
16.421527	7.94704e-21
16.401419	8.55686e-21
16.381311	9.21346e-21
16.361204	9.92044e-21
16.341096	1.06817e-20
16.320988	1.15013e-20
16.300881	1.23838e-20
16.280773	1.3334e-20
16.260665	1.43571e-20
16.240557	1.54587e-20
16.220450	1.66448e-20
16.200342	1.79219e-20
16.180234	1.9297e-20
16.160127	2.07776e-20
16.140019	2.23717e-20
16.119911	2.40881e-20
16.099804	2.59362e-20
16.079696	2.79261e-20
16.059588	3.00686e-20
16.039480	3.23755e-20
16.019373	3.48593e-20
15.999265	3.75337e-20
15.979157	4.04131e-20
15.959050	4.35135e-20
15.938942	4.68517e-20
15.918834	5.04459e-20
15.898726	5.43158e-20
15.878619	5.84825e-20
15.858511	6.29688e-20
15.838403	6.77992e-20
15.818296	7.30001e-20
15.798188	7.85999e-20
15.778080	8.46292e-20
15.757972	9.11209e-20
15.737865	9.81104e-20
15.717757	1.05636e-19
15.697649	1.13739e-19
15.677542	1.22463e-19
15.657434	1.31856e-19
15.637326	1.4197e-19
15.617219	1.52859e-19
15.597111	1.64584e-19
15.577003	1.77207e-19
15.556895	1.90798e-19
15.536788	2.05432e-19
15.516680	2.21188e-19
15.496572	2.38152e-19
15.476465	2.56417e-19
15.456357	2.76083e-19
15.436249	2.97256e-19
15.416141	3.20053e-19
15.396034	3.44598e-19
15.375926	3.71025e-19
15.355818	3.99478e-19
15.335711	4.30113e-19
15.315603	4.63097e-19
15.295495	4.9861e-19
15.275388	5.36846e-19
15.255280	5.78013e-19
15.235172	6.22336e-19
15.215064	6.70058e-19
15.194957	7.21438e-19
15.174849	7.76758e-19
15.154741	8.36318e-19
15.134634	9.00445e-19
15.114526	9.69488e-19
15.094418	1.04382e-18
15.074310	1.12386e-18
15.054203	1.21003e-18
15.034095	1.3028e-18
15.013987	1.40269e-18
14.993880	1.51023e-18
14.973772	1.62602e-18
14.953664	1.75069e-18
14.933557	1.88491e-18
14.913449	2.02941e-18
14.893341	2.185e-18
14.873233	2.35251e-18
14.853126	2.53286e-18
14.833018	2.72703e-18
14.812910	2.93608e-18
14.792803	3.16116e-18
14.772695	3.40349e-18
14.752587	3.66439e-18
14.732479	3.94528e-18
14.712372	4.24771e-18
14.692264	4.57331e-18
14.672156	4.92387e-18
14.652049	5.30129e-18
14.631941	5.70763e-18
14.611833	6.14511e-18
14.591725	6.61612e-18
14.571618	7.12322e-18
14.551510	7.66919e-18
14.531402	8.25699e-18
14.511295	8.88983e-18
14.491187	9.57116e-18
14.471079	1.03047e-17
14.450972	1.10944e-17
14.430864	1.19447e-17
14.410756	1.28601e-17
14.390648	1.38457e-17
14.370541	1.49067e-17
14.350433	1.60491e-17
14.330325	1.72789e-17
14.310218	1.8603e-17
14.290110	2.00286e-17
14.270002	2.15633e-17
14.249894	2.32157e-17
14.229787	2.49946e-17
14.209679	2.69098e-17
14.189571	2.89717e-17
14.169464	3.11916e-17
14.149356	3.35815e-17
14.129248	3.61545e-17
14.109141	3.89246e-17
14.089033	4.19069e-17
14.068925	4.51176e-17
14.048817	4.85743e-17
14.028710	5.22957e-17
14.008602	5.63022e-17
13.988494	6.06155e-17
13.968387	6.52592e-17
13.948279	7.02586e-17
13.928171	7.56408e-17
13.908063	8.14353e-17
13.887956	8.76735e-17
13.867848	9.43895e-17
13.847740	1.0162e-16
13.827633	1.09404e-16
13.807525	1.17784e-16
13.787417	1.26806e-16
13.767310	1.36519e-16
13.747202	1.46975e-16
13.727094	1.58232e-16
13.706986	1.70351e-16
13.686879	1.83399e-16
13.666771	1.97445e-16
13.646663	2.12567e-16
13.626556	2.28846e-16
13.606448	2.46372e-16
13.586340	2.6524e-16
13.566232	2.85552e-16
13.546125	3.07419e-16
13.526017	3.30961e-16
13.505909	3.56305e-16
13.485802	3.83589e-16
13.465694	4.12962e-16
13.445586	4.44583e-16
13.425478	4.78625e-16
13.405371	5.15272e-16
13.385263	5.54726e-16
13.365155	5.97199e-16
13.345048	6.42923e-16
13.324940	6.92147e-16
13.304832	7.45138e-16
13.284725	8.02185e-16
13.264617	8.63599e-16
13.244509	9.29713e-16
13.224401	1.00089e-15
13.204294	1.07751e-15
13.184186	1.15999e-15
13.164078	1.24879e-15
13.143971	1.34438e-15
13.123863	1.44729e-15
13.103755	1.55807e-15
13.083647	1.67733e-15
13.063540	1.80572e-15
13.043432	1.94393e-15
13.023324	2.09272e-15
13.003217	2.25288e-15
12.983109	2.42531e-15
12.963001	2.61093e-15
12.942894	2.81074e-15
12.922786	3.02585e-15
12.902678	3.25741e-15
12.882570	3.50669e-15
12.862463	3.77504e-15
12.842355	4.06391e-15
12.822247	4.37489e-15
12.802140	4.70965e-15
12.782032	5.07002e-15
12.761924	5.45795e-15
12.741816	5.87556e-15
12.721709	6.32511e-15
12.701601	6.80904e-15
12.681493	7.32999e-15
12.661386	7.89078e-15
12.641278	8.49446e-15
12.621170	9.14431e-15
12.601063	9.84386e-15
12.580955	1.05969e-14
12.560847	1.14075e-14
12.540739	1.22801e-14
12.520632	1.32195e-14
12.500524	1.42307e-14
12.480416	1.53192e-14
12.460309	1.64909e-14
12.440201	1.77522e-14
12.420093	1.91099e-14
12.399985	2.05715e-14
12.379878	2.21447e-14
12.359770	2.38383e-14
12.339662	2.56613e-14
12.319555	2.76237e-14
12.299447	2.97362e-14
12.279339	3.20101e-14
12.259231	3.44578e-14
12.239124	3.70926e-14
12.219016	3.99287e-14
12.198908	4.29817e-14
12.178801	4.6268e-14
12.158693	4.98055e-14
12.138585	5.36133e-14
12.118478	5.77122e-14
12.098370	6.21242e-14
12.078262	6.68735e-14
12.058154	7.19856e-14
12.038047	7.74884e-14
12.017939	8.34117e-14
11.997831	8.97875e-14
11.977724	9.66505e-14
11.957616	1.04038e-13
11.937508	1.1199e-13
11.917400	1.20549e-13
11.897293	1.29762e-13
11.877185	1.39679e-13
11.857077	1.50354e-13
11.836970	1.61844e-13
11.816862	1.74212e-13
11.796754	1.87524e-13
11.776647	2.01853e-13
11.756539	2.17277e-13
11.736431	2.33878e-13
11.716323	2.51748e-13
11.696216	2.70982e-13
11.676108	2.91685e-13
11.656000	3.13969e-13
11.635893	3.37955e-13
11.615785	3.63773e-13
11.595677	3.91561e-13
11.575569	4.21472e-13
11.555462	4.53666e-13
11.535354	4.88318e-13
11.515246	5.25615e-13
11.495139	5.6576e-13
11.475031	6.0897e-13
11.454923	6.55478e-13
11.434816	7.05536e-13
11.414708	7.59416e-13
11.394600	8.17407e-13
11.374492	8.79825e-13
11.354385	9.47007e-13
11.334277	1.01932e-12
11.314169	1.09714e-12
11.294062	1.18091e-12
11.273954	1.27107e-12
11.253846	1.36811e-12
11.233738	1.47255e-12
11.213631	1.58496e-12
11.193523	1.70595e-12
11.173415	1.83617e-12
11.153308	1.97632e-12
11.133200	2.12717e-12
11.113092	2.28952e-12
11.092984	2.46426e-12
11.072877	2.65232e-12
11.052769	2.85473e-12
11.032661	3.07258e-12
11.012554	3.30704e-12
10.992446	3.55938e-12
10.972338	3.83097e-12
10.952231	4.12327e-12
10.932123	4.43785e-12
10.912015	4.77642e-12
10.891907	5.14081e-12
10.871800	5.53298e-12
10.851692	5.95504e-12
10.831584	6.40929e-12
10.811477	6.89816e-12
10.791369	7.42429e-12
10.771261	7.99053e-12
10.751153	8.59993e-12
10.731046	9.25578e-12
10.710938	9.9616e-12
10.690830	1.07212e-11
10.670723	1.15387e-11
10.650615	1.24185e-11
10.630507	1.33654e-11
10.610400	1.43843e-11
10.590292	1.5481e-11
10.570184	1.66611e-11
10.550076	1.79312e-11
10.529969	1.9298e-11
10.509861	2.07689e-11
10.489753	2.23519e-11
10.469646	2.40554e-11
10.449538	2.58887e-11
10.429430	2.78615e-11
10.409322	2.99846e-11
10.389215	3.22694e-11
10.369107	3.47282e-11
10.348999	3.73741e-11
10.328892	4.02215e-11
10.308784	4.32857e-11
10.288676	4.65831e-11
10.268569	5.01315e-11
10.248461	5.395e-11
10.228353	5.80592e-11
10.208245	6.2481e-11
10.188138	6.72394e-11
10.168030	7.23598e-11
10.147922	7.78699e-11
10.127815	8.37992e-11
10.107707	9.01796e-11
10.087599	9.70454e-11
10.067491	1.04433e-10
10.047384	1.12384e-10
10.027276	1.20938e-10
10.007168	1.30144e-10
9.987061	1.40049e-10
9.966953	1.50708e-10
9.946845	1.62177e-10
9.926737	1.74518e-10
9.906630	1.87798e-10
9.886522	2.02087e-10
9.866414	2.17462e-10
9.846307	2.34006e-10
9.826199	2.51808e-10
9.806091	2.70962e-10
9.785984	2.91572e-10
9.765876	3.13748e-10
9.745768	3.3761e-10
9.725660	3.63284e-10
9.705553	3.90908e-10
9.685445	4.20631e-10
9.665337	4.52612e-10
9.645230	4.87022e-10
9.625122	5.24045e-10
9.605014	5.6388e-10
9.584906	6.06739e-10
9.564799	6.52853e-10
9.544691	7.02468e-10
9.524583	7.55849e-10
9.504476	8.13282e-10
9.484368	8.75075e-10
9.464260	9.41557e-10
9.444153	1.01308e-09
9.424045	1.09004e-09
9.403937	1.17283e-09
9.383829	1.26191e-09
9.363722	1.35774e-09
9.343614	1.46084e-09
9.323506	1.57176e-09
9.303399	1.69109e-09
9.283291	1.81948e-09
9.263183	1.95759e-09
9.243075	2.10618e-09
9.222968	2.26603e-09
9.202860	2.438e-09
9.182752	2.623e-09
9.162645	2.82202e-09
9.142537	3.03612e-09
9.122429	3.26645e-09
9.102322	3.51422e-09
9.082214	3.78076e-09
9.062106	4.06749e-09
9.041998	4.37594e-09
9.021891	4.70774e-09
9.001783	5.06466e-09
8.981675	5.44861e-09
8.961568	5.86162e-09
8.941460	6.30589e-09
8.921352	6.78378e-09
8.901244	7.29783e-09
8.881137	7.85078e-09
8.861029	8.44556e-09
8.840921	9.08533e-09
8.820814	9.77348e-09
8.800706	1.05137e-08
8.780598	1.13098e-08
8.760491	1.21662e-08
8.740383	1.30873e-08
8.720275	1.4078e-08
8.700167	1.51435e-08
8.680060	1.62896e-08
8.659952	1.75223e-08
8.639844	1.8848e-08
8.619737	2.02739e-08
8.599629	2.18075e-08
8.579521	2.34569e-08
8.559413	2.52308e-08
8.539306	2.71385e-08
8.519198	2.91903e-08
8.499090	3.13968e-08
8.478983	3.37699e-08
8.458875	3.63219e-08
8.438767	3.90664e-08
8.418659	4.20178e-08
8.398552	4.51917e-08
8.378444	4.86049e-08
8.358336	5.22753e-08
8.338229	5.62223e-08
8.318121	6.04667e-08
8.298013	6.50307e-08
8.277906	6.99384e-08
8.257798	7.52157e-08
8.237690	8.08902e-08
8.217582	8.69918e-08
8.197475	9.35526e-08
8.177367	1.00607e-07
8.157259	1.08192e-07
8.137152	1.16347e-07
8.117044	1.25116e-07
8.096936	1.34543e-07
8.076828	1.44679e-07
8.056721	1.55577e-07
8.036613	1.67293e-07
8.016505	1.79889e-07
7.996398	1.93431e-07
7.976290	2.07989e-07
7.956182	2.2364e-07
7.936075	2.40465e-07
7.915967	2.58552e-07
7.895859	2.77995e-07
7.875751	2.98896e-07
7.855644	3.21363e-07
7.835536	3.45514e-07
7.815428	3.71473e-07
7.795321	3.99377e-07
7.775213	4.29369e-07
7.755105	4.61606e-07
7.734997	4.96254e-07
7.714890	5.33494e-07
7.694782	5.73518e-07
7.674674	6.16533e-07
7.654567	6.62763e-07
7.634459	7.12445e-07
7.614351	7.65838e-07
7.594244	8.23215e-07
7.574136	8.84873e-07
7.554028	9.5113e-07
7.533920	1.02233e-06
7.513813	1.09883e-06
7.493705	1.18103e-06
7.473597	1.26936e-06
7.453490	1.36426e-06
7.433382	1.46622e-06
7.413274	1.57576e-06
7.393166	1.69345e-06
7.373059	1.81988e-06
7.352951	1.9557e-06
7.332843	2.10161e-06
7.312736	2.25834e-06
7.292628	2.42669e-06
7.272520	2.60753e-06
7.252412	2.80176e-06
7.232305	3.01038e-06
7.212197	3.23443e-06
7.192089	3.47506e-06
7.171982	3.73347e-06
7.151874	4.01098e-06
7.131766	4.30897e-06
7.111659	4.62895e-06
7.091551	4.97252e-06
7.071443	5.34141e-06
7.051335	5.73746e-06
7.031228	6.16266e-06
7.011120	6.61911e-06
6.991012	7.10911e-06
6.970905	7.63507e-06
6.950797	8.19962e-06
6.930689	8.80554e-06
6.910581	9.45583e-06
6.890474	1.01537e-05
6.870366	1.09026e-05
6.850258	1.17061e-05
6.830151	1.25683e-05
6.810043	1.34933e-05
6.789935	1.44857e-05
6.769828	1.55502e-05
6.749720	1.6692e-05
6.729612	1.79167e-05
6.709504	1.92301e-05
6.689397	2.06386e-05
6.669289	2.21488e-05
6.649181	2.3768e-05
6.629074	2.55038e-05
6.608966	2.73646e-05
6.588858	2.9359e-05
6.568750	3.14964e-05
6.548643	3.37868e-05
6.528535	3.62408e-05
6.508427	3.88699e-05
6.488320	4.1686e-05
6.468212	4.4702e-05
6.448104	4.79318e-05
6.427997	5.13898e-05
6.407889	5.50915e-05
6.387781	5.90535e-05
6.367673	6.32932e-05
6.347566	6.78292e-05
6.327458	7.26812e-05
6.307350	7.78701e-05
6.287243	8.34177e-05
6.267135	8.93476e-05
6.247027	9.56841e-05
6.226919	0.000102453
6.206812	0.000109682
6.186704	0.0001174
6.166596	0.000125635
6.146489	0.000134421
6.126381	0.000143788
6.106273	0.000153771
6.086165	0.000164405
6.066058	0.000175725
6.045950	0.000187768
6.025842	0.00020057
6.005735	0.000214168
5.985627	0.000228599
5.965519	0.000243896
5.945412	0.000260092
5.925304	0.000277214
5.905196	0.000295286
5.885088	0.00031432
5.864981	0.000334317
5.844873	0.000355262
5.824765	0.000377109
5.804658	0.000399775
5.784550	0.000423114
5.764442	0.000446869
5.744334	0.000470582
5.724227	0.000493306
&
```
