## Supplementary material for "All-at-once RNA folding with 3D motif prediction framed by evolutionary information": RF03405_mir-3200.cacofold.cov

```
#
# Method Target_E-val [cov_min,cov_max] [FP | TP True Found | Sen PPV F] 
# GTp    0.05           [-0.26,0.96]    [0 | 3 108 3 | 2.78 100.00 5.41] 
#
# in_CaCoFold in_given  left_pos      right_pos  score            E-value       pvalue       substitutions    power
#------------------------------------------------------------------------------------------------------------------------
*	 	        52	        90	0.95638	0.00495939	1.19446e-06	1		0.00
*	 	        52	        91	0.95638	0.00495939	1.19446e-06	1		0.00
*	 	        52	        92	0.95638	0.00495939	1.19446e-06	1		0.00
```
