## Supplementary material for "All-at-once RNA folding with 3D motif prediction framed by evolutionary information": RF03405_mir-3200.cacofold.helixcov

```
# RMs = 8 L = 92

# RM_HELIX NESTED 27-32 40-45, nbp = 6 nbp_cov = 0
# pvals: 0.992709,0.992709,0.992709,0.992709,0.992709,0.992709
# aggregated NONE
NESTED  ::::::::::::::::::::::::::<<<<<<_______>>>>>>:::::::::::::::::::::::::::::::::::::::::::::::
        ::::::::::::::::::::::::::::::::::::::::::::::::::::::::::::::::::::::::::::::::::::::::::::

# RM_HELIX NESTED 60-62 73-75, nbp = 3 nbp_cov = 0
# pvals: 0.992709,0.992709,0.992709
# aggregated NONE
NESTED  :::::::::::::::::::::::::::::::::::::::::::::::::::::::::::<<<__________>>>:::::::::::::::::
        ::::::::::::::::::::::::::::::::::::::::::::::::::::::::::::::::::::::::::::::::::::::::::::

# RM_HELIX NESTED 78-79 84-85, nbp = 2 nbp_cov = 0
# pvals: 0.992709,0.992709
# aggregated NONE
NESTED  :::::::::::::::::::::::::::::::::::::::::::::::::::::::::::::::::::::::::::::<<____>>:::::::
        ::::::::::::::::::::::::::::::::::::::::::::::::::::::::::::::::::::::::::::::::::::::::::::

# RM_HELIX NESTED 52-53 89-90, nbp = 2 nbp_cov = 1
# pvals: 1.19446e-06,0.0210165
# aggregated NONE
NESTED  :::::::::::::::::::::::::::::::::::::::::::::::::::<<___________________________________>>::
        :::::::::::::::::::::::::::::::::::::::::::::::::::<_____________________________________>::

# RM_HELIX TRIPLET 52-53 91-92, nbp = 2 nbp_cov = 1
# pvals: 1.19446e-06,0.997397
# aggregated NONE
TRIPLET :::::::::::::::::::::::::::::::::::::::::::::::::::<<_____________________________________>>
        :::::::::::::::::::::::::::::::::::::::::::::::::::<_______________________________________>

# RM_HELIX TRIPLET 52-53 90-91, nbp = 2 nbp_cov = 1
# pvals: 1.19446e-06,0.997397
# aggregated NONE
TRIPLET :::::::::::::::::::::::::::::::::::::::::::::::::::<<____________________________________>>:
        :::::::::::::::::::::::::::::::::::::::::::::::::::<______________________________________>:

# RM_J3 J3_typeC.rot-1S 54-59 76-77 86-88, nbp = 0 nbp_cov = 0 nhl_b_cov 1/3
# aggregated NONE
RM_J3   :::::::::::::::::::::::::::::::::::::::::::::::::::::XXXXXX::::::::::::::::xx::::::::xxx:::: J3_typeC.rot-1S

# RM_HL CUYG-tetraloop 80-83, nbp = 0 nbp_cov = 0 nhl_b_cov 0/1
# aggregated NONE
RM_HL   :::::::::::::::::::::::::::::::::::::::::::::::::::::::::::::::::::::::::::::::xxxx::::::::: CUYG-tetraloop
```
