## Supplementary material for "All-at-once RNA folding with 3D motif prediction framed by evolutionary information": RF03405_mir-3200.cacofold.power

```
# Power analysis of CaCoFold structure 
#
# Powertype = SINGLE SUBSTITUTIONS
# covary  left_pos      right_pos    substitutions      power
#----------------------------------------------------------------
          27		45		0		0.00
          28		44		0		0.00
          29		43		0		0.00
          30		42		0		0.00
          31		41		0		0.00
          32		40		0		0.00
     *    52		90		1		0.00
     *    52		91		1		0.00
     *    52		92		1		0.00
          53		89		1		0.00
          53		90		1		0.00
          53		91		1		0.00
          60		75		0		0.00
          61		74		0		0.00
          62		73		0		0.00
          78		85		0		0.00
          79		84		0		0.00
#
# BPAIRS 17
# avg substitutions per BP  0.4
# BPAIRS expected to covary 0.0 +/- 0.0
# BPAIRS observed to covary 3
#
```
