## Supplementary material for "All-at-once RNA folding with 3D motif prediction framed by evolutionary information": RF03405_mir-3200.cov

```
#
# Method Target_E-val [cov_min,cov_max] [FP | TP True Found | Sen PPV F] 
# GTp    0.05           [-0.26,0.96]    [3 | 0 34 3 | 0.00 0.00 0.00] 
#
# #tests = 34 (base pairs) 4152 (others)
# in_given  left_pos       right_pos        score      E-value          pvalue      substitutions      power
#----------------------------------------------------------------------------------------------------------------
 	        52	        90	0.95638	0.00495939	1.19446e-06	1		0.00
 	        52	        91	0.95638	0.00495939	1.19446e-06	1		0.00
 	        52	        92	0.95638	0.00495939	1.19446e-06	1		0.00
```
