## Supplementary material for "All-at-once RNA folding with 3D motif prediction framed by evolutionary information": RF03405_mir-3200.helixcov

```
# RMs = 4 L = 92

# RM_HELIX NESTED 39-44 48-53, nbp = 6 nbp_cov = 0
# pvals: 0.0210165,0.992709,0.992709,0.992709,0.992709,0.992709
# aggregated NONE
NESTED  ::::::::::::::::::::::::::::::::::::::<<<<<<___>>>>>>:::::::::::::::::::::::::::::::::::::::
        ::::::::::::::::::::::::::::::::::::::::::::::::::::::::::::::::::::::::::::::::::::::::::::

# RM_HELIX NESTED 27-38 59-68, nbp = 10 nbp_cov = 0
# pvals: 0.992709,0.992709,0.992709,0.992709,0.992709,0.992709,0.992709,0.992709,0.992709,0.992709
# aggregated NONE
NESTED  ::::::::::::::::::::::::::<<<<<<--<<<<____________________>>>>>>>>>>::::::::::::::::::::::::
        ::::::::::::::::::::::::::::::::::::::::::::::::::::::::::::::::::::::::::::::::::::::::::::

# RM_HELIX NESTED 11-24 70-83, nbp = 12 nbp_cov = 0
# pvals: 0.992709,0.992709,0.992709,0.992709,0.992709,0.992709,0.992709,0.992709,0.992709,0.992709,0.992709,0.992709
# aggregated NONE
NESTED  ::::::::::<<<<-<-<<<<<<<_____________________________________________>>>>>>>->->>>>:::::::::
        ::::::::::::::::::::::::::::::::::::::::::::::::::::::::::::::::::::::::::::::::::::::::::::

# RM_HELIX NESTED 2-8 86-91, nbp = 6 nbp_cov = 0
# pvals: 0.995062,0.995062,0.992709,0.992709,0.992709,0.992709
# aggregated NONE
NESTED  :<<<<<-<_____________________________________________________________________________>>>>>>:
        ::::::::::::::::::::::::::::::::::::::::::::::::::::::::::::::::::::::::::::::::::::::::::::
```
