## Supplementary material for "All-at-once RNA folding with 3D motif prediction framed by evolutionary information": RF03405_mir-3200.sorted.cacofold.cov

```
# The predicted CaCoFold structure
# BPAIRS observed to covary 3
#
#
# Method Target_E-val [cov_min,cov_max] [FP | TP True Found | Sen PPV F] 
# GTp    0.05         [-0.26,0.96]     [0 | 3 108 3 | 2.78 100.00 5.41] 
#
# in_fold in_given   left_pos       right_pos      score           E-value    pvalue       substitutions      power
#-----------------------------------------------------------------------------------------------------------------------
*	 	        52	        92	0.95638	0.00495939	1.19446e-06	1		0.00
*	 	        52	        91	0.95638	0.00495939	1.19446e-06	1		0.00
*	 	        52	        90	0.95638	0.00495939	1.19446e-06	1		0.00
```
