## Supplementary material for "All-at-once RNA folding with 3D motif prediction framed by evolutionary information": RF03405_mir-3200.surv

```
0.000740	0.0294118
-0.002291	0.941176
-0.017443	1
&
0.956383	0.000240848
0.955356	0.000722543
0.134083	0.00120424
0.097717	0.00168593
0.012862	0.00192678
0.003770	0.00746628
0.000740	0.0214355
-0.002291	0.993015
-0.005321	0.993497
-0.011382	0.993979
-0.017443	0.994942
-0.020474	0.996387
-0.032596	0.996628
-0.044718	0.997351
-0.047749	0.997832
-0.056840	0.998555
-0.062901	0.999037
-0.078054	0.999277
-0.256855	1
&
0.956383	1.19446e-06
0.955356	0.000673674
0.928081	0.000705925
0.258335	0.000716675
0.134083	0.00118729
0.103778	0.00119804
0.097717	0.00164716
0.076503	0.00166149
0.012862	0.00188605
0.003770	0.00729814
0.000740	0.0210165
-0.002291	0.992709
-0.005321	0.993158
-0.008352	0.993244
-0.011382	0.993704
-0.017443	0.995062
-0.020474	0.996474
-0.026535	0.996488
-0.032596	0.996713
-0.038657	0.996724
-0.044718	0.997397
-0.047749	0.997846
-0.056840	0.998552
-0.062901	0.999001
-0.068962	0.999023
-0.071993	0.999055
-0.078054	0.99928
-0.093207	0.99929
-0.120481	0.999294
-0.250794	0.999326
-0.256855	1
&
```
