## Supplementary material for "All-at-once RNA folding with 3D motif prediction framed by evolutionary information": RF03406_mir-3099.cacofold.cov

```
#
# Method Target_E-val [cov_min,cov_max] [FP | TP True Found | Sen PPV F] 
# GTp    0.05           [-0.29,0.57]    [0 | 2 105 2 | 1.90 100.00 3.74] 
#
# in_CaCoFold in_given  left_pos      right_pos  score            E-value       pvalue       substitutions    power
#------------------------------------------------------------------------------------------------------------------------
*	~	        41	        61	0.56843	0.00330369	9.56206e-07	2		0.00
*	~	        46	        61	0.56843	0.00330369	9.56206e-07	2		0.00
```
