## Supplementary material for "All-at-once RNA folding with 3D motif prediction framed by evolutionary information": RF03406_mir-3099.cacofold.helixcov

```
# RMs = 8 L = 84

# RM_HELIX NESTED 17-19 27-29, nbp = 3 nbp_cov = 0
# pvals: 0.999713,0.999713,0.999713
# aggregated NONE
NESTED  ::::::::::::::::<<<_______>>>:::::::::::::::::::::::::::::::::::::::::::::::::::::::
        ::::::::::::::::::::::::::::::::::::::::::::::::::::::::::::::::::::::::::::::::::::

# RM_HELIX NESTED 47-48 55-56, nbp = 2 nbp_cov = 0
# pvals: 0.999713,0.999713
# aggregated NONE
NESTED  ::::::::::::::::::::::::::::::::::::::::::::::<<______>>::::::::::::::::::::::::::::
        ::::::::::::::::::::::::::::::::::::::::::::::::::::::::::::::::::::::::::::::::::::

# RM_HELIX NESTED 39-41 61-63, nbp = 3 nbp_cov = 1
# pvals: 0.999713,0.999713,9.56206e-07
# aggregated NONE
NESTED  ::::::::::::::::::::::::::::::::::::::<<<___________________>>>:::::::::::::::::::::
        ::::::::::::::::::::::::::::::::::::::::<___________________>:::::::::::::::::::::::

# RM_HELIX NESTED 6-15 70-79, nbp = 10 nbp_cov = 0
# pvals: 0.999713,0.999713,0.999713,0.999713,0.999713,0.999713,0.999713,0.999713,0.999713,0.999713
# aggregated NONE
NESTED  :::::<<<<<<<<<<______________________________________________________>>>>>>>>>>:::::
        ::::::::::::::::::::::::::::::::::::::::::::::::::::::::::::::::::::::::::::::::::::

# RM_HELIX NESTED 1-3 82-84, nbp = 3 nbp_cov = 0
# pvals: 0.999713,0.999713,0.999713
# aggregated NONE
NESTED  <<<______________________________________________________________________________>>>
        ::::::::::::::::::::::::::::::::::::::::::::::::::::::::::::::::::::::::::::::::::::

# RM_HELIX TRIPLET 46-46 61-61, nbp = 1 nbp_cov = 1
# pvals: 9.56206e-07
# aggregated NONE
TRIPLET :::::::::::::::::::::::::::::::::::::::::::::<______________>:::::::::::::::::::::::
        :::::::::::::::::::::::::::::::::::::::::::::<______________>:::::::::::::::::::::::

# RM_BS LoopE-a 64-67, nbp = 0 nbp_cov = 0 nhl_b_cov 1/2
# aggregated NONE
RM_BS   :::::::::::::::::::::::::::::::::::::::::::::::::::::::::::::::XXXX::::::::::::::::: LoopE-a

# RM_BS T-loop 32-36, nbp = 0 nbp_cov = 0 nhl_b_cov 1/2
# aggregated NONE
RM_BS   :::::::::::::::::::::::::::::::XXXXX:::::::::::::::::::::::::::::::::::::::::::::::: T-loop
```
