## Supplementary material for "All-at-once RNA folding with 3D motif prediction framed by evolutionary information": RF03406_mir-3099.cacofold.power

```
# Power analysis of CaCoFold structure 
#
# Powertype = SINGLE SUBSTITUTIONS
# covary  left_pos      right_pos    substitutions      power
#----------------------------------------------------------------
          1		84		0		0.00
          2		83		0		0.00
          3		82		0		0.00
          6		79		0		0.00
          7		78		0		0.00
          8		77		0		0.00
          9		76		0		0.00
          10		75		0		0.00
          11		74		0		0.00
          12		73		0		0.00
          13		72		0		0.00
          14		71		0		0.00
          15		70		0		0.00
          17		29		0		0.00
          18		28		0		0.00
          19		27		0		0.00
          39		63		0		0.00
          40		62		0		0.00
     *    41		61		2		0.00
     *    46		61		2		0.00
          47		56		0		0.00
          48		55		0		0.00
#
# BPAIRS 22
# avg substitutions per BP  0.2
# BPAIRS expected to covary 0.0 +/- 0.0
# BPAIRS observed to covary 2
#
```
