## Supplementary material for "All-at-once RNA folding with 3D motif prediction framed by evolutionary information": RF03406_mir-3099.cov

```
#
# Method Target_E-val [cov_min,cov_max] [FP | TP True Found | Sen PPV F] 
# GTp    0.05           [-0.29,0.57]    [2 | 0 31 2 | 0.00 0.00 0.00] 
#
# #tests = 31 (base pairs) 3455 (others)
# in_given  left_pos       right_pos        score      E-value          pvalue      substitutions      power
#----------------------------------------------------------------------------------------------------------------
~	        41	        61	0.56843	0.00330369	9.56206e-07	2		0.00
~	        46	        61	0.56843	0.00330369	9.56206e-07	2		0.00
```
