## Supplementary material for "All-at-once RNA folding with 3D motif prediction framed by evolutionary information": RF03406_mir-3099.surv

```
0.000000	0.0322581
-0.000932	1
&
0.568432	0.000289436
0.566391	0.000578871
-0.000932	0.999711
-0.293189	1
&
0.568432	9.56206e-07
0.566391	0.000573723
-0.000932	0.999713
-0.293189	1
&
```
