## Supplementary material for "All-at-once RNA folding with 3D motif prediction framed by evolutionary information": RF03408_mir-5890.cacofold.helixcov

```
# RMs = 2 L = 78

# RM_HELIX NESTED 29-35 45-52, nbp = 7 nbp_cov = 0
# pvals: 0.946066,0.946066,0.946066,0.946066,0.946066,0.00374625,0.946066
# aggregated NONE
NESTED  ::::::::::::::::::::::::::::<<<<<<<_________>>>>->>>::::::::::::::::::::::::::
        ::::::::::::::::::::::::::::::::::::::::::::::::::::::::::::::::::::::::::::::

# RM_HELIX NESTED 8-24 56-72, nbp = 16 nbp_cov = 0
# pvals: 0.946066,0.946066,0.946066,0.946066,0.946066,0.946066,0.946066,0.0659307,0.946066,0.0659307,0.00623876,0.946066,0.946066,0.946066,0.0659307,0.946066
# aggregated NONE
NESTED  :::::::<<<<<<<<<<<<-<<<<_______________________________>>>>->>>>>>>>>>>>::::::
        ::::::::::::::::::::::::::::::::::::::::::::::::::::::::::::::::::::::::::::::
```
