## Supplementary material for "All-at-once RNA folding with 3D motif prediction framed by evolutionary information": RF03408_mir-5890.cacofold.power

```
# Power analysis of CaCoFold structure 
#
# Powertype = SINGLE SUBSTITUTIONS
# covary  left_pos      right_pos    substitutions      power
#----------------------------------------------------------------
          8		72		0		0.00
          9		71		0		0.00
          10		70		0		0.00
          11		69		0		0.00
          12		68		0		0.00
          13		67		0		0.00
          14		66		0		0.00
          15		65		1		0.00
          16		64		0		0.00
          17		63		1		0.00
          18		62		2		0.00
          19		61		1		0.00
          21		59		1		0.00
          22		58		0		0.00
          23		57		1		0.00
          24		56		0		0.00
          29		52		0		0.00
          30		51		0		0.00
          31		50		0		0.00
          32		48		0		0.00
          33		47		0		0.00
          34		46		3		0.02
          35		45		0		0.00
#
# BPAIRS 23
# avg substitutions per BP  0.4
# BPAIRS expected to covary 0.0 +/- 0.1
# BPAIRS observed to covary 0
#
```
