## Supplementary material for "All-at-once RNA folding with 3D motif prediction framed by evolutionary information": RF03408_mir-5890.surv

```
0.899669	0.04
0.355441	0.08
0.000182	0.2
-0.007377	1
&
1.836950	0.000335796
1.579953	0.000671592
1.542160	0.00100739
1.474131	0.00134318
1.285163	0.00201478
0.922345	0.00235057
0.899669	0.00268637
0.786288	0.00302216
0.771171	0.00335796
0.635114	0.00369375
0.499057	0.00436535
0.415911	0.00470114
0.363000	0.00503694
0.355441	0.00537273
0.294971	0.00570853
0.249619	0.00604433
0.226943	0.00638012
0.219384	0.00705171
0.196708	0.0080591
0.189149	0.0083949
0.174032	0.00873069
0.166473	0.00906649
0.098445	0.00973808
0.083327	0.0104097
0.075769	0.0110813
0.060651	0.0114171
0.053093	0.0120887
0.045534	0.0127602
0.037975	0.013096
0.015299	0.0134318
0.000182	0.0604433
-0.007377	0.957018
-0.014936	0.957354
-0.022495	0.95769
-0.030053	0.958361
-0.037612	0.959704
-0.052730	0.960376
-0.060288	0.960712
-0.067847	0.964406
-0.075406	0.96642
-0.082964	0.97045
-0.090523	0.972801
-0.098082	0.973136
-0.105641	0.975487
-0.113199	0.978509
-0.120758	0.979852
-0.128317	0.982874
-0.135875	0.983882
-0.150993	0.984218
-0.158552	0.984889
-0.166110	0.98724
-0.173669	0.987576
-0.181228	0.988583
-0.188786	0.991269
-0.196345	0.991941
-0.203904	0.992277
-0.211463	0.992948
-0.219021	0.99362
-0.234139	0.993956
-0.249256	0.994291
-0.256815	0.995299
-0.264374	0.995635
-0.271932	0.996306
-0.279491	0.996642
-0.287050	0.996978
-0.294608	0.997314
-0.332402	0.997649
-0.370196	0.998657
-0.415548	0.998993
-0.423107	0.999328
-0.430665	0.999664
-0.612074	1
&
3.023668	1.665e-06
2.713761	4.995e-06
2.706202	6.66001e-06
2.660850	8.32501e-06
2.653291	9.99001e-06
2.638173	1.1655e-05
2.607939	1.4985e-05
2.555028	1.665e-05
2.547469	1.8315e-05
2.502117	1.998e-05
2.441647	2.1645e-05
2.411412	2.331e-05
2.048594	2.4975e-05
1.965448	3.1635e-05
1.957889	4.1625e-05
1.950330	6.49351e-05
1.942772	7.65901e-05
1.935213	9.15751e-05
1.927654	0.000111555
1.920095	0.000141525
1.912537	0.00016317
1.904978	0.00017649
1.897419	0.000188145
1.889861	0.00020313
1.882302	0.00020979
1.874743	0.000218115
1.867184	0.00022644
1.859626	0.00024642
1.852067	0.00027306
1.844508	0.000294705
1.836950	0.000321345
1.829391	0.00035964
1.821832	0.000397935
1.814273	0.000441225
1.806715	0.0004995
1.799156	0.000564436
1.791597	0.000631036
1.784039	0.000682651
1.776480	0.000745921
1.768921	0.000794206
1.761362	0.000859141
1.753804	0.000924076
1.746245	0.00106227
1.738686	0.00118215
1.731128	0.00131036
1.723569	0.00142358
1.716010	0.00148185
1.708451	0.00155345
1.700893	0.00158009
1.693334	0.00163836
1.685775	0.00167
1.678217	0.00169497
1.670658	0.00172328
1.663099	0.00176157
1.655540	0.00179154
1.647982	0.00185648
1.640423	0.00190643
1.632864	0.00195138
1.625305	0.00198801
1.617747	0.00203963
1.610188	0.00210123
1.602629	0.00213953
1.595071	0.00217616
1.587512	0.00221445
1.579953	0.00225108
1.572394	0.00229604
1.564836	0.00234266
1.557277	0.00237263
1.549718	0.0023976
1.542160	0.00242757
1.534601	0.0024692
1.527042	0.00249084
1.519483	0.00251915
1.511925	0.00254246
1.504366	0.00255911
1.496807	0.00257909
1.489249	0.00259407
1.481690	0.00260739
1.474131	0.00262238
1.466572	0.00265068
1.459014	0.00269064
1.451455	0.00272394
1.443896	0.00274725
1.436338	0.00278721
1.428779	0.00281385
1.421220	0.0028305
1.413661	0.00285215
1.406103	0.00287213
1.398544	0.00288545
1.390985	0.00290043
1.383427	0.00291875
1.375868	0.00295538
1.368309	0.00298701
1.360750	0.00301698
1.353192	0.00305528
1.345633	0.00309357
1.338074	0.00311688
1.330516	0.00314685
1.322957	0.0031685
1.315398	0.00319181
1.307839	0.00321179
1.300281	0.0032301
1.292722	0.00324842
1.285163	0.0032684
1.277605	0.00329004
1.270046	0.00330503
1.262487	0.00331502
1.254928	0.00332834
1.247370	0.00334332
1.239811	0.00334998
1.232252	0.00335664
1.224694	0.0033683
1.217135	0.00337995
1.209576	0.00338661
1.202017	0.00339327
1.194459	0.00340992
1.186900	0.00341825
1.179341	0.00342491
1.171783	0.00343323
1.164224	0.00344156
1.156665	0.00344489
1.149106	0.00345321
1.141548	0.0034632
1.133989	0.0034682
1.126430	0.00346986
1.118872	0.00348651
1.111313	0.0034965
1.103754	0.00350316
1.096195	0.00352148
1.088637	0.00352647
1.081078	0.00353813
1.073519	0.00354479
1.065960	0.00355644
1.058402	0.00355811
1.050843	0.00356643
1.043284	0.00357476
1.035726	0.00358475
1.028167	0.00358808
1.020608	0.00359307
1.013049	0.00360473
1.005491	0.00360806
0.997932	0.00361139
0.990373	0.00361638
0.982815	0.00362471
0.975256	0.00363636
0.967697	0.00364136
0.960138	0.00364968
0.952580	0.00365301
0.945021	0.00366966
0.937462	0.00368132
0.929904	0.0037013
0.922345	0.00370796
0.914786	0.00372128
0.907227	0.00373127
0.899669	0.00374625
0.892110	0.00375458
0.884551	0.0037679
0.876993	0.00378288
0.869434	0.00380952
0.861875	0.00382118
0.854316	0.00383783
0.846758	0.00385614
0.839199	0.00387612
0.831640	0.00388112
0.824082	0.00390776
0.816523	0.0039344
0.808964	0.00397602
0.801405	0.00399101
0.793847	0.00400932
0.786288	0.00404262
0.778729	0.00406926
0.771171	0.00409424
0.763612	0.00412587
0.756053	0.00417083
0.748494	0.00421245
0.740936	0.0042674
0.733377	0.00431069
0.725818	0.00437396
0.718260	0.00445554
0.710701	0.00455045
0.703142	0.00461372
0.695583	0.00466367
0.688025	0.00472028
0.680466	0.0047669
0.672907	0.00481518
0.665349	0.00485514
0.657790	0.00490842
0.650231	0.00496503
0.642672	0.00499833
0.635114	0.00502664
0.627555	0.0050666
0.619996	0.00509324
0.612438	0.00511655
0.604879	0.00512987
0.597320	0.00515818
0.589761	0.00517316
0.582203	0.00518815
0.574644	0.00521812
0.567085	0.00523643
0.559527	0.00525974
0.551968	0.00527806
0.544409	0.00530137
0.536850	0.00531469
0.529292	0.00532801
0.521733	0.00535798
0.514174	0.00537629
0.506615	0.00539461
0.499057	0.00541625
0.491498	0.0054379
0.483939	0.00546121
0.476381	0.00548618
0.468822	0.00551449
0.461263	0.00555778
0.453704	0.00559274
0.446146	0.00562604
0.438587	0.00566267
0.431028	0.0056993
0.423470	0.00574592
0.415911	0.0057659
0.408352	0.00580753
0.400793	0.0058658
0.393235	0.00592075
0.385676	0.00597736
0.378117	0.0060323
0.370559	0.00611389
0.363000	0.00617882
0.355441	0.00623876
0.347882	0.00630203
0.340324	0.00638195
0.332765	0.00646853
0.325206	0.00652514
0.317648	0.00660506
0.310089	0.00667666
0.302530	0.00675991
0.294971	0.00682651
0.287413	0.00696637
0.279854	0.00708292
0.272295	0.00721945
0.264737	0.00734765
0.257178	0.00753746
0.249619	0.00774059
0.242060	0.00793706
0.234502	0.00811355
0.226943	0.00831502
0.219384	0.00855478
0.211826	0.00880952
0.204267	0.00907259
0.196708	0.009334
0.189149	0.00956377
0.181591	0.00986014
0.174032	0.0101482
0.166473	0.0104745
0.158915	0.0107826
0.151356	0.0110939
0.143797	0.0114252
0.136238	0.0117133
0.128680	0.0119947
0.121121	0.0122244
0.113562	0.0125042
0.106004	0.0127406
0.098445	0.0129687
0.090886	0.0132701
0.083327	0.0134948
0.075769	0.0137779
0.068210	0.014021
0.060651	0.0142757
0.053093	0.0147502
0.045534	0.0150033
0.037975	0.0153746
0.030416	0.0160989
0.022858	0.016372
0.015299	0.0165834
0.007740	0.0168348
0.000182	0.0659307
-0.007377	0.946066
-0.014936	0.948666
-0.022495	0.949605
-0.030053	0.950564
-0.037612	0.951522
-0.045171	0.952864
-0.052730	0.954367
-0.060288	0.956304
-0.067847	0.958265
-0.075406	0.960301
-0.082964	0.962383
-0.090523	0.964426
-0.098082	0.966344
-0.105641	0.968317
-0.113199	0.97017
-0.120758	0.972111
-0.128317	0.973938
-0.135875	0.975714
-0.143434	0.977556
-0.150993	0.979311
-0.158552	0.980681
-0.166110	0.982138
-0.173669	0.983345
-0.181228	0.9845
-0.188786	0.985616
-0.196345	0.986702
-0.203904	0.987722
-0.211463	0.98866
-0.219021	0.989525
-0.226580	0.990228
-0.234139	0.990944
-0.241697	0.99154
-0.249256	0.992116
-0.256815	0.992607
-0.264374	0.993037
-0.271932	0.993442
-0.279491	0.99381
-0.287050	0.994169
-0.294608	0.994476
-0.302167	0.99478
-0.309726	0.994998
-0.317285	0.99525
-0.324843	0.995496
-0.332402	0.995768
-0.339961	0.995981
-0.347519	0.996187
-0.355078	0.996404
-0.362637	0.99656
-0.370196	0.996713
-0.377754	0.996851
-0.385313	0.99699
-0.392872	0.997113
-0.400430	0.997218
-0.407989	0.997373
-0.415548	0.997466
-0.423107	0.997577
-0.430665	0.997706
-0.438224	0.997854
-0.445783	0.997957
-0.453341	0.998059
-0.460900	0.998175
-0.468459	0.99828
-0.476018	0.998377
-0.483576	0.998445
-0.491135	0.998526
-0.498694	0.998613
-0.506252	0.99868
-0.513811	0.998738
-0.521370	0.998806
-0.528929	0.998863
-0.536487	0.998921
-0.544046	0.998974
-0.551605	0.999019
-0.559163	0.999081
-0.566722	0.999113
-0.574281	0.999158
-0.581840	0.999211
-0.589398	0.999242
-0.596957	0.999284
-0.604516	0.999317
-0.612074	0.999349
-0.619633	0.999381
-0.627192	0.999407
-0.634751	0.999432
-0.642309	0.999459
-0.649868	0.999472
-0.657427	0.999491
-0.664986	0.999515
-0.672544	0.999539
-0.680103	0.99956
-0.687662	0.99958
-0.695220	0.999605
-0.702779	0.999629
-0.710338	0.999645
-0.717897	0.999664
-0.725455	0.999675
-0.733014	0.999695
-0.740573	0.99971
-0.748131	0.999725
-0.755690	0.999744
-0.763249	0.999767
-0.770808	0.99978
-0.778366	0.999787
-0.785925	0.999802
-0.793484	0.999814
-0.801042	0.999822
-0.808601	0.999832
-0.816160	0.999838
-0.823719	0.999852
-0.831277	0.999863
-0.838836	0.999875
-0.846395	0.999882
-0.853953	0.999885
-0.861512	0.999895
-0.869071	0.9999
-0.876630	0.999907
-0.884188	0.99991
-0.891747	0.999918
-0.899306	0.999922
-0.906864	0.999927
-0.914423	0.999933
-0.921982	0.999937
-0.929541	0.999943
-0.937099	0.99995
-0.944658	0.999957
-0.952217	0.999962
-0.959775	0.999963
-0.967334	0.999967
-0.974893	0.999972
-0.982452	0.999977
-0.990010	0.999978
-0.997569	0.99998
-1.035363	0.999983
-1.058039	0.999985
-1.103391	0.999987
-1.126067	0.999988
-1.133626	0.99999
-1.141185	0.999992
-1.254565	0.999993
-1.262124	0.999995
-1.269683	0.999997
-1.284800	0.999998
-1.390622	1
&
16.115364	4.19592e-60
16.107806	4.49171e-60
16.100247	4.80836e-60
16.092688	5.14733e-60
16.085130	5.51019e-60
16.077571	5.89864e-60
16.070012	6.31447e-60
16.062453	6.75961e-60
16.054895	7.23613e-60
16.047336	7.74625e-60
16.039777	8.29233e-60
16.032219	8.8769e-60
16.024660	9.50268e-60
16.017101	1.01726e-59
16.009542	1.08897e-59
16.001984	1.16574e-59
15.994425	1.24792e-59
15.986866	1.33589e-59
15.979308	1.43007e-59
15.971749	1.53088e-59
15.964190	1.6388e-59
15.956631	1.75433e-59
15.949073	1.878e-59
15.941514	2.01039e-59
15.933955	2.15212e-59
15.926397	2.30383e-59
15.918838	2.46624e-59
15.911279	2.6401e-59
15.903720	2.82622e-59
15.896162	3.02546e-59
15.888603	3.23874e-59
15.881044	3.46706e-59
15.873486	3.71147e-59
15.865927	3.97312e-59
15.858368	4.2532e-59
15.850809	4.55304e-59
15.843251	4.87401e-59
15.835692	5.21761e-59
15.828133	5.58543e-59
15.820574	5.97918e-59
15.813016	6.40069e-59
15.805457	6.85191e-59
15.797898	7.33494e-59
15.790340	7.85203e-59
15.782781	8.40556e-59
15.775222	8.99812e-59
15.767663	9.63246e-59
15.760105	1.03115e-58
15.752546	1.10384e-58
15.744987	1.18166e-58
15.737429	1.26496e-58
15.729870	1.35414e-58
15.722311	1.4496e-58
15.714752	1.55179e-58
15.707194	1.66118e-58
15.699635	1.77829e-58
15.692076	1.90365e-58
15.684518	2.03786e-58
15.676959	2.18152e-58
15.669400	2.33531e-58
15.661841	2.49994e-58
15.654283	2.67617e-58
15.646724	2.86483e-58
15.639165	3.06679e-58
15.631607	3.28299e-58
15.624048	3.51443e-58
15.616489	3.76218e-58
15.608930	4.0274e-58
15.601372	4.31132e-58
15.593813	4.61525e-58
15.586254	4.94061e-58
15.578696	5.2889e-58
15.571137	5.66175e-58
15.563578	6.06089e-58
15.556019	6.48816e-58
15.548461	6.94555e-58
15.540902	7.43519e-58
15.533343	7.95934e-58
15.525785	8.52044e-58
15.518226	9.12111e-58
15.510667	9.76411e-58
15.503108	1.04524e-57
15.495550	1.11893e-57
15.487991	1.19781e-57
15.480432	1.28225e-57
15.472874	1.37265e-57
15.465315	1.46941e-57
15.457756	1.573e-57
15.450197	1.68389e-57
15.442639	1.8026e-57
15.435080	1.92968e-57
15.427521	2.06572e-57
15.419963	2.21134e-57
15.412404	2.36723e-57
15.404845	2.53412e-57
15.397286	2.71276e-57
15.389728	2.904e-57
15.382169	3.10873e-57
15.374610	3.32788e-57
15.367052	3.56249e-57
15.359493	3.81363e-57
15.351934	4.08248e-57
15.344375	4.37028e-57
15.336817	4.67837e-57
15.329258	5.00818e-57
15.321699	5.36124e-57
15.314141	5.73919e-57
15.306582	6.14378e-57
15.299023	6.5769e-57
15.291464	7.04055e-57
15.283906	7.53689e-57
15.276347	8.06821e-57
15.268788	8.637e-57
15.261229	9.24588e-57
15.253671	9.89768e-57
15.246112	1.05954e-56
15.238553	1.13424e-56
15.230995	1.2142e-56
15.223436	1.2998e-56
15.215877	1.39143e-56
15.208318	1.48952e-56
15.200760	1.59452e-56
15.193201	1.70693e-56
15.185642	1.82727e-56
15.178084	1.95608e-56
15.170525	2.09398e-56
15.162966	2.2416e-56
15.155407	2.39963e-56
15.147849	2.56879e-56
15.140290	2.74989e-56
15.132731	2.94375e-56
15.125173	3.15127e-56
15.117614	3.37343e-56
15.110055	3.61124e-56
15.102496	3.86583e-56
15.094938	4.13835e-56
15.087379	4.4301e-56
15.079820	4.74241e-56
15.072262	5.07673e-56
15.064703	5.43463e-56
15.057144	5.81775e-56
15.049585	6.22789e-56
15.042027	6.66693e-56
15.034468	7.13693e-56
15.026909	7.64007e-56
15.019351	8.17867e-56
15.011792	8.75525e-56
15.004233	9.37247e-56
14.996674	1.00332e-55
14.989116	1.07405e-55
14.981557	1.14977e-55
14.973998	1.23082e-55
14.966440	1.31759e-55
14.958881	1.41048e-55
14.951322	1.50992e-55
14.943763	1.61636e-55
14.936205	1.73031e-55
14.928646	1.85229e-55
14.921087	1.98287e-55
14.913529	2.12266e-55
14.905970	2.2723e-55
14.898411	2.43249e-55
14.890852	2.60398e-55
14.883294	2.78755e-55
14.875735	2.98407e-55
14.868176	3.19444e-55
14.860618	3.41964e-55
14.853059	3.66071e-55
14.845500	3.91878e-55
14.837941	4.19505e-55
14.830383	4.49079e-55
14.822824	4.80738e-55
14.815265	5.14629e-55
14.807707	5.50909e-55
14.800148	5.89746e-55
14.792589	6.31322e-55
14.785030	6.75829e-55
14.777472	7.23473e-55
14.769913	7.74476e-55
14.762354	8.29075e-55
14.754796	8.87523e-55
14.747237	9.50091e-55
14.739678	1.01707e-54
14.732119	1.08877e-54
14.724561	1.16553e-54
14.717002	1.24769e-54
14.709443	1.33565e-54
14.701884	1.42981e-54
14.694326	1.53061e-54
14.686767	1.63852e-54
14.679208	1.75403e-54
14.671650	1.87768e-54
14.664091	2.01006e-54
14.656532	2.15176e-54
14.648973	2.30345e-54
14.641415	2.46584e-54
14.633856	2.63968e-54
14.626297	2.82577e-54
14.618739	3.02498e-54
14.611180	3.23824e-54
14.603621	3.46653e-54
14.596062	3.71091e-54
14.588504	3.97252e-54
14.580945	4.25257e-54
14.573386	4.55237e-54
14.565828	4.8733e-54
14.558269	5.21686e-54
14.550710	5.58464e-54
14.543151	5.97835e-54
14.535593	6.39981e-54
14.528034	6.85098e-54
14.520475	7.33396e-54
14.512917	7.85099e-54
14.505358	8.40447e-54
14.497799	8.99697e-54
14.490240	9.63124e-54
14.482682	1.03102e-53
14.475123	1.10371e-53
14.467564	1.18152e-53
14.460006	1.26481e-53
14.452447	1.35398e-53
14.444888	1.44943e-53
14.437329	1.55161e-53
14.429771	1.661e-53
14.422212	1.7781e-53
14.414653	1.90345e-53
14.407095	2.03764e-53
14.399536	2.18129e-53
14.391977	2.33506e-53
14.384418	2.49968e-53
14.376860	2.67591e-53
14.369301	2.86455e-53
14.361742	3.0665e-53
14.354184	3.28268e-53
14.346625	3.5141e-53
14.339066	3.76184e-53
14.331507	4.02705e-53
14.323949	4.31095e-53
14.316390	4.61486e-53
14.308831	4.9402e-53
14.301273	5.28848e-53
14.293714	5.6613e-53
14.286155	6.06042e-53
14.278596	6.48767e-53
14.271038	6.94504e-53
14.263479	7.43465e-53
14.255920	7.95878e-53
14.248362	8.51986e-53
14.240803	9.1205e-53
14.233244	9.76348e-53
14.225685	1.04518e-52
14.218127	1.11886e-52
14.210568	1.19774e-52
14.203009	1.28218e-52
14.195451	1.37257e-52
14.187892	1.46934e-52
14.180333	1.57292e-52
14.172774	1.68381e-52
14.165216	1.80252e-52
14.157657	1.92959e-52
14.150098	2.06563e-52
14.142539	2.21125e-52
14.134981	2.36714e-52
14.127422	2.53402e-52
14.119863	2.71266e-52
14.112305	2.9039e-52
14.104746	3.10863e-52
14.097187	3.32778e-52
14.089628	3.56238e-52
14.082070	3.81353e-52
14.074511	4.08238e-52
14.066952	4.37018e-52
14.059394	4.67827e-52
14.051835	5.00808e-52
14.044276	5.36115e-52
14.036717	5.7391e-52
14.029159	6.1437e-52
14.021600	6.57683e-52
14.014041	7.04048e-52
14.006483	7.53683e-52
13.998924	8.06817e-52
13.991365	8.63696e-52
13.983806	9.24586e-52
13.976248	9.89768e-52
13.968689	1.05955e-51
13.961130	1.13424e-51
13.953572	1.21421e-51
13.946013	1.29981e-51
13.938454	1.39144e-51
13.930895	1.48954e-51
13.923337	1.59455e-51
13.915778	1.70696e-51
13.908219	1.8273e-51
13.900661	1.95612e-51
13.893102	2.09403e-51
13.885543	2.24166e-51
13.877984	2.39969e-51
13.870426	2.56887e-51
13.862867	2.74997e-51
13.855308	2.94384e-51
13.847750	3.15138e-51
13.840191	3.37355e-51
13.832632	3.61138e-51
13.825073	3.86598e-51
13.817515	4.13853e-51
13.809956	4.43029e-51
13.802397	4.74262e-51
13.794839	5.07697e-51
13.787280	5.4349e-51
13.779721	5.81805e-51
13.772162	6.22822e-51
13.764604	6.66731e-51
13.757045	7.13735e-51
13.749486	7.64053e-51
13.741928	8.17918e-51
13.734369	8.7558e-51
13.726810	9.37308e-51
13.719251	1.00339e-50
13.711693	1.07413e-50
13.704134	1.14985e-50
13.696575	1.23092e-50
13.689017	1.31769e-50
13.681458	1.41059e-50
13.673899	1.51004e-50
13.666340	1.61649e-50
13.658782	1.73046e-50
13.651223	1.85245e-50
13.643664	1.98305e-50
13.636106	2.12285e-50
13.628547	2.27251e-50
13.620988	2.43272e-50
13.613429	2.60423e-50
13.605871	2.78783e-50
13.598312	2.98437e-50
13.590753	3.19477e-50
13.583194	3.42e-50
13.575636	3.6611e-50
13.568077	3.91921e-50
13.560518	4.19551e-50
13.552960	4.4913e-50
13.545401	4.80793e-50
13.537842	5.14689e-50
13.530283	5.50974e-50
13.522725	5.89818e-50
13.515166	6.314e-50
13.507607	6.75914e-50
13.500049	7.23565e-50
13.492490	7.74576e-50
13.484931	8.29184e-50
13.477372	8.87641e-50
13.469814	9.5022e-50
13.462255	1.01721e-49
13.454696	1.08892e-49
13.447138	1.16569e-49
13.439579	1.24787e-49
13.432020	1.33585e-49
13.424461	1.43003e-49
13.416903	1.53084e-49
13.409344	1.63877e-49
13.401785	1.7543e-49
13.394227	1.87798e-49
13.386668	2.01038e-49
13.379109	2.15211e-49
13.371550	2.30383e-49
13.363992	2.46625e-49
13.356433	2.64012e-49
13.348874	2.82625e-49
13.341316	3.0255e-49
13.333757	3.2388e-49
13.326198	3.46714e-49
13.318639	3.71157e-49
13.311081	3.97324e-49
13.303522	4.25335e-49
13.295963	4.55321e-49
13.288405	4.87422e-49
13.280846	5.21785e-49
13.273287	5.58571e-49
13.265728	5.9795e-49
13.258170	6.40106e-49
13.250611	6.85234e-49
13.243052	7.33543e-49
13.235494	7.85258e-49
13.227935	8.40619e-49
13.220376	8.99883e-49
13.212817	9.63325e-49
13.205259	1.03124e-48
13.197700	1.10394e-48
13.190141	1.18177e-48
13.182583	1.26509e-48
13.175024	1.35428e-48
13.167465	1.44975e-48
13.159906	1.55196e-48
13.152348	1.66137e-48
13.144789	1.7785e-48
13.137230	1.90389e-48
13.129672	2.03811e-48
13.122113	2.1818e-48
13.114554	2.33562e-48
13.106995	2.50028e-48
13.099437	2.67655e-48
13.091878	2.86525e-48
13.084319	3.06725e-48
13.076761	3.2835e-48
13.069202	3.51499e-48
13.061643	3.7628e-48
13.054084	4.02808e-48
13.046526	4.31206e-48
13.038967	4.61606e-48
13.031408	4.9415e-48
13.023849	5.28988e-48
13.016291	5.66282e-48
13.008732	6.06205e-48
13.001173	6.48943e-48
12.993615	6.94694e-48
12.986056	7.43671e-48
12.978497	7.961e-48
12.970938	8.52226e-48
12.963380	9.12308e-48
12.955821	9.76627e-48
12.948262	1.04548e-47
12.940704	1.11919e-47
12.933145	1.19809e-47
12.925586	1.28256e-47
12.918027	1.37298e-47
12.910469	1.46978e-47
12.902910	1.5734e-47
12.895351	1.68432e-47
12.887793	1.80307e-47
12.880234	1.93019e-47
12.872675	2.06627e-47
12.865116	2.21194e-47
12.857558	2.36789e-47
12.849999	2.53483e-47
12.842440	2.71353e-47
12.834882	2.90484e-47
12.827323	3.10964e-47
12.819764	3.32887e-47
12.812205	3.56356e-47
12.804647	3.81479e-47
12.797088	4.08374e-47
12.789529	4.37165e-47
12.781971	4.67986e-47
12.774412	5.00979e-47
12.766853	5.36299e-47
12.759294	5.74109e-47
12.751736	6.14584e-47
12.744177	6.57913e-47
12.736618	7.04297e-47
12.729060	7.53951e-47
12.721501	8.07106e-47
12.713942	8.64008e-47
12.706383	9.24922e-47
12.698825	9.9013e-47
12.691266	1.05994e-46
12.683707	1.13466e-46
12.676149	1.21466e-46
12.668590	1.30029e-46
12.661031	1.39197e-46
12.653472	1.4901e-46
12.645914	1.59516e-46
12.638355	1.70762e-46
12.630796	1.82801e-46
12.623238	1.95688e-46
12.615679	2.09485e-46
12.608120	2.24254e-46
12.600561	2.40064e-46
12.593003	2.56989e-46
12.585444	2.75107e-46
12.577885	2.94503e-46
12.570327	3.15266e-46
12.562768	3.37493e-46
12.555209	3.61286e-46
12.547650	3.86758e-46
12.540092	4.14025e-46
12.532533	4.43214e-46
12.524974	4.74462e-46
12.517416	5.07912e-46
12.509857	5.43721e-46
12.502298	5.82055e-46
12.494739	6.23091e-46
12.487181	6.6702e-46
12.479622	7.14046e-46
12.472063	7.64388e-46
12.464505	8.18278e-46
12.456946	8.75969e-46
12.449387	9.37726e-46
12.441828	1.00384e-45
12.434270	1.07461e-45
12.426711	1.15037e-45
12.419152	1.23148e-45
12.411593	1.3183e-45
12.404035	1.41124e-45
12.396476	1.51074e-45
12.388917	1.61725e-45
12.381359	1.73127e-45
12.373800	1.85332e-45
12.366241	1.98399e-45
12.358682	2.12386e-45
12.351124	2.2736e-45
12.343565	2.4339e-45
12.336006	2.60549e-45
12.328448	2.78918e-45
12.320889	2.98583e-45
12.313330	3.19634e-45
12.305771	3.42169e-45
12.298213	3.66292e-45
12.290654	3.92117e-45
12.283095	4.19762e-45
12.275537	4.49356e-45
12.267978	4.81037e-45
12.260419	5.14951e-45
12.252860	5.51257e-45
12.245302	5.90122e-45
12.237743	6.31727e-45
12.230184	6.76265e-45
12.222626	7.23943e-45
12.215067	7.74983e-45
12.207508	8.29622e-45
12.199949	8.88112e-45
12.192391	9.50727e-45
12.184832	1.01776e-44
12.177273	1.08951e-44
12.169715	1.16632e-44
12.162156	1.24855e-44
12.154597	1.33658e-44
12.147038	1.43081e-44
12.139480	1.53169e-44
12.131921	1.63968e-44
12.124362	1.75528e-44
12.116804	1.87903e-44
12.109245	2.01151e-44
12.101686	2.15332e-44
12.094127	2.30514e-44
12.086569	2.46766e-44
12.079010	2.64164e-44
12.071451	2.82788e-44
12.063893	3.02725e-44
12.056334	3.24068e-44
12.048775	3.46916e-44
12.041216	3.71375e-44
12.033658	3.97558e-44
12.026099	4.25587e-44
12.018540	4.55592e-44
12.010982	4.87713e-44
12.003423	5.22098e-44
11.995864	5.58907e-44
11.988305	5.98312e-44
11.980747	6.40495e-44
11.973188	6.85652e-44
11.965629	7.33993e-44
11.958071	7.85742e-44
11.950512	8.41139e-44
11.942953	9.00442e-44
11.935394	9.63926e-44
11.927836	1.03189e-43
11.920277	1.10464e-43
11.912718	1.18252e-43
11.905160	1.26589e-43
11.897601	1.35514e-43
11.890042	1.45068e-43
11.882483	1.55296e-43
11.874925	1.66245e-43
11.867366	1.77966e-43
11.859807	1.90513e-43
11.852248	2.03945e-43
11.844690	2.18324e-43
11.837131	2.33716e-43
11.829572	2.50194e-43
11.822014	2.67834e-43
11.814455	2.86717e-43
11.806896	3.06931e-43
11.799337	3.28571e-43
11.791779	3.51737e-43
11.784220	3.76535e-43
11.776661	4.03083e-43
11.769103	4.31501e-43
11.761544	4.61924e-43
11.753985	4.94491e-43
11.746426	5.29355e-43
11.738868	5.66676e-43
11.731309	6.06629e-43
11.723750	6.49399e-43
11.716192	6.95184e-43
11.708633	7.44197e-43
11.701074	7.96666e-43
11.693515	8.52834e-43
11.685957	9.12963e-43
11.678398	9.7733e-43
11.670839	1.04624e-42
11.663281	1.12e-42
11.655722	1.19896e-42
11.648163	1.2835e-42
11.640604	1.37399e-42
11.633046	1.47086e-42
11.625487	1.57456e-42
11.617928	1.68557e-42
11.610370	1.80441e-42
11.602811	1.93163e-42
11.595252	2.06782e-42
11.587693	2.21361e-42
11.580135	2.36968e-42
11.572576	2.53675e-42
11.565017	2.71561e-42
11.557459	2.90707e-42
11.549900	3.11203e-42
11.542341	3.33144e-42
11.534782	3.56632e-42
11.527224	3.81776e-42
11.519665	4.08693e-42
11.512106	4.37508e-42
11.504548	4.68354e-42
11.496989	5.01375e-42
11.489430	5.36724e-42
11.481871	5.74566e-42
11.474313	6.15075e-42
11.466754	6.58441e-42
11.459195	7.04864e-42
11.451637	7.5456e-42
11.444078	8.0776e-42
11.436519	8.64711e-42
11.428960	9.25677e-42
11.421402	9.90942e-42
11.413843	1.06081e-41
11.406284	1.1356e-41
11.398726	1.21567e-41
11.391167	1.30138e-41
11.383608	1.39313e-41
11.376049	1.49135e-41
11.368491	1.5965e-41
11.360932	1.70906e-41
11.353373	1.82956e-41
11.345815	1.95855e-41
11.338256	2.09664e-41
11.330697	2.24446e-41
11.323138	2.40271e-41
11.315580	2.57211e-41
11.308021	2.75346e-41
11.300462	2.94759e-41
11.292903	3.15541e-41
11.285345	3.37788e-41
11.277786	3.61604e-41
11.270227	3.87099e-41
11.262669	4.14391e-41
11.255110	4.43608e-41
11.247551	4.74885e-41
11.239992	5.08367e-41
11.232434	5.44209e-41
11.224875	5.82579e-41
11.217316	6.23654e-41
11.209758	6.67625e-41
11.202199	7.14696e-41
11.194640	7.65086e-41
11.187081	8.19028e-41
11.179523	8.76774e-41
11.171964	9.38592e-41
11.164405	1.00477e-40
11.156847	1.07561e-40
11.149288	1.15145e-40
11.141729	1.23263e-40
11.134170	1.31954e-40
11.126612	1.41257e-40
11.119053	1.51216e-40
11.111494	1.61878e-40
11.103936	1.73291e-40
11.096377	1.85509e-40
11.088818	1.98589e-40
11.081259	2.12591e-40
11.073701	2.27579e-40
11.066142	2.43625e-40
11.058583	2.60802e-40
11.051025	2.7919e-40
11.043466	2.98875e-40
11.035907	3.19947e-40
11.028348	3.42505e-40
11.020790	3.66654e-40
11.013231	3.92505e-40
11.005672	4.20179e-40
10.998114	4.49804e-40
10.990555	4.81518e-40
10.982996	5.15468e-40
10.975437	5.51812e-40
10.967879	5.90718e-40
10.960320	6.32367e-40
10.952761	6.76953e-40
10.945203	7.24682e-40
10.937644	7.75777e-40
10.930085	8.30474e-40
10.922526	8.89027e-40
10.914968	9.51709e-40
10.907409	1.01881e-39
10.899850	1.09064e-39
10.892292	1.16754e-39
10.884733	1.24986e-39
10.877174	1.33798e-39
10.869615	1.43232e-39
10.862057	1.53331e-39
10.854498	1.64141e-39
10.846939	1.75714e-39
10.839381	1.88103e-39
10.831822	2.01366e-39
10.824263	2.15564e-39
10.816704	2.30762e-39
10.809146	2.47033e-39
10.801587	2.6445e-39
10.794028	2.83095e-39
10.786470	3.03056e-39
10.778911	3.24423e-39
10.771352	3.47297e-39
10.763793	3.71784e-39
10.756235	3.97997e-39
10.748676	4.26059e-39
10.741117	4.56099e-39
10.733558	4.88257e-39
10.726000	5.22682e-39
10.718441	5.59535e-39
10.710882	5.98986e-39
10.703324	6.41218e-39
10.695765	6.86429e-39
10.688206	7.34827e-39
10.680647	7.86637e-39
10.673089	8.42101e-39
10.665530	9.01475e-39
10.657971	9.65035e-39
10.650413	1.03308e-38
10.642854	1.10592e-38
10.635295	1.18389e-38
10.627736	1.26736e-38
10.620178	1.35672e-38
10.612619	1.45238e-38
10.605060	1.55478e-38
10.597502	1.66441e-38
10.589943	1.78176e-38
10.582384	1.90739e-38
10.574825	2.04187e-38
10.567267	2.18584e-38
10.559708	2.33996e-38
10.552149	2.50494e-38
10.544591	2.68156e-38
10.537032	2.87063e-38
10.529473	3.07303e-38
10.521914	3.2897e-38
10.514356	3.52165e-38
10.506797	3.76996e-38
10.499238	4.03577e-38
10.491680	4.32032e-38
10.484121	4.62494e-38
10.476562	4.95103e-38
10.469003	5.30011e-38
10.461445	5.67381e-38
10.453886	6.07386e-38
10.446327	6.50212e-38
10.438769	6.96057e-38
10.431210	7.45134e-38
10.423651	7.97672e-38
10.416092	8.53914e-38
10.408534	9.14122e-38
10.400975	9.78575e-38
10.393416	1.04757e-37
10.385858	1.12143e-37
10.378299	1.2005e-37
10.370740	1.28515e-37
10.363181	1.37576e-37
10.355623	1.47277e-37
10.348064	1.57661e-37
10.340505	1.68777e-37
10.332947	1.80677e-37
10.325388	1.93417e-37
10.317829	2.07054e-37
10.310270	2.21653e-37
10.302712	2.37282e-37
10.295153	2.54012e-37
10.287594	2.71922e-37
10.280036	2.91095e-37
10.272477	3.11619e-37
10.264918	3.33591e-37
10.257359	3.57112e-37
10.249801	3.82291e-37
10.242242	4.09246e-37
10.234683	4.38102e-37
10.227125	4.68992e-37
10.219566	5.0206e-37
10.212007	5.37459e-37
10.204448	5.75355e-37
10.196890	6.15922e-37
10.189331	6.5935e-37
10.181772	7.0584e-37
10.174213	7.55608e-37
10.166655	8.08885e-37
10.159096	8.65919e-37
10.151537	9.26974e-37
10.143979	9.92334e-37
10.136420	1.0623e-36
10.128861	1.1372e-36
10.121302	1.21739e-36
10.113744	1.30322e-36
10.106185	1.39511e-36
10.098626	1.49348e-36
10.091068	1.59878e-36
10.083509	1.71151e-36
10.075950	1.83219e-36
10.068391	1.96138e-36
10.060833	2.09967e-36
10.053274	2.24772e-36
10.045715	2.4062e-36
10.038157	2.57586e-36
10.030598	2.75749e-36
10.023039	2.95192e-36
10.015480	3.16005e-36
10.007922	3.38287e-36
10.000363	3.62139e-36
9.992804	3.87673e-36
9.985246	4.15008e-36
9.977687	4.4427e-36
9.970128	4.75595e-36
9.962569	5.09129e-36
9.955011	5.45028e-36
9.947452	5.83458e-36
9.939893	6.24597e-36
9.932335	6.68637e-36
9.924776	7.15783e-36
9.917217	7.66253e-36
9.909658	8.20281e-36
9.902100	8.78119e-36
9.894541	9.40035e-36
9.886982	1.00632e-35
9.879424	1.07727e-35
9.871865	1.15323e-35
9.864306	1.23454e-35
9.856747	1.32159e-35
9.849189	1.41478e-35
9.841630	1.51453e-35
9.834071	1.62132e-35
9.826513	1.73564e-35
9.818954	1.85803e-35
9.811395	1.98903e-35
9.803836	2.12928e-35
9.796278	2.27942e-35
9.788719	2.44014e-35
9.781160	2.6122e-35
9.773602	2.79638e-35
9.766043	2.99356e-35
9.758484	3.20463e-35
9.750925	3.4306e-35
9.743367	3.67249e-35
9.735808	3.93144e-35
9.728249	4.20865e-35
9.720691	4.5054e-35
9.713132	4.82308e-35
9.705573	5.16316e-35
9.698014	5.52721e-35
9.690456	5.91694e-35
9.682897	6.33415e-35
9.675338	6.78078e-35
9.667780	7.2589e-35
9.660221	7.77073e-35
9.652662	8.31865e-35
9.645103	8.9052e-35
9.637545	9.53312e-35
9.629986	1.02053e-34
9.622427	1.09249e-34
9.614868	1.16952e-34
9.607310	1.25199e-34
9.599751	1.34027e-34
9.592192	1.43477e-34
9.584634	1.53594e-34
9.577075	1.64424e-34
9.569516	1.76017e-34
9.561957	1.88429e-34
9.554399	2.01715e-34
9.546840	2.15938e-34
9.539281	2.31164e-34
9.531723	2.47464e-34
9.524164	2.64913e-34
9.516605	2.83592e-34
9.509046	3.03589e-34
9.501488	3.24996e-34
9.493929	3.47912e-34
9.486370	3.72443e-34
9.478812	3.98705e-34
9.471253	4.26818e-34
9.463694	4.56914e-34
9.456135	4.89132e-34
9.448577	5.23621e-34
9.441018	5.60543e-34
9.433459	6.00068e-34
9.425901	6.4238e-34
9.418342	6.87675e-34
9.410783	7.36165e-34
9.403224	7.88073e-34
9.395666	8.43642e-34
9.388107	9.03129e-34
9.380548	9.6681e-34
9.372990	1.03498e-33
9.365431	1.10796e-33
9.357872	1.18609e-33
9.350313	1.26972e-33
9.342755	1.35925e-33
9.335196	1.45509e-33
9.327637	1.5577e-33
9.320079	1.66753e-33
9.312520	1.78511e-33
9.304961	1.91099e-33
9.297402	2.04574e-33
9.289844	2.18999e-33
9.282285	2.34441e-33
9.274726	2.50972e-33
9.267168	2.68668e-33
9.259609	2.87613e-33
9.252050	3.07893e-33
9.244491	3.29604e-33
9.236933	3.52845e-33
9.229374	3.77725e-33
9.221815	4.0436e-33
9.214257	4.32872e-33
9.206698	4.63395e-33
9.199139	4.96071e-33
9.191580	5.3105e-33
9.184022	5.68496e-33
9.176463	6.08582e-33
9.168904	6.51495e-33
9.161346	6.97434e-33
9.153787	7.46613e-33
9.146228	7.99259e-33
9.138669	8.55617e-33
9.131111	9.1595e-33
9.123552	9.80536e-33
9.115993	1.04968e-32
9.108435	1.12369e-32
9.100876	1.20293e-32
9.093317	1.28775e-32
9.085758	1.37856e-32
9.078200	1.47576e-32
9.070641	1.57982e-32
9.063082	1.69122e-32
9.055524	1.81048e-32
9.047965	1.93814e-32
9.040406	2.07481e-32
9.032847	2.22111e-32
9.025289	2.37773e-32
9.017730	2.54539e-32
9.010171	2.72488e-32
9.002612	2.91702e-32
8.995054	3.12271e-32
8.987495	3.3429e-32
8.979936	3.57862e-32
8.972378	3.83097e-32
8.964819	4.1011e-32
8.957260	4.39029e-32
8.949701	4.69987e-32
8.942143	5.03128e-32
8.934584	5.38605e-32
8.927025	5.76585e-32
8.919467	6.17242e-32
8.911908	6.60767e-32
8.904349	7.0736e-32
8.896790	7.57239e-32
8.889232	8.10636e-32
8.881673	8.67797e-32
8.874114	9.2899e-32
8.866556	9.94497e-32
8.858997	1.06462e-31
8.851438	1.1397e-31
8.843879	1.22006e-31
8.836321	1.30609e-31
8.828762	1.39819e-31
8.821203	1.49679e-31
8.813645	1.60233e-31
8.806086	1.71532e-31
8.798527	1.83628e-31
8.790968	1.96576e-31
8.783410	2.10438e-31
8.775851	2.25277e-31
8.768292	2.41162e-31
8.760734	2.58168e-31
8.753175	2.76372e-31
8.745616	2.95861e-31
8.738057	3.16724e-31
8.730499	3.39057e-31
8.722940	3.62966e-31
8.715381	3.88561e-31
8.707823	4.15961e-31
8.700264	4.45292e-31
8.692705	4.76692e-31
8.685146	5.10306e-31
8.677588	5.46291e-31
8.670029	5.84813e-31
8.662470	6.26052e-31
8.654912	6.70198e-31
8.647353	7.17458e-31
8.639794	7.6805e-31
8.632235	8.2221e-31
8.624677	8.80189e-31
8.617118	9.42256e-31
8.609559	1.0087e-30
8.602001	1.07983e-30
8.594442	1.15598e-30
8.586883	1.23749e-30
8.579324	1.32475e-30
8.571766	1.41817e-30
8.564207	1.51817e-30
8.556648	1.62523e-30
8.549090	1.73984e-30
8.541531	1.86252e-30
8.533972	1.99386e-30
8.526413	2.13446e-30
8.518855	2.28498e-30
8.511296	2.4461e-30
8.503737	2.6186e-30
8.496179	2.80325e-30
8.488620	3.00093e-30
8.481061	3.21254e-30
8.473502	3.43908e-30
8.465944	3.68159e-30
8.458385	3.94121e-30
8.450826	4.21913e-30
8.443267	4.51665e-30
8.435709	4.83515e-30
8.428150	5.17611e-30
8.420591	5.54112e-30
8.413033	5.93186e-30
8.405474	6.35016e-30
8.397915	6.79796e-30
8.390356	7.27733e-30
8.382798	7.79051e-30
8.375239	8.33987e-30
8.367680	8.92798e-30
8.360122	9.55756e-30
8.352563	1.02315e-29
8.345004	1.0953e-29
8.337445	1.17254e-29
8.329887	1.25523e-29
8.322328	1.34374e-29
8.314769	1.4385e-29
8.307211	1.53994e-29
8.299652	1.64853e-29
8.292093	1.76478e-29
8.284534	1.88923e-29
8.276976	2.02246e-29
8.269417	2.16508e-29
8.261858	2.31776e-29
8.254300	2.4812e-29
8.246741	2.65617e-29
8.239182	2.84348e-29
8.231623	3.044e-29
8.224065	3.25865e-29
8.216506	3.48845e-29
8.208947	3.73445e-29
8.201389	3.9978e-29
8.193830	4.27971e-29
8.186271	4.58151e-29
8.178712	4.9046e-29
8.171154	5.25046e-29
8.163595	5.62072e-29
8.156036	6.01708e-29
8.148478	6.4414e-29
8.140919	6.89564e-29
8.133360	7.38192e-29
8.125801	7.90248e-29
8.118243	8.45976e-29
8.110684	9.05633e-29
8.103125	9.69497e-29
8.095567	1.03787e-28
8.088008	1.11106e-28
8.080449	1.18941e-28
8.072890	1.27328e-28
8.065332	1.36307e-28
8.057773	1.4592e-28
8.050214	1.5621e-28
8.042656	1.67226e-28
8.035097	1.79018e-28
8.027538	1.91643e-28
8.019979	2.05157e-28
8.012421	2.19625e-28
8.004862	2.35113e-28
7.997303	2.51693e-28
7.989745	2.69442e-28
7.982186	2.88443e-28
7.974627	3.08784e-28
7.967068	3.3056e-28
7.959510	3.53871e-28
7.951951	3.78826e-28
7.944392	4.05541e-28
7.936834	4.3414e-28
7.929275	4.64755e-28
7.921716	4.9753e-28
7.914157	5.32616e-28
7.906599	5.70176e-28
7.899040	6.10385e-28
7.891481	6.5343e-28
7.883922	6.99511e-28
7.876364	7.4884e-28
7.868805	8.01649e-28
7.861246	8.58182e-28
7.853688	9.18702e-28
7.846129	9.8349e-28
7.838570	1.05285e-27
7.831011	1.12709e-27
7.823453	1.20658e-27
7.815894	1.29167e-27
7.808335	1.38276e-27
7.800777	1.48027e-27
7.793218	1.58466e-27
7.785659	1.69641e-27
7.778100	1.81605e-27
7.770542	1.94412e-27
7.762983	2.08122e-27
7.755424	2.22799e-27
7.747866	2.38511e-27
7.740307	2.55331e-27
7.732748	2.73338e-27
7.725189	2.92614e-27
7.717631	3.1325e-27
7.710072	3.35341e-27
7.702513	3.5899e-27
7.694955	3.84306e-27
7.687396	4.11408e-27
7.679837	4.40422e-27
7.672278	4.71481e-27
7.664720	5.04731e-27
7.657161	5.40326e-27
7.649602	5.78431e-27
7.642044	6.19223e-27
7.634485	6.62892e-27
7.626926	7.09641e-27
7.619367	7.59687e-27
7.611809	8.13262e-27
7.604250	8.70616e-27
7.596691	9.32014e-27
7.589133	9.97742e-27
7.581574	1.06811e-26
7.574015	1.14343e-26
7.566456	1.22407e-26
7.558898	1.3104e-26
7.551339	1.40281e-26
7.543780	1.50174e-26
7.536222	1.60765e-26
7.528663	1.72102e-26
7.521104	1.84239e-26
7.513545	1.97233e-26
7.505987	2.11142e-26
7.498428	2.26033e-26
7.490869	2.41973e-26
7.483311	2.59038e-26
7.475752	2.77307e-26
7.468193	2.96863e-26
7.460634	3.17799e-26
7.453076	3.40212e-26
7.445517	3.64205e-26
7.437958	3.8989e-26
7.430400	4.17386e-26
7.422841	4.46822e-26
7.415282	4.78334e-26
7.407723	5.12068e-26
7.400165	5.48182e-26
7.392606	5.86842e-26
7.385047	6.28228e-26
7.377489	6.72534e-26
7.369930	7.19964e-26
7.362371	7.70739e-26
7.354812	8.25096e-26
7.347254	8.83285e-26
7.339695	9.45579e-26
7.332136	1.01227e-25
7.324577	1.08366e-25
7.317019	1.16008e-25
7.309460	1.2419e-25
7.301901	1.32948e-25
7.294343	1.42324e-25
7.286784	1.52362e-25
7.279225	1.63107e-25
7.271666	1.7461e-25
7.264108	1.86925e-25
7.256549	2.00108e-25
7.248990	2.1422e-25
7.241432	2.29328e-25
7.233873	2.45502e-25
7.226314	2.62816e-25
7.218755	2.81352e-25
7.211197	3.01194e-25
7.203638	3.22436e-25
7.196079	3.45176e-25
7.188521	3.6952e-25
7.180962	3.95581e-25
7.173403	4.2348e-25
7.165844	4.53347e-25
7.158286	4.85319e-25
7.150727	5.19547e-25
7.143168	5.56189e-25
7.135610	5.95415e-25
7.128051	6.37408e-25
7.120492	6.82362e-25
7.112933	7.30487e-25
7.105375	7.82006e-25
7.097816	8.37159e-25
7.090257	8.96201e-25
7.082699	9.59408e-25
7.075140	1.02707e-24
7.067581	1.09951e-24
7.060022	1.17705e-24
7.052464	1.26007e-24
7.044905	1.34894e-24
7.037346	1.44408e-24
7.029788	1.54592e-24
7.022229	1.65495e-24
7.014670	1.77167e-24
7.007111	1.89663e-24
6.999553	2.03039e-24
6.991994	2.17359e-24
6.984435	2.32689e-24
6.976877	2.491e-24
6.969318	2.66669e-24
6.961759	2.85476e-24
6.954200	3.0561e-24
6.946642	3.27165e-24
6.939083	3.50239e-24
6.931524	3.74941e-24
6.923966	4.01385e-24
6.916407	4.29694e-24
6.908848	4.6e-24
6.901289	4.92443e-24
6.893731	5.27175e-24
6.886172	5.64356e-24
6.878613	6.04159e-24
6.871055	6.4677e-24
6.863496	6.92387e-24
6.855937	7.4122e-24
6.848378	7.93498e-24
6.840820	8.49463e-24
6.833261	9.09375e-24
6.825702	9.73513e-24
6.818144	1.04217e-23
6.810585	1.11568e-23
6.803026	1.19437e-23
6.795467	1.27861e-23
6.787909	1.36879e-23
6.780350	1.46533e-23
6.772791	1.56868e-23
6.765232	1.67932e-23
6.757674	1.79776e-23
6.750115	1.92456e-23
6.742556	2.0603e-23
6.734998	2.20561e-23
6.727439	2.36117e-23
6.719880	2.52771e-23
6.712321	2.70599e-23
6.704763	2.89685e-23
6.697204	3.10116e-23
6.689645	3.31989e-23
6.682087	3.55405e-23
6.674528	3.80472e-23
6.666969	4.07307e-23
6.659410	4.36035e-23
6.651852	4.66789e-23
6.644293	4.99712e-23
6.636734	5.34958e-23
6.629176	5.7269e-23
6.621617	6.13082e-23
6.614058	6.56324e-23
6.606499	7.02616e-23
6.598941	7.52173e-23
6.591382	8.05225e-23
6.583823	8.6202e-23
6.576265	9.2282e-23
6.568706	9.87909e-23
6.561147	1.05759e-22
6.553588	1.13218e-22
6.546030	1.21204e-22
6.538471	1.29753e-22
6.530912	1.38905e-22
6.523354	1.48702e-22
6.515795	1.5919e-22
6.508236	1.70418e-22
6.500677	1.82439e-22
6.493119	1.95307e-22
6.485560	2.09082e-22
6.478001	2.2383e-22
6.470443	2.39617e-22
6.462884	2.56518e-22
6.455325	2.74611e-22
6.447766	2.93981e-22
6.440208	3.14716e-22
6.432649	3.36915e-22
6.425090	3.60679e-22
6.417532	3.86119e-22
6.409973	4.13353e-22
6.402414	4.42509e-22
6.394855	4.73721e-22
6.387297	5.07135e-22
6.379738	5.42905e-22
6.372179	5.81199e-22
6.364621	6.22194e-22
6.357062	6.6608e-22
6.349503	7.13062e-22
6.341944	7.63358e-22
6.334386	8.17202e-22
6.326827	8.74843e-22
6.319268	9.36551e-22
6.311710	1.00261e-21
6.304151	1.07333e-21
6.296592	1.14904e-21
6.289033	1.23009e-21
6.281475	1.31685e-21
6.273916	1.40974e-21
6.266357	1.50918e-21
6.258799	1.61563e-21
6.251240	1.72959e-21
6.243681	1.85159e-21
6.236122	1.98219e-21
6.228564	2.12201e-21
6.221005	2.27169e-21
6.213446	2.43192e-21
6.205887	2.60346e-21
6.198329	2.7871e-21
6.190770	2.9837e-21
6.183211	3.19416e-21
6.175653	3.41947e-21
6.168094	3.66067e-21
6.160535	3.91888e-21
6.152976	4.19531e-21
6.145418	4.49124e-21
6.137859	4.80804e-21
6.130300	5.14719e-21
6.122742	5.51026e-21
6.115183	5.89895e-21
6.107624	6.31505e-21
6.100065	6.7605e-21
6.092507	7.23738e-21
6.084948	7.74789e-21
6.077389	8.29442e-21
6.069831	8.87949e-21
6.062272	9.50584e-21
6.054713	1.01764e-20
6.047154	1.08942e-20
6.039596	1.16627e-20
6.032037	1.24854e-20
6.024478	1.33661e-20
6.016920	1.43089e-20
6.009361	1.53182e-20
6.001802	1.63988e-20
5.994243	1.75556e-20
5.986685	1.87939e-20
5.979126	2.01196e-20
5.971567	2.15389e-20
5.964009	2.30582e-20
5.956450	2.46848e-20
5.948891	2.64261e-20
5.941332	2.82902e-20
5.933774	3.02858e-20
5.926215	3.24222e-20
5.918656	3.47093e-20
5.911098	3.71577e-20
5.903539	3.97788e-20
5.895980	4.25849e-20
5.888421	4.55889e-20
5.880863	4.88048e-20
5.873304	5.22476e-20
5.865745	5.59332e-20
5.858187	5.98788e-20
5.850628	6.41028e-20
5.843069	6.86247e-20
5.835510	7.34657e-20
5.827952	7.86481e-20
5.820393	8.41962e-20
5.812834	9.01356e-20
5.805276	9.6494e-20
5.797717	1.03301e-19
5.790158	1.10588e-19
5.782599	1.18389e-19
5.775041	1.26741e-19
5.767482	1.35682e-19
5.759923	1.45253e-19
5.752365	1.555e-19
5.744806	1.66469e-19
5.737247	1.78213e-19
5.729688	1.90784e-19
5.722130	2.04243e-19
5.714571	2.18651e-19
5.707012	2.34076e-19
5.699454	2.50589e-19
5.691895	2.68266e-19
5.684336	2.87191e-19
5.676777	3.07451e-19
5.669219	3.2914e-19
5.661660	3.52359e-19
5.654101	3.77217e-19
5.646543	4.03827e-19
5.638984	4.32316e-19
5.631425	4.62814e-19
5.623866	4.95463e-19
5.616308	5.30416e-19
5.608749	5.67835e-19
5.601190	6.07893e-19
5.593631	6.50778e-19
5.586073	6.96688e-19
5.578514	7.45837e-19
5.570955	7.98453e-19
5.563397	8.54782e-19
5.555838	9.15084e-19
5.548279	9.7964e-19
5.540720	1.04875e-18
5.533162	1.12274e-18
5.525603	1.20194e-18
5.518044	1.28674e-18
5.510486	1.37752e-18
5.502927	1.4747e-18
5.495368	1.57873e-18
5.487809	1.69011e-18
5.480251	1.80934e-18
5.472692	1.93699e-18
5.465133	2.07364e-18
5.457575	2.21994e-18
5.450016	2.37655e-18
5.442457	2.54421e-18
5.434898	2.72371e-18
5.427340	2.91586e-18
5.419781	3.12157e-18
5.412222	3.3418e-18
5.404664	3.57756e-18
5.397105	3.82996e-18
5.389546	4.10017e-18
5.381987	4.38943e-18
5.374429	4.69911e-18
5.366870	5.03063e-18
5.359311	5.38555e-18
5.351753	5.7655e-18
5.344194	6.17227e-18
5.336635	6.60773e-18
5.329076	7.07391e-18
5.321518	7.57299e-18
5.313959	8.10727e-18
5.306400	8.67925e-18
5.298842	9.29159e-18
5.291283	9.94713e-18
5.283724	1.06489e-17
5.276165	1.14002e-17
5.268607	1.22046e-17
5.261048	1.30656e-17
5.253489	1.39874e-17
5.245931	1.49743e-17
5.238372	1.60308e-17
5.230813	1.71618e-17
5.223254	1.83726e-17
5.215696	1.96689e-17
5.208137	2.10566e-17
5.200578	2.25422e-17
5.193020	2.41327e-17
5.185461	2.58353e-17
5.177902	2.76581e-17
5.170343	2.96096e-17
5.162785	3.16987e-17
5.155226	3.39352e-17
5.147667	3.63295e-17
5.140109	3.88927e-17
5.132550	4.16368e-17
5.124991	4.45745e-17
5.117432	4.77195e-17
5.109874	5.10864e-17
5.102315	5.46909e-17
5.094756	5.85497e-17
5.087198	6.26807e-17
5.079639	6.71033e-17
5.072080	7.18379e-17
5.064521	7.69066e-17
5.056963	8.23329e-17
5.049404	8.81421e-17
5.041845	9.43612e-17
5.034286	1.01019e-16
5.026728	1.08147e-16
5.019169	1.15777e-16
5.011610	1.23947e-16
5.004052	1.32692e-16
4.996493	1.42055e-16
4.988934	1.52078e-16
4.981375	1.62808e-16
4.973817	1.74296e-16
4.966258	1.86594e-16
4.958699	1.9976e-16
4.951141	2.13855e-16
4.943582	2.28945e-16
4.936023	2.45099e-16
4.928464	2.62394e-16
4.920906	2.80909e-16
4.913347	3.0073e-16
4.905788	3.2195e-16
4.898230	3.44667e-16
4.890671	3.68987e-16
4.883112	3.95023e-16
4.875553	4.22897e-16
4.867995	4.52737e-16
4.860436	4.84684e-16
4.852877	5.18884e-16
4.845319	5.55498e-16
4.837760	5.94695e-16
4.830201	6.36659e-16
4.822642	6.81584e-16
4.815084	7.29679e-16
4.807525	7.81168e-16
4.799966	8.3629e-16
4.792408	8.95302e-16
4.784849	9.58479e-16
4.777290	1.02611e-15
4.769731	1.09852e-15
4.762173	1.17604e-15
4.754614	1.25903e-15
4.747055	1.34787e-15
4.739497	1.44298e-15
4.731938	1.54481e-15
4.724379	1.65382e-15
4.716820	1.77052e-15
4.709262	1.89546e-15
4.701703	2.02922e-15
4.694144	2.17242e-15
4.686586	2.32572e-15
4.679027	2.48984e-15
4.671468	2.66554e-15
4.663909	2.85364e-15
4.656351	3.05502e-15
4.648792	3.2706e-15
4.641233	3.50141e-15
4.633675	3.7485e-15
4.626116	4.01303e-15
4.618557	4.29622e-15
4.610998	4.5994e-15
4.603440	4.92398e-15
4.595881	5.27147e-15
4.588322	5.64348e-15
4.580764	6.04174e-15
4.573205	6.46811e-15
4.565646	6.92458e-15
4.558087	7.41325e-15
4.550529	7.93642e-15
4.542970	8.4965e-15
4.535411	9.09612e-15
4.527853	9.73805e-15
4.520294	1.04253e-14
4.512735	1.1161e-14
4.505176	1.19487e-14
4.497618	1.2792e-14
4.490059	1.36947e-14
4.482500	1.46612e-14
4.474941	1.56959e-14
4.467383	1.68037e-14
4.459824	1.79896e-14
4.452265	1.92592e-14
4.444707	2.06184e-14
4.437148	2.20736e-14
4.429589	2.36314e-14
4.422030	2.52992e-14
4.414472	2.70848e-14
4.406913	2.89963e-14
4.399354	3.10428e-14
4.391796	3.32337e-14
4.384237	3.55792e-14
4.376678	3.80903e-14
4.369119	4.07787e-14
4.361561	4.36568e-14
4.354002	4.6738e-14
4.346443	5.00367e-14
4.338885	5.35683e-14
4.331326	5.73491e-14
4.323767	6.13968e-14
4.316208	6.57301e-14
4.308650	7.03694e-14
4.301091	7.53361e-14
4.293532	8.06534e-14
4.285974	8.6346e-14
4.278415	9.24404e-14
4.270856	9.89651e-14
4.263297	1.0595e-13
4.255739	1.13428e-13
4.248180	1.21435e-13
4.240621	1.30006e-13
4.233063	1.39182e-13
4.225504	1.49006e-13
4.217945	1.59523e-13
4.210386	1.70783e-13
4.202828	1.82838e-13
4.195269	1.95744e-13
4.187710	2.0956e-13
4.180152	2.24352e-13
4.172593	2.40188e-13
4.165034	2.57142e-13
4.157475	2.75293e-13
4.149917	2.94725e-13
4.142358	3.15529e-13
4.134799	3.37801e-13
4.127241	3.61646e-13
4.119682	3.87174e-13
4.112123	4.14504e-13
4.104564	4.43764e-13
4.097006	4.75089e-13
4.089447	5.08625e-13
4.081888	5.44529e-13
4.074330	5.82968e-13
4.066771	6.2412e-13
4.059212	6.68177e-13
4.051653	7.15345e-13
4.044095	7.65842e-13
4.036536	8.19905e-13
4.028977	8.77784e-13
4.021419	9.3975e-13
4.013860	1.00609e-12
4.006301	1.07711e-12
3.998742	1.15315e-12
3.991184	1.23456e-12
3.983625	1.32171e-12
3.976066	1.41502e-12
3.968508	1.51491e-12
3.960949	1.62186e-12
3.953390	1.73636e-12
3.945831	1.85894e-12
3.938273	1.99017e-12
3.930714	2.13068e-12
3.923155	2.2811e-12
3.915596	2.44214e-12
3.908038	2.61455e-12
3.900479	2.79914e-12
3.892920	2.99676e-12
3.885362	3.20833e-12
3.877803	3.43484e-12
3.870244	3.67734e-12
3.862685	3.93697e-12
3.855127	4.21492e-12
3.847568	4.51251e-12
3.840009	4.8311e-12
3.832451	5.1722e-12
3.824892	5.53737e-12
3.817333	5.92833e-12
3.809774	6.3469e-12
3.802216	6.79502e-12
3.794657	7.27479e-12
3.787098	7.78843e-12
3.779540	8.33835e-12
3.771981	8.92709e-12
3.764422	9.55741e-12
3.756863	1.02322e-11
3.749305	1.09547e-11
3.741746	1.17282e-11
3.734187	1.25563e-11
3.726629	1.34429e-11
3.719070	1.43922e-11
3.711511	1.54084e-11
3.703952	1.64964e-11
3.696394	1.76612e-11
3.688835	1.89083e-11
3.681276	2.02435e-11
3.673718	2.1673e-11
3.666159	2.32034e-11
3.658600	2.48419e-11
3.651041	2.65961e-11
3.643483	2.84742e-11
3.635924	3.04849e-11
3.628365	3.26377e-11
3.620807	3.49425e-11
3.613248	3.741e-11
3.605689	4.00518e-11
3.598130	4.28802e-11
3.590572	4.59084e-11
3.583013	4.91505e-11
3.575454	5.26215e-11
3.567896	5.63377e-11
3.560337	6.03163e-11
3.552778	6.4576e-11
3.545219	6.91366e-11
3.537661	7.40192e-11
3.530102	7.92468e-11
3.522543	8.48435e-11
3.514985	9.08356e-11
3.507426	9.7251e-11
3.499867	1.04119e-10
3.492308	1.11473e-10
3.484750	1.19346e-10
3.477191	1.27775e-10
3.469632	1.368e-10
3.462074	1.46462e-10
3.454515	1.56807e-10
3.446956	1.67882e-10
3.439397	1.7974e-10
3.431839	1.92436e-10
3.424280	2.06028e-10
3.416721	2.2058e-10
3.409163	2.36161e-10
3.401604	2.52842e-10
3.394045	2.70702e-10
3.386486	2.89823e-10
3.378928	3.10296e-10
3.371369	3.32214e-10
3.363810	3.55681e-10
3.356251	3.80807e-10
3.348693	4.07707e-10
3.341134	4.36508e-10
3.333575	4.67343e-10
3.326017	5.00357e-10
3.318458	5.35704e-10
3.310899	5.73548e-10
3.303340	6.14067e-10
3.295782	6.57448e-10
3.288223	7.03894e-10
3.280664	7.53622e-10
3.273106	8.06864e-10
3.265547	8.63868e-10
3.257988	9.249e-10
3.250429	9.90244e-10
3.242871	1.06021e-09
3.235312	1.13511e-09
3.227753	1.21531e-09
3.220195	1.30118e-09
3.212636	1.39311e-09
3.205077	1.49154e-09
3.197518	1.59693e-09
3.189960	1.70976e-09
3.182401	1.83057e-09
3.174842	1.95992e-09
3.167284	2.09841e-09
3.159725	2.24669e-09
3.152166	2.40544e-09
3.144607	2.57542e-09
3.137049	2.75741e-09
3.129490	2.95226e-09
3.121931	3.16088e-09
3.114373	3.38425e-09
3.106814	3.62341e-09
3.099255	3.87947e-09
3.091696	4.15364e-09
3.084138	4.44718e-09
3.076579	4.76147e-09
3.069020	5.09798e-09
3.061462	5.45827e-09
3.053903	5.84404e-09
3.046344	6.25708e-09
3.038785	6.69931e-09
3.031227	7.17281e-09
3.023668	7.67979e-09
3.016109	8.2226e-09
3.008551	8.80379e-09
3.000992	9.42608e-09
2.993433	1.00924e-08
2.985874	1.08057e-08
2.978316	1.15696e-08
2.970757	1.23874e-08
2.963198	1.32631e-08
2.955640	1.42006e-08
2.948081	1.52045e-08
2.940522	1.62794e-08
2.932963	1.74302e-08
2.925405	1.86625e-08
2.917846	1.99819e-08
2.910287	2.13946e-08
2.902729	2.29072e-08
2.895170	2.45268e-08
2.887611	2.62609e-08
2.880052	2.81176e-08
2.872494	3.01057e-08
2.864935	3.22344e-08
2.857376	3.45137e-08
2.849818	3.69542e-08
2.842259	3.95673e-08
2.834700	4.23652e-08
2.827141	4.53611e-08
2.819583	4.85689e-08
2.812024	5.20036e-08
2.804465	5.56813e-08
2.796907	5.96191e-08
2.789348	6.38356e-08
2.781789	6.83504e-08
2.774230	7.31846e-08
2.766672	7.83609e-08
2.759113	8.39033e-08
2.751554	8.9838e-08
2.743995	9.61926e-08
2.736437	1.02997e-07
2.728878	1.10283e-07
2.721319	1.18084e-07
2.713761	1.26438e-07
2.706202	1.35382e-07
2.698643	1.4496e-07
2.691084	1.55215e-07
2.683526	1.66197e-07
2.675967	1.77956e-07
2.668408	1.90547e-07
2.660850	2.04029e-07
2.653291	2.18466e-07
2.645732	2.33925e-07
2.638173	2.50478e-07
2.630615	2.68203e-07
2.623056	2.87183e-07
2.615497	3.07507e-07
2.607939	3.2927e-07
2.600380	3.52574e-07
2.592821	3.77529e-07
2.585262	4.0425e-07
2.577704	4.32864e-07
2.570145	4.63504e-07
2.562586	4.96315e-07
2.555028	5.31449e-07
2.547469	5.69072e-07
2.539910	6.09361e-07
2.532351	6.52503e-07
2.524793	6.98702e-07
2.517234	7.48173e-07
2.509675	8.0115e-07
2.502117	8.57881e-07
2.494558	9.18631e-07
2.486999	9.83687e-07
2.479440	1.05335e-06
2.471882	1.12796e-06
2.464323	1.20785e-06
2.456764	1.2934e-06
2.449206	1.38502e-06
2.441647	1.48313e-06
2.434088	1.5882e-06
2.426529	1.70072e-06
2.418971	1.82121e-06
2.411412	1.95026e-06
2.403853	2.08845e-06
2.396295	2.23644e-06
2.388736	2.39493e-06
2.381177	2.56466e-06
2.373618	2.74643e-06
2.366060	2.9411e-06
2.358501	3.14958e-06
2.350942	3.37285e-06
2.343384	3.61196e-06
2.335825	3.86805e-06
2.328266	4.14231e-06
2.320707	4.43604e-06
2.313149	4.75062e-06
2.305590	5.08754e-06
2.298031	5.44838e-06
2.290473	5.83484e-06
2.282914	6.24875e-06
2.275355	6.69206e-06
2.267796	7.16687e-06
2.260238	7.67541e-06
2.252679	8.22008e-06
2.245120	8.80346e-06
2.237562	9.42831e-06
2.230003	1.00976e-05
2.222444	1.08144e-05
2.214885	1.15822e-05
2.207327	1.24047e-05
2.199768	1.32856e-05
2.192209	1.42292e-05
2.184650	1.52399e-05
2.177092	1.63226e-05
2.169533	1.74824e-05
2.161974	1.87247e-05
2.154416	2.00555e-05
2.146857	2.1481e-05
2.139298	2.30082e-05
2.131739	2.46441e-05
2.124181	2.63967e-05
2.116622	2.82742e-05
2.109063	3.02856e-05
2.101505	3.24404e-05
2.093946	3.47491e-05
2.086387	3.72225e-05
2.078828	3.98725e-05
2.071270	4.27118e-05
2.063711	4.5754e-05
2.056152	4.90136e-05
2.048594	5.25063e-05
2.041035	5.62488e-05
2.033476	6.02592e-05
2.025917	6.45568e-05
2.018359	6.91622e-05
2.010800	7.40977e-05
2.003241	7.93871e-05
1.995683	8.50562e-05
1.988124	9.11323e-05
1.980565	9.76451e-05
1.973006	0.000104626
1.965448	0.00011211
1.957889	0.000120133
1.950330	0.000128734
1.942772	0.000137957
1.935213	0.000147845
1.927654	0.00015845
1.920095	0.000169823
1.912537	0.000182022
1.904978	0.000195108
1.897419	0.000209148
1.889861	0.000224213
1.882302	0.000240382
1.874743	0.000257739
1.867184	0.000276377
1.859626	0.000296395
1.852067	0.000317904
1.844508	0.000341027
1.836950	0.000365899
1.829391	0.000392674
1.821832	0.00042153
1.814273	0.000452685
1.806715	0.000486419
1.799156	0.000523173
&
```
