## Supplementary material for "All-at-once RNA folding with 3D motif prediction framed by evolutionary information": RF03409_mir-646.cacofold.helixcov

```
# RMs = 3 L = 86

# RM_HELIX NESTED 28-41 48-62, nbp = 13 nbp_cov = 0
# pvals: 0.997307,0.997307,0.997307,0.997307,0.997307,0.997307,0.997307,0.997307,0.997307,0.999224,0.997307,0.997307,0.997307
# aggregated NONE
NESTED  :::::::::::::::::::::::::::<<<<<<<<<-<<<<______>>>>->>->>>>>>>::::::::::::::::::::::::
        ::::::::::::::::::::::::::::::::::::::::::::::::::::::::::::::::::::::::::::::::::::::

# RM_HELIX NESTED 14-22 63-71, nbp = 8 nbp_cov = 0
# pvals: 0.997307,0.997307,0.997307,0.997307,0.997307,0.997307,0.997307,0.997307
# aggregated NONE
NESTED  :::::::::::::<<<<<-<<<________________________________________>>>->>>>>:::::::::::::::
        ::::::::::::::::::::::::::::::::::::::::::::::::::::::::::::::::::::::::::::::::::::::

# RM_HELIX NESTED 3-9 78-84, nbp = 7 nbp_cov = 0
# pvals: 0.997307,0.997307,0.997307,0.997307,0.997307,0.997307,0.997307
# aggregated NONE
NESTED  ::<<<<<<<____________________________________________________________________>>>>>>>::
        ::::::::::::::::::::::::::::::::::::::::::::::::::::::::::::::::::::::::::::::::::::::
```
