## Supplementary material for "All-at-once RNA folding with 3D motif prediction framed by evolutionary information": RF03409_mir-646.helixcov

```
# RMs = 4 L = 86

# RM_HELIX NESTED 29-41 48-61, nbp = 12 nbp_cov = 0
# pvals: 0.997307,0.997307,0.997307,0.997307,0.997307,0.997307,0.997307,0.997307,0.999224,0.997307,0.997307,0.997307
# aggregated NONE
NESTED  ::::::::::::::::::::::::::::<<<<<<<<-<<<<______>>>>->>->>>>>>:::::::::::::::::::::::::
        ::::::::::::::::::::::::::::::::::::::::::::::::::::::::::::::::::::::::::::::::::::::

# RM_HELIX NESTED 14-23 62-71, nbp = 9 nbp_cov = 0
# pvals: 0.997307,0.997307,0.997307,0.997307,0.997307,0.997307,0.997307,0.997307,0.997307
# aggregated NONE
NESTED  :::::::::::::<<<<<-<<<<______________________________________>>>>->>>>>:::::::::::::::
        ::::::::::::::::::::::::::::::::::::::::::::::::::::::::::::::::::::::::::::::::::::::

# RM_HELIX NESTED 9-11 73-75, nbp = 3 nbp_cov = 0
# pvals: 0.997307,0.997307,0.997307
# aggregated NONE
NESTED  ::::::::<<<_____________________________________________________________>>>:::::::::::
        ::::::::::::::::::::::::::::::::::::::::::::::::::::::::::::::::::::::::::::::::::::::

# RM_HELIX NESTED 3-8 79-84, nbp = 6 nbp_cov = 0
# pvals: 0.997307,0.997307,0.997307,0.997307,0.997307,0.997307
# aggregated NONE
NESTED  ::<<<<<<______________________________________________________________________>>>>>>::
        ::::::::::::::::::::::::::::::::::::::::::::::::::::::::::::::::::::::::::::::::::::::
```
