## Supplementary material for "All-at-once RNA folding with 3D motif prediction framed by evolutionary information": RF03409_mir-646.surv

```
0.000000	0.0333333
-0.003174	0.966667
-0.179704	1
&
1.013508	0.000275862
0.964471	0.000551724
0.578721	0.000827586
0.421805	0.00110345
-0.003174	0.997241
-0.026058	0.997517
-0.039134	0.997793
-0.042403	0.998069
-0.084901	0.998345
-0.120861	0.998621
-0.150283	0.998897
-0.163359	0.999172
-0.202588	0.999448
-0.277776	0.999724
-0.294122	1
&
1.067585	9.11993e-07
1.065813	1.18559e-05
1.013508	0.000236206
0.987355	0.000240766
0.964471	0.000465116
0.951395	0.000469676
0.859861	0.000481532
0.810825	0.00048974
0.791211	0.000518924
0.778134	0.000525308
0.765058	0.000528956
0.578721	0.000753306
0.483918	0.00075969
0.461034	0.000774282
0.434882	0.000778842
0.421805	0.00100319
0.359693	0.00101505
0.346617	0.00102326
0.271428	0.0010269
0.173356	0.00103511
0.114512	0.0010497
0.107974	0.00105609
0.085091	0.00106794
0.065476	0.00107615
0.058938	0.00109074
0.055669	0.00109895
0.013171	0.00110716
0.006633	0.00111354
-0.003174	0.997307
-0.012981	0.997311
-0.026058	0.997536
-0.029327	0.997565
-0.032596	0.997577
-0.039134	0.997801
-0.042403	0.998034
-0.052210	0.998038
-0.078363	0.998047
-0.084901	0.998271
-0.101246	0.998279
-0.120861	0.998503
-0.124130	0.99851
-0.127399	0.998526
-0.137206	0.99853
-0.147013	0.998534
-0.150283	0.998759
-0.160090	0.998771
-0.163359	0.998995
-0.179704	0.999224
-0.192780	0.999236
-0.202588	0.999489
-0.222202	0.999497
-0.232009	0.999502
-0.267969	0.999508
-0.277776	0.999733
-0.294122	0.999972
-0.303929	0.999984
-0.352965	0.999988
-0.366041	1
&
```
