## Supplementary material for "All-at-once RNA folding with 3D motif prediction framed by evolutionary information": RF03411_mir-2856.cacofold.helixcov

```
# RMs = 4 L = 87

# RM_HELIX NESTED 42-45 52-55, nbp = 4 nbp_cov = 1
# pvals: 0.999742,0.999742,0.999742,8.91027e-07
# aggregated NONE
NESTED  :::::::::::::::::::::::::::::::::::::::::<<<<______>>>>::::::::::::::::::::::::::::::::
        ::::::::::::::::::::::::::::::::::::::::::::<______>:::::::::::::::::::::::::::::::::::

# RM_HELIX NESTED 26-30 57-61, nbp = 5 nbp_cov = 0
# pvals: 0.999742,0.999742,0.999742,0.999742,0.999742
# aggregated NONE
NESTED  :::::::::::::::::::::::::<<<<<__________________________>>>>>::::::::::::::::::::::::::
        :::::::::::::::::::::::::::::::::::::::::::::::::::::::::::::::::::::::::::::::::::::::

# RM_HELIX NESTED 11-23 64-77, nbp = 13 nbp_cov = 0
# pvals: 0.999742,0.999742,0.999742,0.999742,0.999742,0.999742,0.999742,0.999742,0.999742,0.999742,0.999742,0.999742,0.999742
# aggregated NONE
NESTED  ::::::::::<<<<<<<<<<<<<________________________________________>>>>>>>->>>>>>::::::::::
        :::::::::::::::::::::::::::::::::::::::::::::::::::::::::::::::::::::::::::::::::::::::

# RM_IL Tandem-GA.rot 24-25 62-63, nbp = 0 nbp_cov = 0 nhl_b_cov 0/2
# aggregated NONE
RM_IL   :::::::::::::::::::::::xx::::::::::::::::::::::::::::::::::::xx:::::::::::::::::::::::: Tandem-GA.rot
```
