## Supplementary material for "All-at-once RNA folding with 3D motif prediction framed by evolutionary information": RF03411_mir-2856.cacofold.power

```
# Power analysis of CaCoFold structure 
#
# Powertype = SINGLE SUBSTITUTIONS
# covary  left_pos      right_pos    substitutions      power
#----------------------------------------------------------------
          11		77		0		0.00
          12		76		0		0.00
          13		75		0		0.00
          14		74		0		0.00
          15		73		0		0.00
          16		72		0		0.00
          17		70		0		0.00
          18		69		0		0.00
          19		68		0		0.00
          20		67		0		0.00
          21		66		0		0.00
          22		65		0		0.00
          23		64		0		0.00
          26		61		0		0.00
          27		60		0		0.00
          28		59		0		0.00
          29		58		0		0.00
          30		57		0		0.00
          42		55		0		0.00
          43		54		0		0.00
          44		53		0		0.00
     *    45		52		2		0.00
#
# BPAIRS 22
# avg substitutions per BP  0.1
# BPAIRS expected to covary 0.0 +/- 0.0
# BPAIRS observed to covary 1
#
```
