## Supplementary material for "All-at-once RNA folding with 3D motif prediction framed by evolutionary information": RF03411_mir-2856.surv

```
0.000000	0.0357143
-0.002580	1
&
1.366930	0.000269324
0.283406	0.000538648
-0.002580	0.999731
-0.244258	1
&
1.370175	8.91027e-07
1.366930	0.000262853
0.565364	0.000267308
0.283406	0.000525706
-0.002580	0.999742
-0.244258	1
&
```
