## Supplementary material for "All-at-once RNA folding with 3D motif prediction framed by evolutionary information": RF03412_mir-1915.cacofold.helixcov

```
# RMs = 4 L = 73

# RM_HELIX NESTED 8-9 15-16, nbp = 2 nbp_cov = 1
# pvals: 1.26839e-06,1
# aggregated NONE
NESTED  :::::::<<_____>>:::::::::::::::::::::::::::::::::::::::::::::::::::::::::
        :::::::<_______>:::::::::::::::::::::::::::::::::::::::::::::::::::::::::

# RM_HELIX NESTED 37-39 50-52, nbp = 3 nbp_cov = 0
# pvals: 1,1,1
# aggregated NONE
NESTED  ::::::::::::::::::::::::::::::::::::<<<__________>>>:::::::::::::::::::::
        :::::::::::::::::::::::::::::::::::::::::::::::::::::::::::::::::::::::::

# RM_HELIX NESTED 29-34 56-61, nbp = 6 nbp_cov = 0
# pvals: 1,1,1,1,1,1
# aggregated NONE
NESTED  ::::::::::::::::::::::::::::<<<<<<_____________________>>>>>>::::::::::::
        :::::::::::::::::::::::::::::::::::::::::::::::::::::::::::::::::::::::::

# RM_HELIX NESTED 20-26 64-70, nbp = 7 nbp_cov = 0
# pvals: 1,1,1,1,1,1,1
# aggregated NONE
NESTED  :::::::::::::::::::<<<<<<<_____________________________________>>>>>>>:::
        :::::::::::::::::::::::::::::::::::::::::::::::::::::::::::::::::::::::::
```
