## Supplementary material for "All-at-once RNA folding with 3D motif prediction framed by evolutionary information": RF03413_MIR904.cacofold.helixcov

```
# RMs = 4 L = 141

# RM_HELIX NESTED 53-72 77-93, nbp = 17 nbp_cov = 0
# pvals: 0.983075,0.983075,0.983075,0.983075,0.00946167,0.983075,0.983075,0.983075,0.983075,0.983075,0.983075,0.983075,0.983075,0.00431273,0.983075,0.983075,0.983075
# aggregated NONE
NESTED  ::::::::::::::::::::::::::::::::::::::::::::::::::::<<<<<--<<<<-<<<<<<<<____>>>>>>>>>>>>>>>>>::::::::::::::::::::::::::::::::::::::::::::::::
        :::::::::::::::::::::::::::::::::::::::::::::::::::::::::::::::::::::::::::::::::::::::::::::::::::::::::::::::::::::::::::::::::::::::::::::

# RM_HELIX NESTED 41-46 98-102, nbp = 5 nbp_cov = 0
# pvals: 0.983075,0.983075,0.983075,0.00146201,0.983075
# aggregated NONE
NESTED  ::::::::::::::::::::::::::::::::::::::::<<<-<<___________________________________________________>>>>>:::::::::::::::::::::::::::::::::::::::
        :::::::::::::::::::::::::::::::::::::::::::::::::::::::::::::::::::::::::::::::::::::::::::::::::::::::::::::::::::::::::::::::::::::::::::::

# RM_HELIX NESTED 17-37 106-126, nbp = 21 nbp_cov = 0
# pvals: 0.983075,0.983075,0.983075,0.983075,0.983075,0.983075,0.983075,0.983075,0.983075,0.983075,0.983075,0.983075,0.983075,0.983075,0.983075,0.983075,0.983075,0.983075,0.983075,0.983075,0.983075
# aggregated NONE
NESTED  ::::::::::::::::<<<<<<<<<<<<<<<<<<<<<____________________________________________________________________>>>>>>>>>>>>>>>>>>>>>:::::::::::::::
        :::::::::::::::::::::::::::::::::::::::::::::::::::::::::::::::::::::::::::::::::::::::::::::::::::::::::::::::::::::::::::::::::::::::::::::

# RM_HELIX NESTED 2-14 129-140, nbp = 12 nbp_cov = 0
# pvals: 0.983075,0.983075,0.983075,0.983075,0.983075,0.983075,0.983075,0.983075,0.983075,0.983075,0.983075,0.983075
# aggregated NONE
NESTED  :<<<<<-<<<<<<<__________________________________________________________________________________________________________________>>>>>>>>>>>>:
        :::::::::::::::::::::::::::::::::::::::::::::::::::::::::::::::::::::::::::::::::::::::::::::::::::::::::::::::::::::::::::::::::::::::::::::
```
