## Supplementary material for "All-at-once RNA folding with 3D motif prediction framed by evolutionary information": RF03413_MIR904.helixcov

```
# RMs = 4 L = 141

# RM_HELIX NESTED 65-72 77-84, nbp = 8 nbp_cov = 0
# pvals: 0.983075,0.983075,0.983075,0.983075,0.00431273,0.983075,0.983075,0.983075
# aggregated NONE
NESTED  ::::::::::::::::::::::::::::::::::::::::::::::::::::::::::::::::<<<<<<<<____>>>>>>>>:::::::::::::::::::::::::::::::::::::::::::::::::::::::::
        :::::::::::::::::::::::::::::::::::::::::::::::::::::::::::::::::::::::::::::::::::::::::::::::::::::::::::::::::::::::::::::::::::::::::::::

# RM_HELIX NESTED 41-56 90-102, nbp = 13 nbp_cov = 0
# pvals: 0.983075,0.983075,0.983075,0.00146201,0.983075,0.983075,0.990755,0.983075,0.983075,0.983075,0.983075,0.983075,0.983075
# aggregated NONE
NESTED  ::::::::::::::::::::::::::::::::::::::::<<<-<<-<<<<-<<<<_________________________________>>>>>>>>>>>>>:::::::::::::::::::::::::::::::::::::::
        :::::::::::::::::::::::::::::::::::::::::::::::::::::::::::::::::::::::::::::::::::::::::::::::::::::::::::::::::::::::::::::::::::::::::::::

# RM_HELIX NESTED 17-37 106-126, nbp = 21 nbp_cov = 0
# pvals: 0.983075,0.983075,0.983075,0.983075,0.983075,0.983075,0.983075,0.983075,0.983075,0.983075,0.983075,0.983075,0.983075,0.983075,0.983075,0.983075,0.983075,0.983075,0.983075,0.983075,0.983075
# aggregated NONE
NESTED  ::::::::::::::::<<<<<<<<<<<<<<<<<<<<<____________________________________________________________________>>>>>>>>>>>>>>>>>>>>>:::::::::::::::
        :::::::::::::::::::::::::::::::::::::::::::::::::::::::::::::::::::::::::::::::::::::::::::::::::::::::::::::::::::::::::::::::::::::::::::::

# RM_HELIX NESTED 2-14 129-140, nbp = 12 nbp_cov = 0
# pvals: 0.983075,0.983075,0.983075,0.983075,0.983075,0.983075,0.983075,0.983075,0.983075,0.983075,0.983075,0.983075
# aggregated NONE
NESTED  :<<<<<-<<<<<<<__________________________________________________________________________________________________________________>>>>>>>>>>>>:
        :::::::::::::::::::::::::::::::::::::::::::::::::::::::::::::::::::::::::::::::::::::::::::::::::::::::::::::::::::::::::::::::::::::::::::::
```
