## Supplementary material for "All-at-once RNA folding with 3D motif prediction framed by evolutionary information": RF03413_MIR904.surv

```
1.035310	0.0185185
0.893002	0.037037
-0.006123	0.981481
-0.368361	1
&
1.438455	0.000101874
1.436359	0.000203749
1.177617	0.000407498
1.099995	0.000509372
1.087058	0.00091687
1.074121	0.00101874
1.048247	0.00183374
1.035310	0.00254686
0.990030	0.00315811
0.938282	0.00468623
0.893002	0.0056031
0.828317	0.00611247
0.770100	0.00662184
0.718352	0.00692747
0.640730	0.00713121
0.356114	0.00814996
0.323772	0.00967808
0.259086	0.0101874
0.239681	0.0103912
0.226744	0.0105949
0.207338	0.0111043
0.200870	0.0115118
0.174995	0.0121231
0.123247	0.0123268
0.039156	0.0131418
-0.006123	0.980338
-0.083746	0.981357
-0.090214	0.983904
-0.096683	0.984923
-0.122557	0.985024
-0.226053	0.985432
-0.251927	0.985941
-0.271333	0.986451
-0.329550	0.986756
-0.368361	0.988692
-0.381298	0.990729
-0.400704	0.992971
-0.407172	0.993989
-0.413641	0.996027
-0.497732	0.996434
-0.530074	0.996842
-0.555948	0.997148
-0.620634	0.997759
-0.698256	0.997861
-0.750004	0.998064
-0.769410	0.99837
-0.859969	0.998574
-0.905249	0.998676
-0.963466	0.999287
-1.015214	0.999491
-1.079899	1
&
1.787702	3.37724e-07
1.785659	1.01317e-06
1.727442	2.02634e-06
1.720974	2.70179e-06
1.708037	3.37724e-06
1.701568	3.71496e-06
1.630414	4.39041e-06
1.623946	4.72813e-06
1.604540	6.07903e-06
1.598072	6.41675e-06
1.591603	9.11854e-06
1.585135	1.21581e-05
1.578666	1.35089e-05
1.565729	1.45221e-05
1.546324	1.62107e-05
1.539855	1.65485e-05
1.533386	1.75616e-05
1.526918	1.89125e-05
1.520449	2.02634e-05
1.513981	2.16143e-05
1.507512	2.70179e-05
1.501044	2.83688e-05
1.494575	3.71496e-05
1.488107	3.9176e-05
1.481638	4.01891e-05
1.475170	4.39041e-05
1.468701	6.28166e-05
1.462233	6.55184e-05
1.455764	6.61939e-05
1.442827	6.7207e-05
1.436359	0.000110773
1.429890	0.000113137
1.423421	0.000115164
1.416953	0.000115839
1.410484	0.000116852
1.404016	0.000117866
1.397547	0.000124958
1.391079	0.000129348
1.384610	0.000140493
1.378142	0.000151976
1.371673	0.000156028
1.365205	0.000157717
1.358736	0.000178318
1.352268	0.000184735
1.345799	0.000200608
1.339331	0.000232016
1.332862	0.000240459
1.326394	0.00024181
1.319925	0.000257345
1.313456	0.000279635
1.306988	0.000289092
1.300519	0.000290442
1.294051	0.000293482
1.287582	0.000316785
1.281114	0.000339412
1.274645	0.00034414
1.268177	0.000347855
1.261708	0.000363728
1.255240	0.000373522
1.248771	0.000376562
1.242303	0.000401216
1.235834	0.000402229
1.229366	0.000414049
1.222897	0.000446809
1.216429	0.000463695
1.209960	0.000468761
1.203491	0.000478892
1.197023	0.000504222
1.190554	0.00051773
1.184086	0.00053563
1.177617	0.0005846
1.171149	0.000590003
1.164680	0.000605539
1.158212	0.000619385
1.151743	0.000643026
1.145275	0.000658561
1.138806	0.000682877
1.132338	0.000686592
1.125869	0.000721378
1.119401	0.00072847
1.112932	0.000743668
1.106464	0.000766295
1.099995	0.000809186
1.093527	0.000824384
1.087058	0.00092874
1.080589	0.000948666
1.074121	0.000978386
1.067652	0.000995947
1.061184	0.00101452
1.054715	0.00102128
1.048247	0.00121682
1.041778	0.00124688
1.035310	0.00146201
1.028841	0.0015049
1.022373	0.00154509
1.015904	0.00158122
1.009436	0.00161635
1.002967	0.00163864
0.996499	0.00169301
0.990030	0.00185039
0.983562	0.00198278
0.977093	0.00205775
0.970624	0.00219858
0.964156	0.00229517
0.957687	0.00237758
0.951219	0.00255995
0.944750	0.00275819
0.938282	0.00328538
0.931813	0.00339007
0.925345	0.003513
0.918876	0.00362546
0.912408	0.00371395
0.905939	0.00385478
0.899471	0.00400878
0.893002	0.00431273
0.886534	0.00435393
0.880065	0.00445424
0.873597	0.00453293
0.867128	0.00458021
0.860659	0.0046204
0.854191	0.00467241
0.847722	0.00470348
0.841254	0.00482675
0.834785	0.00491185
0.828317	0.00505741
0.821848	0.00509558
0.815380	0.00512327
0.808911	0.00520399
0.802443	0.00524249
0.795974	0.0053053
0.789506	0.00536981
0.783037	0.00539784
0.776569	0.00541506
0.770100	0.00560149
0.763632	0.00568828
0.757163	0.0057538
0.750694	0.00579399
0.744226	0.00584769
0.737757	0.00586896
0.731289	0.00590679
0.724820	0.00598886
0.718352	0.00608308
0.711883	0.00610942
0.705415	0.00611888
0.698946	0.00614319
0.692478	0.00616515
0.686009	0.00617967
0.679541	0.00622729
0.673072	0.00625194
0.666604	0.00626511
0.660135	0.00626815
0.653667	0.0062874
0.647198	0.0062901
0.640730	0.00633772
0.634261	0.00635258
0.627792	0.00635832
0.621324	0.00636103
0.614855	0.0063715
0.608387	0.00638298
0.601918	0.00638636
0.595450	0.00639176
0.588981	0.00639277
0.582513	0.00639851
0.576044	0.0064029
0.569576	0.00641033
0.563107	0.00641675
0.556639	0.00641776
0.550170	0.0064208
0.543702	0.00642486
0.537233	0.00643026
0.530765	0.00643161
0.524296	0.00643364
0.517827	0.00644039
0.511359	0.00644309
0.504890	0.00644883
0.498422	0.0064512
0.491953	0.00645458
0.485485	0.00645897
0.479016	0.00646032
0.472548	0.00646437
0.466079	0.00646809
0.459611	0.00647416
0.453142	0.00648261
0.446674	0.00649848
0.440205	0.00650388
0.433737	0.00651537
0.427268	0.00653158
0.420800	0.00655522
0.414331	0.00656366
0.407862	0.00660149
0.401394	0.0066177
0.394925	0.00667342
0.388457	0.00670382
0.381988	0.00680784
0.375520	0.00686491
0.369051	0.00700979
0.362583	0.00711719
0.356114	0.00743566
0.349646	0.00756906
0.343177	0.00764269
0.336709	0.00785917
0.330240	0.00798852
0.323772	0.00838838
0.317303	0.00845593
0.310835	0.00853698
0.304366	0.00860014
0.297897	0.00866667
0.291429	0.00869774
0.284960	0.00881797
0.278492	0.00892131
0.272023	0.00902736
0.265555	0.00909828
0.259086	0.00923235
0.252618	0.00927457
0.246149	0.00934515
0.239681	0.00946167
0.233212	0.00957818
0.226744	0.00969233
0.220275	0.00975751
0.213807	0.00983924
0.207338	0.0100355
0.200870	0.0101952
0.194401	0.010229
0.187933	0.0103164
0.181464	0.0103357
0.174995	0.0104887
0.168527	0.0105424
0.162058	0.0106018
0.155590	0.0106565
0.149121	0.0107085
0.142653	0.0107528
0.136184	0.0107714
0.129716	0.0108213
0.123247	0.0109058
0.116779	0.0109497
0.110310	0.0109713
0.103842	0.0109801
0.097373	0.0110324
0.090905	0.0111175
0.084436	0.0111577
0.077968	0.0111871
0.071499	0.011203
0.065030	0.0112229
0.058562	0.0112273
0.052093	0.0112344
0.045625	0.0112408
0.039156	0.0114168
0.032688	0.0114184
0.026219	0.0114515
0.019751	0.0114769
0.013282	0.0114883
0.006814	0.0114941
-0.006123	0.983075
-0.012592	0.983105
-0.019060	0.98311
-0.025529	0.983133
-0.031997	0.983142
-0.038466	0.983151
-0.044935	0.983168
-0.051403	0.983266
-0.057872	0.983456
-0.064340	0.983559
-0.070809	0.983633
-0.077277	0.983732
-0.083746	0.984078
-0.090214	0.984983
-0.096683	0.985761
-0.103151	0.986092
-0.109620	0.986257
-0.116088	0.986478
-0.122557	0.986581
-0.129025	0.986742
-0.135494	0.986795
-0.141962	0.986861
-0.148431	0.986895
-0.154900	0.986924
-0.161368	0.986952
-0.167837	0.986972
-0.174305	0.987003
-0.180774	0.987045
-0.187242	0.987079
-0.193711	0.987142
-0.200179	0.987179
-0.206648	0.987255
-0.213116	0.987333
-0.219585	0.987363
-0.226053	0.987494
-0.232522	0.987531
-0.238990	0.987584
-0.245459	0.98761
-0.251927	0.987772
-0.258396	0.987865
-0.264864	0.987943
-0.271333	0.988083
-0.277802	0.988263
-0.284270	0.988383
-0.290739	0.988547
-0.297207	0.98865
-0.303676	0.988802
-0.310144	0.988915
-0.316613	0.989012
-0.323081	0.989157
-0.329550	0.989308
-0.336018	0.989483
-0.342487	0.989792
-0.348955	0.989927
-0.355424	0.990079
-0.361892	0.990217
-0.368361	0.990755
-0.374829	0.990889
-0.381298	0.991687
-0.387767	0.99208
-0.394235	0.992342
-0.400704	0.993195
-0.407172	0.993672
-0.413641	0.994379
-0.420109	0.994773
-0.426578	0.995264
-0.433046	0.995527
-0.439515	0.995846
-0.445983	0.996016
-0.452452	0.996136
-0.458920	0.996332
-0.465389	0.996444
-0.471857	0.996515
-0.478326	0.996662
-0.484794	0.996744
-0.491263	0.99679
-0.497732	0.996923
-0.504200	0.996954
-0.510669	0.997026
-0.517137	0.997073
-0.523606	0.997117
-0.530074	0.99728
-0.536543	0.997318
-0.543011	0.997349
-0.549480	0.997368
-0.555948	0.997444
-0.562417	0.997456
-0.568885	0.997467
-0.575354	0.997495
-0.581822	0.99751
-0.588291	0.997537
-0.594759	0.99756
-0.601228	0.997578
-0.607697	0.997593
-0.614165	0.997605
-0.620634	0.997753
-0.627102	0.997772
-0.633571	0.997795
-0.640039	0.997799
-0.646508	0.99782
-0.652976	0.997872
-0.659445	0.997886
-0.665913	0.997918
-0.672382	0.997924
-0.678850	0.997934
-0.685319	0.997958
-0.691787	0.997975
-0.698256	0.998007
-0.704724	0.998025
-0.711193	0.998044
-0.717661	0.998067
-0.724130	0.998079
-0.730599	0.998088
-0.737067	0.998097
-0.743536	0.998109
-0.750004	0.998161
-0.756473	0.99821
-0.762941	0.998237
-0.769410	0.998308
-0.775878	0.998327
-0.782347	0.998345
-0.788815	0.998371
-0.795284	0.998394
-0.801752	0.998413
-0.808221	0.998418
-0.814689	0.998431
-0.821158	0.998464
-0.827626	0.998496
-0.834095	0.99853
-0.840564	0.998575
-0.847032	0.998632
-0.853501	0.99867
-0.859969	0.998721
-0.866438	0.998748
-0.872906	0.998772
-0.879375	0.998785
-0.885843	0.998817
-0.892312	0.998864
-0.898780	0.998875
-0.905249	0.998915
-0.911717	0.998995
-0.918186	0.999006
-0.924654	0.999085
-0.931123	0.999105
-0.937591	0.999135
-0.944060	0.999166
-0.950529	0.999174
-0.956997	0.999199
-0.963466	0.999364
-0.969934	0.999387
-0.976403	0.99941
-0.982871	0.999418
-0.989340	0.999423
-0.995808	0.999444
-1.002277	0.999462
-1.008745	0.999477
-1.015214	0.999543
-1.021682	0.999559
-1.028151	0.999603
-1.034619	0.999629
-1.041088	0.999633
-1.047556	0.999639
-1.054025	0.999653
-1.060494	0.999673
-1.066962	0.999686
-1.073431	0.999706
-1.079899	0.99982
-1.086368	0.999832
-1.092836	0.999836
-1.099305	0.999848
-1.112242	0.999855
-1.118710	0.999858
-1.125179	0.99987
-1.131647	0.999892
-1.138116	0.999912
-1.144584	0.999916
-1.151053	0.999924
-1.157521	0.999926
-1.163990	0.999927
-1.170458	0.999931
-1.176927	0.999932
-1.183396	0.999948
-1.189864	0.999948
-1.196333	0.999956
-1.202801	0.999959
-1.209270	0.999961
-1.222207	0.999961
-1.228675	0.999963
-1.235144	0.999964
-1.248081	0.999969
-1.254549	0.99997
-1.261018	0.999973
-1.267486	0.999975
-1.273955	0.999981
-1.286892	0.999982
-1.306298	0.999983
-1.325703	0.999985
-1.338640	0.999988
-1.351577	0.999989
-1.370983	0.999989
-1.390388	0.999992
-1.403326	0.999992
-1.442137	0.999996
-1.455074	0.999996
-1.468011	0.999997
-1.480948	0.999997
-1.500353	0.999998
-1.545633	0.999998
-1.552102	0.999999
-1.577976	0.999999
-1.603850	1
-1.655598	1
&
```
