## Supplementary material for "All-at-once RNA folding with 3D motif prediction framed by evolutionary information": RF03414_mir-670.cacofold.power

```
# Power analysis of CaCoFold structure 
#
# Powertype = SINGLE SUBSTITUTIONS
# covary  left_pos      right_pos    substitutions      power
#----------------------------------------------------------------
          1		90		1		0.00
          2		89		0		0.00
          3		88		2		0.00
          4		87		0		0.00
          5		86		1		0.00
          6		85		1		0.00
          7		84		0		0.00
          8		83		1		0.00
          11		82		0		0.00
          12		81		0		0.00
          13		80		0		0.00
          14		79		0		0.00
          15		78		3		0.02
          16		77		1		0.00
          17		76		0		0.00
          19		74		0		0.00
          20		73		0		0.00
          21		72		0		0.00
          22		71		0		0.00
          23		70		0		0.00
          24		69		0		0.00
          25		68		0		0.00
          26		67		1		0.00
          27		64		0		0.00
          28		63		0		0.00
          29		62		0		0.00
          30		61		0		0.00
          32		59		0		0.00
          33		58		0		0.00
          35		57		0		0.00
          36		56		0		0.00
          37		55		0		0.00
          38		54		0		0.00
          39		53		0		0.00
          40		52		1		0.00
          41		51		1		0.00
          42		50		1		0.00
#
# BPAIRS 37
# avg substitutions per BP  0.4
# BPAIRS expected to covary 0.0 +/- 0.1
# BPAIRS observed to covary 0
#
```
