## Supplementary material for "All-at-once RNA folding with 3D motif prediction framed by evolutionary information": RF03414_mir-670.helixcov

```
# RMs = 1 L = 90

# RM_HELIX NESTED 1-42 50-90, nbp = 37 nbp_cov = 0
# pvals: 0.957116,0.957116,0.0015568,0.957116,0.957116,0.957116,0.957116,0.957116,0.957116,0.957116,0.957116,0.957116,0.957116,0.957116,0.957116,0.957116,0.957116,0.957116,0.957116,0.957116,0.957116,0.957116,0.957116,0.957116,0.957116,0.957116,0.957116,0.957116,0.957116,0.957116,0.957116,0.957116,0.957116,0.957116,0.957116,0.0410275,0.957116
# aggregated NONE
NESTED  <<<<<<<<--<<<<<<-<<<<<<<<<-<<<<<<-<<<<<<<<_______>>>>>>>>->->>>>>->>>>>>>>->>>>>>>>>>>>>>>
        ::::::::::::::::::::::::::::::::::::::::::::::::::::::::::::::::::::::::::::::::::::::::::
```
