## Supplementary material for "All-at-once RNA folding with 3D motif prediction framed by evolutionary information": RF03416_mir-7383.cov

```
#
# Method Target_E-val [cov_min,cov_max] [FP | TP True Found | Sen PPV F] 
# GTp    0.05           [-0.07,1.93]    [1 | 0 17 1 | 0.00 0.00 0.00] 
#
# #tests = 17 (base pairs) 1694 (others)
# in_given  left_pos       right_pos        score      E-value          pvalue      substitutions      power
#----------------------------------------------------------------------------------------------------------------
~	        29	        31	1.92986	0.00330021	1.94818e-06	2		0.00
```
