## Supplementary material for "All-at-once RNA folding with 3D motif prediction framed by evolutionary information": RF03416_mir-7383.surv

```
0.000000	0.0588235
-0.002268	1
&
1.925186	0.000590319
0.142917	0.00118064
-0.002268	0.997639
-0.052332	0.998229
-0.072357	0.998819
-0.077364	1
&
1.929862	1.94818e-06
1.925186	0.000508475
1.850091	0.00054549
0.753694	0.000568868
0.383223	0.000570816
0.192980	0.000607832
0.142917	0.00111631
0.072827	0.00112994
0.057808	0.00115332
-0.002268	0.997906
-0.052332	0.998414
-0.062345	0.998438
-0.072357	0.998946
-0.077364	0.999963
-0.142447	1
&
```
