## Supplementary material for "All-at-once RNA folding with 3D motif prediction framed by evolutionary information": RF03417_mir-343.cacofold.helixcov

```
# RMs = 4 L = 70

# RM_HELIX NESTED 21-23 34-36, nbp = 3 nbp_cov = 0
# pvals: 0.997731,0.997731,0.997731
# aggregated NONE
NESTED  ::::::::::::::::::::<<<__________>>>::::::::::::::::::::::::::::::::::
        ::::::::::::::::::::::::::::::::::::::::::::::::::::::::::::::::::::::

# RM_HELIX NESTED 8-17 40-49, nbp = 8 nbp_cov = 0
# pvals: 0.997731,0.997731,0.997731,0.997731,0.997731,0.997731,0.997731,0.997731
# aggregated NONE
NESTED  :::::::<<<-<<-<<<______________________>>>->>->>>:::::::::::::::::::::
        ::::::::::::::::::::::::::::::::::::::::::::::::::::::::::::::::::::::

# RM_HELIX NESTED 4-5 53-54, nbp = 2 nbp_cov = 1
# pvals: 0.997731,1.38026e-06
# aggregated NONE
NESTED  :::<<_______________________________________________>>::::::::::::::::
        ::::<_______________________________________________>:::::::::::::::::

# RM_HELIX TRIPLET 31-32 53-54, nbp = 2 nbp_cov = 1
# pvals: 0.997731,1.38026e-06
# aggregated NONE
TRIPLET ::::::::::::::::::::::::::::::<<____________________>>::::::::::::::::
        :::::::::::::::::::::::::::::::<____________________>:::::::::::::::::
```
