## Supplementary material for "All-at-once RNA folding with 3D motif prediction framed by evolutionary information": RF03417_mir-343.cacofold.power

```
# Power analysis of CaCoFold structure 
#
# Powertype = SINGLE SUBSTITUTIONS
# covary  left_pos      right_pos    substitutions      power
#----------------------------------------------------------------
          4		54		1		0.00
     *    5		53		2		0.00
          8		49		0		0.00
          9		48		0		0.00
          10		47		0		0.00
          12		45		0		0.00
          13		44		0		0.00
          15		42		0		0.00
          16		41		0		0.00
          17		40		0		0.00
          21		36		0		0.00
          22		35		0		0.00
          23		34		0		0.00
          31		54		0		0.00
     *    32		53		2		0.00
#
# BPAIRS 15
# avg substitutions per BP  0.3
# BPAIRS expected to covary 0.0 +/- 0.0
# BPAIRS observed to covary 2
#
```
