## Supplementary material for "All-at-once RNA folding with 3D motif prediction framed by evolutionary information": RF03417_mir-343.surv

```
0.000000	0.04
-0.000281	1
&
0.567026	0.00041841
0.565202	0.00083682
0.283412	0.00167364
-0.000281	0.99749
-0.049785	0.997908
-0.097384	0.999582
-0.196392	1
&
0.567026	1.38026e-06
0.565202	0.00079089
0.283412	0.00156798
-0.000281	0.997731
-0.049785	0.998095
-0.084057	0.998116
-0.097384	0.999573
-0.167832	0.999594
-0.196392	1
&
```
