## Supplementary material for "All-at-once RNA folding with 3D motif prediction framed by evolutionary information": RF03419_mir-998.cacofold.cov

```
#
# Method Target_E-val [cov_min,cov_max] [FP | TP True Found | Sen PPV F] 
# GTp    0.05           [-2.75,8.67]    [0 | 2 37 2 | 5.41 100.00 10.26] 
#
# in_CaCoFold in_given  left_pos      right_pos  score            E-value       pvalue       substitutions    power
#------------------------------------------------------------------------------------------------------------------------
*	 	         7	         9	8.66524	0.010988	1.37797e-06	4		0.07
*	 	         9	        14	8.57127	0.0130189	1.63267e-06	2		0.00
```
