## Supplementary material for "All-at-once RNA folding with 3D motif prediction framed by evolutionary information": RF03419_mir-998.cacofold.helixcov

```
# RMs = 4 L = 128

# RM_HELIX NESTED 2-7 9-14, nbp = 6 nbp_cov = 1
# pvals: 0.0690845,0.968494,0.0858268,0.998336,0.0130927,1.37797e-06
# aggregated NONE
NESTED  :<<<<<<_>>>>>>:::::::::::::::::::::::::::::::::::::::::::::::::::::::::::::::::::::::::::::::::::::::::::::::::::::::::::::::::
        ::::::<_>::::::::::::::::::::::::::::::::::::::::::::::::::::::::::::::::::::::::::::::::::::::::::::::::::::::::::::::::::::::

# RM_HELIX NESTED 51-56 66-71, nbp = 6 nbp_cov = 0
# pvals: 0.61623,0.807678,0.791279,0.580431,0.705696,0.580431
# aggregated NONE
NESTED  ::::::::::::::::::::::::::::::::::::::::::::::::::<<<<<<________>>>>>>:::::::::::::::::::::::::::::::::::::::::::::::::::::::::
        :::::::::::::::::::::::::::::::::::::::::::::::::::::::::::::::::::::::::::::::::::::::::::::::::::::::::::::::::::::::::::::::

# RM_HELIX NESTED 15-39 91-114, nbp = 23 nbp_cov = 0
# pvals: 0.374232,0.374232,0.469882,0.374232,0.374232,0.129286,0.427148,0.226395,0.374232,0.374232,0.791279,0.374232,0.374232,0.374232,0.374232,0.250819,0.190122,0.374232,0.374232,0.238091,0.374232,0.374232,0.991748
# aggregated NONE
NESTED  ::::::::::::::<<<<<<-<<<<<<<<<<-<<<<<<<__________________________________________________>>>>>>>->>>>>>>>>>>>>>>>::::::::::::::
        :::::::::::::::::::::::::::::::::::::::::::::::::::::::::::::::::::::::::::::::::::::::::::::::::::::::::::::::::::::::::::::::

# RM_HELIX TRIPLET 9-10 13-14, nbp = 2 nbp_cov = 1
# pvals: 1.63267e-06,0.018159
# aggregated NONE
TRIPLET ::::::::<<__>>:::::::::::::::::::::::::::::::::::::::::::::::::::::::::::::::::::::::::::::::::::::::::::::::::::::::::::::::::
        ::::::::<____>:::::::::::::::::::::::::::::::::::::::::::::::::::::::::::::::::::::::::::::::::::::::::::::::::::::::::::::::::
```
