## Supplementary material for "All-at-once RNA folding with 3D motif prediction framed by evolutionary information": RF03419_mir-998.cacofold.power

```
# Power analysis of CaCoFold structure 
#
# Powertype = SINGLE SUBSTITUTIONS
# covary  left_pos      right_pos    substitutions      power
#----------------------------------------------------------------
          2		14		4		0.07
          3		13		5		0.11
          4		12		5		0.11
          5		11		7		0.20
          6		10		4		0.07
     *    7		9		4		0.07
     *    9		14		2		0.00
          10		13		3		0.02
          15		114		0		0.00
          16		113		1		0.00
          17		112		2		0.00
          18		111		0		0.00
          19		110		0		0.00
          20		109		1		0.00
          22		108		2		0.00
          23		107		4		0.07
          24		106		0		0.00
          25		105		0		0.00
          26		104		6		0.16
          27		103		0		0.00
          28		102		0		0.00
          29		101		0		0.00
          30		100		0		0.00
          31		99		2		0.00
          33		97		3		0.02
          34		96		0		0.00
          35		95		0		0.00
          36		94		1		0.00
          37		93		0		0.00
          38		92		0		0.00
          39		91		4		0.07
          51		71		1		0.00
          52		70		2		0.00
          53		69		1		0.00
          54		68		1		0.00
          55		67		1		0.00
          56		66		0		0.00
#
# BPAIRS 37
# avg substitutions per BP  1.8
# BPAIRS expected to covary 1.0 +/- 0.9
# BPAIRS observed to covary 2
#
```
