## Supplementary material for "All-at-once RNA folding with 3D motif prediction framed by evolutionary information": RF03419_mir-998.cov

```
#
# Method Target_E-val [cov_min,cov_max] [FP | TP True Found | Sen PPV F] 
# GTp    0.05           [-2.75,8.67]    [2 | 0 27 2 | 0.00 0.00 0.00] 
#
# #tests = 27 (base pairs) 7974 (others)
# in_given  left_pos       right_pos        score      E-value          pvalue      substitutions      power
#----------------------------------------------------------------------------------------------------------------
 	         7	         9	8.66524	0.010988	1.37797e-06	4		0.07
 	         9	        14	8.57127	0.0130189	1.63267e-06	2		0.00
```
