## Supplementary material for "All-at-once RNA folding with 3D motif prediction framed by evolutionary information": RF03419_mir-998.helixcov

```
# RMs = 4 L = 128

# RM_HELIX NESTED 34-38 92-96, nbp = 5 nbp_cov = 0
# pvals: 0.374232,0.374232,0.238091,0.374232,0.374232
# aggregated NONE
NESTED  :::::::::::::::::::::::::::::::::<<<<<____________________________________________________>>>>>::::::::::::::::::::::::::::::::
        :::::::::::::::::::::::::::::::::::::::::::::::::::::::::::::::::::::::::::::::::::::::::::::::::::::::::::::::::::::::::::::::

# RM_HELIX NESTED 24-31 99-106, nbp = 8 nbp_cov = 0
# pvals: 0.374232,0.374232,0.791279,0.374232,0.374232,0.374232,0.374232,0.250819
# aggregated NONE
NESTED  :::::::::::::::::::::::<<<<<<<<__________________________________________________________________>>>>>>>>::::::::::::::::::::::
        :::::::::::::::::::::::::::::::::::::::::::::::::::::::::::::::::::::::::::::::::::::::::::::::::::::::::::::::::::::::::::::::

# RM_HELIX NESTED 12-20 109-118, nbp = 8 nbp_cov = 0
# pvals: 0.427148,0.238091,0.858725,0.374232,0.374232,0.374232,0.374232,0.129286
# aggregated NONE
NESTED  :::::::::::<<<<<-<<<_______________________________________________________________________________________>>>->>->>>::::::::::
        :::::::::::::::::::::::::::::::::::::::::::::::::::::::::::::::::::::::::::::::::::::::::::::::::::::::::::::::::::::::::::::::

# RM_HELIX NESTED 3-9 120-126, nbp = 6 nbp_cov = 0
# pvals: 0.0709911,0.506821,0.999696,0.921784,0.89927,0.146837
# aggregated NONE
NESTED  ::<<<<<-<_____________________________________________________________________________________________________________>->>>>>::
        :::::::::::::::::::::::::::::::::::::::::::::::::::::::::::::::::::::::::::::::::::::::::::::::::::::::::::::::::::::::::::::::
```
