## Supplementary material for "All-at-once RNA folding with 3D motif prediction framed by evolutionary information": RF03419_mir-998.surv

```
0.865449	0.037037
0.417590	0.0740741
0.320229	0.111111
0.047620	0.185185
0.028148	0.222222
-0.030269	0.740741
-0.049741	0.777778
-0.088685	0.814815
-0.283407	0.851852
-0.380767	0.888889
-0.478128	0.925926
-0.556016	0.962963
-1.782761	1
&
8.654302	0.000125408
8.556941	0.000250815
5.402456	0.000376223
4.779347	0.00050163
4.662515	0.000627038
4.623570	0.000752445
4.584626	0.000877853
4.506738	0.00100326
4.487266	0.00125408
3.883629	0.00137948
3.805741	0.00150489
3.766797	0.0016303
3.708380	0.00188111
3.649964	0.00200652
3.591548	0.00225734
3.474715	0.00238274
3.279993	0.00250815
3.065800	0.00263356
2.948967	0.00275897
2.929495	0.00288437
2.910023	0.00300978
2.851607	0.00313519
2.793190	0.0032606
2.695829	0.003386
2.656885	0.00351141
2.637413	0.00363682
2.617941	0.00388763
2.598469	0.00413845
2.540052	0.00451467
2.501108	0.00464008
2.481636	0.00476549
2.462164	0.0050163
2.403748	0.00526712
2.384275	0.00551793
2.306387	0.00589416
2.247970	0.00614497
2.189554	0.00652119
2.170082	0.00677201
2.150610	0.00689742
2.131138	0.00702282
2.111666	0.00739905
2.092193	0.00915475
2.072721	0.00928016
2.053249	0.00965638
2.033777	0.010158
2.014305	0.0104088
1.994833	0.0111613
1.975361	0.0120391
1.955888	0.0124153
1.936416	0.0126662
1.916944	0.0141711
1.897472	0.0145473
1.878000	0.0151743
1.858528	0.0159268
1.839056	0.0161776
1.800111	0.0166792
1.780639	0.01693
1.761167	0.0175571
1.741695	0.0178079
1.722223	0.0180587
1.702751	0.0181841
1.683279	0.0183095
1.663807	0.0185603
1.644334	0.0188111
1.624862	0.0191874
1.605390	0.0194382
1.585918	0.0198144
1.566446	0.0201906
1.546974	0.0205668
1.527502	0.0206922
1.508029	0.0209431
1.449613	0.0225734
1.430141	0.0229496
1.410669	0.0233258
1.391197	0.0238274
1.371725	0.0243291
1.352252	0.0248307
1.332780	0.0253323
1.293836	0.0257086
1.274364	0.0274643
1.254892	0.0275897
1.235420	0.0283421
1.215948	0.0285929
1.196475	0.02922
1.157531	0.0295962
1.138059	0.0303486
1.118587	0.0305994
1.099115	0.0362428
1.079643	0.0364936
1.060170	0.036619
1.040698	0.0374969
1.021226	0.0390018
1.001754	0.039378
0.982282	0.0398796
0.962810	0.0415099
0.943338	0.0417607
0.923866	0.0438927
0.904393	0.049536
0.884921	0.0500376
0.865449	0.0520441
0.845977	0.0526712
0.826505	0.0551793
0.807033	0.055681
0.787561	0.0564334
0.768088	0.0566842
0.748616	0.0591924
0.729144	0.0609481
0.709672	0.0620767
0.690200	0.0675947
0.670728	0.0706045
0.651256	0.0717331
0.631784	0.0748683
0.612311	0.0757462
0.592839	0.0775019
0.573367	0.0802608
0.553895	0.0812641
0.534423	0.0835214
0.514951	0.0852772
0.495479	0.086155
0.476007	0.0872837
0.456534	0.0899172
0.437062	0.0920492
0.417590	0.0970655
0.398118	0.0995736
0.378646	0.101706
0.359174	0.105342
0.339702	0.110735
0.320229	0.11851
0.300757	0.123777
0.281285	0.135566
0.261813	0.139453
0.242341	0.146601
0.222869	0.153624
0.203397	0.157387
0.183925	0.159518
0.164452	0.165287
0.144980	0.171808
0.125508	0.180587
0.106036	0.193504
0.086564	0.201028
0.067092	0.210559
0.047620	0.229621
0.028148	0.239654
0.008675	0.265864
-0.010797	0.279157
-0.030269	0.399799
-0.049741	0.565087
-0.069213	0.605092
-0.088685	0.646601
-0.108157	0.705418
-0.127630	0.753198
-0.147102	0.778781
-0.166574	0.792952
-0.186046	0.806496
-0.205518	0.817908
-0.224990	0.831703
-0.244462	0.843993
-0.263934	0.856283
-0.283407	0.864058
-0.302879	0.878104
-0.322351	0.889265
-0.341823	0.902307
-0.361295	0.907825
-0.380767	0.913594
-0.400239	0.916228
-0.419712	0.919488
-0.439184	0.92463
-0.458656	0.928141
-0.478128	0.931402
-0.497600	0.93529
-0.517072	0.938049
-0.536544	0.940682
-0.556016	0.942689
-0.575489	0.944194
-0.594961	0.946702
-0.614433	0.948834
-0.633905	0.950966
-0.653377	0.953348
-0.672849	0.955104
-0.692321	0.95686
-0.711793	0.958741
-0.731266	0.959995
-0.750738	0.961625
-0.770210	0.963506
-0.789682	0.965513
-0.809154	0.966391
-0.828626	0.967519
-0.848098	0.969526
-0.867571	0.971156
-0.887043	0.97241
-0.906515	0.973288
-0.925987	0.974668
-0.945459	0.975796
-0.964931	0.976549
-0.984403	0.977176
-1.003875	0.977803
-1.023348	0.978555
-1.042820	0.979182
-1.062292	0.979809
-1.081764	0.980562
-1.101236	0.98169
-1.120708	0.982318
-1.140180	0.982568
-1.159652	0.983446
-1.179125	0.983822
-1.198597	0.984199
-1.218069	0.984826
-1.237541	0.985327
-1.257013	0.985704
-1.276485	0.985954
-1.295957	0.986205
-1.315430	0.987208
-1.334902	0.988463
-1.354374	0.988713
-1.373846	0.98909
-1.393318	0.989717
-1.412790	0.990093
-1.432262	0.990971
-1.451734	0.991472
-1.471207	0.991974
-1.490679	0.992476
-1.510151	0.992726
-1.529623	0.993103
-1.549095	0.993228
-1.588039	0.993353
-1.607512	0.993479
-1.626984	0.99373
-1.646456	0.994106
-1.665928	0.994357
-1.685400	0.994482
-1.704872	0.994607
-1.724344	0.995109
-1.743816	0.995235
-1.763289	0.995485
-1.802233	0.995611
-1.821705	0.995736
-1.841177	0.995987
-1.860649	0.996489
-1.899593	0.996614
-1.919066	0.99699
-1.958010	0.997116
-1.977482	0.997366
-1.996954	0.997743
-2.016426	0.997993
-2.035898	0.998119
-2.055371	0.998244
-2.094315	0.99837
-2.113787	0.998495
-2.172203	0.998621
-2.211148	0.998746
-2.269564	0.998997
-2.327980	0.999122
-2.347452	0.999248
-2.444813	0.999373
-2.561646	0.999498
-2.659007	0.999749
-2.678479	0.999875
-2.756367	1
&
8.148026	6.24922e-07
7.992249	1.24984e-06
7.972777	1.87477e-06
7.855944	2.49969e-06
7.758584	3.12461e-06
7.700167	3.74953e-06
7.602807	4.37445e-06
7.524918	6.24922e-06
7.505446	6.87414e-06
7.447029	7.49906e-06
7.427557	8.12398e-06
7.408085	8.74891e-06
7.291252	9.37383e-06
7.252308	9.99875e-06
7.213364	1.06237e-05
7.174420	1.12486e-05
7.154947	1.18735e-05
7.135475	1.24984e-05
7.096531	1.37483e-05
6.979698	1.5623e-05
6.960226	1.68729e-05
6.940754	1.74978e-05
6.921282	1.93726e-05
6.901810	2.24972e-05
6.882338	2.4372e-05
6.862866	2.62467e-05
6.843393	2.68716e-05
6.823921	2.74966e-05
6.804449	2.93713e-05
6.784977	3.24959e-05
6.765505	3.37458e-05
6.746033	3.49956e-05
6.726561	3.74953e-05
6.687616	4.06199e-05
6.668144	4.31196e-05
6.648672	4.37445e-05
6.629200	4.68691e-05
6.609728	4.8119e-05
6.590256	5.31184e-05
6.570784	5.49931e-05
6.551311	5.5618e-05
6.531839	5.74928e-05
6.512367	5.93676e-05
6.492895	6.06174e-05
6.473423	6.62417e-05
6.453951	6.87414e-05
6.434479	7.12411e-05
6.415007	7.1866e-05
6.395534	7.56155e-05
6.376062	7.74903e-05
6.356590	8.06149e-05
6.337118	8.18648e-05
6.317646	8.49894e-05
6.298174	8.8114e-05
6.278702	9.24884e-05
6.259229	9.43632e-05
6.239757	9.5613e-05
6.220285	9.81127e-05
6.200813	0.000100612
6.181341	0.000104987
6.161869	0.000106862
6.142397	0.000110611
6.122925	0.000113736
6.103452	0.000116235
6.083980	0.000121235
6.064508	0.000124984
6.045036	0.000127484
6.025564	0.000129359
6.006092	0.000134983
5.986620	0.000140607
5.967147	0.000143732
5.947675	0.000147482
5.928203	0.000152481
5.908731	0.000158105
5.889259	0.000164354
5.869787	0.000168104
5.850315	0.000175603
5.830843	0.000181227
5.811370	0.000189351
5.791898	0.000194976
5.772426	0.0002006
5.752954	0.000208724
5.733482	0.000213098
5.714010	0.000219973
5.694538	0.000227472
5.675066	0.000233096
5.655593	0.000239345
5.636121	0.000246219
5.616649	0.000251219
5.597177	0.000257468
5.577705	0.000263717
5.558233	0.000272466
5.538761	0.000281215
5.519288	0.000289339
5.499816	0.000295588
5.480344	0.000305587
5.460872	0.000314336
5.441400	0.00031996
5.421928	0.000326834
5.402456	0.000333708
5.382984	0.000338083
5.363511	0.000347457
5.344039	0.000353706
5.324567	0.00036058
5.305095	0.000368704
5.285623	0.000375578
5.266151	0.000383077
5.246679	0.000390576
5.227207	0.0004012
5.207734	0.000411199
5.188262	0.000420572
5.168790	0.000427447
5.149318	0.000436195
5.129846	0.000446194
5.110374	0.000456818
5.090902	0.000470566
5.071429	0.000488064
5.051957	0.000501187
5.032485	0.000512436
5.013013	0.000524309
4.993541	0.000539933
4.974069	0.00055618
4.954597	0.000569929
4.935125	0.000585552
4.915652	0.000597425
4.896180	0.000618673
4.876708	0.000630546
4.857236	0.000646169
4.837764	0.000661792
4.818292	0.000673666
4.798820	0.000689914
4.779347	0.000704287
4.759875	0.000729909
4.740403	0.000746782
4.720931	0.00076303
4.701459	0.000779278
4.681987	0.00079615
4.662515	0.000812398
4.643043	0.000826772
4.623570	0.000848019
4.604098	0.000868016
4.584626	0.000884889
4.565154	0.000906762
4.545682	0.000926134
4.526210	0.000953631
4.506738	0.000971129
4.487266	0.000994876
4.467793	0.00101425
4.448321	0.00104424
4.428849	0.00106799
4.409377	0.00109674
4.389905	0.00112736
4.370433	0.00115423
4.350961	0.0011886
4.331488	0.0012136
4.312016	0.00123672
4.292544	0.00125984
4.273072	0.00128984
4.253600	0.00132358
4.234128	0.00135608
4.214656	0.00139233
4.195184	0.00142045
4.175711	0.00145357
4.156239	0.00149106
4.136767	0.00154293
4.117295	0.00158793
4.097823	0.00163417
4.078351	0.00166854
4.058879	0.00170229
4.039407	0.00173478
4.019934	0.00177978
4.000462	0.00182227
3.980990	0.00187039
3.961518	0.00191101
3.942046	0.00194726
3.922574	0.00199913
3.903102	0.00204599
3.883629	0.00210599
3.864157	0.00216223
3.844685	0.00221035
3.825213	0.00226097
3.805741	0.00231096
3.786269	0.0023722
3.766797	0.00241282
3.747325	0.00246344
3.727852	0.00250656
3.708380	0.00254843
3.688908	0.00258968
3.669436	0.00263842
3.649964	0.00268904
3.630492	0.00274341
3.611020	0.0028009
3.591548	0.00284964
3.572075	0.00290964
3.552603	0.00296775
3.533131	0.0030365
3.513659	0.00310149
3.494187	0.0031646
3.474715	0.00324459
3.455243	0.00332458
3.435770	0.00339958
3.416298	0.00347519
3.396826	0.00355331
3.377354	0.00363205
3.357882	0.00370954
3.338410	0.00377953
3.318938	0.00387452
3.299466	0.00396638
3.279993	0.00406449
3.260521	0.00416385
3.241049	0.00426259
3.221577	0.00435946
3.202105	0.00447007
3.182633	0.0045688
3.163161	0.00468441
3.143688	0.00478815
3.124216	0.00489376
3.104744	0.00500125
3.085272	0.00515436
3.065800	0.00526747
3.046328	0.00539933
3.026856	0.00553556
3.007384	0.00566054
2.987911	0.00578803
2.968439	0.00591301
2.948967	0.00605612
2.929495	0.00618798
2.910023	0.00632983
2.890551	0.00648106
2.871079	0.00663355
2.851607	0.00676915
2.832134	0.00690476
2.812662	0.00706787
2.793190	0.0072116
2.773718	0.00737408
2.754246	0.00752843
2.734774	0.00771404
2.715302	0.00788401
2.695829	0.00805399
2.676357	0.00824209
2.656885	0.0084177
2.637413	0.00859268
2.617941	0.00878015
2.598469	0.008982
2.578997	0.00915448
2.559525	0.00934071
2.540052	0.00953006
2.520580	0.00972253
2.501108	0.00993001
2.481636	0.0101437
2.462164	0.0103481
2.442692	0.0105724
2.423220	0.0107974
2.403748	0.0110311
2.384275	0.0112586
2.364803	0.0115211
2.345331	0.0117754
2.325859	0.0120216
2.306387	0.0122841
2.286915	0.0125572
2.267443	0.0128215
2.247970	0.0130927
2.228498	0.0133727
2.209026	0.0136464
2.189554	0.013957
2.170082	0.014262
2.150610	0.0145819
2.131138	0.0149206
2.111666	0.0152625
2.092193	0.0155887
2.072721	0.0159418
2.053249	0.0162811
2.033777	0.0166504
2.014305	0.0170541
1.994833	0.0174059
1.975361	0.0177728
1.955888	0.018159
1.936416	0.0185596
1.916944	0.0189083
1.897472	0.0193163
1.878000	0.0196994
1.858528	0.0200862
1.839056	0.0204862
1.819584	0.0209093
1.800111	0.0213598
1.780639	0.0218866
1.761167	0.0224316
1.741695	0.0229634
1.722223	0.0235227
1.702751	0.0240657
1.683279	0.0246025
1.663807	0.0251544
1.644334	0.0257249
1.624862	0.0263155
1.605390	0.0268916
1.585918	0.0275228
1.566446	0.0281527
1.546974	0.0288239
1.527502	0.0294882
1.508029	0.03015
1.488557	0.0308543
1.469085	0.0315604
1.449613	0.0323003
1.430141	0.0330671
1.410669	0.0338426
1.391197	0.0345994
1.371725	0.0354981
1.352252	0.0364154
1.332780	0.0373016
1.313308	0.0382058
1.293836	0.0391426
1.274364	0.0401919
1.254892	0.0412148
1.235420	0.0423347
1.215948	0.0434383
1.196475	0.0446388
1.177003	0.0458511
1.157531	0.0471291
1.138059	0.0483177
1.118587	0.0495644
1.099115	0.0508674
1.079643	0.0522453
1.060170	0.0536595
1.040698	0.0551131
1.021226	0.0567254
1.001754	0.0582371
0.982282	0.0598581
0.962810	0.0616092
0.943338	0.0633958
0.923866	0.0652331
0.904393	0.0671416
0.884921	0.0690845
0.865449	0.0709911
0.845977	0.0728709
0.826505	0.0748819
0.807033	0.0769698
0.787561	0.0791507
0.768088	0.0812586
0.748616	0.0834746
0.729144	0.0858268
0.709672	0.0881377
0.690200	0.0905599
0.670728	0.0930634
0.651256	0.0955449
0.631784	0.0980402
0.612311	0.100622
0.592839	0.103178
0.573367	0.105827
0.553895	0.10849
0.534423	0.111227
0.514951	0.114031
0.495479	0.116952
0.476007	0.119911
0.456534	0.122963
0.437062	0.126154
0.417590	0.129286
0.398118	0.132582
0.378646	0.135929
0.359174	0.139424
0.339702	0.143021
0.320229	0.146837
0.300757	0.150687
0.281285	0.154728
0.261813	0.158981
0.242341	0.1633
0.222869	0.167837
0.203397	0.17258
0.183925	0.17766
0.164452	0.183421
0.144980	0.190122
0.125508	0.197749
0.106036	0.205888
0.086564	0.215504
0.067092	0.226395
0.047620	0.238091
0.028148	0.250819
0.008675	0.264946
-0.010797	0.296996
-0.030269	0.374232
-0.049741	0.427148
-0.069213	0.469882
-0.088685	0.506821
-0.108157	0.543186
-0.127630	0.580431
-0.147102	0.61623
-0.166574	0.648632
-0.186046	0.678579
-0.205518	0.705696
-0.224990	0.730299
-0.244462	0.752651
-0.263934	0.773113
-0.283407	0.791279
-0.302879	0.807678
-0.322351	0.822586
-0.341823	0.835959
-0.361295	0.847892
-0.380767	0.858725
-0.400239	0.868418
-0.419712	0.8773
-0.439184	0.885211
-0.458656	0.892492
-0.478128	0.89927
-0.497600	0.905538
-0.517072	0.91126
-0.536544	0.916767
-0.556016	0.921784
-0.575489	0.926379
-0.594961	0.930822
-0.614433	0.934991
-0.633905	0.938872
-0.653377	0.942614
-0.672849	0.946039
-0.692321	0.94946
-0.711793	0.952611
-0.731266	0.955609
-0.750738	0.958457
-0.770210	0.961194
-0.789682	0.963736
-0.809154	0.966202
-0.828626	0.968494
-0.848098	0.970619
-0.867571	0.972607
-0.887043	0.974494
-0.906515	0.976333
-0.925987	0.978064
-0.945459	0.979673
-0.964931	0.981209
-0.984403	0.982618
-1.003875	0.983911
-1.023348	0.985131
-1.042820	0.986327
-1.062292	0.987407
-1.081764	0.988385
-1.101236	0.9893
-1.120708	0.990154
-1.140180	0.990977
-1.159652	0.991748
-1.179125	0.992445
-1.198597	0.993061
-1.218069	0.99365
-1.237541	0.994225
-1.257013	0.994719
-1.276485	0.995148
-1.295957	0.995599
-1.315430	0.995976
-1.334902	0.99632
-1.354374	0.996692
-1.373846	0.99699
-1.393318	0.997274
-1.412790	0.997525
-1.432262	0.997762
-1.451734	0.997975
-1.471207	0.998171
-1.490679	0.998336
-1.510151	0.998494
-1.529623	0.998635
-1.549095	0.998783
-1.568567	0.998904
-1.588039	0.999031
-1.607512	0.999124
-1.626984	0.99921
-1.646456	0.999292
-1.665928	0.999363
-1.685400	0.999431
-1.704872	0.999496
-1.724344	0.99955
-1.743816	0.999606
-1.763289	0.999656
-1.782761	0.999696
-1.802233	0.999726
-1.821705	0.999751
-1.841177	0.999781
-1.860649	0.999801
-1.880121	0.999821
-1.899593	0.999843
-1.919066	0.999868
-1.938538	0.999887
-1.958010	0.999906
-1.977482	0.99992
-1.996954	0.999931
-2.016426	0.99994
-2.035898	0.999947
-2.055371	0.999953
-2.074843	0.999962
-2.094315	0.999968
-2.113787	0.99997
-2.133259	0.999977
-2.152731	0.999979
-2.172203	0.999981
-2.191675	0.999984
-2.211148	0.999986
-2.230620	0.999989
-2.250092	0.999991
-2.269564	0.999993
-2.289036	0.999994
-2.308508	0.999994
-2.327980	0.999996
-2.347452	0.999998
-2.444813	0.999999
-2.464285	1
&
27.483852	3.37438e-21
27.464380	3.49496e-21
27.444908	3.61984e-21
27.425436	3.74918e-21
27.405964	3.88314e-21
27.386492	4.02189e-21
27.367020	4.16559e-21
27.347547	4.31443e-21
27.328075	4.46858e-21
27.308603	4.62825e-21
27.289131	4.79361e-21
27.269659	4.96488e-21
27.250187	5.14227e-21
27.230715	5.326e-21
27.211243	5.51629e-21
27.191770	5.71338e-21
27.172298	5.91751e-21
27.152826	6.12893e-21
27.133354	6.34791e-21
27.113882	6.5747e-21
27.094410	6.8096e-21
27.074938	7.05288e-21
27.055465	7.30486e-21
27.035993	7.56584e-21
27.016521	7.83614e-21
26.997049	8.11609e-21
26.977577	8.40605e-21
26.958105	8.70636e-21
26.938633	9.0174e-21
26.919161	9.33955e-21
26.899688	9.6732e-21
26.880216	1.00188e-20
26.860744	1.03767e-20
26.841272	1.07474e-20
26.821800	1.11313e-20
26.802328	1.1529e-20
26.782856	1.19408e-20
26.763383	1.23674e-20
26.743911	1.28092e-20
26.724439	1.32668e-20
26.704967	1.37407e-20
26.685495	1.42316e-20
26.666023	1.47399e-20
26.646551	1.52665e-20
26.627079	1.58118e-20
26.607606	1.63766e-20
26.588134	1.69616e-20
26.568662	1.75675e-20
26.549190	1.8195e-20
26.529718	1.8845e-20
26.510246	1.95181e-20
26.490774	2.02153e-20
26.471302	2.09374e-20
26.451829	2.16852e-20
26.432357	2.24598e-20
26.412885	2.3262e-20
26.393413	2.40929e-20
26.373941	2.49535e-20
26.354469	2.58448e-20
26.334997	2.67679e-20
26.315524	2.7724e-20
26.296052	2.87142e-20
26.276580	2.97398e-20
26.257108	3.0802e-20
26.237636	3.19022e-20
26.218164	3.30416e-20
26.198692	3.42217e-20
26.179220	3.5444e-20
26.159747	3.67099e-20
26.140275	3.8021e-20
26.120803	3.93789e-20
26.101331	4.07853e-20
26.081859	4.22419e-20
26.062387	4.37506e-20
26.042915	4.53131e-20
26.023443	4.69314e-20
26.003970	4.86074e-20
25.984498	5.03434e-20
25.965026	5.21413e-20
25.945554	5.40034e-20
25.926082	5.5932e-20
25.906610	5.79294e-20
25.887138	5.99982e-20
25.867665	6.21408e-20
25.848193	6.436e-20
25.828721	6.66583e-20
25.809249	6.90388e-20
25.789777	7.15042e-20
25.770305	7.40576e-20
25.750833	7.67022e-20
25.731361	7.94412e-20
25.711888	8.22781e-20
25.692416	8.52161e-20
25.672944	8.82591e-20
25.653472	9.14108e-20
25.634000	9.46749e-20
25.614528	9.80556e-20
25.595056	1.01557e-19
25.575584	1.05183e-19
25.556111	1.08939e-19
25.536639	1.12829e-19
25.517167	1.16858e-19
25.497695	1.2103e-19
25.478223	1.25352e-19
25.458751	1.29828e-19
25.439279	1.34463e-19
25.419806	1.39264e-19
25.400334	1.44237e-19
25.380862	1.49387e-19
25.361390	1.54721e-19
25.341918	1.60245e-19
25.322446	1.65966e-19
25.302974	1.71892e-19
25.283502	1.78029e-19
25.264029	1.84385e-19
25.244557	1.90968e-19
25.225085	1.97786e-19
25.205613	2.04848e-19
25.186141	2.12161e-19
25.166669	2.19736e-19
25.147197	2.27581e-19
25.127724	2.35706e-19
25.108252	2.44121e-19
25.088780	2.52836e-19
25.069308	2.61863e-19
25.049836	2.71211e-19
25.030364	2.80893e-19
25.010892	2.90921e-19
24.991420	3.01307e-19
24.971947	3.12063e-19
24.952475	3.23203e-19
24.933003	3.34741e-19
24.913531	3.46691e-19
24.894059	3.59067e-19
24.874587	3.71885e-19
24.855115	3.8516e-19
24.835643	3.98909e-19
24.816170	4.13149e-19
24.796698	4.27897e-19
24.777226	4.43171e-19
24.757754	4.58991e-19
24.738282	4.75375e-19
24.718810	4.92343e-19
24.699338	5.09917e-19
24.679865	5.28119e-19
24.660393	5.4697e-19
24.640921	5.66493e-19
24.621449	5.86714e-19
24.601977	6.07655e-19
24.582505	6.29345e-19
24.563033	6.51808e-19
24.543561	6.75073e-19
24.524088	6.99167e-19
24.504616	7.24122e-19
24.485144	7.49967e-19
24.465672	7.76735e-19
24.446200	8.04457e-19
24.426728	8.33169e-19
24.407256	8.62905e-19
24.387784	8.93703e-19
24.368311	9.25599e-19
24.348839	9.58633e-19
24.329367	9.92846e-19
24.309895	1.02828e-18
24.290423	1.06498e-18
24.270951	1.10298e-18
24.251479	1.14235e-18
24.232006	1.18312e-18
24.212534	1.22534e-18
24.193062	1.26907e-18
24.173590	1.31436e-18
24.154118	1.36126e-18
24.134646	1.40984e-18
24.115174	1.46015e-18
24.095702	1.51226e-18
24.076229	1.56622e-18
24.056757	1.62211e-18
24.037285	1.68e-18
24.017813	1.73995e-18
23.998341	1.80204e-18
23.978869	1.86634e-18
23.959397	1.93294e-18
23.939924	2.00191e-18
23.920452	2.07334e-18
23.900980	2.14733e-18
23.881508	2.22395e-18
23.862036	2.3033e-18
23.842564	2.38549e-18
23.823092	2.4706e-18
23.803620	2.55876e-18
23.784147	2.65005e-18
23.764675	2.74461e-18
23.745203	2.84254e-18
23.725731	2.94396e-18
23.706259	3.049e-18
23.686787	3.15778e-18
23.667315	3.27045e-18
23.647843	3.38713e-18
23.628370	3.50797e-18
23.608898	3.63313e-18
23.589426	3.76275e-18
23.569954	3.89699e-18
23.550482	4.03603e-18
23.531010	4.18002e-18
23.511538	4.32914e-18
23.492065	4.48359e-18
23.472593	4.64354e-18
23.453121	4.8092e-18
23.433649	4.98077e-18
23.414177	5.15845e-18
23.394705	5.34247e-18
23.375233	5.53306e-18
23.355761	5.73044e-18
23.336288	5.93486e-18
23.316816	6.14658e-18
23.297344	6.36584e-18
23.277872	6.59292e-18
23.258400	6.8281e-18
23.238928	7.07167e-18
23.219456	7.32392e-18
23.199984	7.58517e-18
23.180511	7.85573e-18
23.161039	8.13594e-18
23.141567	8.42615e-18
23.122095	8.7267e-18
23.102623	9.03798e-18
23.083151	9.36035e-18
23.063679	9.69421e-18
23.044206	1.004e-17
23.024734	1.03981e-17
23.005262	1.0769e-17
22.985790	1.1153e-17
22.966318	1.15508e-17
22.946846	1.19628e-17
22.927374	1.23895e-17
22.907902	1.28313e-17
22.888429	1.3289e-17
22.868957	1.37629e-17
22.849485	1.42538e-17
22.830013	1.47621e-17
22.810541	1.52886e-17
22.791069	1.58338e-17
22.771597	1.63985e-17
22.752124	1.69833e-17
22.732652	1.7589e-17
22.713180	1.82162e-17
22.693708	1.88658e-17
22.674236	1.95386e-17
22.654764	2.02354e-17
22.635292	2.0957e-17
22.615820	2.17043e-17
22.596347	2.24783e-17
22.576875	2.32798e-17
22.557403	2.411e-17
22.537931	2.49697e-17
22.518459	2.58601e-17
22.498987	2.67822e-17
22.479515	2.77372e-17
22.460043	2.87262e-17
22.440570	2.97505e-17
22.421098	3.08113e-17
22.401626	3.19099e-17
22.382154	3.30476e-17
22.362682	3.42259e-17
22.343210	3.54463e-17
22.323738	3.67101e-17
22.304265	3.80189e-17
22.284793	3.93744e-17
22.265321	4.07783e-17
22.245849	4.22321e-17
22.226377	4.37378e-17
22.206905	4.52972e-17
22.187433	4.69121e-17
22.167961	4.85846e-17
22.148488	5.03166e-17
22.129016	5.21105e-17
22.109544	5.39682e-17
22.090072	5.58922e-17
22.070600	5.78847e-17
22.051128	5.99482e-17
22.031656	6.20853e-17
22.012184	6.42985e-17
21.992711	6.65906e-17
21.973239	6.89644e-17
21.953767	7.14228e-17
21.934295	7.39688e-17
21.914823	7.66055e-17
21.895351	7.93362e-17
21.875879	8.21641e-17
21.856406	8.50929e-17
21.836934	8.8126e-17
21.817462	9.12672e-17
21.797990	9.45203e-17
21.778518	9.78893e-17
21.759046	1.01378e-16
21.739574	1.04992e-16
21.720102	1.08734e-16
21.700629	1.12609e-16
21.681157	1.16623e-16
21.661685	1.2078e-16
21.642213	1.25084e-16
21.622741	1.29542e-16
21.603269	1.34159e-16
21.583797	1.38941e-16
21.564324	1.43892e-16
21.544852	1.4902e-16
21.525380	1.54331e-16
21.505908	1.59831e-16
21.486436	1.65527e-16
21.466964	1.71426e-16
21.447492	1.77535e-16
21.428020	1.83862e-16
21.408547	1.90414e-16
21.389075	1.97199e-16
21.369603	2.04226e-16
21.350131	2.11504e-16
21.330659	2.19041e-16
21.311187	2.26846e-16
21.291715	2.34929e-16
21.272243	2.433e-16
21.252770	2.5197e-16
21.233298	2.60948e-16
21.213826	2.70246e-16
21.194354	2.79875e-16
21.174882	2.89847e-16
21.155410	3.00174e-16
21.135938	3.10869e-16
21.116465	3.21945e-16
21.096993	3.33416e-16
21.077521	3.45295e-16
21.058049	3.57597e-16
21.038577	3.70338e-16
21.019105	3.83532e-16
20.999633	3.97196e-16
20.980161	4.11346e-16
20.960688	4.26001e-16
20.941216	4.41177e-16
20.921744	4.56894e-16
20.902272	4.73171e-16
20.882800	4.90027e-16
20.863328	5.07483e-16
20.843856	5.25562e-16
20.824384	5.44284e-16
20.804911	5.63672e-16
20.785439	5.83751e-16
20.765967	6.04545e-16
20.746495	6.2608e-16
20.727023	6.48381e-16
20.707551	6.71476e-16
20.688079	6.95394e-16
20.668606	7.20163e-16
20.649134	7.45814e-16
20.629662	7.72379e-16
20.610190	7.99889e-16
20.590718	8.28379e-16
20.571246	8.57883e-16
20.551774	8.88438e-16
20.532302	9.2008e-16
20.512829	9.52849e-16
20.493357	9.86785e-16
20.473885	1.02193e-15
20.454413	1.05832e-15
20.434941	1.09601e-15
20.415469	1.13505e-15
20.395997	1.17547e-15
20.376524	1.21733e-15
20.357052	1.26068e-15
20.337580	1.30557e-15
20.318108	1.35207e-15
20.298636	1.40021e-15
20.279164	1.45008e-15
20.259692	1.50171e-15
20.240220	1.55519e-15
20.220747	1.61056e-15
20.201275	1.66791e-15
20.181803	1.7273e-15
20.162331	1.7888e-15
20.142859	1.8525e-15
20.123387	1.91846e-15
20.103915	1.98676e-15
20.084443	2.0575e-15
20.064970	2.13076e-15
20.045498	2.20662e-15
20.026026	2.28518e-15
20.006554	2.36654e-15
19.987082	2.4508e-15
19.967610	2.53805e-15
19.948138	2.62841e-15
19.928665	2.72198e-15
19.909193	2.81888e-15
19.889721	2.91924e-15
19.870249	3.02316e-15
19.850777	3.13078e-15
19.831305	3.24223e-15
19.811833	3.35765e-15
19.792361	3.47717e-15
19.772888	3.60095e-15
19.753416	3.72913e-15
19.733944	3.86187e-15
19.714472	3.99933e-15
19.695000	4.14169e-15
19.675528	4.28911e-15
19.656056	4.44177e-15
19.636584	4.59987e-15
19.617111	4.76359e-15
19.597639	4.93313e-15
19.578167	5.10871e-15
19.558695	5.29054e-15
19.539223	5.47883e-15
19.519751	5.67382e-15
19.500279	5.87575e-15
19.480806	6.08486e-15
19.461334	6.30141e-15
19.441862	6.52566e-15
19.422390	6.75789e-15
19.402918	6.99839e-15
19.383446	7.24743e-15
19.363974	7.50534e-15
19.344502	7.77241e-15
19.325029	8.04899e-15
19.305557	8.33541e-15
19.286085	8.63201e-15
19.266613	8.93916e-15
19.247141	9.25724e-15
19.227669	9.58663e-15
19.208197	9.92773e-15
19.188725	1.0281e-14
19.169252	1.06468e-14
19.149780	1.10256e-14
19.130308	1.14179e-14
19.110836	1.18241e-14
19.091364	1.22448e-14
19.071892	1.26804e-14
19.052420	1.31315e-14
19.032947	1.35987e-14
19.013475	1.40825e-14
18.994003	1.45835e-14
18.974531	1.51023e-14
18.955059	1.56395e-14
18.935587	1.61959e-14
18.916115	1.6772e-14
18.896643	1.73686e-14
18.877170	1.79864e-14
18.857698	1.86262e-14
18.838226	1.92888e-14
18.818754	1.99749e-14
18.799282	2.06854e-14
18.779810	2.14211e-14
18.760338	2.2183e-14
18.740865	2.2972e-14
18.721393	2.37891e-14
18.701921	2.46352e-14
18.682449	2.55113e-14
18.662977	2.64187e-14
18.643505	2.73582e-14
18.624033	2.83312e-14
18.604561	2.93388e-14
18.585088	3.03821e-14
18.565616	3.14626e-14
18.546144	3.25814e-14
18.526672	3.37401e-14
18.507200	3.49399e-14
18.487728	3.61823e-14
18.468256	3.74689e-14
18.448784	3.88013e-14
18.429311	4.0181e-14
18.409839	4.16097e-14
18.390367	4.30892e-14
18.370895	4.46213e-14
18.351423	4.62078e-14
18.331951	4.78507e-14
18.312479	4.9552e-14
18.293006	5.13137e-14
18.273534	5.31381e-14
18.254062	5.50273e-14
18.234590	5.69836e-14
18.215118	5.90094e-14
18.195646	6.11072e-14
18.176174	6.32796e-14
18.156702	6.55291e-14
18.137229	6.78586e-14
18.117757	7.02708e-14
18.098285	7.27687e-14
18.078813	7.53554e-14
18.059341	7.80339e-14
18.039869	8.08077e-14
18.020397	8.368e-14
18.000925	8.66543e-14
17.981452	8.97342e-14
17.961980	9.29236e-14
17.942508	9.62263e-14
17.923036	9.96463e-14
17.903564	1.03188e-13
17.884092	1.06855e-13
17.864620	1.10653e-13
17.845147	1.14585e-13
17.825675	1.18657e-13
17.806203	1.22874e-13
17.786731	1.2724e-13
17.767259	1.31762e-13
17.747787	1.36444e-13
17.728315	1.41293e-13
17.708843	1.46313e-13
17.689370	1.51512e-13
17.669898	1.56896e-13
17.650426	1.62471e-13
17.630954	1.68243e-13
17.611482	1.74221e-13
17.592010	1.80411e-13
17.572538	1.86821e-13
17.553065	1.93459e-13
17.533593	2.00332e-13
17.514121	2.07449e-13
17.494649	2.14819e-13
17.475177	2.2245e-13
17.455705	2.30353e-13
17.436233	2.38536e-13
17.416761	2.47009e-13
17.397288	2.55784e-13
17.377816	2.6487e-13
17.358344	2.74278e-13
17.338872	2.84021e-13
17.319400	2.94109e-13
17.299928	3.04555e-13
17.280456	3.15373e-13
17.260984	3.26574e-13
17.241511	3.38173e-13
17.222039	3.50183e-13
17.202567	3.6262e-13
17.183095	3.75498e-13
17.163623	3.88834e-13
17.144151	4.02642e-13
17.124679	4.16941e-13
17.105206	4.31747e-13
17.085734	4.47079e-13
17.066262	4.62955e-13
17.046790	4.79394e-13
17.027318	4.96416e-13
17.007846	5.14043e-13
16.988374	5.32295e-13
16.968902	5.51195e-13
16.949429	5.70765e-13
16.929957	5.9103e-13
16.910485	6.12014e-13
16.891013	6.33742e-13
16.871541	6.56242e-13
16.852069	6.79539e-13
16.832597	7.03663e-13
16.813125	7.28643e-13
16.793652	7.5451e-13
16.774180	7.81293e-13
16.754708	8.09028e-13
16.735236	8.37745e-13
16.715764	8.67482e-13
16.696292	8.98273e-13
16.676820	9.30157e-13
16.657347	9.63172e-13
16.637875	9.97357e-13
16.618403	1.03276e-12
16.598931	1.06941e-12
16.579459	1.10736e-12
16.559987	1.14666e-12
16.540515	1.18736e-12
16.521043	1.22949e-12
16.501570	1.27312e-12
16.482098	1.3183e-12
16.462626	1.36508e-12
16.443154	1.41352e-12
16.423682	1.46368e-12
16.404210	1.51561e-12
16.384738	1.56939e-12
16.365265	1.62507e-12
16.345793	1.68273e-12
16.326321	1.74243e-12
16.306849	1.80425e-12
16.287377	1.86826e-12
16.267905	1.93454e-12
16.248433	2.00317e-12
16.228961	2.07424e-12
16.209488	2.14782e-12
16.190016	2.22401e-12
16.170544	2.3029e-12
16.151072	2.38459e-12
16.131600	2.46917e-12
16.112128	2.55675e-12
16.092656	2.64744e-12
16.073184	2.74134e-12
16.053711	2.83856e-12
16.034239	2.93924e-12
16.014767	3.04348e-12
15.995295	3.15141e-12
15.975823	3.26317e-12
15.956351	3.37889e-12
15.936879	3.49871e-12
15.917406	3.62278e-12
15.897934	3.75125e-12
15.878462	3.88426e-12
15.858990	4.02199e-12
15.839518	4.1646e-12
15.820046	4.31226e-12
15.800574	4.46515e-12
15.781102	4.62346e-12
15.761629	4.78737e-12
15.742157	4.9571e-12
15.722685	5.13283e-12
15.703213	5.3148e-12
15.683741	5.5032e-12
15.664269	5.69828e-12
15.644797	5.90027e-12
15.625325	6.10942e-12
15.605852	6.32597e-12
15.586380	6.55019e-12
15.566908	6.78236e-12
15.547436	7.02274e-12
15.527964	7.27164e-12
15.508492	7.52935e-12
15.489020	7.79619e-12
15.469547	8.07248e-12
15.450075	8.35855e-12
15.430603	8.65475e-12
15.411131	8.96144e-12
15.391659	9.27898e-12
15.372187	9.60777e-12
15.352715	9.9482e-12
15.333243	1.03007e-11
15.313770	1.06656e-11
15.294298	1.10435e-11
15.274826	1.14348e-11
15.255354	1.18399e-11
15.235882	1.22593e-11
15.216410	1.26936e-11
15.196938	1.31433e-11
15.177465	1.36089e-11
15.157993	1.40909e-11
15.138521	1.45901e-11
15.119049	1.51068e-11
15.099577	1.56419e-11
15.080105	1.61959e-11
15.060633	1.67695e-11
15.041161	1.73634e-11
15.021688	1.79784e-11
15.002216	1.8615e-11
14.982744	1.92743e-11
14.963272	1.99568e-11
14.943800	2.06635e-11
14.924328	2.13952e-11
14.904856	2.21527e-11
14.885384	2.29371e-11
14.865911	2.37492e-11
14.846439	2.459e-11
14.826967	2.54606e-11
14.807495	2.6362e-11
14.788023	2.72953e-11
14.768551	2.82615e-11
14.749079	2.9262e-11
14.729606	3.02978e-11
14.710134	3.13702e-11
14.690662	3.24806e-11
14.671190	3.36303e-11
14.651718	3.48206e-11
14.632246	3.6053e-11
14.612774	3.73289e-11
14.593302	3.865e-11
14.573829	4.00178e-11
14.554357	4.14339e-11
14.534885	4.29001e-11
14.515413	4.44181e-11
14.495941	4.59898e-11
14.476469	4.76171e-11
14.456997	4.93019e-11
14.437525	5.10462e-11
14.418052	5.28522e-11
14.398580	5.4722e-11
14.379108	5.66579e-11
14.359636	5.86622e-11
14.340164	6.07374e-11
14.320692	6.28858e-11
14.301220	6.51102e-11
14.281747	6.74132e-11
14.262275	6.97976e-11
14.242803	7.22662e-11
14.223331	7.4822e-11
14.203859	7.74682e-11
14.184387	8.02078e-11
14.164915	8.30442e-11
14.145443	8.59808e-11
14.125970	8.90211e-11
14.106498	9.21688e-11
14.087026	9.54277e-11
14.067554	9.88017e-11
14.048082	1.02295e-10
14.028610	1.05911e-10
14.009138	1.09656e-10
13.989666	1.13532e-10
13.970193	1.17546e-10
13.950721	1.21701e-10
13.931249	1.26002e-10
13.911777	1.30456e-10
13.892305	1.35067e-10
13.872833	1.39841e-10
13.853361	1.44783e-10
13.833888	1.499e-10
13.814416	1.55197e-10
13.794944	1.60681e-10
13.775472	1.66359e-10
13.756000	1.72238e-10
13.736528	1.78323e-10
13.717056	1.84624e-10
13.697584	1.91147e-10
13.678111	1.979e-10
13.658639	2.04891e-10
13.639167	2.12129e-10
13.619695	2.19623e-10
13.600223	2.27381e-10
13.580751	2.35412e-10
13.561279	2.43727e-10
13.541806	2.52335e-10
13.522334	2.61247e-10
13.502862	2.70474e-10
13.483390	2.80025e-10
13.463918	2.89914e-10
13.444446	3.00151e-10
13.424974	3.1075e-10
13.405502	3.21722e-10
13.386029	3.33081e-10
13.366557	3.44841e-10
13.347085	3.57015e-10
13.327613	3.69619e-10
13.308141	3.82667e-10
13.288669	3.96175e-10
13.269197	4.10159e-10
13.249725	4.24636e-10
13.230252	4.39624e-10
13.210780	4.5514e-10
13.191308	4.71203e-10
13.171836	4.87831e-10
13.152364	5.05046e-10
13.132892	5.22868e-10
13.113420	5.41318e-10
13.093947	5.60417e-10
13.074475	5.8019e-10
13.055003	6.0066e-10
13.035531	6.2185e-10
13.016059	6.43787e-10
12.996587	6.66497e-10
12.977115	6.90007e-10
12.957643	7.14345e-10
12.938170	7.39541e-10
12.918698	7.65624e-10
12.899226	7.92625e-10
12.879754	8.20577e-10
12.860282	8.49514e-10
12.840810	8.7947e-10
12.821338	9.1048e-10
12.801866	9.42582e-10
12.782393	9.75815e-10
12.762921	1.01022e-09
12.743449	1.04583e-09
12.723977	1.0827e-09
12.704505	1.12086e-09
12.685033	1.16037e-09
12.665561	1.20127e-09
12.646088	1.24361e-09
12.626616	1.28744e-09
12.607144	1.33281e-09
12.587672	1.37977e-09
12.568200	1.42839e-09
12.548728	1.47872e-09
12.529256	1.53082e-09
12.509784	1.58476e-09
12.490311	1.64059e-09
12.470839	1.69838e-09
12.451367	1.75821e-09
12.431895	1.82014e-09
12.412423	1.88425e-09
12.392951	1.95061e-09
12.373479	2.01931e-09
12.354006	2.09042e-09
12.334534	2.16404e-09
12.315062	2.24024e-09
12.295590	2.31912e-09
12.276118	2.40077e-09
12.256646	2.48529e-09
12.237174	2.57279e-09
12.217702	2.66335e-09
12.198229	2.75711e-09
12.178757	2.85415e-09
12.159285	2.95461e-09
12.139813	3.05859e-09
12.120341	3.16623e-09
12.100869	3.27765e-09
12.081397	3.39299e-09
12.061925	3.51237e-09
12.042452	3.63595e-09
12.022980	3.76387e-09
12.003508	3.89629e-09
11.984036	4.03335e-09
11.964564	4.17522e-09
11.945092	4.32208e-09
11.925620	4.47409e-09
11.906147	4.63144e-09
11.886675	4.79432e-09
11.867203	4.96291e-09
11.847731	5.13741e-09
11.828259	5.31805e-09
11.808787	5.50502e-09
11.789315	5.69855e-09
11.769843	5.89887e-09
11.750370	6.10623e-09
11.730898	6.32085e-09
11.711426	6.54301e-09
11.691954	6.77296e-09
11.672482	7.01097e-09
11.653010	7.25734e-09
11.633538	7.51234e-09
11.614066	7.77628e-09
11.594593	8.04948e-09
11.575121	8.33226e-09
11.555649	8.62496e-09
11.536177	8.92791e-09
11.516705	9.24148e-09
11.497233	9.56605e-09
11.477761	9.90199e-09
11.458288	1.02497e-08
11.438816	1.06096e-08
11.419344	1.09821e-08
11.399872	1.13677e-08
11.380400	1.17667e-08
11.360928	1.21798e-08
11.341456	1.26073e-08
11.321984	1.30498e-08
11.302511	1.35078e-08
11.283039	1.39818e-08
11.263567	1.44724e-08
11.244095	1.49802e-08
11.224623	1.55058e-08
11.205151	1.60498e-08
11.185679	1.66128e-08
11.166206	1.71955e-08
11.146734	1.77986e-08
11.127262	1.84229e-08
11.107790	1.90689e-08
11.088318	1.97376e-08
11.068846	2.04296e-08
11.049374	2.11459e-08
11.029902	2.18872e-08
11.010429	2.26545e-08
10.990957	2.34486e-08
10.971485	2.42704e-08
10.952013	2.5121e-08
10.932541	2.60013e-08
10.913069	2.69124e-08
10.893597	2.78553e-08
10.874125	2.88312e-08
10.854652	2.98412e-08
10.835180	3.08865e-08
10.815708	3.19683e-08
10.796236	3.3088e-08
10.776764	3.42467e-08
10.757292	3.54459e-08
10.737820	3.66869e-08
10.718347	3.79714e-08
10.698875	3.93006e-08
10.679403	4.06763e-08
10.659931	4.21e-08
10.640459	4.35734e-08
10.620987	4.50982e-08
10.601515	4.66763e-08
10.582043	4.83094e-08
10.562570	4.99995e-08
10.543098	5.17485e-08
10.523626	5.35586e-08
10.504154	5.54318e-08
10.484682	5.73703e-08
10.465210	5.93765e-08
10.445738	6.14525e-08
10.426266	6.3601e-08
10.406793	6.58244e-08
10.387321	6.81252e-08
10.367849	7.05063e-08
10.348377	7.29703e-08
10.328905	7.55201e-08
10.309433	7.81589e-08
10.289961	8.08895e-08
10.270488	8.37152e-08
10.251016	8.66394e-08
10.231544	8.96653e-08
10.212072	9.27966e-08
10.192600	9.6037e-08
10.173128	9.93901e-08
10.153656	1.0286e-07
10.134184	1.0645e-07
10.114711	1.10166e-07
10.095239	1.14011e-07
10.075767	1.17989e-07
10.056295	1.22106e-07
10.036823	1.26366e-07
10.017351	1.30774e-07
9.997879	1.35336e-07
9.978406	1.40056e-07
9.958934	1.4494e-07
9.939462	1.49994e-07
9.919990	1.55223e-07
9.900518	1.60634e-07
9.881046	1.66233e-07
9.861574	1.72027e-07
9.842102	1.78021e-07
9.822629	1.84224e-07
9.803157	1.90642e-07
9.783685	1.97283e-07
9.764213	2.04155e-07
9.744741	2.11265e-07
9.725269	2.18621e-07
9.705797	2.26233e-07
9.686325	2.34109e-07
9.666852	2.42258e-07
9.647380	2.50689e-07
9.627908	2.59413e-07
9.608436	2.68439e-07
9.588964	2.77778e-07
9.569492	2.87441e-07
9.550020	2.97438e-07
9.530547	3.07782e-07
9.511075	3.18484e-07
9.491603	3.29557e-07
9.472131	3.41012e-07
9.452659	3.52865e-07
9.433187	3.65127e-07
9.413715	3.77814e-07
9.394243	3.9094e-07
9.374770	4.0452e-07
9.355298	4.1857e-07
9.335826	4.33105e-07
9.316354	4.48143e-07
9.296882	4.63701e-07
9.277410	4.79796e-07
9.257938	4.96448e-07
9.238466	5.13675e-07
9.218993	5.31497e-07
9.199521	5.49934e-07
9.180049	5.69008e-07
9.160577	5.8874e-07
9.141105	6.09153e-07
9.121633	6.30271e-07
9.102161	6.52117e-07
9.082688	6.74716e-07
9.063216	6.98095e-07
9.043744	7.2228e-07
9.024272	7.47299e-07
9.004800	7.73179e-07
8.985328	7.99952e-07
8.965856	8.27647e-07
8.946384	8.56295e-07
8.926911	8.8593e-07
8.907439	9.16585e-07
8.887967	9.48295e-07
8.868495	9.81096e-07
8.849023	1.01502e-06
8.829551	1.05012e-06
8.810079	1.08642e-06
8.790607	1.12397e-06
8.771134	1.16282e-06
8.751662	1.20299e-06
8.732190	1.24455e-06
8.712718	1.28753e-06
8.693246	1.33199e-06
8.673774	1.37797e-06
8.654302	1.42554e-06
8.634829	1.47473e-06
8.615357	1.52561e-06
8.595885	1.57824e-06
8.576413	1.63267e-06
8.556941	1.68896e-06
8.537469	1.74719e-06
8.517997	1.8074e-06
8.498525	1.86968e-06
8.479052	1.93409e-06
8.459580	2.00071e-06
8.440108	2.0696e-06
8.420636	2.14085e-06
8.401164	2.21454e-06
8.381692	2.29075e-06
8.362220	2.36955e-06
8.342747	2.45106e-06
8.323275	2.53534e-06
8.303803	2.6225e-06
8.284331	2.71264e-06
8.264859	2.80585e-06
8.245387	2.90223e-06
8.225915	3.00191e-06
8.206443	3.10498e-06
8.186970	3.21156e-06
8.167498	3.32178e-06
8.148026	3.43574e-06
8.128554	3.55358e-06
8.109082	3.67544e-06
8.089610	3.80143e-06
8.070138	3.93171e-06
8.050666	4.06642e-06
8.031193	4.2057e-06
8.011721	4.34971e-06
7.992249	4.49861e-06
7.972777	4.65256e-06
7.953305	4.81174e-06
7.933833	4.97631e-06
7.914361	5.14645e-06
7.894888	5.32236e-06
7.875416	5.50423e-06
7.855944	5.69225e-06
7.836472	5.88663e-06
7.817000	6.08759e-06
7.797528	6.29533e-06
7.778056	6.5101e-06
7.758584	6.73212e-06
7.739111	6.96163e-06
7.719639	7.19889e-06
7.700167	7.44414e-06
7.680695	7.69766e-06
7.661223	7.95972e-06
7.641751	8.23061e-06
7.622279	8.51061e-06
7.602807	8.80003e-06
7.583334	9.09918e-06
7.563862	9.40838e-06
7.544390	9.72797e-06
7.524918	1.00583e-05
7.505446	1.03997e-05
7.485974	1.07525e-05
7.466502	1.11172e-05
7.447029	1.1494e-05
7.427557	1.18835e-05
7.408085	1.2286e-05
7.388613	1.2702e-05
7.369141	1.31318e-05
7.349669	1.3576e-05
7.330197	1.40351e-05
7.310725	1.45094e-05
7.291252	1.49995e-05
7.271780	1.5506e-05
7.252308	1.60293e-05
7.232836	1.657e-05
7.213364	1.71286e-05
7.193892	1.77058e-05
7.174420	1.83022e-05
7.154947	1.89183e-05
7.135475	1.95548e-05
7.116003	2.02124e-05
7.096531	2.08917e-05
7.077059	2.15935e-05
7.057587	2.23184e-05
7.038115	2.30673e-05
7.018643	2.38408e-05
6.999170	2.46398e-05
6.979698	2.54651e-05
6.960226	2.63175e-05
6.940754	2.71979e-05
6.921282	2.81072e-05
6.901810	2.90462e-05
6.882338	3.0016e-05
6.862866	3.10176e-05
6.843393	3.20518e-05
6.823921	3.31198e-05
6.804449	3.42226e-05
6.784977	3.53613e-05
6.765505	3.6537e-05
6.746033	3.77509e-05
6.726561	3.90042e-05
6.707088	4.02982e-05
6.687616	4.16339e-05
6.668144	4.30129e-05
6.648672	4.44364e-05
6.629200	4.59057e-05
6.609728	4.74223e-05
6.590256	4.89877e-05
6.570784	5.06033e-05
6.551311	5.22707e-05
6.531839	5.39914e-05
6.512367	5.57671e-05
6.492895	5.75994e-05
6.473423	5.94901e-05
6.453951	6.14408e-05
6.434479	6.34534e-05
6.415007	6.55297e-05
6.395534	6.76717e-05
6.376062	6.98812e-05
6.356590	7.21603e-05
6.337118	7.45109e-05
6.317646	7.69353e-05
6.298174	7.94354e-05
6.278702	8.20136e-05
6.259229	8.46721e-05
6.239757	8.74131e-05
6.220285	9.0239e-05
6.200813	9.31522e-05
6.181341	9.61552e-05
6.161869	9.92505e-05
6.142397	0.000102441
6.122925	0.000105728
6.103452	0.000109116
6.083980	0.000112606
6.064508	0.000116202
6.045036	0.000119907
6.025564	0.000123722
6.006092	0.000127652
5.986620	0.000131699
5.967147	0.000135866
5.947675	0.000140156
5.928203	0.000144573
5.908731	0.000149118
5.889259	0.000153796
5.869787	0.00015861
5.850315	0.000163562
5.830843	0.000168656
5.811370	0.000173896
5.791898	0.000179283
5.772426	0.000184822
5.752954	0.000190515
5.733482	0.000196366
5.714010	0.000202378
5.694538	0.000208553
5.675066	0.000214895
5.655593	0.000221406
5.636121	0.00022809
5.616649	0.000234948
5.597177	0.000241983
5.577705	0.000249197
5.558233	0.000256593
5.538761	0.000264171
5.519288	0.000271934
5.499816	0.000279882
5.480344	0.000288016
5.460872	0.000296335
5.441400	0.000304841
5.421928	0.00031353
5.402456	0.000322402
5.382984	0.000331454
5.363511	0.000340682
5.344039	0.000350081
5.324567	0.000359644
5.305095	0.000369363
5.285623	0.000379229
5.266151	0.000389228
5.246679	0.000399347
5.227207	0.000409565
5.207734	0.000419859
5.188262	0.000430203
5.168790	0.000440559
5.149318	0.000450885
5.129846	0.000461123
5.110374	0.0004712
5.090902	0.000481015
5.071429	0.000490428
5.051957	0.000499218
5.032485	0.000506983
&
```
