## Supplementary material for "All-at-once RNA folding with 3D motif prediction framed by evolutionary information": RF03421_mir-2558.surv

```
0.000000	0.05
-0.002048	1
&
0.478848	0.000288517
0.478373	0.000577034
0.366707	0.00115407
0.236864	0.0017311
0.208298	0.00201962
0.104424	0.00230814
-0.002048	0.999423
-0.404563	0.999711
-0.560375	1
&
1.511794	9.56206e-07
1.509331	4.78103e-06
1.478168	6.69344e-06
1.257434	8.60585e-06
0.678332	1.05183e-05
0.566667	1.81679e-05
0.525117	2.39051e-05
0.478373	0.000557468
0.462792	0.000562249
0.449807	0.000589023
0.366707	0.00112259
0.236864	0.00165615
0.208298	0.00192293
0.200508	0.00192867
0.171942	0.00193058
0.104424	0.00219736
0.101827	0.00220405
-0.002048	0.999427
-0.048792	0.99943
-0.074761	0.99944
-0.217588	0.999449
-0.292898	0.999453
-0.375998	0.999456
-0.404563	0.999723
-0.466888	0.999729
-0.560375	0.999996
-0.666847	0.999998
-0.916147	1
&
```
