## Supplementary material for "All-at-once RNA folding with 3D motif prediction framed by evolutionary information": RF03422_mir-637.cacofold.cov

```
#
# Method Target_E-val [cov_min,cov_max] [FP | TP True Found | Sen PPV F] 
# GTp    0.05           [-1.47,2.36]    [0 | 1 109 1 | 0.92 100.00 1.82] 
#
# in_CaCoFold in_given  left_pos      right_pos  score            E-value       pvalue       substitutions    power
#------------------------------------------------------------------------------------------------------------------------
*	 	        54	        93	2.35993	0.0033084	7.7918e-07	2		0.00
```
