## Supplementary material for "All-at-once RNA folding with 3D motif prediction framed by evolutionary information": RF03422_mir-637.cacofold.helixcov

```
# RMs = 5 L = 93

# RM_HELIX NESTED 2-7 15-20, nbp = 6 nbp_cov = 0
# pvals: 0.980852,0.980852,0.980852,0.994792,0.980852,0.980852
# aggregated NONE
NESTED  :<<<<<<_______>>>>>>:::::::::::::::::::::::::::::::::::::::::::::::::::::::::::::::::::::::::
        :::::::::::::::::::::::::::::::::::::::::::::::::::::::::::::::::::::::::::::::::::::::::::::

# RM_HELIX NESTED 22-24 46-48, nbp = 3 nbp_cov = 0
# pvals: 0.00487144,0.980852,0.980852
# aggregated NONE
NESTED  :::::::::::::::::::::<<<_____________________>>>:::::::::::::::::::::::::::::::::::::::::::::
        :::::::::::::::::::::::::::::::::::::::::::::::::::::::::::::::::::::::::::::::::::::::::::::

# RM_HELIX NESTED 68-73 78-83, nbp = 6 nbp_cov = 0
# pvals: 0.980852,0.980852,0.980852,0.980852,0.980852,0.980852
# aggregated NONE
NESTED  :::::::::::::::::::::::::::::::::::::::::::::::::::::::::::::::::::<<<<<<____>>>>>>::::::::::
        :::::::::::::::::::::::::::::::::::::::::::::::::::::::::::::::::::::::::::::::::::::::::::::

# RM_HELIX NESTED 54-55 92-93, nbp = 2 nbp_cov = 1
# pvals: 7.7918e-07,0.980852
# aggregated NONE
NESTED  :::::::::::::::::::::::::::::::::::::::::::::::::::::<<____________________________________>>
        :::::::::::::::::::::::::::::::::::::::::::::::::::::<______________________________________>

# RM_HL UNCG-tetraloop 74-77, nbp = 0 nbp_cov = 0 nhl_b_cov 0/1
# aggregated NONE
RM_HL   :::::::::::::::::::::::::::::::::::::::::::::::::::::::::::::::::::::::::xxxx:::::::::::::::: UNCG-tetraloop
```
