## Supplementary material for "All-at-once RNA folding with 3D motif prediction framed by evolutionary information": RF03422_mir-637.cov

```
#
# Method Target_E-val [cov_min,cov_max] [FP | TP True Found | Sen PPV F] 
# GTp    0.05           [-1.47,2.36]    [1 | 0 32 1 | 0.00 0.00 0.00] 
#
# #tests = 32 (base pairs) 4246 (others)
# in_given  left_pos       right_pos        score      E-value          pvalue      substitutions      power
#----------------------------------------------------------------------------------------------------------------
 	        54	        93	2.35993	0.0033084	7.7918e-07	2		0.00
```
