## Supplementary material for "All-at-once RNA folding with 3D motif prediction framed by evolutionary information": RF03422_mir-637.surv

```
0.002748	0.03125
-0.000611	1
&
2.357323	0.000235516
1.181715	0.000942063
0.462914	0.00117758
0.103514	0.00259067
0.002748	0.0204899
-0.000611	0.936646
-0.003970	0.99788
-0.101378	0.998587
-0.198785	0.998822
-0.410395	0.999529
-0.897432	0.999764
-1.471801	1
&
2.146635	7.7918e-07
2.145714	1.55836e-06
1.977770	4.67508e-06
1.913951	6.23344e-06
1.880362	9.35016e-06
1.739289	1.01293e-05
1.675470	1.40252e-05
1.621728	4.98675e-05
1.554551	5.06467e-05
1.551192	5.14259e-05
1.497450	5.29843e-05
1.460502	5.76593e-05
1.406760	6.38928e-05
1.389966	6.4672e-05
1.363095	6.54511e-05
1.359736	0.000100514
1.349659	0.000101293
1.342941	0.000102073
1.232098	0.000103631
1.185074	0.000117656
1.161562	0.000120773
1.148126	0.000122331
1.044001	0.00012389
1.033924	0.000124669
1.027206	0.000128565
1.017130	0.00013324
1.010412	0.000134019
1.003694	0.000137136
0.983541	0.000151161
0.976823	0.00016207
0.973464	0.00018077
0.970105	0.000185445
0.953311	0.000187782
0.919722	0.00019947
0.913004	0.000200249
0.906287	0.000203366
0.902928	0.000206483
0.889492	0.000232975
0.872698	0.000236092
0.865980	0.000243883
0.855903	0.000247
0.849186	0.000248559
0.835750	0.000255571
0.822315	0.000258688
0.818956	0.000328814
0.812238	0.00039894
0.808879	0.000548543
0.802161	0.000562568
0.795444	0.000563347
0.765214	0.000564906
0.761855	0.000566464
0.738343	0.0010293
0.734984	0.00105034
0.724907	0.00149914
0.718189	0.00150226
0.704754	0.00150304
0.681242	0.00152408
0.657729	0.00152486
0.654371	0.00152564
0.637576	0.00153031
0.627500	0.00153187
0.597270	0.00153265
0.570399	0.00153732
0.530092	0.001542
0.513298	0.00154278
0.499862	0.00154434
0.469632	0.00155836
0.466273	0.0015607
0.456197	0.00156148
0.452838	0.00156304
0.449479	0.00156615
0.439402	0.00157083
0.436043	0.00160589
0.425967	0.00175549
0.422608	0.00175939
0.412531	0.00176406
0.405813	0.00176796
0.389019	0.00176874
0.375583	0.00177108
0.298329	0.00177731
0.281535	0.00177809
0.264740	0.00177887
0.251305	0.00178354
0.221075	0.00178744
0.200922	0.00178822
0.197563	0.001789
0.187486	0.00179289
0.180768	0.0019425
0.177410	0.00195185
0.167333	0.00195574
0.160615	0.00195886
0.150538	0.00196042
0.143821	0.00196977
0.137103	0.00197288
0.133744	0.00197912
0.130385	0.00198379
0.123667	0.00204145
0.120309	0.00204457
0.113591	0.00211703
0.110232	0.00218716
0.103514	0.00219807
0.096796	0.00221911
0.093437	0.00314711
0.086720	0.00316815
0.076643	0.00317048
0.066566	0.00319152
0.063208	0.00319464
0.059849	0.00320165
0.056490	0.00369254
0.053131	0.00415069
0.049772	0.00415225
0.043054	0.00416238
0.032978	0.00431198
0.026260	0.00431354
0.016183	0.00438834
0.006107	0.00439458
0.002748	0.00487144
-0.000611	0.980852
-0.003970	0.994792
-0.007329	0.994794
-0.010688	0.994845
-0.014047	0.995355
-0.017406	0.995877
-0.020764	0.9959
-0.027482	0.995914
-0.030841	0.995919
-0.034200	0.995921
-0.037559	0.995957
-0.040918	0.995958
-0.044277	0.995966
-0.047636	0.996023
-0.050994	0.996035
-0.054353	0.996042
-0.057712	0.996072
-0.061071	0.996075
-0.067789	0.997522
-0.071148	0.997735
-0.074507	0.997755
-0.077865	0.997769
-0.081224	0.99777
-0.084583	0.997806
-0.087942	0.997807
-0.091301	0.997814
-0.094660	0.997849
-0.098019	0.997905
-0.101378	0.998455
-0.104736	0.99847
-0.108095	0.998484
-0.111454	0.998495
-0.114813	0.998499
-0.118172	0.998506
-0.121531	0.998526
-0.124890	0.998541
-0.128249	0.998544
-0.131608	0.998544
-0.134966	0.998587
-0.138325	0.998661
-0.141684	0.998662
-0.145043	0.998664
-0.148402	0.998667
-0.151761	0.998668
-0.155120	0.99867
-0.158479	0.998678
-0.161837	0.998686
-0.165196	0.998688
-0.168555	0.998689
-0.171914	0.99871
-0.175273	0.998753
-0.178632	0.998768
-0.185350	0.998773
-0.188709	0.998777
-0.198785	0.998782
-0.202144	0.99879
-0.205503	0.998805
-0.208862	0.998806
-0.212221	0.998807
-0.222297	0.998809
-0.225656	0.998813
-0.235733	0.998813
-0.249168	0.998832
-0.252527	0.998873
-0.255886	0.998873
-0.259245	0.998874
-0.262604	0.998876
-0.269322	0.998883
-0.272681	0.998904
-0.276039	0.999055
-0.302910	0.999057
-0.333140	0.99906
-0.346576	0.999063
-0.349935	0.999068
-0.353294	0.999103
-0.360011	0.999106
-0.363370	0.99912
-0.366729	0.999121
-0.383524	0.999123
-0.386883	0.99913
-0.396959	0.999134
-0.403677	0.999137
-0.410395	0.999209
-0.417112	0.999678
-0.423830	0.999716
-0.430548	0.999717
-0.433907	0.999725
-0.437266	0.999746
-0.443983	0.999748
-0.447342	0.999748
-0.474213	0.999749
-0.484290	0.999751
-0.497726	0.999754
-0.517879	0.999758
-0.527956	0.999763
-0.531314	0.999765
-0.534673	0.999915
-0.544750	0.999918
-0.558185	0.999924
-0.581698	0.999926
-0.588415	0.999927
-0.669029	0.999935
-0.753001	0.999938
-0.759718	0.999942
-0.766436	0.999942
-0.769795	0.999943
-0.927662	0.99998
-0.961251	0.999981
-0.988122	0.999986
-1.001558	0.999989
-1.008275	0.999993
-1.014993	0.999994
-1.048582	0.999995
-1.216526	0.999995
-1.246756	0.999998
-1.256833	1
&
```
