## Supplementary material for "All-at-once RNA folding with 3D motif prediction framed by evolutionary information": RF03423_mir-962.cacofold.helixcov

```
# RMs = 4 L = 92

# RM_HELIX NESTED 38-40 52-54, nbp = 3 nbp_cov = 0
# pvals: 0.99977,0.99977,0.99977
# aggregated NONE
NESTED  :::::::::::::::::::::::::::::::::::::<<<___________>>>::::::::::::::::::::::::::::::::::::::
        ::::::::::::::::::::::::::::::::::::::::::::::::::::::::::::::::::::::::::::::::::::::::::::

# RM_HELIX NESTED 20-35 58-73, nbp = 15 nbp_cov = 0
# pvals: 0.99977,0.99977,0.99977,0.99977,0.99977,0.99977,0.99977,0.99977,0.99977,0.99977,0.99977,0.99977,0.99977,0.99977,0.99977
# aggregated NONE
NESTED  :::::::::::::::::::<<<<<<<-<<<<<<<<______________________>>>>>>>>->>>>>>>:::::::::::::::::::
        ::::::::::::::::::::::::::::::::::::::::::::::::::::::::::::::::::::::::::::::::::::::::::::

# RM_HELIX NESTED 12-15 78-81, nbp = 4 nbp_cov = 0
# pvals: 0.99977,0.99977,0.99977,0.99977
# aggregated NONE
NESTED  :::::::::::<<<<______________________________________________________________>>>>:::::::::::
        ::::::::::::::::::::::::::::::::::::::::::::::::::::::::::::::::::::::::::::::::::::::::::::

# RM_HELIX NESTED 4-8 85-89, nbp = 5 nbp_cov = 0
# pvals: 0.99977,0.99977,0.99977,0.99977,0.99977
# aggregated NONE
NESTED  :::<<<<<____________________________________________________________________________>>>>>:::
        ::::::::::::::::::::::::::::::::::::::::::::::::::::::::::::::::::::::::::::::::::::::::::::
```
