## Supplementary material for "All-at-once RNA folding with 3D motif prediction framed by evolutionary information": RF03423_mir-962.helixcov

```
# RMs = 3 L = 92

# RM_HELIX NESTED 20-40 52-73, nbp = 19 nbp_cov = 0
# pvals: 0.99977,0.99977,0.99977,0.99977,0.99977,0.99977,0.99977,0.99977,0.99977,0.99977,0.99977,0.99977,0.99977,0.99977,0.99977,0.99977,0.99977,0.99977,0.99977
# aggregated NONE
NESTED  :::::::::::::::::::<<<<<<<-<<<<<<<<-<<<<___________>>>->->>>>>>>>->>>>>>>:::::::::::::::::::
        ::::::::::::::::::::::::::::::::::::::::::::::::::::::::::::::::::::::::::::::::::::::::::::

# RM_HELIX NESTED 12-15 78-81, nbp = 4 nbp_cov = 0
# pvals: 0.99977,0.99977,0.99977,0.99977
# aggregated NONE
NESTED  :::::::::::<<<<______________________________________________________________>>>>:::::::::::
        ::::::::::::::::::::::::::::::::::::::::::::::::::::::::::::::::::::::::::::::::::::::::::::

# RM_HELIX NESTED 4-9 84-89, nbp = 6 nbp_cov = 0
# pvals: 0.99977,0.99977,0.99977,0.99977,0.99977,0.99977
# aggregated NONE
NESTED  :::<<<<<<__________________________________________________________________________>>>>>>:::
        ::::::::::::::::::::::::::::::::::::::::::::::::::::::::::::::::::::::::::::::::::::::::::::
```
