## Supplementary material for "All-at-once RNA folding with 3D motif prediction framed by evolutionary information": RF03423_mir-962.surv

```
0.000000	0.0344828
-0.001086	1
&
0.423620	0.000240558
0.422234	0.000481116
0.241832	0.000721674
0.211467	0.00120279
-0.001086	0.999759
-0.292230	1
&
0.569042	7.96305e-07
0.568699	8.75936e-06
0.422234	0.000461061
0.282913	0.000469024
0.241832	0.000695174
0.211467	0.00114748
-0.001086	0.99977
-0.145765	0.999774
-0.292230	1
&
11.153473	1.0748e-35
11.151687	1.08791e-35
11.149901	1.10117e-35
11.148114	1.1146e-35
11.146328	1.12819e-35
11.144542	1.14195e-35
11.142756	1.15588e-35
11.140970	1.16997e-35
11.139184	1.18424e-35
11.137397	1.19868e-35
11.135611	1.2133e-35
11.133825	1.2281e-35
11.132039	1.24308e-35
11.130253	1.25823e-35
11.128467	1.27358e-35
11.126680	1.28911e-35
11.124894	1.30483e-35
11.123108	1.32074e-35
11.121322	1.33685e-35
11.119536	1.35315e-35
11.117750	1.36965e-35
11.115964	1.38636e-35
11.114177	1.40326e-35
11.112391	1.42038e-35
11.110605	1.4377e-35
11.108819	1.45523e-35
11.107033	1.47298e-35
11.105247	1.49094e-35
11.103460	1.50912e-35
11.101674	1.52753e-35
11.099888	1.54615e-35
11.098102	1.56501e-35
11.096316	1.58409e-35
11.094530	1.60341e-35
11.092743	1.62297e-35
11.090957	1.64276e-35
11.089171	1.66279e-35
11.087385	1.68307e-35
11.085599	1.70359e-35
11.083813	1.72437e-35
11.082026	1.7454e-35
11.080240	1.76668e-35
11.078454	1.78823e-35
11.076668	1.81003e-35
11.074882	1.83211e-35
11.073096	1.85445e-35
11.071310	1.87707e-35
11.069523	1.89996e-35
11.067737	1.92313e-35
11.065951	1.94658e-35
11.064165	1.97032e-35
11.062379	1.99434e-35
11.060593	2.01867e-35
11.058806	2.04328e-35
11.057020	2.0682e-35
11.055234	2.09342e-35
11.053448	2.11895e-35
11.051662	2.14479e-35
11.049876	2.17095e-35
11.048089	2.19742e-35
11.046303	2.22422e-35
11.044517	2.25134e-35
11.042731	2.2788e-35
11.040945	2.30659e-35
11.039159	2.33472e-35
11.037373	2.36319e-35
11.035586	2.39201e-35
11.033800	2.42118e-35
11.032014	2.45071e-35
11.030228	2.48059e-35
11.028442	2.51084e-35
11.026656	2.54146e-35
11.024869	2.57246e-35
11.023083	2.60383e-35
11.021297	2.63558e-35
11.019511	2.66772e-35
11.017725	2.70025e-35
11.015939	2.73318e-35
11.014152	2.76651e-35
11.012366	2.80025e-35
11.010580	2.8344e-35
11.008794	2.86897e-35
11.007008	2.90395e-35
11.005222	2.93937e-35
11.003436	2.97521e-35
11.001649	3.0115e-35
10.999863	3.04822e-35
10.998077	3.08539e-35
10.996291	3.12302e-35
10.994505	3.1611e-35
10.992719	3.19965e-35
10.990932	3.23867e-35
10.989146	3.27817e-35
10.987360	3.31815e-35
10.985574	3.35861e-35
10.983788	3.39957e-35
10.982002	3.44103e-35
10.980215	3.48299e-35
10.978429	3.52547e-35
10.976643	3.56846e-35
10.974857	3.61198e-35
10.973071	3.65602e-35
10.971285	3.70061e-35
10.969499	3.74574e-35
10.967712	3.79142e-35
10.965926	3.83765e-35
10.964140	3.88445e-35
10.962354	3.93182e-35
10.960568	3.97977e-35
10.958782	4.02831e-35
10.956995	4.07743e-35
10.955209	4.12715e-35
10.953423	4.17749e-35
10.951637	4.22843e-35
10.949851	4.28e-35
10.948065	4.33219e-35
10.946278	4.38502e-35
10.944492	4.4385e-35
10.942706	4.49262e-35
10.940920	4.54741e-35
10.939134	4.60287e-35
10.937348	4.659e-35
10.935562	4.71581e-35
10.933775	4.77332e-35
10.931989	4.83153e-35
10.930203	4.89045e-35
10.928417	4.95009e-35
10.926631	5.01046e-35
10.924845	5.07156e-35
10.923058	5.13341e-35
10.921272	5.19601e-35
10.919486	5.25938e-35
10.917700	5.32351e-35
10.915914	5.38843e-35
10.914128	5.45415e-35
10.912341	5.52066e-35
10.910555	5.58798e-35
10.908769	5.65613e-35
10.906983	5.72511e-35
10.905197	5.79492e-35
10.903411	5.86559e-35
10.901625	5.93712e-35
10.899838	6.00953e-35
10.898052	6.08281e-35
10.896266	6.15699e-35
10.894480	6.23208e-35
10.892694	6.30808e-35
10.890908	6.385e-35
10.889121	6.46287e-35
10.887335	6.54168e-35
10.885549	6.62146e-35
10.883763	6.70221e-35
10.881977	6.78394e-35
10.880191	6.86667e-35
10.878404	6.95041e-35
10.876618	7.03517e-35
10.874832	7.12096e-35
10.873046	7.2078e-35
10.871260	7.2957e-35
10.869474	7.38467e-35
10.867688	7.47473e-35
10.865901	7.56588e-35
10.864115	7.65815e-35
10.862329	7.75154e-35
10.860543	7.84607e-35
10.858757	7.94175e-35
10.856971	8.0386e-35
10.855184	8.13663e-35
10.853398	8.23586e-35
10.851612	8.33629e-35
10.849826	8.43795e-35
10.848040	8.54085e-35
10.846254	8.64501e-35
10.844467	8.75044e-35
10.842681	8.85715e-35
10.840895	8.96516e-35
10.839109	9.07449e-35
10.837323	9.18515e-35
10.835537	9.29716e-35
10.833750	9.41054e-35
10.831964	9.5253e-35
10.830178	9.64147e-35
10.828392	9.75904e-35
10.826606	9.87805e-35
10.824820	9.99852e-35
10.823034	1.01204e-34
10.821247	1.02439e-34
10.819461	1.03688e-34
10.817675	1.04952e-34
10.815889	1.06232e-34
10.814103	1.07528e-34
10.812317	1.08839e-34
10.810530	1.10166e-34
10.808744	1.1151e-34
10.806958	1.1287e-34
10.805172	1.14246e-34
10.803386	1.15639e-34
10.801600	1.1705e-34
10.799813	1.18477e-34
10.798027	1.19922e-34
10.796241	1.21384e-34
10.794455	1.22865e-34
10.792669	1.24363e-34
10.790883	1.25879e-34
10.789097	1.27415e-34
10.787310	1.28968e-34
10.785524	1.30541e-34
10.783738	1.32133e-34
10.781952	1.33744e-34
10.780166	1.35375e-34
10.778380	1.37026e-34
10.776593	1.38697e-34
10.774807	1.40389e-34
10.773021	1.42101e-34
10.771235	1.43834e-34
10.769449	1.45588e-34
10.767663	1.47363e-34
10.765876	1.4916e-34
10.764090	1.50979e-34
10.762304	1.52821e-34
10.760518	1.54684e-34
10.758732	1.56571e-34
10.756946	1.5848e-34
10.755160	1.60413e-34
10.753373	1.62369e-34
10.751587	1.64349e-34
10.749801	1.66353e-34
10.748015	1.68382e-34
10.746229	1.70435e-34
10.744443	1.72514e-34
10.742656	1.74617e-34
10.740870	1.76747e-34
10.739084	1.78902e-34
10.737298	1.81084e-34
10.735512	1.83292e-34
10.733726	1.85528e-34
10.731939	1.8779e-34
10.730153	1.9008e-34
10.728367	1.92398e-34
10.726581	1.94745e-34
10.724795	1.97119e-34
10.723009	1.99523e-34
10.721223	2.01956e-34
10.719436	2.04419e-34
10.717650	2.06912e-34
10.715864	2.09435e-34
10.714078	2.1199e-34
10.712292	2.14575e-34
10.710506	2.17191e-34
10.708719	2.1984e-34
10.706933	2.22521e-34
10.705147	2.25235e-34
10.703361	2.27981e-34
10.701575	2.30762e-34
10.699789	2.33576e-34
10.698002	2.36424e-34
10.696216	2.39307e-34
10.694430	2.42226e-34
10.692644	2.4518e-34
10.690858	2.4817e-34
10.689072	2.51196e-34
10.687286	2.54259e-34
10.685499	2.5736e-34
10.683713	2.60499e-34
10.681927	2.63675e-34
10.680141	2.66891e-34
10.678355	2.70146e-34
10.676569	2.7344e-34
10.674782	2.76775e-34
10.672996	2.8015e-34
10.671210	2.83566e-34
10.669424	2.87024e-34
10.667638	2.90525e-34
10.665852	2.94068e-34
10.664065	2.97654e-34
10.662279	3.01284e-34
10.660493	3.04958e-34
10.658707	3.08677e-34
10.656921	3.12441e-34
10.655135	3.16251e-34
10.653349	3.20108e-34
10.651562	3.24012e-34
10.649776	3.27963e-34
10.647990	3.31962e-34
10.646204	3.36011e-34
10.644418	3.40108e-34
10.642632	3.44256e-34
10.640845	3.48454e-34
10.639059	3.52704e-34
10.637273	3.57005e-34
10.635487	3.61358e-34
10.633701	3.65765e-34
10.631915	3.70226e-34
10.630128	3.74741e-34
10.628342	3.79311e-34
10.626556	3.83936e-34
10.624770	3.88618e-34
10.622984	3.93357e-34
10.621198	3.98154e-34
10.619411	4.0301e-34
10.617625	4.07925e-34
10.615839	4.12899e-34
10.614053	4.17935e-34
10.612267	4.23031e-34
10.610481	4.2819e-34
10.608695	4.33412e-34
10.606908	4.38697e-34
10.605122	4.44047e-34
10.603336	4.49462e-34
10.601550	4.54944e-34
10.599764	4.60492e-34
10.597978	4.66107e-34
10.596191	4.71791e-34
10.594405	4.77545e-34
10.592619	4.83369e-34
10.590833	4.89263e-34
10.589047	4.9523e-34
10.587261	5.01269e-34
10.585474	5.07382e-34
10.583688	5.1357e-34
10.581902	5.19833e-34
10.580116	5.26172e-34
10.578330	5.32589e-34
10.576544	5.39083e-34
10.574758	5.45658e-34
10.572971	5.52312e-34
10.571185	5.59047e-34
10.569399	5.65865e-34
10.567613	5.72766e-34
10.565827	5.7975e-34
10.564041	5.8682e-34
10.562254	5.93977e-34
10.560468	6.0122e-34
10.558682	6.08552e-34
10.556896	6.15973e-34
10.555110	6.23485e-34
10.553324	6.31088e-34
10.551537	6.38785e-34
10.549751	6.46575e-34
10.547965	6.5446e-34
10.546179	6.62441e-34
10.544393	6.70519e-34
10.542607	6.78696e-34
10.540821	6.86973e-34
10.539034	6.9535e-34
10.537248	7.0383e-34
10.535462	7.12413e-34
10.533676	7.21101e-34
10.531890	7.29895e-34
10.530104	7.38796e-34
10.528317	7.47806e-34
10.526531	7.56925e-34
10.524745	7.66156e-34
10.522959	7.75499e-34
10.521173	7.84956e-34
10.519387	7.94529e-34
10.517600	8.04218e-34
10.515814	8.14025e-34
10.514028	8.23952e-34
10.512242	8.34e-34
10.510456	8.44171e-34
10.508670	8.54466e-34
10.506884	8.64886e-34
10.505097	8.75433e-34
10.503311	8.86109e-34
10.501525	8.96915e-34
10.499739	9.07853e-34
10.497953	9.18924e-34
10.496167	9.3013e-34
10.494380	9.41473e-34
10.492594	9.52955e-34
10.490808	9.64576e-34
10.489022	9.76339e-34
10.487236	9.88245e-34
10.485450	1.0003e-33
10.483663	1.0125e-33
10.481877	1.02484e-33
10.480091	1.03734e-33
10.478305	1.04999e-33
10.476519	1.0628e-33
10.474733	1.07576e-33
10.472947	1.08888e-33
10.471160	1.10215e-33
10.469374	1.11559e-33
10.467588	1.1292e-33
10.465802	1.14297e-33
10.464016	1.15691e-33
10.462230	1.17102e-33
10.460443	1.1853e-33
10.458657	1.19975e-33
10.456871	1.21438e-33
10.455085	1.22919e-33
10.453299	1.24418e-33
10.451513	1.25936e-33
10.449726	1.27471e-33
10.447940	1.29026e-33
10.446154	1.30599e-33
10.444368	1.32192e-33
10.442582	1.33804e-33
10.440796	1.35436e-33
10.439010	1.37087e-33
10.437223	1.38759e-33
10.435437	1.40451e-33
10.433651	1.42164e-33
10.431865	1.43898e-33
10.430079	1.45653e-33
10.428293	1.47429e-33
10.426506	1.49227e-33
10.424720	1.51047e-33
10.422934	1.52889e-33
10.421148	1.54753e-33
10.419362	1.5664e-33
10.417576	1.5855e-33
10.415789	1.60484e-33
10.414003	1.62441e-33
10.412217	1.64422e-33
10.410431	1.66427e-33
10.408645	1.68457e-33
10.406859	1.70511e-33
10.405073	1.7259e-33
10.403286	1.74695e-33
10.401500	1.76826e-33
10.399714	1.78982e-33
10.397928	1.81165e-33
10.396142	1.83374e-33
10.394356	1.8561e-33
10.392569	1.87874e-33
10.390783	1.90165e-33
10.388997	1.92484e-33
10.387211	1.94831e-33
10.385425	1.97207e-33
10.383639	1.99612e-33
10.381852	2.02046e-33
10.380066	2.0451e-33
10.378280	2.07004e-33
10.376494	2.09529e-33
10.374708	2.12084e-33
10.372922	2.1467e-33
10.371135	2.17288e-33
10.369349	2.19938e-33
10.367563	2.2262e-33
10.365777	2.25335e-33
10.363991	2.28083e-33
10.362205	2.30864e-33
10.360419	2.3368e-33
10.358632	2.3653e-33
10.356846	2.39414e-33
10.355060	2.42334e-33
10.353274	2.45289e-33
10.351488	2.4828e-33
10.349702	2.51308e-33
10.347915	2.54373e-33
10.346129	2.57475e-33
10.344343	2.60615e-33
10.342557	2.63793e-33
10.340771	2.6701e-33
10.338985	2.70266e-33
10.337198	2.73562e-33
10.335412	2.76898e-33
10.333626	2.80275e-33
10.331840	2.83693e-33
10.330054	2.87152e-33
10.328268	2.90654e-33
10.326482	2.94199e-33
10.324695	2.97786e-33
10.322909	3.01418e-33
10.321123	3.05094e-33
10.319337	3.08814e-33
10.317551	3.1258e-33
10.315765	3.16392e-33
10.313978	3.2025e-33
10.312192	3.24156e-33
10.310406	3.28109e-33
10.308620	3.3211e-33
10.306834	3.3616e-33
10.305048	3.4026e-33
10.303261	3.44409e-33
10.301475	3.48609e-33
10.299689	3.52861e-33
10.297903	3.57164e-33
10.296117	3.61519e-33
10.294331	3.65928e-33
10.292545	3.70391e-33
10.290758	3.74907e-33
10.288972	3.79479e-33
10.287186	3.84107e-33
10.285400	3.88791e-33
10.283614	3.93533e-33
10.281828	3.98332e-33
10.280041	4.03189e-33
10.278255	4.08106e-33
10.276469	4.13083e-33
10.274683	4.18121e-33
10.272897	4.2322e-33
10.271111	4.28381e-33
10.269324	4.33605e-33
10.267538	4.38893e-33
10.265752	4.44245e-33
10.263966	4.49663e-33
10.262180	4.55146e-33
10.260394	4.60697e-33
10.258608	4.66315e-33
10.256821	4.72002e-33
10.255035	4.77758e-33
10.253249	4.83584e-33
10.251463	4.89481e-33
10.249677	4.9545e-33
10.247891	5.01492e-33
10.246104	5.07608e-33
10.244318	5.13798e-33
10.242532	5.20064e-33
10.240746	5.26406e-33
10.238960	5.32826e-33
10.237174	5.39323e-33
10.235387	5.45901e-33
10.233601	5.52558e-33
10.231815	5.59296e-33
10.230029	5.66117e-33
10.228243	5.73021e-33
10.226457	5.80009e-33
10.224671	5.87082e-33
10.222884	5.94241e-33
10.221098	6.01488e-33
10.219312	6.08823e-33
10.217526	6.16248e-33
10.215740	6.23763e-33
10.213954	6.3137e-33
10.212167	6.39069e-33
10.210381	6.46862e-33
10.208595	6.54751e-33
10.206809	6.62736e-33
10.205023	6.70818e-33
10.203237	6.78998e-33
10.201450	6.87279e-33
10.199664	6.9566e-33
10.197878	7.04144e-33
10.196092	7.12731e-33
10.194306	7.21422e-33
10.192520	7.3022e-33
10.190734	7.39125e-33
10.188947	7.48139e-33
10.187161	7.57262e-33
10.185375	7.66497e-33
10.183589	7.75844e-33
10.181803	7.85306e-33
10.180017	7.94883e-33
10.178230	8.04576e-33
10.176444	8.14388e-33
10.174658	8.24319e-33
10.172872	8.34372e-33
10.171086	8.44547e-33
10.169300	8.54846e-33
10.167513	8.65271e-33
10.165727	8.75823e-33
10.163941	8.86504e-33
10.162155	8.97315e-33
10.160369	9.08257e-33
10.158583	9.19333e-33
10.156796	9.30545e-33
10.155010	9.41893e-33
10.153224	9.53379e-33
10.151438	9.65005e-33
10.149652	9.76774e-33
10.147866	9.88685e-33
10.146080	1.00074e-32
10.144293	1.01295e-32
10.142507	1.0253e-32
10.140721	1.0378e-32
10.138935	1.05046e-32
10.137149	1.06327e-32
10.135363	1.07624e-32
10.133576	1.08936e-32
10.131790	1.10264e-32
10.130004	1.11609e-32
10.128218	1.1297e-32
10.126432	1.14348e-32
10.124646	1.15742e-32
10.122859	1.17154e-32
10.121073	1.18583e-32
10.119287	1.20029e-32
10.117501	1.21492e-32
10.115715	1.22974e-32
10.113929	1.24474e-32
10.112143	1.25992e-32
10.110356	1.27528e-32
10.108570	1.29083e-32
10.106784	1.30657e-32
10.104998	1.32251e-32
10.103212	1.33864e-32
10.101426	1.35496e-32
10.099639	1.37148e-32
10.097853	1.38821e-32
10.096067	1.40514e-32
10.094281	1.42227e-32
10.092495	1.43962e-32
10.090709	1.45718e-32
10.088922	1.47495e-32
10.087136	1.49293e-32
10.085350	1.51114e-32
10.083564	1.52957e-32
10.081778	1.54822e-32
10.079992	1.5671e-32
10.078206	1.58621e-32
10.076419	1.60555e-32
10.074633	1.62513e-32
10.072847	1.64495e-32
10.071061	1.66501e-32
10.069275	1.68532e-32
10.067489	1.70587e-32
10.065702	1.72667e-32
10.063916	1.74773e-32
10.062130	1.76904e-32
10.060344	1.79062e-32
10.058558	1.81245e-32
10.056772	1.83456e-32
10.054985	1.85693e-32
10.053199	1.87957e-32
10.051413	1.9025e-32
10.049627	1.9257e-32
10.047841	1.94918e-32
10.046055	1.97295e-32
10.044269	1.99701e-32
10.042482	2.02136e-32
10.040696	2.04601e-32
10.038910	2.07097e-32
10.037124	2.09622e-32
10.035338	2.12178e-32
10.033552	2.14766e-32
10.031765	2.17385e-32
10.029979	2.20036e-32
10.028193	2.22719e-32
10.026407	2.25435e-32
10.024621	2.28185e-32
10.022835	2.30967e-32
10.021048	2.33784e-32
10.019262	2.36635e-32
10.017476	2.39521e-32
10.015690	2.42442e-32
10.013904	2.45398e-32
10.012118	2.48391e-32
10.010332	2.5142e-32
10.008545	2.54486e-32
10.006759	2.57589e-32
10.004973	2.60731e-32
10.003187	2.6391e-32
10.001401	2.67129e-32
9.999615	2.70386e-32
9.997828	2.73684e-32
9.996042	2.77021e-32
9.994256	2.80399e-32
9.992470	2.83819e-32
9.990684	2.8728e-32
9.988898	2.90783e-32
9.987111	2.9433e-32
9.985325	2.97919e-32
9.983539	3.01552e-32
9.981753	3.05229e-32
9.979967	3.08952e-32
9.978181	3.12719e-32
9.976395	3.16533e-32
9.974608	3.20393e-32
9.972822	3.243e-32
9.971036	3.28255e-32
9.969250	3.32258e-32
9.967464	3.3631e-32
9.965678	3.40411e-32
9.963891	3.44563e-32
9.962105	3.48765e-32
9.960319	3.53018e-32
9.958533	3.57323e-32
9.956747	3.6168e-32
9.954961	3.66091e-32
9.953174	3.70555e-32
9.951388	3.75074e-32
9.949602	3.79648e-32
9.947816	3.84278e-32
9.946030	3.88964e-32
9.944244	3.93708e-32
9.942457	3.98509e-32
9.940671	4.03369e-32
9.938885	4.08288e-32
9.937099	4.13267e-32
9.935313	4.18307e-32
9.933527	4.23408e-32
9.931741	4.28572e-32
9.929954	4.33798e-32
9.928168	4.39088e-32
9.926382	4.44443e-32
9.924596	4.49863e-32
9.922810	4.55349e-32
9.921024	4.60902e-32
9.919237	4.66522e-32
9.917451	4.72212e-32
9.915665	4.7797e-32
9.913879	4.83799e-32
9.912093	4.89699e-32
9.910307	4.95671e-32
9.908520	5.01716e-32
9.906734	5.07834e-32
9.904948	5.14027e-32
9.903162	5.20296e-32
9.901376	5.26641e-32
9.899590	5.33063e-32
9.897804	5.39564e-32
9.896017	5.46144e-32
9.894231	5.52804e-32
9.892445	5.59545e-32
9.890659	5.66369e-32
9.888873	5.73276e-32
9.887087	5.80267e-32
9.885300	5.87343e-32
9.883514	5.94506e-32
9.881728	6.01756e-32
9.879942	6.09094e-32
9.878156	6.16522e-32
9.876370	6.24041e-32
9.874583	6.31651e-32
9.872797	6.39354e-32
9.871011	6.47151e-32
9.869225	6.55043e-32
9.867439	6.63031e-32
9.865653	6.71116e-32
9.863867	6.79301e-32
9.862080	6.87585e-32
9.860294	6.9597e-32
9.858508	7.04457e-32
9.856722	7.13048e-32
9.854936	7.21744e-32
9.853150	7.30545e-32
9.851363	7.39454e-32
9.849577	7.48472e-32
9.847791	7.57599e-32
9.846005	7.66838e-32
9.844219	7.7619e-32
9.842433	7.85655e-32
9.840646	7.95236e-32
9.838860	8.04934e-32
9.837074	8.14751e-32
9.835288	8.24686e-32
9.833502	8.34743e-32
9.831716	8.44923e-32
9.829930	8.55227e-32
9.828143	8.65656e-32
9.826357	8.76213e-32
9.824571	8.86898e-32
9.822785	8.97714e-32
9.820999	9.08662e-32
9.819213	9.19743e-32
9.817426	9.30959e-32
9.815640	9.42312e-32
9.813854	9.53804e-32
9.812068	9.65435e-32
9.810282	9.77209e-32
9.808496	9.89126e-32
9.806709	1.00119e-31
9.804923	1.0134e-31
9.803137	1.02576e-31
9.801351	1.03826e-31
9.799565	1.05093e-31
9.797779	1.06374e-31
9.795993	1.07671e-31
9.794206	1.08985e-31
9.792420	1.10314e-31
9.790634	1.11659e-31
9.788848	1.13021e-31
9.787062	1.14399e-31
9.785276	1.15794e-31
9.783489	1.17206e-31
9.781703	1.18635e-31
9.779917	1.20082e-31
9.778131	1.21546e-31
9.776345	1.23029e-31
9.774559	1.24529e-31
9.772772	1.26048e-31
9.770986	1.27585e-31
9.769200	1.29141e-31
9.767414	1.30716e-31
9.765628	1.3231e-31
9.763842	1.33923e-31
9.762056	1.35556e-31
9.760269	1.3721e-31
9.758483	1.38883e-31
9.756697	1.40576e-31
9.754911	1.42291e-31
9.753125	1.44026e-31
9.751339	1.45782e-31
9.749552	1.4756e-31
9.747766	1.4936e-31
9.745980	1.51181e-31
9.744194	1.53025e-31
9.742408	1.54891e-31
9.740622	1.5678e-31
9.738835	1.58692e-31
9.737049	1.60627e-31
9.735263	1.62586e-31
9.733477	1.64569e-31
9.731691	1.66575e-31
9.729905	1.68607e-31
9.728119	1.70663e-31
9.726332	1.72744e-31
9.724546	1.74851e-31
9.722760	1.76983e-31
9.720974	1.79141e-31
9.719188	1.81326e-31
9.717402	1.83537e-31
9.715615	1.85776e-31
9.713829	1.88041e-31
9.712043	1.90334e-31
9.710257	1.92655e-31
9.708471	1.95005e-31
9.706685	1.97383e-31
9.704898	1.9979e-31
9.703112	2.02226e-31
9.701326	2.04693e-31
9.699540	2.07189e-31
9.697754	2.09715e-31
9.695968	2.12273e-31
9.694181	2.14862e-31
9.692395	2.17482e-31
9.690609	2.20134e-31
9.688823	2.22818e-31
9.687037	2.25536e-31
9.685251	2.28286e-31
9.683465	2.3107e-31
9.681678	2.33888e-31
9.679892	2.3674e-31
9.678106	2.39627e-31
9.676320	2.4255e-31
9.674534	2.45507e-31
9.672748	2.48501e-31
9.670961	2.51532e-31
9.669175	2.54599e-31
9.667389	2.57704e-31
9.665603	2.60847e-31
9.663817	2.64028e-31
9.662031	2.67248e-31
9.660244	2.70507e-31
9.658458	2.73806e-31
9.656672	2.77145e-31
9.654886	2.80524e-31
9.653100	2.83945e-31
9.651314	2.87408e-31
9.649528	2.90913e-31
9.647741	2.94461e-31
9.645955	2.98052e-31
9.644169	3.01686e-31
9.642383	3.05365e-31
9.640597	3.09089e-31
9.638811	3.12859e-31
9.637024	3.16674e-31
9.635238	3.20536e-31
9.633452	3.24445e-31
9.631666	3.28401e-31
9.629880	3.32406e-31
9.628094	3.3646e-31
9.626307	3.40563e-31
9.624521	3.44716e-31
9.622735	3.4892e-31
9.620949	3.53175e-31
9.619163	3.57482e-31
9.617377	3.61841e-31
9.615591	3.66254e-31
9.613804	3.7072e-31
9.612018	3.75241e-31
9.610232	3.79817e-31
9.608446	3.84449e-31
9.606660	3.89138e-31
9.604874	3.93883e-31
9.603087	3.98687e-31
9.601301	4.03549e-31
9.599515	4.0847e-31
9.597729	4.13451e-31
9.595943	4.18493e-31
9.594157	4.23597e-31
9.592370	4.28762e-31
9.590584	4.33991e-31
9.588798	4.39284e-31
9.587012	4.44641e-31
9.585226	4.50063e-31
9.583440	4.55552e-31
9.581654	4.61107e-31
9.579867	4.6673e-31
9.578081	4.72422e-31
9.576295	4.78183e-31
9.574509	4.84015e-31
9.572723	4.89917e-31
9.570937	4.95892e-31
9.569150	5.01939e-31
9.567364	5.0806e-31
9.565578	5.14256e-31
9.563792	5.20527e-31
9.562006	5.26875e-31
9.560220	5.333e-31
9.558433	5.39804e-31
9.556647	5.46387e-31
9.554861	5.5305e-31
9.553075	5.59794e-31
9.551289	5.66621e-31
9.549503	5.73531e-31
9.547717	5.80525e-31
9.545930	5.87605e-31
9.544144	5.94771e-31
9.542358	6.02024e-31
9.540572	6.09365e-31
9.538786	6.16797e-31
9.537000	6.24318e-31
9.535213	6.31932e-31
9.533427	6.39638e-31
9.531641	6.47439e-31
9.529855	6.55334e-31
9.528069	6.63326e-31
9.526283	6.71415e-31
9.524496	6.79603e-31
9.522710	6.87891e-31
9.520924	6.9628e-31
9.519138	7.04771e-31
9.517352	7.13365e-31
9.515566	7.22065e-31
9.513780	7.3087e-31
9.511993	7.39783e-31
9.510207	7.48805e-31
9.508421	7.57937e-31
9.506635	7.6718e-31
9.504849	7.76535e-31
9.503063	7.86005e-31
9.501276	7.95591e-31
9.499490	8.05293e-31
9.497704	8.15113e-31
9.495918	8.25054e-31
9.494132	8.35115e-31
9.492346	8.45299e-31
9.490559	8.55608e-31
9.488773	8.66042e-31
9.486987	8.76603e-31
9.485201	8.87293e-31
9.483415	8.98114e-31
9.481629	9.09066e-31
9.479842	9.20152e-31
9.478056	9.31374e-31
9.476270	9.42732e-31
9.474484	9.54228e-31
9.472698	9.65865e-31
9.470912	9.77644e-31
9.469126	9.89566e-31
9.467339	1.00163e-30
9.465553	1.01385e-30
9.463767	1.02621e-30
9.461981	1.03873e-30
9.460195	1.05139e-30
9.458409	1.06422e-30
9.456622	1.07719e-30
9.454836	1.09033e-30
9.453050	1.10363e-30
9.451264	1.11709e-30
9.449478	1.13071e-30
9.447692	1.1445e-30
9.445905	1.15845e-30
9.444119	1.17258e-30
9.442333	1.18688e-30
9.440547	1.20136e-30
9.438761	1.21601e-30
9.436975	1.23084e-30
9.435189	1.24585e-30
9.433402	1.26104e-30
9.431616	1.27642e-30
9.429830	1.29198e-30
9.428044	1.30774e-30
9.426258	1.32369e-30
9.424472	1.33983e-30
9.422685	1.35617e-30
9.420899	1.37271e-30
9.419113	1.38945e-30
9.417327	1.40639e-30
9.415541	1.42354e-30
9.413755	1.4409e-30
9.411968	1.45847e-30
9.410182	1.47626e-30
9.408396	1.49426e-30
9.406610	1.51248e-30
9.404824	1.53093e-30
9.403038	1.5496e-30
9.401252	1.5685e-30
9.399465	1.58762e-30
9.397679	1.60699e-30
9.395893	1.62658e-30
9.394107	1.64642e-30
9.392321	1.6665e-30
9.390535	1.68682e-30
9.388748	1.70739e-30
9.386962	1.72821e-30
9.385176	1.74929e-30
9.383390	1.77062e-30
9.381604	1.79221e-30
9.379818	1.81407e-30
9.378031	1.83619e-30
9.376245	1.85858e-30
9.374459	1.88125e-30
9.372673	1.90419e-30
9.370887	1.92741e-30
9.369101	1.95092e-30
9.367315	1.97471e-30
9.365528	1.99879e-30
9.363742	2.02316e-30
9.361956	2.04784e-30
9.360170	2.07281e-30
9.358384	2.09809e-30
9.356598	2.12367e-30
9.354811	2.14957e-30
9.353025	2.17579e-30
9.351239	2.20232e-30
9.349453	2.22918e-30
9.347667	2.25636e-30
9.345881	2.28388e-30
9.344094	2.31173e-30
9.342308	2.33992e-30
9.340522	2.36846e-30
9.338736	2.39734e-30
9.336950	2.42658e-30
9.335164	2.45617e-30
9.333378	2.48612e-30
9.331591	2.51644e-30
9.329805	2.54713e-30
9.328019	2.57819e-30
9.326233	2.60963e-30
9.324447	2.64145e-30
9.322661	2.67367e-30
9.320874	2.70627e-30
9.319088	2.73927e-30
9.317302	2.77268e-30
9.315516	2.80649e-30
9.313730	2.84072e-30
9.311944	2.87536e-30
9.310157	2.91043e-30
9.308371	2.94592e-30
9.306585	2.98184e-30
9.304799	3.01821e-30
9.303013	3.05501e-30
9.301227	3.09227e-30
9.299441	3.12998e-30
9.297654	3.16815e-30
9.295868	3.20678e-30
9.294082	3.24589e-30
9.292296	3.28548e-30
9.290510	3.32554e-30
9.288724	3.3661e-30
9.286937	3.40715e-30
9.285151	3.4487e-30
9.283365	3.49075e-30
9.281579	3.53332e-30
9.279793	3.57641e-30
9.278007	3.62003e-30
9.276220	3.66417e-30
9.274434	3.70886e-30
9.272648	3.75409e-30
9.270862	3.79987e-30
9.269076	3.84621e-30
9.267290	3.89311e-30
9.265504	3.94059e-30
9.263717	3.98864e-30
9.261931	4.03728e-30
9.260145	4.08652e-30
9.258359	4.13635e-30
9.256573	4.1868e-30
9.254787	4.23785e-30
9.253000	4.28953e-30
9.251214	4.34184e-30
9.249428	4.39479e-30
9.247642	4.44839e-30
9.245856	4.50264e-30
9.244070	4.55754e-30
9.242283	4.61312e-30
9.240497	4.66938e-30
9.238711	4.72632e-30
9.236925	4.78396e-30
9.235139	4.8423e-30
9.233353	4.90135e-30
9.231566	4.96112e-30
9.229780	5.02163e-30
9.227994	5.08286e-30
9.226208	5.14485e-30
9.224422	5.20759e-30
9.222636	5.2711e-30
9.220850	5.33538e-30
9.219063	5.40044e-30
9.217277	5.4663e-30
9.215491	5.53296e-30
9.213705	5.60044e-30
9.211919	5.66873e-30
9.210133	5.73786e-30
9.208346	5.80784e-30
9.206560	5.87866e-30
9.204774	5.95035e-30
9.202988	6.02292e-30
9.201202	6.09637e-30
9.199416	6.17071e-30
9.197629	6.24596e-30
9.195843	6.32213e-30
9.194057	6.39923e-30
9.192271	6.47727e-30
9.190485	6.55626e-30
9.188699	6.63621e-30
9.186913	6.71714e-30
9.185126	6.79906e-30
9.183340	6.88197e-30
9.181554	6.9659e-30
9.179768	7.05085e-30
9.177982	7.13683e-30
9.176196	7.22386e-30
9.174409	7.31196e-30
9.172623	7.40113e-30
9.170837	7.49139e-30
9.169051	7.58274e-30
9.167265	7.67521e-30
9.165479	7.76881e-30
9.163692	7.86355e-30
9.161906	7.95945e-30
9.160120	8.05651e-30
9.158334	8.15476e-30
9.156548	8.25421e-30
9.154762	8.35487e-30
9.152976	8.45676e-30
9.151189	8.55989e-30
9.149403	8.66428e-30
9.147617	8.76994e-30
9.145831	8.87688e-30
9.144045	8.98514e-30
9.142259	9.09471e-30
9.140472	9.20562e-30
9.138686	9.31788e-30
9.136900	9.43151e-30
9.135114	9.54653e-30
9.133328	9.66295e-30
9.131542	9.78079e-30
9.129755	9.90007e-30
9.127969	1.00208e-29
9.126183	1.0143e-29
9.124397	1.02667e-29
9.122611	1.03919e-29
9.120825	1.05186e-29
9.119039	1.06469e-29
9.117252	1.07767e-29
9.115466	1.09082e-29
9.113680	1.10412e-29
9.111894	1.11758e-29
9.110108	1.13121e-29
9.108322	1.14501e-29
9.106535	1.15897e-29
9.104749	1.1731e-29
9.102963	1.18741e-29
9.101177	1.20189e-29
9.099391	1.21655e-29
9.097605	1.23138e-29
9.095818	1.2464e-29
9.094032	1.2616e-29
9.092246	1.27699e-29
9.090460	1.29256e-29
9.088674	1.30832e-29
9.086888	1.32428e-29
9.085102	1.34043e-29
9.083315	1.35677e-29
9.081529	1.37332e-29
9.079743	1.39006e-29
9.077957	1.40702e-29
9.076171	1.42418e-29
9.074385	1.44154e-29
9.072598	1.45912e-29
9.070812	1.47692e-29
9.069026	1.49493e-29
9.067240	1.51316e-29
9.065454	1.53161e-29
9.063668	1.55029e-29
9.061881	1.56919e-29
9.060095	1.58833e-29
9.058309	1.6077e-29
9.056523	1.62731e-29
9.054737	1.64715e-29
9.052951	1.66724e-29
9.051165	1.68757e-29
9.049378	1.70815e-29
9.047592	1.72898e-29
9.045806	1.75007e-29
9.044020	1.77141e-29
9.042234	1.79301e-29
9.040448	1.81488e-29
9.038661	1.83701e-29
9.036875	1.85941e-29
9.035089	1.88209e-29
9.033303	1.90504e-29
9.031517	1.92827e-29
9.029731	1.95179e-29
9.027944	1.97559e-29
9.026158	1.99968e-29
9.024372	2.02407e-29
9.022586	2.04875e-29
9.020800	2.07373e-29
9.019014	2.09902e-29
9.017227	2.12462e-29
9.015441	2.15053e-29
9.013655	2.17676e-29
9.011869	2.2033e-29
9.010083	2.23017e-29
9.008297	2.25737e-29
9.006511	2.2849e-29
9.004724	2.31276e-29
9.002938	2.34096e-29
9.001152	2.36951e-29
8.999366	2.39841e-29
8.997580	2.42766e-29
8.995794	2.45726e-29
8.994007	2.48723e-29
8.992221	2.51756e-29
8.990435	2.54826e-29
8.988649	2.57934e-29
8.986863	2.61079e-29
8.985077	2.64263e-29
8.983290	2.67486e-29
8.981504	2.70748e-29
8.979718	2.74049e-29
8.977932	2.77391e-29
8.976146	2.80774e-29
8.974360	2.84198e-29
8.972574	2.87664e-29
8.970787	2.91172e-29
8.969001	2.94723e-29
8.967215	2.98317e-29
8.965429	3.01955e-29
8.963643	3.05637e-29
8.961857	3.09365e-29
8.960070	3.13137e-29
8.958284	3.16956e-29
8.956498	3.20821e-29
8.954712	3.24734e-29
8.952926	3.28694e-29
8.951140	3.32702e-29
8.949353	3.3676e-29
8.947567	3.40866e-29
8.945781	3.45023e-29
8.943995	3.49231e-29
8.942209	3.5349e-29
8.940423	3.578e-29
8.938637	3.62164e-29
8.936850	3.6658e-29
8.935064	3.71051e-29
8.933278	3.75576e-29
8.931492	3.80156e-29
8.929706	3.84792e-29
8.927920	3.89484e-29
8.926133	3.94234e-29
8.924347	3.99042e-29
8.922561	4.03908e-29
8.920775	4.08834e-29
8.918989	4.13819e-29
8.917203	4.18866e-29
8.915416	4.23974e-29
8.913630	4.29144e-29
8.911844	4.34378e-29
8.910058	4.39675e-29
8.908272	4.45037e-29
8.906486	4.50464e-29
8.904700	4.55957e-29
8.902913	4.61518e-29
8.901127	4.67146e-29
8.899341	4.72843e-29
8.897555	4.78609e-29
8.895769	4.84446e-29
8.893983	4.90354e-29
8.892196	4.96333e-29
8.890410	5.02386e-29
8.888624	5.08513e-29
8.886838	5.14714e-29
8.885052	5.20991e-29
8.883266	5.27344e-29
8.881479	5.33775e-29
8.879693	5.40285e-29
8.877907	5.46874e-29
8.876121	5.53543e-29
8.874335	5.60293e-29
8.872549	5.67126e-29
8.870763	5.74042e-29
8.868976	5.81042e-29
8.867190	5.88128e-29
8.865404	5.953e-29
8.863618	6.0256e-29
8.861832	6.09908e-29
8.860046	6.17346e-29
8.858259	6.24875e-29
8.856473	6.32495e-29
8.854687	6.40208e-29
8.852901	6.48015e-29
8.851115	6.55918e-29
8.849329	6.63917e-29
8.847542	6.72013e-29
8.845756	6.80209e-29
8.843970	6.88504e-29
8.842184	6.969e-29
8.840398	7.05399e-29
8.838612	7.14001e-29
8.836826	7.22708e-29
8.835039	7.31522e-29
8.833253	7.40442e-29
8.831467	7.49472e-29
8.829681	7.58612e-29
8.827895	7.67863e-29
8.826109	7.77227e-29
8.824322	7.86705e-29
8.822536	7.96299e-29
8.820750	8.0601e-29
8.818964	8.15839e-29
8.817178	8.25789e-29
8.815392	8.35859e-29
8.813605	8.46052e-29
8.811819	8.5637e-29
8.810033	8.66813e-29
8.808247	8.77384e-29
8.806461	8.88084e-29
8.804675	8.98914e-29
8.802888	9.09876e-29
8.801102	9.20972e-29
8.799316	9.32203e-29
8.797530	9.43571e-29
8.795744	9.55078e-29
8.793958	9.66725e-29
8.792172	9.78515e-29
8.790385	9.90448e-29
8.788599	1.00253e-28
8.786813	1.01475e-28
8.785027	1.02713e-28
8.783241	1.03965e-28
8.781455	1.05233e-28
8.779668	1.06516e-28
8.777882	1.07815e-28
8.776096	1.0913e-28
8.774310	1.10461e-28
8.772524	1.11808e-28
8.770738	1.13172e-28
8.768951	1.14552e-28
8.767165	1.15949e-28
8.765379	1.17363e-28
8.763593	1.18794e-28
8.761807	1.20243e-28
8.760021	1.21709e-28
8.758235	1.23193e-28
8.756448	1.24696e-28
8.754662	1.26216e-28
8.752876	1.27755e-28
8.751090	1.29313e-28
8.749304	1.3089e-28
8.747518	1.32487e-28
8.745731	1.34102e-28
8.743945	1.35738e-28
8.742159	1.37393e-28
8.740373	1.39068e-28
8.738587	1.40764e-28
8.736801	1.42481e-28
8.735014	1.44218e-28
8.733228	1.45977e-28
8.731442	1.47757e-28
8.729656	1.49559e-28
8.727870	1.51383e-28
8.726084	1.53229e-28
8.724298	1.55098e-28
8.722511	1.56989e-28
8.720725	1.58904e-28
8.718939	1.60842e-28
8.717153	1.62803e-28
8.715367	1.64788e-28
8.713581	1.66798e-28
8.711794	1.68832e-28
8.710008	1.70891e-28
8.708222	1.72975e-28
8.706436	1.75085e-28
8.704650	1.7722e-28
8.702864	1.79381e-28
8.701077	1.81568e-28
8.699291	1.83783e-28
8.697505	1.86024e-28
8.695719	1.88292e-28
8.693933	1.90589e-28
8.692147	1.92913e-28
8.690361	1.95265e-28
8.688574	1.97647e-28
8.686788	2.00057e-28
8.685002	2.02497e-28
8.683216	2.04966e-28
8.681430	2.07466e-28
8.679644	2.09996e-28
8.677857	2.12557e-28
8.676071	2.15149e-28
8.674285	2.17772e-28
8.672499	2.20428e-28
8.670713	2.23116e-28
8.668927	2.25837e-28
8.667140	2.28591e-28
8.665354	2.31379e-28
8.663568	2.34201e-28
8.661782	2.37057e-28
8.659996	2.39948e-28
8.658210	2.42874e-28
8.656424	2.45836e-28
8.654637	2.48834e-28
8.652851	2.51868e-28
8.651065	2.5494e-28
8.649279	2.58049e-28
8.647493	2.61195e-28
8.645707	2.64381e-28
8.643920	2.67605e-28
8.642134	2.70868e-28
8.640348	2.74171e-28
8.638562	2.77515e-28
8.636776	2.80899e-28
8.634990	2.84325e-28
8.633203	2.87792e-28
8.631417	2.91302e-28
8.629631	2.94854e-28
8.627845	2.9845e-28
8.626059	3.0209e-28
8.624273	3.05773e-28
8.622487	3.09502e-28
8.620700	3.13277e-28
8.618914	3.17097e-28
8.617128	3.20964e-28
8.615342	3.24878e-28
8.613556	3.2884e-28
8.611770	3.3285e-28
8.609983	3.36909e-28
8.608197	3.41018e-28
8.606411	3.45177e-28
8.604625	3.49386e-28
8.602839	3.53647e-28
8.601053	3.5796e-28
8.599266	3.62325e-28
8.597480	3.66744e-28
8.595694	3.71216e-28
8.593908	3.75743e-28
8.592122	3.80325e-28
8.590336	3.84963e-28
8.588550	3.89658e-28
8.586763	3.9441e-28
8.584977	3.99219e-28
8.583191	4.04088e-28
8.581405	4.09016e-28
8.579619	4.14004e-28
8.577833	4.19052e-28
8.576046	4.24163e-28
8.574260	4.29335e-28
8.572474	4.34571e-28
8.570688	4.39871e-28
8.568902	4.45235e-28
8.567116	4.50665e-28
8.565329	4.5616e-28
8.563543	4.61723e-28
8.561757	4.67354e-28
8.559971	4.73053e-28
8.558185	4.78822e-28
8.556399	4.84661e-28
8.554612	4.90572e-28
8.552826	4.96554e-28
8.551040	5.0261e-28
8.549254	5.08739e-28
8.547468	5.14943e-28
8.545682	5.21223e-28
8.543896	5.27579e-28
8.542109	5.34013e-28
8.540323	5.40525e-28
8.538537	5.47117e-28
8.536751	5.53789e-28
8.534965	5.60543e-28
8.533179	5.67378e-28
8.531392	5.74298e-28
8.529606	5.81301e-28
8.527820	5.8839e-28
8.526034	5.95565e-28
8.524248	6.02828e-28
8.522462	6.1018e-28
8.520675	6.17621e-28
8.518889	6.25153e-28
8.517103	6.32777e-28
8.515317	6.40493e-28
8.513531	6.48304e-28
8.511745	6.5621e-28
8.509959	6.64213e-28
8.508172	6.72313e-28
8.506386	6.80511e-28
8.504600	6.8881e-28
8.502814	6.9721e-28
8.501028	7.05713e-28
8.499242	7.14319e-28
8.497455	7.2303e-28
8.495669	7.31847e-28
8.493883	7.40772e-28
8.492097	7.49806e-28
8.490311	7.5895e-28
8.488525	7.68205e-28
8.486738	7.77573e-28
8.484952	7.87056e-28
8.483166	7.96654e-28
8.481380	8.06369e-28
8.479594	8.16203e-28
8.477808	8.26156e-28
8.476022	8.36231e-28
8.474235	8.46429e-28
8.472449	8.56751e-28
8.470663	8.67199e-28
8.468877	8.77775e-28
8.467091	8.88479e-28
8.465305	8.99314e-28
8.463518	9.10281e-28
8.461732	9.21382e-28
8.459946	9.32618e-28
8.458160	9.43992e-28
8.456374	9.55504e-28
8.454588	9.67156e-28
8.452801	9.7895e-28
8.451015	9.90889e-28
8.449229	1.00297e-27
8.447443	1.0152e-27
8.445657	1.02758e-27
8.443871	1.04012e-27
8.442085	1.0528e-27
8.440298	1.06564e-27
8.438512	1.07863e-27
8.436726	1.09179e-27
8.434940	1.1051e-27
8.433154	1.11858e-27
8.431368	1.13222e-27
8.429581	1.14603e-27
8.427795	1.16e-27
8.426009	1.17415e-27
8.424223	1.18847e-27
8.422437	1.20296e-27
8.420651	1.21763e-27
8.418864	1.23248e-27
8.417078	1.24751e-27
8.415292	1.26272e-27
8.413506	1.27812e-27
8.411720	1.29371e-27
8.409934	1.30949e-27
8.408148	1.32546e-27
8.406361	1.34162e-27
8.404575	1.35798e-27
8.402789	1.37454e-27
8.401003	1.3913e-27
8.399217	1.40827e-27
8.397431	1.42544e-27
8.395644	1.44283e-27
8.393858	1.46042e-27
8.392072	1.47823e-27
8.390286	1.49626e-27
8.388500	1.51451e-27
8.386714	1.53298e-27
8.384927	1.55167e-27
8.383141	1.57059e-27
8.381355	1.58975e-27
8.379569	1.60913e-27
8.377783	1.62876e-27
8.375997	1.64862e-27
8.374211	1.66872e-27
8.372424	1.68907e-27
8.370638	1.70967e-27
8.368852	1.73052e-27
8.367066	1.75162e-27
8.365280	1.77299e-27
8.363494	1.79461e-27
8.361707	1.81649e-27
8.359921	1.83864e-27
8.358135	1.86107e-27
8.356349	1.88376e-27
8.354563	1.90674e-27
8.352777	1.92999e-27
8.350990	1.95352e-27
8.349204	1.97735e-27
8.347418	2.00146e-27
8.345632	2.02587e-27
8.343846	2.05057e-27
8.342060	2.07558e-27
8.340273	2.10089e-27
8.338487	2.12651e-27
8.336701	2.15245e-27
8.334915	2.17869e-27
8.333129	2.20526e-27
8.331343	2.23216e-27
8.329557	2.25938e-27
8.327770	2.28693e-27
8.325984	2.31482e-27
8.324198	2.34305e-27
8.322412	2.37162e-27
8.320626	2.40054e-27
8.318840	2.42982e-27
8.317053	2.45945e-27
8.315267	2.48944e-27
8.313481	2.5198e-27
8.311695	2.55053e-27
8.309909	2.58163e-27
8.308123	2.61312e-27
8.306336	2.64498e-27
8.304550	2.67724e-27
8.302764	2.70989e-27
8.300978	2.74294e-27
8.299192	2.77639e-27
8.297406	2.81024e-27
8.295620	2.84451e-27
8.293833	2.8792e-27
8.292047	2.91431e-27
8.290261	2.94985e-27
8.288475	2.98583e-27
8.286689	3.02224e-27
8.284903	3.0591e-27
8.283116	3.0964e-27
8.281330	3.13416e-27
8.279544	3.17238e-27
8.277758	3.21107e-27
8.275972	3.25023e-27
8.274186	3.28987e-27
8.272399	3.32999e-27
8.270613	3.3706e-27
8.268827	3.4117e-27
8.267041	3.45331e-27
8.265255	3.49542e-27
8.263469	3.53804e-27
8.261683	3.58119e-27
8.259896	3.62486e-27
8.258110	3.66907e-27
8.256324	3.71381e-27
8.254538	3.7591e-27
8.252752	3.80494e-27
8.250966	3.85135e-27
8.249179	3.89831e-27
8.247393	3.94585e-27
8.245607	3.99397e-27
8.243821	4.04268e-27
8.242035	4.09198e-27
8.240249	4.14188e-27
8.238462	4.19239e-27
8.236676	4.24352e-27
8.234890	4.29527e-27
8.233104	4.34765e-27
8.231318	4.40067e-27
8.229532	4.45433e-27
8.227746	4.50865e-27
8.225959	4.56364e-27
8.224173	4.61929e-27
8.222387	4.67562e-27
8.220601	4.73264e-27
8.218815	4.79035e-27
8.217029	4.84877e-27
8.215242	4.9079e-27
8.213456	4.96776e-27
8.211670	5.02834e-27
8.209884	5.08966e-27
8.208098	5.15173e-27
8.206312	5.21455e-27
8.204525	5.27814e-27
8.202739	5.34251e-27
8.200953	5.40766e-27
8.199167	5.47361e-27
8.197381	5.54036e-27
8.195595	5.60792e-27
8.193809	5.67631e-27
8.192022	5.74553e-27
8.190236	5.8156e-27
8.188450	5.88652e-27
8.186664	5.95831e-27
8.184878	6.03097e-27
8.183092	6.10452e-27
8.181305	6.17896e-27
8.179519	6.25431e-27
8.177733	6.33058e-27
8.175947	6.40778e-27
8.174161	6.48593e-27
8.172375	6.56502e-27
8.170588	6.64508e-27
8.168802	6.72612e-27
8.167016	6.80814e-27
8.165230	6.89117e-27
8.163444	6.97521e-27
8.161658	7.06027e-27
8.159872	7.14637e-27
8.158085	7.23352e-27
8.156299	7.32173e-27
8.154513	7.41102e-27
8.152727	7.5014e-27
8.150941	7.59288e-27
8.149155	7.68547e-27
8.147368	7.7792e-27
8.145582	7.87406e-27
8.143796	7.97009e-27
8.142010	8.06728e-27
8.140224	8.16566e-27
8.138438	8.26524e-27
8.136651	8.36604e-27
8.134865	8.46806e-27
8.133079	8.57133e-27
8.131293	8.67586e-27
8.129507	8.78166e-27
8.127721	8.88875e-27
8.125935	8.99715e-27
8.124148	9.10687e-27
8.122362	9.21792e-27
8.120576	9.33034e-27
8.118790	9.44412e-27
8.117004	9.55929e-27
8.115218	9.67587e-27
8.113431	9.79386e-27
8.111645	9.9133e-27
8.109859	1.00342e-26
8.108073	1.01566e-26
8.106287	1.02804e-26
8.104501	1.04058e-26
8.102714	1.05327e-26
8.100928	1.06611e-26
8.099142	1.07911e-26
8.097356	1.09227e-26
8.095570	1.10559e-26
8.093784	1.11908e-26
8.091997	1.13272e-26
8.090211	1.14654e-26
8.088425	1.16052e-26
8.086639	1.17467e-26
8.084853	1.189e-26
8.083067	1.2035e-26
8.081281	1.21817e-26
8.079494	1.23303e-26
8.077708	1.24807e-26
8.075922	1.26329e-26
8.074136	1.27869e-26
8.072350	1.29429e-26
8.070564	1.31007e-26
8.068777	1.32605e-26
8.066991	1.34222e-26
8.065205	1.35858e-26
8.063419	1.37515e-26
8.061633	1.39192e-26
8.059847	1.4089e-26
8.058060	1.42608e-26
8.056274	1.44347e-26
8.054488	1.46107e-26
8.052702	1.47889e-26
8.050916	1.49693e-26
8.049130	1.51518e-26
8.047344	1.53366e-26
8.045557	1.55236e-26
8.043771	1.57129e-26
8.041985	1.59045e-26
8.040199	1.60985e-26
8.038413	1.62948e-26
8.036627	1.64935e-26
8.034840	1.66947e-26
8.033054	1.68983e-26
8.031268	1.71043e-26
8.029482	1.73129e-26
8.027696	1.7524e-26
8.025910	1.77378e-26
8.024123	1.79541e-26
8.022337	1.8173e-26
8.020551	1.83946e-26
8.018765	1.8619e-26
8.016979	1.8846e-26
8.015193	1.90758e-26
8.013407	1.93085e-26
8.011620	1.95439e-26
8.009834	1.97823e-26
8.008048	2.00235e-26
8.006262	2.02677e-26
8.004476	2.05149e-26
8.002690	2.0765e-26
8.000903	2.10183e-26
7.999117	2.12746e-26
7.997331	2.1534e-26
7.995545	2.17966e-26
7.993759	2.20625e-26
7.991973	2.23315e-26
7.990186	2.26038e-26
7.988400	2.28795e-26
7.986614	2.31585e-26
7.984828	2.34409e-26
7.983042	2.37268e-26
7.981256	2.40161e-26
7.979470	2.4309e-26
7.977683	2.46055e-26
7.975897	2.49055e-26
7.974111	2.52092e-26
7.972325	2.55167e-26
7.970539	2.58278e-26
7.968753	2.61428e-26
7.966966	2.64616e-26
7.965180	2.67843e-26
7.963394	2.7111e-26
7.961608	2.74416e-26
7.959822	2.77762e-26
7.958036	2.81149e-26
7.956249	2.84578e-26
7.954463	2.88049e-26
7.952677	2.91561e-26
7.950891	2.95117e-26
7.949105	2.98716e-26
7.947319	3.02359e-26
7.945533	3.06046e-26
7.943746	3.09778e-26
7.941960	3.13556e-26
7.940174	3.1738e-26
7.938388	3.2125e-26
7.936602	3.25168e-26
7.934816	3.29133e-26
7.933029	3.33147e-26
7.931243	3.3721e-26
7.929457	3.41322e-26
7.927671	3.45484e-26
7.925885	3.49697e-26
7.924099	3.53962e-26
7.922312	3.58279e-26
7.920526	3.62648e-26
7.918740	3.6707e-26
7.916954	3.71547e-26
7.915168	3.76078e-26
7.913382	3.80664e-26
7.911596	3.85306e-26
7.909809	3.90005e-26
7.908023	3.94761e-26
7.906237	3.99575e-26
7.904451	4.04448e-26
7.902665	4.0938e-26
7.900879	4.14373e-26
7.899092	4.19426e-26
7.897306	4.24541e-26
7.895520	4.29718e-26
7.893734	4.34958e-26
7.891948	4.40263e-26
7.890162	4.45632e-26
7.888375	4.51066e-26
7.886589	4.56567e-26
7.884803	4.62135e-26
7.883017	4.6777e-26
7.881231	4.73475e-26
7.879445	4.79249e-26
7.877658	4.85093e-26
7.875872	4.91009e-26
7.874086	4.96997e-26
7.872300	5.03058e-26
7.870514	5.09192e-26
7.868728	5.15402e-26
7.866942	5.21687e-26
7.865155	5.28049e-26
7.863369	5.34489e-26
7.861583	5.41007e-26
7.859797	5.47604e-26
7.858011	5.54282e-26
7.856225	5.61042e-26
7.854438	5.67884e-26
7.852652	5.74809e-26
7.850866	5.81819e-26
7.849080	5.88914e-26
7.847294	5.96096e-26
7.845508	6.03365e-26
7.843721	6.10723e-26
7.841935	6.18171e-26
7.840149	6.2571e-26
7.838363	6.3334e-26
7.836577	6.41064e-26
7.834791	6.48882e-26
7.833005	6.56795e-26
7.831218	6.64804e-26
7.829432	6.72912e-26
7.827646	6.81118e-26
7.825860	6.89424e-26
7.824074	6.97831e-26
7.822288	7.06341e-26
7.820501	7.14955e-26
7.818715	7.23674e-26
7.816929	7.32499e-26
7.815143	7.41432e-26
7.813357	7.50474e-26
7.811571	7.59626e-26
7.809784	7.68889e-26
7.807998	7.78266e-26
7.806212	7.87757e-26
7.804426	7.97364e-26
7.802640	8.07087e-26
7.800854	8.1693e-26
7.799068	8.26892e-26
7.797281	8.36976e-26
7.795495	8.47183e-26
7.793709	8.57514e-26
7.791923	8.67972e-26
7.790137	8.78557e-26
7.788351	8.89271e-26
7.786564	9.00115e-26
7.784778	9.11092e-26
7.782992	9.22203e-26
7.781206	9.33449e-26
7.779420	9.44833e-26
7.777634	9.56355e-26
7.775847	9.68018e-26
7.774061	9.79822e-26
7.772275	9.91771e-26
7.770489	1.00387e-25
7.768703	1.01611e-25
7.766917	1.0285e-25
7.765131	1.04104e-25
7.763344	1.05374e-25
7.761558	1.06659e-25
7.759772	1.07959e-25
7.757986	1.09276e-25
7.756200	1.10609e-25
7.754414	1.11958e-25
7.752627	1.13323e-25
7.750841	1.14705e-25
7.749055	1.16104e-25
7.747269	1.1752e-25
7.745483	1.18953e-25
7.743697	1.20403e-25
7.741910	1.21872e-25
7.740124	1.23358e-25
7.738338	1.24862e-25
7.736552	1.26385e-25
7.734766	1.27926e-25
7.732980	1.29486e-25
7.731194	1.31065e-25
7.729407	1.32664e-25
7.727621	1.34281e-25
7.725835	1.35919e-25
7.724049	1.37577e-25
7.722263	1.39254e-25
7.720477	1.40952e-25
7.718690	1.42671e-25
7.716904	1.44411e-25
7.715118	1.46172e-25
7.713332	1.47955e-25
7.711546	1.49759e-25
7.709760	1.51586e-25
7.707973	1.53434e-25
7.706187	1.55305e-25
7.704401	1.57199e-25
7.702615	1.59116e-25
7.700829	1.61057e-25
7.699043	1.63021e-25
7.697257	1.65009e-25
7.695470	1.67021e-25
7.693684	1.69058e-25
7.691898	1.71119e-25
7.690112	1.73206e-25
7.688326	1.75319e-25
7.686540	1.77457e-25
7.684753	1.79621e-25
7.682967	1.81811e-25
7.681181	1.84028e-25
7.679395	1.86272e-25
7.677609	1.88544e-25
7.675823	1.90843e-25
7.674036	1.93171e-25
7.672250	1.95526e-25
7.670464	1.97911e-25
7.668678	2.00324e-25
7.666892	2.02767e-25
7.665106	2.0524e-25
7.663319	2.07743e-25
7.661533	2.10276e-25
7.659747	2.12841e-25
7.657961	2.15436e-25
7.656175	2.18064e-25
7.654389	2.20723e-25
7.652603	2.23414e-25
7.650816	2.26139e-25
7.649030	2.28897e-25
7.647244	2.31688e-25
7.645458	2.34514e-25
7.643672	2.37373e-25
7.641886	2.40268e-25
7.640099	2.43198e-25
7.638313	2.46164e-25
7.636527	2.49166e-25
7.634741	2.52205e-25
7.632955	2.5528e-25
7.631169	2.58393e-25
7.629382	2.61545e-25
7.627596	2.64734e-25
7.625810	2.67962e-25
7.624024	2.7123e-25
7.622238	2.74538e-25
7.620452	2.77886e-25
7.618666	2.81275e-25
7.616879	2.84705e-25
7.615093	2.88177e-25
7.613307	2.91691e-25
7.611521	2.95248e-25
7.609735	2.98849e-25
7.607949	3.02493e-25
7.606162	3.06182e-25
7.604376	3.09916e-25
7.602590	3.13695e-25
7.600804	3.17521e-25
7.599018	3.21393e-25
7.597232	3.25313e-25
7.595445	3.2928e-25
7.593659	3.33295e-25
7.591873	3.3736e-25
7.590087	3.41474e-25
7.588301	3.45638e-25
7.586515	3.49853e-25
7.584729	3.5412e-25
7.582942	3.58438e-25
7.581156	3.62809e-25
7.579370	3.67234e-25
7.577584	3.71712e-25
7.575798	3.76245e-25
7.574012	3.80833e-25
7.572225	3.85478e-25
7.570439	3.90179e-25
7.568653	3.94937e-25
7.566867	3.99753e-25
7.565081	4.04628e-25
7.563295	4.09562e-25
7.561508	4.14557e-25
7.559722	4.19613e-25
7.557936	4.2473e-25
7.556150	4.29909e-25
7.554364	4.35152e-25
7.552578	4.40459e-25
7.550792	4.4583e-25
7.549005	4.51267e-25
7.547219	4.5677e-25
7.545433	4.6234e-25
7.543647	4.67979e-25
7.541861	4.73686e-25
7.540075	4.79462e-25
7.538288	4.85309e-25
7.536502	4.91228e-25
7.534716	4.97218e-25
7.532930	5.03282e-25
7.531144	5.09419e-25
7.529358	5.15632e-25
7.527571	5.2192e-25
7.525785	5.28284e-25
7.523999	5.34727e-25
7.522213	5.41248e-25
7.520427	5.47848e-25
7.518641	5.54529e-25
7.516855	5.61292e-25
7.515068	5.68137e-25
7.513282	5.75065e-25
7.511496	5.82078e-25
7.509710	5.89176e-25
7.507924	5.96361e-25
7.506138	6.03634e-25
7.504351	6.10995e-25
7.502565	6.18446e-25
7.500779	6.25988e-25
7.498993	6.33622e-25
7.497207	6.41349e-25
7.495421	6.49171e-25
7.493634	6.57087e-25
7.491848	6.651e-25
7.490062	6.73211e-25
7.488276	6.81421e-25
7.486490	6.89731e-25
7.484704	6.98142e-25
7.482918	7.06656e-25
7.481131	7.15274e-25
7.479345	7.23996e-25
7.477559	7.32825e-25
7.475773	7.41762e-25
7.473987	7.50808e-25
7.472201	7.59964e-25
7.470414	7.69232e-25
7.468628	7.78613e-25
7.466842	7.88108e-25
7.465056	7.97719e-25
7.463270	8.07447e-25
7.461484	8.17294e-25
7.459697	8.27261e-25
7.457911	8.37349e-25
7.456125	8.4756e-25
7.454339	8.57896e-25
7.452553	8.68358e-25
7.450767	8.78948e-25
7.448981	8.89667e-25
7.447194	9.00516e-25
7.445408	9.11498e-25
7.443622	9.22614e-25
7.441836	9.33865e-25
7.440050	9.45253e-25
7.438264	9.56781e-25
7.436477	9.68449e-25
7.434691	9.80259e-25
7.432905	9.92213e-25
7.431119	1.00431e-24
7.429333	1.01656e-24
7.427547	1.02896e-24
7.425760	1.04151e-24
7.423974	1.05421e-24
7.422188	1.06706e-24
7.420402	1.08008e-24
7.418616	1.09325e-24
7.416830	1.10658e-24
7.415043	1.12007e-24
7.413257	1.13373e-24
7.411471	1.14756e-24
7.409685	1.16155e-24
7.407899	1.17572e-24
7.406113	1.19006e-24
7.404327	1.20457e-24
7.402540	1.21926e-24
7.400754	1.23413e-24
7.398968	1.24918e-24
7.397182	1.26441e-24
7.395396	1.27983e-24
7.393610	1.29544e-24
7.391823	1.31124e-24
7.390037	1.32723e-24
7.388251	1.34341e-24
7.386465	1.3598e-24
7.384679	1.37638e-24
7.382893	1.39316e-24
7.381106	1.41015e-24
7.379320	1.42735e-24
7.377534	1.44476e-24
7.375748	1.46237e-24
7.373962	1.48021e-24
7.372176	1.49826e-24
7.370390	1.51653e-24
7.368603	1.53502e-24
7.366817	1.55374e-24
7.365031	1.57269e-24
7.363245	1.59187e-24
7.361459	1.61128e-24
7.359673	1.63093e-24
7.357886	1.65082e-24
7.356100	1.67095e-24
7.354314	1.69133e-24
7.352528	1.71196e-24
7.350742	1.73283e-24
7.348956	1.75397e-24
7.347169	1.77536e-24
7.345383	1.79701e-24
7.343597	1.81892e-24
7.341811	1.8411e-24
7.340025	1.86355e-24
7.338239	1.88628e-24
7.336453	1.90928e-24
7.334666	1.93257e-24
7.332880	1.95613e-24
7.331094	1.97999e-24
7.329308	2.00414e-24
7.327522	2.02858e-24
7.325736	2.05331e-24
7.323949	2.07835e-24
7.322163	2.1037e-24
7.320377	2.12935e-24
7.318591	2.15532e-24
7.316805	2.18161e-24
7.315019	2.20821e-24
7.313232	2.23514e-24
7.311446	2.2624e-24
7.309660	2.28999e-24
7.307874	2.31791e-24
7.306088	2.34618e-24
7.304302	2.37479e-24
7.302516	2.40375e-24
7.300729	2.43307e-24
7.298943	2.46274e-24
7.297157	2.49277e-24
7.295371	2.52317e-24
7.293585	2.55394e-24
7.291799	2.58508e-24
7.290012	2.61661e-24
7.288226	2.64852e-24
7.286440	2.68082e-24
7.284654	2.71351e-24
7.282868	2.7466e-24
7.281082	2.7801e-24
7.279295	2.814e-24
7.277509	2.84832e-24
7.275723	2.88305e-24
7.273937	2.91821e-24
7.272151	2.9538e-24
7.270365	2.98982e-24
7.268579	3.02628e-24
7.266792	3.06319e-24
7.265006	3.10054e-24
7.263220	3.13835e-24
7.261434	3.17662e-24
7.259648	3.21536e-24
7.257862	3.25457e-24
7.256075	3.29426e-24
7.254289	3.33444e-24
7.252503	3.3751e-24
7.250717	3.41626e-24
7.248931	3.45792e-24
7.247145	3.50009e-24
7.245358	3.54277e-24
7.243572	3.58598e-24
7.241786	3.62971e-24
7.240000	3.67397e-24
7.238214	3.71878e-24
7.236428	3.76413e-24
7.234642	3.81003e-24
7.232855	3.85649e-24
7.231069	3.90352e-24
7.229283	3.95113e-24
7.227497	3.99931e-24
7.225711	4.04808e-24
7.223925	4.09745e-24
7.222138	4.14742e-24
7.220352	4.19799e-24
7.218566	4.24919e-24
7.216780	4.30101e-24
7.214994	4.35346e-24
7.213208	4.40655e-24
7.211421	4.46029e-24
7.209635	4.51468e-24
7.207849	4.56974e-24
7.206063	4.62546e-24
7.204277	4.68187e-24
7.202491	4.73897e-24
7.200704	4.79676e-24
7.198918	4.85525e-24
7.197132	4.91446e-24
7.195346	4.9744e-24
7.193560	5.03506e-24
7.191774	5.09646e-24
7.189988	5.15861e-24
7.188201	5.22152e-24
7.186415	5.2852e-24
7.184629	5.34965e-24
7.182843	5.41489e-24
7.181057	5.48092e-24
7.179271	5.54776e-24
7.177484	5.61542e-24
7.175698	5.6839e-24
7.173912	5.75321e-24
7.172126	5.82337e-24
7.170340	5.89439e-24
7.168554	5.96627e-24
7.166767	6.03903e-24
7.164981	6.11267e-24
7.163195	6.18722e-24
7.161409	6.26267e-24
7.159623	6.33904e-24
7.157837	6.41635e-24
7.156051	6.4946e-24
7.154264	6.5738e-24
7.152478	6.65396e-24
7.150692	6.73511e-24
7.148906	6.81724e-24
7.147120	6.90038e-24
7.145334	6.98453e-24
7.143547	7.06971e-24
7.141761	7.15592e-24
7.139975	7.24319e-24
7.138189	7.33152e-24
7.136403	7.42093e-24
7.134617	7.51142e-24
7.132830	7.60302e-24
7.131044	7.69574e-24
7.129258	7.78959e-24
7.127472	7.88459e-24
7.125686	7.98074e-24
7.123900	8.07806e-24
7.122114	8.17658e-24
7.120327	8.27629e-24
7.118541	8.37722e-24
7.116755	8.47938e-24
7.114969	8.58278e-24
7.113183	8.68745e-24
7.111397	8.79339e-24
7.109610	8.90063e-24
7.107824	9.00917e-24
7.106038	9.11904e-24
7.104252	9.23024e-24
7.102466	9.34281e-24
7.100680	9.45674e-24
7.098893	9.57207e-24
7.097107	9.6888e-24
7.095321	9.80695e-24
7.093535	9.92655e-24
7.091749	1.00476e-23
7.089963	1.01701e-23
7.088177	1.02942e-23
7.086390	1.04197e-23
7.084604	1.05468e-23
7.082818	1.06754e-23
7.081032	1.08056e-23
7.079246	1.09373e-23
7.077460	1.10707e-23
7.075673	1.12057e-23
7.073887	1.13424e-23
7.072101	1.14807e-23
7.070315	1.16207e-23
7.068529	1.17624e-23
7.066743	1.19059e-23
7.064956	1.20511e-23
7.063170	1.2198e-23
7.061384	1.23468e-23
7.059598	1.24973e-23
7.057812	1.26497e-23
7.056026	1.2804e-23
7.054240	1.29602e-23
7.052453	1.31182e-23
7.050667	1.32782e-23
7.048881	1.34401e-23
7.047095	1.3604e-23
7.045309	1.37699e-23
7.043523	1.39378e-23
7.041736	1.41078e-23
7.039950	1.42798e-23
7.038164	1.4454e-23
7.036378	1.46303e-23
7.034592	1.48087e-23
7.032806	1.49893e-23
7.031019	1.51721e-23
7.029233	1.53571e-23
7.027447	1.55444e-23
7.025661	1.57339e-23
7.023875	1.59258e-23
7.022089	1.612e-23
7.020303	1.63166e-23
7.018516	1.65156e-23
7.016730	1.6717e-23
7.014944	1.69208e-23
7.013158	1.71272e-23
7.011372	1.73361e-23
7.009586	1.75475e-23
7.007799	1.77615e-23
7.006013	1.79781e-23
7.004227	1.81973e-23
7.002441	1.84192e-23
7.000655	1.86438e-23
6.998869	1.88712e-23
6.997082	1.91013e-23
6.995296	1.93343e-23
6.993510	1.95701e-23
6.991724	1.98087e-23
6.989938	2.00503e-23
6.988152	2.02948e-23
6.986366	2.05423e-23
6.984579	2.07928e-23
6.982793	2.10464e-23
6.981007	2.1303e-23
6.979221	2.15628e-23
6.977435	2.18258e-23
6.975649	2.20919e-23
6.973862	2.23614e-23
6.972076	2.2634e-23
6.970290	2.29101e-23
6.968504	2.31895e-23
6.966718	2.34723e-23
6.964932	2.37585e-23
6.963145	2.40482e-23
6.961359	2.43415e-23
6.959573	2.46383e-23
6.957787	2.49388e-23
6.956001	2.52429e-23
6.954215	2.55508e-23
6.952428	2.58624e-23
6.950642	2.61778e-23
6.948856	2.6497e-23
6.947070	2.68201e-23
6.945284	2.71472e-23
6.943498	2.74782e-23
6.941712	2.78133e-23
6.939925	2.81525e-23
6.938139	2.84958e-23
6.936353	2.88434e-23
6.934567	2.91951e-23
6.932781	2.95511e-23
6.930995	2.99115e-23
6.929208	3.02763e-23
6.927422	3.06455e-23
6.925636	3.10192e-23
6.923850	3.13975e-23
6.922064	3.17804e-23
6.920278	3.21679e-23
6.918491	3.25602e-23
6.916705	3.29573e-23
6.914919	3.33592e-23
6.913133	3.3766e-23
6.911347	3.41778e-23
6.909561	3.45946e-23
6.907775	3.50165e-23
6.905988	3.54435e-23
6.904202	3.58757e-23
6.902416	3.63132e-23
6.900630	3.67561e-23
6.898844	3.72043e-23
6.897058	3.7658e-23
6.895271	3.81173e-23
6.893485	3.85821e-23
6.891699	3.90526e-23
6.889913	3.95289e-23
6.888127	4.00109e-23
6.886341	4.04988e-23
6.884554	4.09927e-23
6.882768	4.14926e-23
6.880982	4.19986e-23
6.879196	4.25108e-23
6.877410	4.30292e-23
6.875624	4.3554e-23
6.873838	4.40851e-23
6.872051	4.46227e-23
6.870265	4.51669e-23
6.868479	4.57177e-23
6.866693	4.62752e-23
6.864907	4.68396e-23
6.863121	4.74108e-23
6.861334	4.79889e-23
6.859548	4.85742e-23
6.857762	4.91665e-23
6.855976	4.97661e-23
6.854190	5.0373e-23
6.852404	5.09873e-23
6.850617	5.16091e-23
6.848831	5.22385e-23
6.847045	5.28755e-23
6.845259	5.35203e-23
6.843473	5.4173e-23
6.841687	5.48336e-23
6.839901	5.55023e-23
6.838114	5.61792e-23
6.836328	5.68643e-23
6.834542	5.75577e-23
6.832756	5.82597e-23
6.830970	5.89701e-23
6.829184	5.96893e-23
6.827397	6.04172e-23
6.825611	6.1154e-23
6.823825	6.18997e-23
6.822039	6.26546e-23
6.820253	6.34187e-23
6.818467	6.41921e-23
6.816680	6.49749e-23
6.814894	6.57672e-23
6.813108	6.65693e-23
6.811322	6.73811e-23
6.809536	6.82028e-23
6.807750	6.90345e-23
6.805964	6.98764e-23
6.804177	7.07285e-23
6.802391	7.15911e-23
6.800605	7.24641e-23
6.798819	7.33478e-23
6.797033	7.42423e-23
6.795247	7.51477e-23
6.793460	7.60641e-23
6.791674	7.69917e-23
6.789888	7.79306e-23
6.788102	7.8881e-23
6.786316	7.98429e-23
6.784530	8.08166e-23
6.782743	8.18022e-23
6.780957	8.27997e-23
6.779171	8.38095e-23
6.777385	8.48315e-23
6.775599	8.58661e-23
6.773813	8.69132e-23
6.772027	8.79731e-23
6.770240	8.90459e-23
6.768454	9.01318e-23
6.766668	9.1231e-23
6.764882	9.23436e-23
6.763096	9.34697e-23
6.761310	9.46095e-23
6.759523	9.57633e-23
6.757737	9.69311e-23
6.755951	9.81132e-23
6.754165	9.93097e-23
6.752379	1.00521e-22
6.750593	1.01747e-22
6.748806	1.02987e-22
6.747020	1.04243e-22
6.745234	1.05515e-22
6.743448	1.06801e-22
6.741662	1.08104e-22
6.739876	1.09422e-22
6.738089	1.10756e-22
6.736303	1.12107e-22
6.734517	1.13474e-22
6.732731	1.14858e-22
6.730945	1.16259e-22
6.729159	1.17677e-22
6.727373	1.19112e-22
6.725586	1.20564e-22
6.723800	1.22034e-22
6.722014	1.23523e-22
6.720228	1.25029e-22
6.718442	1.26554e-22
6.716656	1.28097e-22
6.714869	1.29659e-22
6.713083	1.3124e-22
6.711297	1.32841e-22
6.709511	1.34461e-22
6.707725	1.36101e-22
6.705939	1.3776e-22
6.704152	1.3944e-22
6.702366	1.41141e-22
6.700580	1.42862e-22
6.698794	1.44604e-22
6.697008	1.46368e-22
6.695222	1.48153e-22
6.693436	1.49959e-22
6.691649	1.51788e-22
6.689863	1.53639e-22
6.688077	1.55513e-22
6.686291	1.57409e-22
6.684505	1.59329e-22
6.682719	1.61272e-22
6.680932	1.63239e-22
6.679146	1.65229e-22
6.677360	1.67244e-22
6.675574	1.69284e-22
6.673788	1.71348e-22
6.672002	1.73438e-22
6.670215	1.75553e-22
6.668429	1.77694e-22
6.666643	1.79861e-22
6.664857	1.82054e-22
6.663071	1.84274e-22
6.661285	1.86521e-22
6.659499	1.88796e-22
6.657712	1.91098e-22
6.655926	1.93429e-22
6.654140	1.95788e-22
6.652354	1.98175e-22
6.650568	2.00592e-22
6.648782	2.03038e-22
6.646995	2.05514e-22
6.645209	2.08021e-22
6.643423	2.10557e-22
6.641637	2.13125e-22
6.639851	2.15724e-22
6.638065	2.18355e-22
6.636278	2.21018e-22
6.634492	2.23713e-22
6.632706	2.26441e-22
6.630920	2.29203e-22
6.629134	2.31998e-22
6.627348	2.34827e-22
6.625562	2.37691e-22
6.623775	2.40589e-22
6.621989	2.43523e-22
6.620203	2.46493e-22
6.618417	2.49499e-22
6.616631	2.52542e-22
6.614845	2.55621e-22
6.613058	2.58739e-22
6.611272	2.61894e-22
6.609486	2.65088e-22
6.607700	2.68321e-22
6.605914	2.71593e-22
6.604128	2.74905e-22
6.602341	2.78257e-22
6.600555	2.81651e-22
6.598769	2.85085e-22
6.596983	2.88562e-22
6.595197	2.92081e-22
6.593411	2.95643e-22
6.591625	2.99248e-22
6.589838	3.02898e-22
6.588052	3.06591e-22
6.586266	3.1033e-22
6.584480	3.14115e-22
6.582694	3.17945e-22
6.580908	3.21823e-22
6.579121	3.25747e-22
6.577335	3.2972e-22
6.575549	3.33741e-22
6.573763	3.37811e-22
6.571977	3.4193e-22
6.570191	3.461e-22
6.568404	3.50321e-22
6.566618	3.54593e-22
6.564832	3.58917e-22
6.563046	3.63294e-22
6.561260	3.67725e-22
6.559474	3.72209e-22
6.557688	3.76748e-22
6.555901	3.81342e-22
6.554115	3.85993e-22
6.552329	3.907e-22
6.550543	3.95465e-22
6.548757	4.00287e-22
6.546971	4.05169e-22
6.545184	4.1011e-22
6.543398	4.15111e-22
6.541612	4.20173e-22
6.539826	4.25297e-22
6.538040	4.30484e-22
6.536254	4.35734e-22
6.534467	4.41047e-22
6.532681	4.46426e-22
6.530895	4.5187e-22
6.529109	4.57381e-22
6.527323	4.62958e-22
6.525537	4.68604e-22
6.523750	4.74319e-22
6.521964	4.80103e-22
6.520178	4.85958e-22
6.518392	4.91884e-22
6.516606	4.97883e-22
6.514820	5.03954e-22
6.513034	5.101e-22
6.511247	5.16321e-22
6.509461	5.22617e-22
6.507675	5.2899e-22
6.505889	5.35441e-22
6.504103	5.41971e-22
6.502317	5.48581e-22
6.500530	5.5527e-22
6.498744	5.62042e-22
6.496958	5.68896e-22
6.495172	5.75834e-22
6.493386	5.82856e-22
6.491600	5.89964e-22
6.489813	5.97158e-22
6.488027	6.04441e-22
6.486241	6.11812e-22
6.484455	6.19273e-22
6.482669	6.26825e-22
6.480883	6.34469e-22
6.479097	6.42206e-22
6.477310	6.50038e-22
6.475524	6.57965e-22
6.473738	6.65989e-22
6.471952	6.74111e-22
6.470166	6.82332e-22
6.468380	6.90653e-22
6.466593	6.99075e-22
6.464807	7.076e-22
6.463021	7.1623e-22
6.461235	7.24964e-22
6.459449	7.33805e-22
6.457663	7.42754e-22
6.455876	7.51811e-22
6.454090	7.6098e-22
6.452304	7.7026e-22
6.450518	7.79653e-22
6.448732	7.89161e-22
6.446946	7.98785e-22
6.445160	8.08526e-22
6.443373	8.18386e-22
6.441587	8.28366e-22
6.439801	8.38468e-22
6.438015	8.48693e-22
6.436229	8.59043e-22
6.434443	8.69519e-22
6.432656	8.80123e-22
6.430870	8.90856e-22
6.429084	9.0172e-22
6.427298	9.12716e-22
6.425512	9.23847e-22
6.423726	9.35113e-22
6.421939	9.46517e-22
6.420153	9.58059e-22
6.418367	9.69743e-22
6.416581	9.81569e-22
6.414795	9.93539e-22
6.413009	1.00566e-21
6.411223	1.01792e-21
6.409436	1.03033e-21
6.407650	1.0429e-21
6.405864	1.05562e-21
6.404078	1.06849e-21
6.402292	1.08152e-21
6.400506	1.09471e-21
6.398719	1.10806e-21
6.396933	1.12157e-21
6.395147	1.13525e-21
6.393361	1.14909e-21
6.391575	1.16311e-21
6.389789	1.17729e-21
6.388002	1.19165e-21
6.386216	1.20618e-21
6.384430	1.22089e-21
6.382644	1.23578e-21
6.380858	1.25085e-21
6.379072	1.2661e-21
6.377286	1.28154e-21
6.375499	1.29717e-21
6.373713	1.31299e-21
6.371927	1.329e-21
6.370141	1.34521e-21
6.368355	1.36161e-21
6.366569	1.37822e-21
6.364782	1.39502e-21
6.362996	1.41204e-21
6.361210	1.42926e-21
6.359424	1.44669e-21
6.357638	1.46433e-21
6.355852	1.48219e-21
6.354065	1.50026e-21
6.352279	1.51856e-21
6.350493	1.53708e-21
6.348707	1.55582e-21
6.346921	1.57479e-21
6.345135	1.594e-21
6.343349	1.61344e-21
6.341562	1.63311e-21
6.339776	1.65303e-21
6.337990	1.67319e-21
6.336204	1.69359e-21
6.334418	1.71424e-21
6.332632	1.73515e-21
6.330845	1.75631e-21
6.329059	1.77773e-21
6.327273	1.79941e-21
6.325487	1.82135e-21
6.323701	1.84356e-21
6.321915	1.86604e-21
6.320128	1.8888e-21
6.318342	1.91184e-21
6.316556	1.93515e-21
6.314770	1.95875e-21
6.312984	1.98264e-21
6.311198	2.00681e-21
6.309412	2.03129e-21
6.307625	2.05606e-21
6.305839	2.08113e-21
6.304053	2.10651e-21
6.302267	2.1322e-21
6.300481	2.1582e-21
6.298695	2.18452e-21
6.296908	2.21116e-21
6.295122	2.23813e-21
6.293336	2.26542e-21
6.291550	2.29305e-21
6.289764	2.32101e-21
6.287978	2.34932e-21
6.286191	2.37797e-21
6.284405	2.40697e-21
6.282619	2.43632e-21
6.280833	2.46603e-21
6.279047	2.4961e-21
6.277261	2.52654e-21
6.275474	2.55735e-21
6.273688	2.58854e-21
6.271902	2.62011e-21
6.270116	2.65206e-21
6.268330	2.6844e-21
6.266544	2.71714e-21
6.264758	2.75027e-21
6.262971	2.78381e-21
6.261185	2.81776e-21
6.259399	2.85212e-21
6.257613	2.8869e-21
6.255827	2.92211e-21
6.254041	2.95775e-21
6.252254	2.99381e-21
6.250468	3.03032e-21
6.248682	3.06728e-21
6.246896	3.10468e-21
6.245110	3.14255e-21
6.243324	3.18087e-21
6.241537	3.21966e-21
6.239751	3.25892e-21
6.237965	3.29867e-21
6.236179	3.33889e-21
6.234393	3.37961e-21
6.232607	3.42083e-21
6.230821	3.46254e-21
6.229034	3.50477e-21
6.227248	3.54751e-21
6.225462	3.59077e-21
6.223676	3.63456e-21
6.221890	3.67888e-21
6.220104	3.72375e-21
6.218317	3.76916e-21
6.216531	3.81512e-21
6.214745	3.86165e-21
6.212959	3.90874e-21
6.211173	3.95641e-21
6.209387	4.00466e-21
6.207600	4.05349e-21
6.205814	4.10292e-21
6.204028	4.15296e-21
6.202242	4.2036e-21
6.200456	4.25487e-21
6.198670	4.30676e-21
6.196884	4.35928e-21
6.195097	4.41244e-21
6.193311	4.46625e-21
6.191525	4.52071e-21
6.189739	4.57584e-21
6.187953	4.63165e-21
6.186167	4.68813e-21
6.184380	4.7453e-21
6.182594	4.80317e-21
6.180808	4.86174e-21
6.179022	4.92103e-21
6.177236	4.98104e-21
6.175450	5.04179e-21
6.173663	5.10327e-21
6.171877	5.16551e-21
6.170091	5.2285e-21
6.168305	5.29226e-21
6.166519	5.3568e-21
6.164733	5.42213e-21
6.162947	5.48825e-21
6.161160	5.55518e-21
6.159374	5.62292e-21
6.157588	5.69149e-21
6.155802	5.7609e-21
6.154016	5.83116e-21
6.152230	5.90227e-21
6.150443	5.97424e-21
6.148657	6.0471e-21
6.146871	6.12084e-21
6.145085	6.19549e-21
6.143299	6.27104e-21
6.141513	6.34752e-21
6.139726	6.42492e-21
6.137940	6.50328e-21
6.136154	6.58258e-21
6.134368	6.66286e-21
6.132582	6.74411e-21
6.130796	6.82636e-21
6.129010	6.9096e-21
6.127223	6.99386e-21
6.125437	7.07915e-21
6.123651	7.16549e-21
6.121865	7.25287e-21
6.120079	7.34132e-21
6.118293	7.43084e-21
6.116506	7.52146e-21
6.114720	7.61319e-21
6.112934	7.70603e-21
6.111148	7.8e-21
6.109362	7.89512e-21
6.107576	7.99141e-21
6.105789	8.08886e-21
6.104003	8.1875e-21
6.102217	8.28735e-21
6.100431	8.38841e-21
6.098645	8.49071e-21
6.096859	8.59425e-21
6.095073	8.69906e-21
6.093286	8.80515e-21
6.091500	8.91252e-21
6.089714	9.02121e-21
6.087928	9.13123e-21
6.086142	9.24258e-21
6.084356	9.35529e-21
6.082569	9.46938e-21
6.080783	9.58486e-21
6.078997	9.70175e-21
6.077211	9.82006e-21
6.075425	9.93982e-21
6.073639	1.0061e-20
6.071852	1.01837e-20
6.070066	1.03079e-20
6.068280	1.04336e-20
6.066494	1.05609e-20
6.064708	1.06896e-20
6.062922	1.082e-20
6.061135	1.0952e-20
6.059349	1.10855e-20
6.057563	1.12207e-20
6.055777	1.13575e-20
6.053991	1.1496e-20
6.052205	1.16362e-20
6.050419	1.17781e-20
6.048632	1.19218e-20
6.046846	1.20672e-20
6.045060	1.22143e-20
6.043274	1.23633e-20
6.041488	1.2514e-20
6.039702	1.26667e-20
6.037915	1.28211e-20
6.036129	1.29775e-20
6.034343	1.31357e-20
6.032557	1.32959e-20
6.030771	1.34581e-20
6.028985	1.36222e-20
6.027198	1.37883e-20
6.025412	1.39565e-20
6.023626	1.41267e-20
6.021840	1.42989e-20
6.020054	1.44733e-20
6.018268	1.46498e-20
6.016482	1.48285e-20
6.014695	1.50093e-20
6.012909	1.51923e-20
6.011123	1.53776e-20
6.009337	1.55651e-20
6.007551	1.57549e-20
6.005765	1.59471e-20
6.003978	1.61416e-20
6.002192	1.63384e-20
6.000406	1.65376e-20
5.998620	1.67393e-20
5.996834	1.69435e-20
5.995048	1.71501e-20
5.993261	1.73592e-20
5.991475	1.75709e-20
5.989689	1.77852e-20
5.987903	1.80021e-20
5.986117	1.82216e-20
5.984331	1.84438e-20
5.982545	1.86688e-20
5.980758	1.88964e-20
5.978972	1.91269e-20
5.977186	1.93601e-20
5.975400	1.95962e-20
5.973614	1.98352e-20
5.971828	2.00771e-20
5.970041	2.03219e-20
5.968255	2.05697e-20
5.966469	2.08206e-20
5.964683	2.10745e-20
5.962897	2.13315e-20
5.961111	2.15916e-20
5.959324	2.18549e-20
5.957538	2.21215e-20
5.955752	2.23912e-20
5.953966	2.26643e-20
5.952180	2.29407e-20
5.950394	2.32204e-20
5.948608	2.35036e-20
5.946821	2.37902e-20
5.945035	2.40804e-20
5.943249	2.4374e-20
5.941463	2.46713e-20
5.939677	2.49721e-20
5.937891	2.52767e-20
5.936104	2.55849e-20
5.934318	2.58969e-20
5.932532	2.62127e-20
5.930746	2.65324e-20
5.928960	2.6856e-20
5.927174	2.71835e-20
5.925387	2.7515e-20
5.923601	2.78505e-20
5.921815	2.81902e-20
5.920029	2.85339e-20
5.918243	2.88819e-20
5.916457	2.92341e-20
5.914671	2.95906e-20
5.912884	2.99515e-20
5.911098	3.03167e-20
5.909312	3.06865e-20
5.907526	3.10607e-20
5.905740	3.14395e-20
5.903954	3.18229e-20
5.902167	3.22109e-20
5.900381	3.26037e-20
5.898595	3.30014e-20
5.896809	3.34038e-20
5.895023	3.38112e-20
5.893237	3.42235e-20
5.891450	3.46408e-20
5.889664	3.50633e-20
5.887878	3.54909e-20
5.886092	3.59237e-20
5.884306	3.63618e-20
5.882520	3.68052e-20
5.880734	3.7254e-20
5.878947	3.77084e-20
5.877161	3.81682e-20
5.875375	3.86337e-20
5.873589	3.91048e-20
5.871803	3.95817e-20
5.870017	4.00644e-20
5.868230	4.0553e-20
5.866444	4.10475e-20
5.864658	4.15481e-20
5.862872	4.20548e-20
5.861086	4.25676e-20
5.859300	4.30867e-20
5.857513	4.36122e-20
5.855727	4.4144e-20
5.853941	4.46824e-20
5.852155	4.52273e-20
5.850369	4.57788e-20
5.848583	4.63371e-20
5.846797	4.69022e-20
5.845010	4.74741e-20
5.843224	4.80531e-20
5.841438	4.86391e-20
5.839652	4.92322e-20
5.837866	4.98326e-20
5.836080	5.04403e-20
5.834293	5.10554e-20
5.832507	5.16781e-20
5.830721	5.23083e-20
5.828935	5.29462e-20
5.827149	5.35918e-20
5.825363	5.42454e-20
5.823576	5.49069e-20
5.821790	5.55765e-20
5.820004	5.62543e-20
5.818218	5.69403e-20
5.816432	5.76347e-20
5.814646	5.83375e-20
5.812859	5.90489e-20
5.811073	5.9769e-20
5.809287	6.04979e-20
5.807501	6.12357e-20
5.805715	6.19825e-20
5.803929	6.27383e-20
5.802143	6.35034e-20
5.800356	6.42779e-20
5.798570	6.50617e-20
5.796784	6.58551e-20
5.794998	6.66582e-20
5.793212	6.74711e-20
5.791426	6.8294e-20
5.789639	6.91268e-20
5.787853	6.99698e-20
5.786067	7.08231e-20
5.784281	7.16868e-20
5.782495	7.2561e-20
5.780709	7.34459e-20
5.778922	7.43415e-20
5.777136	7.52481e-20
5.775350	7.61658e-20
5.773564	7.70946e-20
5.771778	7.80348e-20
5.769992	7.89864e-20
5.768206	7.99496e-20
5.766419	8.09246e-20
5.764633	8.19115e-20
5.762847	8.29104e-20
5.761061	8.39215e-20
5.759275	8.49449e-20
5.757489	8.59808e-20
5.755702	8.70294e-20
5.753916	8.80907e-20
5.752130	8.91649e-20
5.750344	9.02523e-20
5.748558	9.13529e-20
5.746772	9.2467e-20
5.744985	9.35946e-20
5.743199	9.4736e-20
5.741413	9.58913e-20
5.739627	9.70607e-20
5.737841	9.82443e-20
5.736055	9.94424e-20
5.734269	1.00655e-19
5.732482	1.01883e-19
5.730696	1.03125e-19
5.728910	1.04383e-19
5.727124	1.05656e-19
5.725338	1.06944e-19
5.723552	1.08248e-19
5.721765	1.09568e-19
5.719979	1.10905e-19
5.718193	1.12257e-19
5.716407	1.13626e-19
5.714621	1.15012e-19
5.712835	1.16414e-19
5.711048	1.17834e-19
5.709262	1.19271e-19
5.707476	1.20725e-19
5.705690	1.22198e-19
5.703904	1.23688e-19
5.702118	1.25196e-19
5.700332	1.26723e-19
5.698545	1.28268e-19
5.696759	1.29833e-19
5.694973	1.31416e-19
5.693187	1.33018e-19
5.691401	1.34641e-19
5.689615	1.36283e-19
5.687828	1.37945e-19
5.686042	1.39627e-19
5.684256	1.41329e-19
5.682470	1.43053e-19
5.680684	1.44798e-19
5.678898	1.46563e-19
5.677111	1.48351e-19
5.675325	1.5016e-19
5.673539	1.51991e-19
5.671753	1.53845e-19
5.669967	1.55721e-19
5.668181	1.5762e-19
5.666395	1.59542e-19
5.664608	1.61487e-19
5.662822	1.63457e-19
5.661036	1.6545e-19
5.659250	1.67468e-19
5.657464	1.6951e-19
5.655678	1.71577e-19
5.653891	1.7367e-19
5.652105	1.75787e-19
5.650319	1.77931e-19
5.648533	1.80101e-19
5.646747	1.82297e-19
5.644961	1.84521e-19
5.643174	1.86771e-19
5.641388	1.89048e-19
5.639602	1.91354e-19
5.637816	1.93687e-19
5.636030	1.96049e-19
5.634244	1.9844e-19
5.632458	2.0086e-19
5.630671	2.0331e-19
5.628885	2.05789e-19
5.627099	2.08299e-19
5.625313	2.10839e-19
5.623527	2.1341e-19
5.621741	2.16013e-19
5.619954	2.18647e-19
5.618168	2.21313e-19
5.616382	2.24012e-19
5.614596	2.26744e-19
5.612810	2.29509e-19
5.611024	2.32308e-19
5.609237	2.35141e-19
5.607451	2.38008e-19
5.605665	2.40911e-19
5.603879	2.43849e-19
5.602093	2.46823e-19
5.600307	2.49833e-19
5.598520	2.52879e-19
5.596734	2.55963e-19
5.594948	2.59085e-19
5.593162	2.62244e-19
5.591376	2.65442e-19
5.589590	2.68679e-19
5.587804	2.71956e-19
5.586017	2.75272e-19
5.584231	2.78629e-19
5.582445	2.82027e-19
5.580659	2.85466e-19
5.578873	2.88948e-19
5.577087	2.92471e-19
5.575300	2.96038e-19
5.573514	2.99648e-19
5.571728	3.03302e-19
5.569942	3.07001e-19
5.568156	3.10745e-19
5.566370	3.14535e-19
5.564583	3.1837e-19
5.562797	3.22253e-19
5.561011	3.26183e-19
5.559225	3.3016e-19
5.557439	3.34187e-19
5.555653	3.38262e-19
5.553867	3.42387e-19
5.552080	3.46563e-19
5.550294	3.50789e-19
5.548508	3.55067e-19
5.546722	3.59397e-19
5.544936	3.6378e-19
5.543150	3.68216e-19
5.541363	3.72706e-19
5.539577	3.77252e-19
5.537791	3.81852e-19
5.536005	3.86509e-19
5.534219	3.91222e-19
5.532433	3.95993e-19
5.530646	4.00822e-19
5.528860	4.0571e-19
5.527074	4.10658e-19
5.525288	4.15666e-19
5.523502	4.20735e-19
5.521716	4.25866e-19
5.519930	4.31059e-19
5.518143	4.36316e-19
5.516357	4.41637e-19
5.514571	4.47023e-19
5.512785	4.52474e-19
5.510999	4.57992e-19
5.509213	4.63577e-19
5.507426	4.6923e-19
5.505640	4.74953e-19
5.503854	4.80745e-19
5.502068	4.86607e-19
5.500282	4.92542e-19
5.498496	4.98548e-19
5.496709	5.04628e-19
5.494923	5.10782e-19
5.493137	5.17011e-19
5.491351	5.23316e-19
5.489565	5.29697e-19
5.487779	5.36157e-19
5.485993	5.42696e-19
5.484206	5.49314e-19
5.482420	5.56013e-19
5.480634	5.62793e-19
5.478848	5.69656e-19
5.477062	5.76603e-19
5.475276	5.83635e-19
5.473489	5.90752e-19
5.471703	5.97957e-19
5.469917	6.05249e-19
5.468131	6.1263e-19
5.466345	6.20101e-19
5.464559	6.27663e-19
5.462772	6.35317e-19
5.460986	6.43065e-19
5.459200	6.50907e-19
5.457414	6.58845e-19
5.455628	6.66879e-19
5.453842	6.75012e-19
5.452056	6.83244e-19
5.450269	6.91576e-19
5.448483	7.0001e-19
5.446697	7.08546e-19
5.444911	7.17187e-19
5.443125	7.25933e-19
5.441339	7.34786e-19
5.439552	7.43746e-19
5.437766	7.52816e-19
5.435980	7.61997e-19
5.434194	7.71289e-19
5.432408	7.80695e-19
5.430622	7.90216e-19
5.428835	7.99852e-19
5.427049	8.09607e-19
5.425263	8.1948e-19
5.423477	8.29473e-19
5.421691	8.39589e-19
5.419905	8.49827e-19
5.418119	8.60191e-19
5.416332	8.70681e-19
5.414546	8.81299e-19
5.412760	8.92046e-19
5.410974	9.02925e-19
5.409188	9.13936e-19
5.407402	9.25081e-19
5.405615	9.36363e-19
5.403829	9.47782e-19
5.402043	9.5934e-19
5.400257	9.71039e-19
5.398471	9.82881e-19
5.396685	9.94867e-19
5.394898	1.007e-18
5.393112	1.01928e-18
5.391326	1.03171e-18
5.389540	1.04429e-18
5.387754	1.05703e-18
5.385968	1.06992e-18
5.384181	1.08296e-18
5.382395	1.09617e-18
5.380609	1.10954e-18
5.378823	1.12307e-18
5.377037	1.13677e-18
5.375251	1.15063e-18
5.373465	1.16466e-18
5.371678	1.17886e-18
5.369892	1.19324e-18
5.368106	1.20779e-18
5.366320	1.22252e-18
5.364534	1.23743e-18
5.362748	1.25252e-18
5.360961	1.26779e-18
5.359175	1.28325e-18
5.357389	1.2989e-18
5.355603	1.31474e-18
5.353817	1.33078e-18
5.352031	1.34701e-18
5.350244	1.36343e-18
5.348458	1.38006e-18
5.346672	1.39689e-18
5.344886	1.41392e-18
5.343100	1.43117e-18
5.341314	1.44862e-18
5.339528	1.46629e-18
5.337741	1.48417e-18
5.335955	1.50227e-18
5.334169	1.52059e-18
5.332383	1.53913e-18
5.330597	1.5579e-18
5.328811	1.5769e-18
5.327024	1.59613e-18
5.325238	1.61559e-18
5.323452	1.6353e-18
5.321666	1.65524e-18
5.319880	1.67542e-18
5.318094	1.69586e-18
5.316307	1.71654e-18
5.314521	1.73747e-18
5.312735	1.75866e-18
5.310949	1.7801e-18
5.309163	1.80181e-18
5.307377	1.82379e-18
5.305591	1.84603e-18
5.303804	1.86854e-18
5.302018	1.89133e-18
5.300232	1.91439e-18
5.298446	1.93774e-18
5.296660	1.96137e-18
5.294874	1.98529e-18
5.293087	2.0095e-18
5.291301	2.034e-18
5.289515	2.05881e-18
5.287729	2.08391e-18
5.285943	2.10933e-18
5.284157	2.13505e-18
5.282370	2.16109e-18
5.280584	2.18744e-18
5.278798	2.21412e-18
5.277012	2.24112e-18
5.275226	2.26845e-18
5.273440	2.29611e-18
5.271654	2.32411e-18
5.269867	2.35246e-18
5.268081	2.38114e-18
5.266295	2.41018e-18
5.264509	2.43957e-18
5.262723	2.46932e-18
5.260937	2.49944e-18
5.259150	2.52992e-18
5.257364	2.56077e-18
5.255578	2.592e-18
5.253792	2.62361e-18
5.252006	2.6556e-18
5.250220	2.68799e-18
5.248433	2.72077e-18
5.246647	2.75395e-18
5.244861	2.78753e-18
5.243075	2.82153e-18
5.241289	2.85593e-18
5.239503	2.89076e-18
5.237717	2.92602e-18
5.235930	2.9617e-18
5.234144	2.99782e-18
5.232358	3.03437e-18
5.230572	3.07138e-18
5.228786	3.10883e-18
5.227000	3.14675e-18
5.225213	3.18512e-18
5.223427	3.22396e-18
5.221641	3.26328e-18
5.219855	3.30307e-18
5.218069	3.34336e-18
5.216283	3.38413e-18
5.214496	3.4254e-18
5.212710	3.46717e-18
5.210924	3.50945e-18
5.209138	3.55225e-18
5.207352	3.59557e-18
5.205566	3.63942e-18
5.203780	3.6838e-18
5.201993	3.72872e-18
5.200207	3.7742e-18
5.198421	3.82022e-18
5.196635	3.86681e-18
5.194849	3.91396e-18
5.193063	3.9617e-18
5.191276	4.01001e-18
5.189490	4.05891e-18
5.187704	4.10841e-18
5.185918	4.15851e-18
5.184132	4.20922e-18
5.182346	4.26055e-18
5.180559	4.31251e-18
5.178773	4.3651e-18
5.176987	4.41833e-18
5.175201	4.47222e-18
5.173415	4.52675e-18
5.171629	4.58196e-18
5.169843	4.63784e-18
5.168056	4.69439e-18
5.166270	4.75164e-18
5.164484	4.80959e-18
5.162698	4.86824e-18
5.160912	4.92761e-18
5.159126	4.9877e-18
5.157339	5.04853e-18
5.155553	5.11009e-18
5.153767	5.17241e-18
5.151981	5.23549e-18
5.150195	5.29933e-18
5.148409	5.36396e-18
5.146622	5.42937e-18
5.144836	5.49558e-18
5.143050	5.5626e-18
5.141264	5.63044e-18
5.139478	5.6991e-18
5.137692	5.7686e-18
5.135905	5.83895e-18
5.134119	5.91015e-18
5.132333	5.98223e-18
5.130547	6.05518e-18
5.128761	6.12902e-18
5.126975	6.20377e-18
5.125189	6.27942e-18
5.123402	6.356e-18
5.121616	6.43351e-18
5.119830	6.51197e-18
5.118044	6.59138e-18
5.116258	6.67176e-18
5.114472	6.75312e-18
5.112685	6.83548e-18
5.110899	6.91884e-18
5.109113	7.00321e-18
5.107327	7.08862e-18
5.105541	7.17506e-18
5.103755	7.26256e-18
5.101968	7.35113e-18
5.100182	7.44078e-18
5.098396	7.53152e-18
5.096610	7.62336e-18
5.094824	7.71633e-18
5.093038	7.81043e-18
5.091252	7.90568e-18
5.089465	8.00209e-18
5.087679	8.09967e-18
5.085893	8.19845e-18
5.084107	8.29843e-18
5.082321	8.39963e-18
5.080535	8.50206e-18
5.078748	8.60574e-18
5.076962	8.71069e-18
5.075176	8.81691e-18
5.073390	8.92444e-18
5.071604	9.03327e-18
5.069818	9.14343e-18
5.068031	9.25493e-18
5.066245	9.3678e-18
5.064459	9.48204e-18
5.062673	9.59767e-18
5.060887	9.71471e-18
5.059101	9.83319e-18
5.057315	9.9531e-18
5.055528	1.00745e-17
5.053742	1.01973e-17
5.051956	1.03217e-17
5.050170	1.04476e-17
5.048384	1.0575e-17
5.046598	1.07039e-17
5.044811	1.08345e-17
5.043025	1.09666e-17
5.041239	1.11003e-17
5.039453	1.12357e-17
5.037667	1.13727e-17
5.035881	1.15114e-17
5.034094	1.16518e-17
5.032308	1.17939e-17
5.030522	1.19377e-17
5.028736	1.20833e-17
5.026950	1.22306e-17
5.025164	1.23798e-17
5.023378	1.25308e-17
5.021591	1.26836e-17
5.019805	1.28383e-17
5.018019	1.29948e-17
5.016233	1.31533e-17
5.014447	1.33137e-17
5.012661	1.34761e-17
5.010874	1.36404e-17
5.009088	1.38067e-17
5.007302	1.39751e-17
5.005516	1.41455e-17
5.003730	1.4318e-17
5.001944	1.44927e-17
5.000157	1.46694e-17
4.998371	1.48483e-17
4.996585	1.50294e-17
4.994799	1.52126e-17
4.993013	1.53982e-17
4.991227	1.55859e-17
4.989441	1.5776e-17
4.987654	1.59684e-17
4.985868	1.61631e-17
4.984082	1.63602e-17
4.982296	1.65597e-17
4.980510	1.67617e-17
4.978724	1.69661e-17
4.976937	1.7173e-17
4.975151	1.73824e-17
4.973365	1.75944e-17
4.971579	1.7809e-17
4.969793	1.80262e-17
4.968007	1.8246e-17
4.966220	1.84685e-17
4.964434	1.86937e-17
4.962648	1.89217e-17
4.960862	1.91524e-17
4.959076	1.9386e-17
4.957290	1.96224e-17
4.955504	1.98617e-17
4.953717	2.01039e-17
4.951931	2.03491e-17
4.950145	2.05972e-17
4.948359	2.08484e-17
4.946573	2.11027e-17
4.944787	2.136e-17
4.943000	2.16205e-17
4.941214	2.18842e-17
4.939428	2.2151e-17
4.937642	2.24212e-17
4.935856	2.26946e-17
4.934070	2.29713e-17
4.932283	2.32515e-17
4.930497	2.3535e-17
4.928711	2.3822e-17
4.926925	2.41126e-17
4.925139	2.44066e-17
4.923353	2.47042e-17
4.921566	2.50055e-17
4.919780	2.53105e-17
4.917994	2.56191e-17
4.916208	2.59315e-17
4.914422	2.62478e-17
4.912636	2.65679e-17
4.910850	2.68919e-17
4.909063	2.72198e-17
4.907277	2.75517e-17
4.905491	2.78877e-17
4.903705	2.82278e-17
4.901919	2.85721e-17
4.900133	2.89205e-17
4.898346	2.92732e-17
4.896560	2.96302e-17
4.894774	2.99915e-17
4.892988	3.03573e-17
4.891202	3.07275e-17
4.889416	3.11022e-17
4.887629	3.14815e-17
4.885843	3.18654e-17
4.884057	3.2254e-17
4.882271	3.26473e-17
4.880485	3.30455e-17
4.878699	3.34484e-17
4.876913	3.38563e-17
4.875126	3.42692e-17
4.873340	3.46871e-17
4.871554	3.51101e-17
4.869768	3.55383e-17
4.867982	3.59717e-17
4.866196	3.64104e-17
4.864409	3.68544e-17
4.862623	3.73038e-17
4.860837	3.77588e-17
4.859051	3.82192e-17
4.857265	3.86853e-17
4.855479	3.91571e-17
4.853692	3.96346e-17
4.851906	4.01179e-17
4.850120	4.06072e-17
4.848334	4.11024e-17
4.846548	4.16036e-17
4.844762	4.2111e-17
4.842976	4.26245e-17
4.841189	4.31443e-17
4.839403	4.36705e-17
4.837617	4.4203e-17
4.835831	4.47421e-17
4.834045	4.52877e-17
4.832259	4.584e-17
4.830472	4.6399e-17
4.828686	4.69648e-17
4.826900	4.75376e-17
4.825114	4.81173e-17
4.823328	4.87041e-17
4.821542	4.9298e-17
4.819755	4.98992e-17
4.817969	5.05077e-17
4.816183	5.11237e-17
4.814397	5.17471e-17
4.812611	5.23782e-17
4.810825	5.30169e-17
4.809039	5.36635e-17
4.807252	5.43179e-17
4.805466	5.49803e-17
4.803680	5.56508e-17
4.801894	5.63294e-17
4.800108	5.70164e-17
4.798322	5.77117e-17
4.796535	5.84155e-17
4.794749	5.91279e-17
4.792963	5.98489e-17
4.791177	6.05788e-17
4.789391	6.13175e-17
4.787605	6.20653e-17
4.785818	6.28222e-17
4.784032	6.35883e-17
4.782246	6.43638e-17
4.780460	6.51487e-17
4.778674	6.59432e-17
4.776888	6.67473e-17
4.775102	6.75613e-17
4.773315	6.83852e-17
4.771529	6.92192e-17
4.769743	7.00633e-17
4.767957	7.09177e-17
4.766171	7.17826e-17
4.764385	7.2658e-17
4.762598	7.3544e-17
4.760812	7.44409e-17
4.759026	7.53487e-17
4.757240	7.62676e-17
4.755454	7.71976e-17
4.753668	7.81391e-17
4.751881	7.9092e-17
4.750095	8.00565e-17
4.748309	8.10328e-17
4.746523	8.2021e-17
4.744737	8.30212e-17
4.742951	8.40337e-17
4.741165	8.50584e-17
4.739378	8.60957e-17
4.737592	8.71457e-17
4.735806	8.82084e-17
4.734020	8.92841e-17
4.732234	9.03729e-17
4.730448	9.1475e-17
4.728661	9.25906e-17
4.726875	9.37197e-17
4.725089	9.48626e-17
4.723303	9.60194e-17
4.721517	9.71904e-17
4.719731	9.83756e-17
4.717944	9.95753e-17
4.716158	1.0079e-16
4.714372	1.02019e-16
4.712586	1.03263e-16
4.710800	1.04522e-16
4.709014	1.05797e-16
4.707228	1.07087e-16
4.705441	1.08393e-16
4.703655	1.09715e-16
4.701869	1.11053e-16
4.700083	1.12407e-16
4.698297	1.13778e-16
4.696511	1.15165e-16
4.694724	1.1657e-16
4.692938	1.17991e-16
4.691152	1.1943e-16
4.689366	1.20887e-16
4.687580	1.22361e-16
4.685794	1.23853e-16
4.684007	1.25363e-16
4.682221	1.26892e-16
4.680435	1.2844e-16
4.678649	1.30006e-16
4.676863	1.31591e-16
4.675077	1.33196e-16
4.673290	1.34821e-16
4.671504	1.36465e-16
4.669718	1.38129e-16
4.667932	1.39813e-16
4.666146	1.41518e-16
4.664360	1.43244e-16
4.662574	1.44991e-16
4.660787	1.46759e-16
4.659001	1.48549e-16
4.657215	1.5036e-16
4.655429	1.52194e-16
4.653643	1.5405e-16
4.651857	1.55929e-16
4.650070	1.5783e-16
4.648284	1.59755e-16
4.646498	1.61703e-16
4.644712	1.63675e-16
4.642926	1.65671e-16
4.641140	1.67692e-16
4.639353	1.69737e-16
4.637567	1.71807e-16
4.635781	1.73902e-16
4.633995	1.76022e-16
4.632209	1.78169e-16
4.630423	1.80342e-16
4.628637	1.82541e-16
4.626850	1.84767e-16
4.625064	1.8702e-16
4.623278	1.89301e-16
4.621492	1.9161e-16
4.619706	1.93946e-16
4.617920	1.96311e-16
4.616133	1.98705e-16
4.614347	2.01129e-16
4.612561	2.03581e-16
4.610775	2.06064e-16
4.608989	2.08577e-16
4.607203	2.11121e-16
4.605416	2.13695e-16
4.603630	2.16301e-16
4.601844	2.18939e-16
4.600058	2.21609e-16
4.598272	2.24311e-16
4.596486	2.27047e-16
4.594700	2.29816e-16
4.592913	2.32618e-16
4.591127	2.35455e-16
4.589341	2.38327e-16
4.587555	2.41233e-16
4.585769	2.44175e-16
4.583983	2.47152e-16
4.582196	2.50166e-16
4.580410	2.53217e-16
4.578624	2.56305e-16
4.576838	2.59431e-16
4.575052	2.62595e-16
4.573266	2.65797e-16
4.571479	2.69038e-16
4.569693	2.72319e-16
4.567907	2.7564e-16
4.566121	2.79002e-16
4.564335	2.82404e-16
4.562549	2.85848e-16
4.560763	2.89334e-16
4.558976	2.92862e-16
4.557190	2.96434e-16
4.555404	3.00049e-16
4.553618	3.03708e-16
4.551832	3.07411e-16
4.550046	3.1116e-16
4.548259	3.14955e-16
4.546473	3.18796e-16
4.544687	3.22684e-16
4.542901	3.26619e-16
4.541115	3.30602e-16
4.539329	3.34633e-16
4.537542	3.38714e-16
4.535756	3.42845e-16
4.533970	3.47026e-16
4.532184	3.51258e-16
4.530398	3.55541e-16
4.528612	3.59877e-16
4.526826	3.64266e-16
4.525039	3.68708e-16
4.523253	3.73205e-16
4.521467	3.77756e-16
4.519681	3.82362e-16
4.517895	3.87025e-16
4.516109	3.91745e-16
4.514322	3.96522e-16
4.512536	4.01358e-16
4.510750	4.06253e-16
4.508964	4.11207e-16
4.507178	4.16221e-16
4.505392	4.21297e-16
4.503605	4.26435e-16
4.501819	4.31635e-16
4.500033	4.36899e-16
4.498247	4.42227e-16
4.496461	4.4762e-16
4.494675	4.53079e-16
4.492889	4.58604e-16
4.491102	4.64197e-16
4.489316	4.69858e-16
4.487530	4.75587e-16
4.485744	4.81387e-16
4.483958	4.87258e-16
4.482172	4.932e-16
4.480385	4.99214e-16
4.478599	5.05302e-16
4.476813	5.11464e-16
4.475027	5.17702e-16
4.473241	5.24015e-16
4.471455	5.30405e-16
4.469668	5.36874e-16
4.467882	5.43421e-16
4.466096	5.50048e-16
4.464310	5.56756e-16
4.462524	5.63545e-16
4.460738	5.70418e-16
4.458951	5.77374e-16
4.457165	5.84415e-16
4.455379	5.91542e-16
4.453593	5.98756e-16
4.451807	6.06058e-16
4.450021	6.13448e-16
4.448235	6.20929e-16
4.446448	6.28502e-16
4.444662	6.36166e-16
4.442876	6.43924e-16
4.441090	6.51777e-16
4.439304	6.59725e-16
4.437518	6.67771e-16
4.435731	6.75914e-16
4.433945	6.84157e-16
4.432159	6.925e-16
4.430373	7.00945e-16
4.428587	7.09493e-16
4.426801	7.18145e-16
4.425014	7.26903e-16
4.423228	7.35768e-16
4.421442	7.4474e-16
4.419656	7.53822e-16
4.417870	7.63015e-16
4.416084	7.7232e-16
4.414298	7.81739e-16
4.412511	7.91272e-16
4.410725	8.00921e-16
4.408939	8.10689e-16
4.407153	8.20575e-16
4.405367	8.30582e-16
4.403581	8.40711e-16
4.401794	8.50963e-16
4.400008	8.61341e-16
4.398222	8.71845e-16
4.396436	8.82477e-16
4.394650	8.93239e-16
4.392864	9.04132e-16
4.391077	9.15158e-16
4.389291	9.26318e-16
4.387505	9.37614e-16
4.385719	9.49048e-16
4.383933	9.60622e-16
4.382147	9.72337e-16
4.380361	9.84194e-16
4.378574	9.96197e-16
4.376788	1.00835e-15
4.375002	1.02064e-15
4.373216	1.03309e-15
4.371430	1.04569e-15
4.369644	1.05844e-15
4.367857	1.07135e-15
4.366071	1.08441e-15
4.364285	1.09764e-15
4.362499	1.11102e-15
4.360713	1.12457e-15
4.358927	1.13829e-15
4.357140	1.15217e-15
4.355354	1.16622e-15
4.353568	1.18044e-15
4.351782	1.19483e-15
4.349996	1.20941e-15
4.348210	1.22415e-15
4.346424	1.23908e-15
4.344637	1.25419e-15
4.342851	1.26949e-15
4.341065	1.28497e-15
4.339279	1.30064e-15
4.337493	1.3165e-15
4.335707	1.33256e-15
4.333920	1.34881e-15
4.332134	1.36525e-15
4.330348	1.3819e-15
4.328562	1.39876e-15
4.326776	1.41581e-15
4.324990	1.43308e-15
4.323203	1.45056e-15
4.321417	1.46825e-15
4.319631	1.48615e-15
4.317845	1.50427e-15
4.316059	1.52262e-15
4.314273	1.54119e-15
4.312487	1.55998e-15
4.310700	1.57901e-15
4.308914	1.59826e-15
4.307128	1.61775e-15
4.305342	1.63748e-15
4.303556	1.65745e-15
4.301770	1.67766e-15
4.299983	1.69812e-15
4.298197	1.71883e-15
4.296411	1.73979e-15
4.294625	1.76101e-15
4.292839	1.78248e-15
4.291053	1.80422e-15
4.289266	1.82622e-15
4.287480	1.84849e-15
4.285694	1.87104e-15
4.283908	1.89385e-15
4.282122	1.91695e-15
4.280336	1.94033e-15
4.278550	1.96399e-15
4.276763	1.98794e-15
4.274977	2.01218e-15
4.273191	2.03672e-15
4.271405	2.06156e-15
4.269619	2.0867e-15
4.267833	2.11215e-15
4.266046	2.1379e-15
4.264260	2.16398e-15
4.262474	2.19037e-15
4.260688	2.21708e-15
4.258902	2.24411e-15
4.257116	2.27148e-15
4.255329	2.29918e-15
4.253543	2.32722e-15
4.251757	2.3556e-15
4.249971	2.38433e-15
4.248185	2.4134e-15
4.246399	2.44283e-15
4.244612	2.47263e-15
4.242826	2.50278e-15
4.241040	2.5333e-15
4.239254	2.56419e-15
4.237468	2.59546e-15
4.235682	2.62712e-15
4.233896	2.65915e-15
4.232109	2.69158e-15
4.230323	2.7244e-15
4.228537	2.75763e-15
4.226751	2.79126e-15
4.224965	2.8253e-15
4.223179	2.85975e-15
4.221392	2.89463e-15
4.219606	2.92993e-15
4.217820	2.96566e-15
4.216034	3.00182e-15
4.214248	3.03843e-15
4.212462	3.07548e-15
4.210675	3.11299e-15
4.208889	3.15095e-15
4.207103	3.18938e-15
4.205317	3.22827e-15
4.203531	3.26764e-15
4.201745	3.30749e-15
4.199959	3.34782e-15
4.198172	3.38865e-15
4.196386	3.42998e-15
4.194600	3.4718e-15
4.192814	3.51414e-15
4.191028	3.557e-15
4.189242	3.60037e-15
4.187455	3.64428e-15
4.185669	3.68872e-15
4.183883	3.73371e-15
4.182097	3.77924e-15
4.180311	3.82533e-15
4.178525	3.87198e-15
4.176738	3.9192e-15
4.174952	3.96699e-15
4.173166	4.01537e-15
4.171380	4.06433e-15
4.169594	4.1139e-15
4.167808	4.16407e-15
4.166022	4.21485e-15
4.164235	4.26625e-15
4.162449	4.31828e-15
4.160663	4.37094e-15
4.158877	4.42424e-15
4.157091	4.47819e-15
4.155305	4.5328e-15
4.153518	4.58808e-15
4.151732	4.64403e-15
4.149946	4.70067e-15
4.148160	4.75799e-15
4.146374	4.81602e-15
4.144588	4.87475e-15
4.142801	4.93419e-15
4.141015	4.99437e-15
4.139229	5.05527e-15
4.137443	5.11692e-15
4.135657	5.17932e-15
4.133871	5.24248e-15
4.132085	5.30642e-15
4.130298	5.37113e-15
4.128512	5.43663e-15
4.126726	5.50293e-15
4.124940	5.57004e-15
4.123154	5.63796e-15
4.121368	5.70672e-15
4.119581	5.77631e-15
4.117795	5.84675e-15
4.116009	5.91805e-15
4.114223	5.99022e-15
4.112437	6.06327e-15
4.110651	6.13722e-15
4.108864	6.21206e-15
4.107078	6.28782e-15
4.105292	6.3645e-15
4.103506	6.44211e-15
4.101720	6.52067e-15
4.099934	6.60019e-15
4.098148	6.68068e-15
4.096361	6.76215e-15
4.094575	6.84461e-15
4.092789	6.92808e-15
4.091003	7.01257e-15
4.089217	7.09809e-15
4.087431	7.18465e-15
4.085644	7.27227e-15
4.083858	7.36095e-15
4.082072	7.45072e-15
4.080286	7.54158e-15
4.078500	7.63355e-15
4.076714	7.72664e-15
4.074927	7.82087e-15
4.073141	7.91624e-15
4.071355	8.01278e-15
4.069569	8.1105e-15
4.067783	8.2094e-15
4.065997	8.30952e-15
4.064211	8.41085e-15
4.062424	8.51342e-15
4.060638	8.61724e-15
4.058852	8.72233e-15
4.057066	8.8287e-15
4.055280	8.93636e-15
4.053494	9.04534e-15
4.051707	9.15565e-15
4.049921	9.2673e-15
4.048135	9.38032e-15
4.046349	9.49471e-15
4.044563	9.6105e-15
4.042777	9.7277e-15
4.040990	9.84633e-15
4.039204	9.9664e-15
4.037418	1.00879e-14
4.035632	1.0211e-14
4.033846	1.03355e-14
4.032060	1.04615e-14
4.030274	1.05891e-14
4.028487	1.07182e-14
4.026701	1.08489e-14
4.024915	1.09813e-14
4.023129	1.11152e-14
4.021343	1.12507e-14
4.019557	1.13879e-14
4.017770	1.15268e-14
4.015984	1.16674e-14
4.014198	1.18096e-14
4.012412	1.19537e-14
4.010626	1.20994e-14
4.008840	1.2247e-14
4.007053	1.23963e-14
4.005267	1.25475e-14
4.003481	1.27005e-14
4.001695	1.28554e-14
3.999909	1.30122e-14
3.998123	1.31709e-14
3.996336	1.33315e-14
3.994550	1.34941e-14
3.992764	1.36586e-14
3.990978	1.38252e-14
3.989192	1.39938e-14
3.987406	1.41644e-14
3.985620	1.43372e-14
3.983833	1.4512e-14
3.982047	1.4689e-14
3.980261	1.48681e-14
3.978475	1.50494e-14
3.976689	1.5233e-14
3.974903	1.54187e-14
3.973116	1.56068e-14
3.971330	1.57971e-14
3.969544	1.59897e-14
3.967758	1.61847e-14
3.965972	1.63821e-14
3.964186	1.65819e-14
3.962399	1.67841e-14
3.960613	1.69888e-14
3.958827	1.7196e-14
3.957041	1.74057e-14
3.955255	1.76179e-14
3.953469	1.78328e-14
3.951683	1.80502e-14
3.949896	1.82704e-14
3.948110	1.84932e-14
3.946324	1.87187e-14
3.944538	1.8947e-14
3.942752	1.9178e-14
3.940966	1.94119e-14
3.939179	1.96486e-14
3.937393	1.98882e-14
3.935607	2.01308e-14
3.933821	2.03763e-14
3.932035	2.06248e-14
3.930249	2.08763e-14
3.928462	2.11309e-14
3.926676	2.13886e-14
3.924890	2.16494e-14
3.923104	2.19134e-14
3.921318	2.21806e-14
3.919532	2.24511e-14
3.917746	2.27249e-14
3.915959	2.30021e-14
3.914173	2.32826e-14
3.912387	2.35665e-14
3.910601	2.38539e-14
3.908815	2.41448e-14
3.907029	2.44392e-14
3.905242	2.47373e-14
3.903456	2.50389e-14
3.901670	2.53443e-14
3.899884	2.56534e-14
3.898098	2.59662e-14
3.896312	2.62829e-14
3.894525	2.66034e-14
3.892739	2.69278e-14
3.890953	2.72562e-14
3.889167	2.75886e-14
3.887381	2.7925e-14
3.885595	2.82656e-14
3.883809	2.86103e-14
3.882022	2.89592e-14
3.880236	2.93123e-14
3.878450	2.96698e-14
3.876664	3.00316e-14
3.874878	3.03978e-14
3.873092	3.07685e-14
3.871305	3.11438e-14
3.869519	3.15236e-14
3.867733	3.1908e-14
3.865947	3.22971e-14
3.864161	3.2691e-14
3.862375	3.30896e-14
3.860588	3.34932e-14
3.858802	3.39016e-14
3.857016	3.4315e-14
3.855230	3.47335e-14
3.853444	3.51571e-14
3.851658	3.55858e-14
3.849872	3.60198e-14
3.848085	3.6459e-14
3.846299	3.69037e-14
3.844513	3.73537e-14
3.842727	3.78092e-14
3.840941	3.82703e-14
3.839155	3.8737e-14
3.837368	3.92094e-14
3.835582	3.96876e-14
3.833796	4.01716e-14
3.832010	4.06614e-14
3.830224	4.11573e-14
3.828438	4.16592e-14
3.826651	4.21673e-14
3.824865	4.26815e-14
3.823079	4.3202e-14
3.821293	4.37288e-14
3.819507	4.42621e-14
3.817721	4.48019e-14
3.815935	4.53482e-14
3.814148	4.59013e-14
3.812362	4.6461e-14
3.810576	4.70276e-14
3.808790	4.76011e-14
3.807004	4.81816e-14
3.805218	4.87692e-14
3.803431	4.93639e-14
3.801645	4.99659e-14
3.799859	5.05752e-14
3.798073	5.1192e-14
3.796287	5.18163e-14
3.794501	5.24482e-14
3.792714	5.30878e-14
3.790928	5.37352e-14
3.789142	5.43905e-14
3.787356	5.50538e-14
3.785570	5.57252e-14
3.783784	5.64047e-14
3.781997	5.70926e-14
3.780211	5.77888e-14
3.778425	5.84936e-14
3.776639	5.92069e-14
3.774853	5.99289e-14
3.773067	6.06597e-14
3.771281	6.13995e-14
3.769494	6.21483e-14
3.767708	6.29062e-14
3.765922	6.36733e-14
3.764136	6.44498e-14
3.762350	6.52357e-14
3.760564	6.60313e-14
3.758777	6.68365e-14
3.756991	6.76516e-14
3.755205	6.84766e-14
3.753419	6.93117e-14
3.751633	7.0157e-14
3.749847	7.10125e-14
3.748060	7.18785e-14
3.746274	7.27551e-14
3.744488	7.36423e-14
3.742702	7.45404e-14
3.740916	7.54494e-14
3.739130	7.63695e-14
3.737344	7.73008e-14
3.735557	7.82435e-14
3.733771	7.91977e-14
3.731985	8.01635e-14
3.730199	8.11411e-14
3.728413	8.21306e-14
3.726627	8.31322e-14
3.724840	8.4146e-14
3.723054	8.51721e-14
3.721268	8.62108e-14
3.719482	8.72621e-14
3.717696	8.83263e-14
3.715910	8.94034e-14
3.714123	9.04937e-14
3.712337	9.15973e-14
3.710551	9.27143e-14
3.708765	9.3845e-14
3.706979	9.49894e-14
3.705193	9.61478e-14
3.703407	9.73203e-14
3.701620	9.85071e-14
3.699834	9.97084e-14
3.698048	1.00924e-13
3.696262	1.02155e-13
3.694476	1.03401e-13
3.692690	1.04662e-13
3.690903	1.05938e-13
3.689117	1.0723e-13
3.687331	1.08538e-13
3.685545	1.09861e-13
3.683759	1.11201e-13
3.681973	1.12557e-13
3.680186	1.1393e-13
3.678400	1.15319e-13
3.676614	1.16726e-13
3.674828	1.18149e-13
3.673042	1.1959e-13
3.671256	1.21048e-13
3.669470	1.22524e-13
3.667683	1.24019e-13
3.665897	1.25531e-13
3.664111	1.27062e-13
3.662325	1.28611e-13
3.660539	1.3018e-13
3.658753	1.31767e-13
3.656966	1.33374e-13
3.655180	1.35001e-13
3.653394	1.36647e-13
3.651608	1.38313e-13
3.649822	1.4e-13
3.648036	1.41708e-13
3.646249	1.43436e-13
3.644463	1.45185e-13
3.642677	1.46955e-13
3.640891	1.48747e-13
3.639105	1.50561e-13
3.637319	1.52398e-13
3.635533	1.54256e-13
3.633746	1.56137e-13
3.631960	1.58041e-13
3.630174	1.59969e-13
3.628388	1.61919e-13
3.626602	1.63894e-13
3.624816	1.65893e-13
3.623029	1.67916e-13
3.621243	1.69963e-13
3.619457	1.72036e-13
3.617671	1.74134e-13
3.615885	1.76258e-13
3.614099	1.78407e-13
3.612312	1.80583e-13
3.610526	1.82785e-13
3.608740	1.85014e-13
3.606954	1.8727e-13
3.605168	1.89554e-13
3.603382	1.91866e-13
3.601596	1.94205e-13
3.599809	1.96574e-13
3.598023	1.98971e-13
3.596237	2.01397e-13
3.594451	2.03853e-13
3.592665	2.06339e-13
3.590879	2.08856e-13
3.589092	2.11403e-13
3.587306	2.13981e-13
3.585520	2.1659e-13
3.583734	2.19232e-13
3.581948	2.21905e-13
3.580162	2.24611e-13
3.578375	2.2735e-13
3.576589	2.30123e-13
3.574803	2.32929e-13
3.573017	2.3577e-13
3.571231	2.38645e-13
3.569445	2.41555e-13
3.567659	2.44501e-13
3.565872	2.47483e-13
3.564086	2.50501e-13
3.562300	2.53556e-13
3.560514	2.56648e-13
3.558728	2.59778e-13
3.556942	2.62946e-13
3.555155	2.66152e-13
3.553369	2.69398e-13
3.551583	2.72683e-13
3.549797	2.76009e-13
3.548011	2.79374e-13
3.546225	2.82781e-13
3.544438	2.8623e-13
3.542652	2.89721e-13
3.540866	2.93254e-13
3.539080	2.9683e-13
3.537294	3.0045e-13
3.535508	3.04114e-13
3.533721	3.07822e-13
3.531935	3.11576e-13
3.530149	3.15376e-13
3.528363	3.19222e-13
3.526577	3.23115e-13
3.524791	3.27055e-13
3.523005	3.31044e-13
3.521218	3.35081e-13
3.519432	3.39167e-13
3.517646	3.43303e-13
3.515860	3.4749e-13
3.514074	3.51727e-13
3.512288	3.56017e-13
3.510501	3.60358e-13
3.508715	3.64753e-13
3.506929	3.69201e-13
3.505143	3.73703e-13
3.503357	3.78261e-13
3.501571	3.82873e-13
3.499784	3.87543e-13
3.497998	3.92269e-13
3.496212	3.97052e-13
3.494426	4.01894e-13
3.492640	4.06796e-13
3.490854	4.11756e-13
3.489068	4.16778e-13
3.487281	4.2186e-13
3.485495	4.27005e-13
3.483709	4.32212e-13
3.481923	4.37483e-13
3.480137	4.42818e-13
3.478351	4.48218e-13
3.476564	4.53684e-13
3.474778	4.59217e-13
3.472992	4.64817e-13
3.471206	4.70486e-13
3.469420	4.76223e-13
3.467634	4.82031e-13
3.465847	4.87909e-13
3.464061	4.93859e-13
3.462275	4.99882e-13
3.460489	5.05978e-13
3.458703	5.12148e-13
3.456917	5.18394e-13
3.455131	5.24715e-13
3.453344	5.31114e-13
3.451558	5.37591e-13
3.449772	5.44147e-13
3.447986	5.50783e-13
3.446200	5.575e-13
3.444414	5.64299e-13
3.442627	5.7118e-13
3.440841	5.78146e-13
3.439055	5.85196e-13
3.437269	5.92333e-13
3.435483	5.99556e-13
3.433697	6.06868e-13
3.431910	6.14268e-13
3.430124	6.21759e-13
3.428338	6.29342e-13
3.426552	6.37016e-13
3.424766	6.44785e-13
3.422980	6.52648e-13
3.421194	6.60607e-13
3.419407	6.68663e-13
3.417621	6.76817e-13
3.415835	6.85071e-13
3.414049	6.93426e-13
3.412263	7.01882e-13
3.410477	7.10441e-13
3.408690	7.19105e-13
3.406904	7.27875e-13
3.405118	7.36751e-13
3.403332	7.45736e-13
3.401546	7.5483e-13
3.399760	7.64035e-13
3.397973	7.73352e-13
3.396187	7.82783e-13
3.394401	7.92329e-13
3.392615	8.01992e-13
3.390829	8.11772e-13
3.389043	8.21672e-13
3.387257	8.31692e-13
3.385470	8.41834e-13
3.383684	8.52101e-13
3.381898	8.62492e-13
3.380112	8.7301e-13
3.378326	8.83656e-13
3.376540	8.94432e-13
3.374753	9.0534e-13
3.372967	9.16381e-13
3.371181	9.27556e-13
3.369395	9.38867e-13
3.367609	9.50317e-13
3.365823	9.61906e-13
3.364036	9.73636e-13
3.362250	9.8551e-13
3.360464	9.97528e-13
3.358678	1.00969e-12
3.356892	1.02201e-12
3.355106	1.03447e-12
3.353320	1.04708e-12
3.351533	1.05985e-12
3.349747	1.07278e-12
3.347961	1.08586e-12
3.346175	1.0991e-12
3.344389	1.11251e-12
3.342603	1.12607e-12
3.340816	1.13981e-12
3.339030	1.15371e-12
3.337244	1.16778e-12
3.335458	1.18202e-12
3.333672	1.19643e-12
3.331886	1.21102e-12
3.330099	1.22579e-12
3.328313	1.24074e-12
3.326527	1.25587e-12
3.324741	1.27118e-12
3.322955	1.28669e-12
3.321169	1.30238e-12
3.319382	1.31826e-12
3.317596	1.33434e-12
3.315810	1.35061e-12
3.314024	1.36708e-12
3.312238	1.38375e-12
3.310452	1.40063e-12
3.308666	1.41771e-12
3.306879	1.435e-12
3.305093	1.45249e-12
3.303307	1.47021e-12
3.301521	1.48814e-12
3.299735	1.50628e-12
3.297949	1.52465e-12
3.296162	1.54325e-12
3.294376	1.56207e-12
3.292590	1.58112e-12
3.290804	1.6004e-12
3.289018	1.61991e-12
3.287232	1.63967e-12
3.285445	1.65967e-12
3.283659	1.6799e-12
3.281873	1.70039e-12
3.280087	1.72113e-12
3.278301	1.74212e-12
3.276515	1.76336e-12
3.274729	1.78487e-12
3.272942	1.80663e-12
3.271156	1.82866e-12
3.269370	1.85096e-12
3.267584	1.87354e-12
3.265798	1.89638e-12
3.264012	1.91951e-12
3.262225	1.94292e-12
3.260439	1.96661e-12
3.258653	1.9906e-12
3.256867	2.01487e-12
3.255081	2.03944e-12
3.253295	2.06431e-12
3.251508	2.08949e-12
3.249722	2.11497e-12
3.247936	2.14076e-12
3.246150	2.16687e-12
3.244364	2.19329e-12
3.242578	2.22004e-12
3.240792	2.24711e-12
3.239005	2.27452e-12
3.237219	2.30225e-12
3.235433	2.33033e-12
3.233647	2.35875e-12
3.231861	2.38751e-12
3.230075	2.41663e-12
3.228288	2.4461e-12
3.226502	2.47593e-12
3.224716	2.50612e-12
3.222930	2.53669e-12
3.221144	2.56762e-12
3.219358	2.59893e-12
3.217571	2.63063e-12
3.215785	2.66271e-12
3.213999	2.69518e-12
3.212213	2.72805e-12
3.210427	2.76131e-12
3.208641	2.79499e-12
3.206855	2.82907e-12
3.205068	2.86357e-12
3.203282	2.8985e-12
3.201496	2.93384e-12
3.199710	2.96962e-12
3.197924	3.00583e-12
3.196138	3.04249e-12
3.194351	3.07959e-12
3.192565	3.11715e-12
3.190779	3.15516e-12
3.188993	3.19364e-12
3.187207	3.23259e-12
3.185421	3.27201e-12
3.183634	3.31191e-12
3.181848	3.3523e-12
3.180062	3.39318e-12
3.178276	3.43456e-12
3.176490	3.47644e-12
3.174704	3.51884e-12
3.172918	3.56175e-12
3.171131	3.60519e-12
3.169345	3.64915e-12
3.167559	3.69365e-12
3.165773	3.7387e-12
3.163987	3.78429e-12
3.162201	3.83044e-12
3.160414	3.87715e-12
3.158628	3.92443e-12
3.156842	3.97229e-12
3.155056	4.02073e-12
3.153270	4.06977e-12
3.151484	4.1194e-12
3.149697	4.16963e-12
3.147911	4.22048e-12
3.146125	4.27195e-12
3.144339	4.32405e-12
3.142553	4.37678e-12
3.140767	4.43015e-12
3.138981	4.48418e-12
3.137194	4.53886e-12
3.135408	4.59421e-12
3.133622	4.65024e-12
3.131836	4.70695e-12
3.130050	4.76435e-12
3.128264	4.82245e-12
3.126477	4.88126e-12
3.124691	4.94079e-12
3.122905	5.00104e-12
3.121119	5.06203e-12
3.119333	5.12376e-12
3.117547	5.18624e-12
3.115760	5.24949e-12
3.113974	5.31351e-12
3.112188	5.37831e-12
3.110402	5.44389e-12
3.108616	5.51028e-12
3.106830	5.57748e-12
3.105043	5.6455e-12
3.103257	5.71434e-12
3.101471	5.78403e-12
3.099685	5.85457e-12
3.097899	5.92596e-12
3.096113	5.99823e-12
3.094327	6.07138e-12
3.092540	6.14542e-12
3.090754	6.22036e-12
3.088968	6.29622e-12
3.087182	6.373e-12
3.085396	6.45072e-12
3.083610	6.52939e-12
3.081823	6.60901e-12
3.080037	6.68961e-12
3.078251	6.77119e-12
3.076465	6.85376e-12
3.074679	6.93734e-12
3.072893	7.02194e-12
3.071106	7.10758e-12
3.069320	7.19425e-12
3.067534	7.28199e-12
3.065748	7.37079e-12
3.063962	7.46068e-12
3.062176	7.55166e-12
3.060390	7.64375e-12
3.058603	7.73697e-12
3.056817	7.83132e-12
3.055031	7.92682e-12
3.053245	8.02349e-12
3.051459	8.12134e-12
3.049673	8.22038e-12
3.047886	8.32062e-12
3.046100	8.42209e-12
3.044314	8.5248e-12
3.042528	8.62876e-12
3.040742	8.73399e-12
3.038956	8.8405e-12
3.037169	8.94831e-12
3.035383	9.05743e-12
3.033597	9.16789e-12
3.031811	9.27969e-12
3.030025	9.39286e-12
3.028239	9.5074e-12
3.026453	9.62334e-12
3.024666	9.7407e-12
3.022880	9.85949e-12
3.021094	9.97972e-12
3.019308	1.01014e-11
3.017522	1.02246e-11
3.015736	1.03493e-11
3.013949	1.04755e-11
3.012163	1.06033e-11
3.010377	1.07326e-11
3.008591	1.08634e-11
3.006805	1.09959e-11
3.005019	1.113e-11
3.003232	1.12658e-11
3.001446	1.14031e-11
2.999660	1.15422e-11
2.997874	1.1683e-11
2.996088	1.18254e-11
2.994302	1.19696e-11
2.992516	1.21156e-11
2.990729	1.22634e-11
2.988943	1.24129e-11
2.987157	1.25643e-11
2.985371	1.27175e-11
2.983585	1.28726e-11
2.981799	1.30296e-11
2.980012	1.31885e-11
2.978226	1.33493e-11
2.976440	1.35121e-11
2.974654	1.36769e-11
2.972868	1.38437e-11
2.971082	1.40125e-11
2.969295	1.41834e-11
2.967509	1.43563e-11
2.965723	1.45314e-11
2.963937	1.47086e-11
2.962151	1.4888e-11
2.960365	1.50696e-11
2.958579	1.52533e-11
2.956792	1.54393e-11
2.955006	1.56276e-11
2.953220	1.58182e-11
2.951434	1.60111e-11
2.949648	1.62064e-11
2.947862	1.6404e-11
2.946075	1.6604e-11
2.944289	1.68065e-11
2.942503	1.70115e-11
2.940717	1.72189e-11
2.938931	1.74289e-11
2.937145	1.76415e-11
2.935358	1.78566e-11
2.933572	1.80744e-11
2.931786	1.82948e-11
2.930000	1.85179e-11
2.928214	1.87437e-11
2.926428	1.89723e-11
2.924642	1.92037e-11
2.922855	1.94378e-11
2.921069	1.96749e-11
2.919283	1.99148e-11
2.917497	2.01577e-11
2.915711	2.04035e-11
2.913925	2.06523e-11
2.912138	2.09042e-11
2.910352	2.11591e-11
2.908566	2.14171e-11
2.906780	2.16783e-11
2.904994	2.19427e-11
2.903208	2.22103e-11
2.901421	2.24811e-11
2.899635	2.27553e-11
2.897849	2.30328e-11
2.896063	2.33137e-11
2.894277	2.3598e-11
2.892491	2.38858e-11
2.890705	2.41771e-11
2.888918	2.44719e-11
2.887132	2.47703e-11
2.885346	2.50724e-11
2.883560	2.53782e-11
2.881774	2.56876e-11
2.879988	2.60009e-11
2.878201	2.6318e-11
2.876415	2.66389e-11
2.874629	2.69638e-11
2.872843	2.72926e-11
2.871057	2.76254e-11
2.869271	2.79623e-11
2.867484	2.83033e-11
2.865698	2.86485e-11
2.863912	2.89979e-11
2.862126	2.93515e-11
2.860340	2.97094e-11
2.858554	3.00717e-11
2.856767	3.04385e-11
2.854981	3.08097e-11
2.853195	3.11854e-11
2.851409	3.15657e-11
2.849623	3.19506e-11
2.847837	3.23403e-11
2.846051	3.27347e-11
2.844264	3.31338e-11
2.842478	3.35379e-11
2.840692	3.39469e-11
2.838906	3.43609e-11
2.837120	3.47799e-11
2.835334	3.52041e-11
2.833547	3.56334e-11
2.831761	3.60679e-11
2.829975	3.65078e-11
2.828189	3.6953e-11
2.826403	3.74036e-11
2.824617	3.78598e-11
2.822830	3.83215e-11
2.821044	3.87888e-11
2.819258	3.92618e-11
2.817472	3.97406e-11
2.815686	4.02252e-11
2.813900	4.07158e-11
2.812114	4.12123e-11
2.810327	4.17149e-11
2.808541	4.22236e-11
2.806755	4.27385e-11
2.804969	4.32597e-11
2.803183	4.37873e-11
2.801397	4.43213e-11
2.799610	4.48618e-11
2.797824	4.54088e-11
2.796038	4.59626e-11
2.794252	4.65231e-11
2.792466	4.70905e-11
2.790680	4.76647e-11
2.788893	4.8246e-11
2.787107	4.88344e-11
2.785321	4.94299e-11
2.783535	5.00327e-11
2.781749	5.06428e-11
2.779963	5.12604e-11
2.778177	5.18855e-11
2.776390	5.25183e-11
2.774604	5.31587e-11
2.772818	5.3807e-11
2.771032	5.44632e-11
2.769246	5.51274e-11
2.767460	5.57996e-11
2.765673	5.64801e-11
2.763887	5.71689e-11
2.762101	5.78661e-11
2.760315	5.85717e-11
2.758529	5.9286e-11
2.756743	6.0009e-11
2.754956	6.07408e-11
2.753170	6.14816e-11
2.751384	6.22313e-11
2.749598	6.29902e-11
2.747812	6.37584e-11
2.746026	6.45359e-11
2.744240	6.53229e-11
2.742453	6.61195e-11
2.740667	6.69259e-11
2.738881	6.7742e-11
2.737095	6.85681e-11
2.735309	6.94043e-11
2.733523	7.02507e-11
2.731736	7.11074e-11
2.729950	7.19746e-11
2.728164	7.28523e-11
2.726378	7.37407e-11
2.724592	7.464e-11
2.722806	7.55502e-11
2.721019	7.64716e-11
2.719233	7.74041e-11
2.717447	7.83481e-11
2.715661	7.93035e-11
2.713875	8.02706e-11
2.712089	8.12495e-11
2.710303	8.22404e-11
2.708516	8.32433e-11
2.706730	8.42584e-11
2.704944	8.5286e-11
2.703158	8.6326e-11
2.701372	8.73788e-11
2.699586	8.84444e-11
2.697799	8.95229e-11
2.696013	9.06147e-11
2.694227	9.17197e-11
2.692441	9.28382e-11
2.690655	9.39704e-11
2.688869	9.51163e-11
2.687082	9.62763e-11
2.685296	9.74504e-11
2.683510	9.86388e-11
2.681724	9.98417e-11
2.679938	1.01059e-10
2.678152	1.02292e-10
2.676366	1.03539e-10
2.674579	1.04802e-10
2.672793	1.0608e-10
2.671007	1.07373e-10
2.669221	1.08683e-10
2.667435	1.10008e-10
2.665649	1.1135e-10
2.663862	1.12708e-10
2.662076	1.14082e-10
2.660290	1.15473e-10
2.658504	1.16882e-10
2.656718	1.18307e-10
2.654932	1.1975e-10
2.653145	1.2121e-10
2.651359	1.22688e-10
2.649573	1.24184e-10
2.647787	1.25699e-10
2.646001	1.27232e-10
2.644215	1.28783e-10
2.642428	1.30354e-10
2.640642	1.31943e-10
2.638856	1.33553e-10
2.637070	1.35181e-10
2.635284	1.3683e-10
2.633498	1.38498e-10
2.631712	1.40187e-10
2.629925	1.41897e-10
2.628139	1.43627e-10
2.626353	1.45379e-10
2.624567	1.47152e-10
2.622781	1.48946e-10
2.620995	1.50763e-10
2.619208	1.52601e-10
2.617422	1.54462e-10
2.615636	1.56346e-10
2.613850	1.58252e-10
2.612064	1.60182e-10
2.610278	1.62136e-10
2.608491	1.64113e-10
2.606705	1.66114e-10
2.604919	1.6814e-10
2.603133	1.70191e-10
2.601347	1.72266e-10
2.599561	1.74367e-10
2.597775	1.76493e-10
2.595988	1.78646e-10
2.594202	1.80824e-10
2.592416	1.83029e-10
2.590630	1.85261e-10
2.588844	1.87521e-10
2.587058	1.89807e-10
2.585271	1.92122e-10
2.583485	1.94465e-10
2.581699	1.96837e-10
2.579913	1.99237e-10
2.578127	2.01667e-10
2.576341	2.04126e-10
2.574554	2.06615e-10
2.572768	2.09135e-10
2.570982	2.11685e-10
2.569196	2.14267e-10
2.567410	2.1688e-10
2.565624	2.19525e-10
2.563838	2.22202e-10
2.562051	2.24911e-10
2.560265	2.27654e-10
2.558479	2.30431e-10
2.556693	2.33241e-10
2.554907	2.36085e-10
2.553121	2.38964e-10
2.551334	2.41878e-10
2.549548	2.44828e-10
2.547762	2.47814e-10
2.545976	2.50836e-10
2.544190	2.53895e-10
2.542404	2.56991e-10
2.540617	2.60125e-10
2.538831	2.63297e-10
2.537045	2.66508e-10
2.535259	2.69758e-10
2.533473	2.73048e-10
2.531687	2.76377e-10
2.529901	2.79748e-10
2.528114	2.83159e-10
2.526328	2.86612e-10
2.524542	2.90108e-10
2.522756	2.93646e-10
2.520970	2.97227e-10
2.519184	3.00851e-10
2.517397	3.0452e-10
2.515611	3.08234e-10
2.513825	3.11993e-10
2.512039	3.15797e-10
2.510253	3.19649e-10
2.508467	3.23547e-10
2.506680	3.27492e-10
2.504894	3.31486e-10
2.503108	3.35528e-10
2.501322	3.3962e-10
2.499536	3.43762e-10
2.497750	3.47954e-10
2.495964	3.52197e-10
2.494177	3.56492e-10
2.492391	3.6084e-10
2.490605	3.6524e-10
2.488819	3.69694e-10
2.487033	3.74203e-10
2.485247	3.78766e-10
2.483460	3.83385e-10
2.481674	3.88061e-10
2.479888	3.92793e-10
2.478102	3.97583e-10
2.476316	4.02432e-10
2.474530	4.07339e-10
2.472743	4.12307e-10
2.470957	4.17335e-10
2.469171	4.22424e-10
2.467385	4.27576e-10
2.465599	4.3279e-10
2.463813	4.38068e-10
2.462027	4.4341e-10
2.460240	4.48817e-10
2.458454	4.54291e-10
2.456668	4.59831e-10
2.454882	4.65438e-10
2.453096	4.71114e-10
2.451310	4.7686e-10
2.449523	4.82675e-10
2.447737	4.88561e-10
2.445951	4.94519e-10
2.444165	5.0055e-10
2.442379	5.06654e-10
2.440593	5.12833e-10
2.438806	5.19086e-10
2.437020	5.25417e-10
2.435234	5.31824e-10
2.433448	5.3831e-10
2.431662	5.44874e-10
2.429876	5.51519e-10
2.428090	5.58245e-10
2.426303	5.65053e-10
2.424517	5.71944e-10
2.422731	5.78918e-10
2.420945	5.85978e-10
2.419159	5.93124e-10
2.417373	6.00357e-10
2.415586	6.07679e-10
2.413800	6.15089e-10
2.412014	6.2259e-10
2.410228	6.30183e-10
2.408442	6.37868e-10
2.406656	6.45647e-10
2.404869	6.5352e-10
2.403083	6.6149e-10
2.401297	6.69557e-10
2.399511	6.77722e-10
2.397725	6.85987e-10
2.395939	6.94352e-10
2.394152	7.0282e-10
2.392366	7.11391e-10
2.390580	7.20066e-10
2.388794	7.28847e-10
2.387008	7.37736e-10
2.385222	7.46732e-10
2.383436	7.55839e-10
2.381649	7.65056e-10
2.379863	7.74386e-10
2.378077	7.8383e-10
2.376291	7.93388e-10
2.374505	8.03064e-10
2.372719	8.12857e-10
2.370932	8.2277e-10
2.369146	8.32804e-10
2.367360	8.4296e-10
2.365574	8.53239e-10
2.363788	8.63645e-10
2.362002	8.74177e-10
2.360215	8.84837e-10
2.358429	8.95628e-10
2.356643	9.0655e-10
2.354857	9.17605e-10
2.353071	9.28796e-10
2.351285	9.40122e-10
2.349499	9.51587e-10
2.347712	9.63192e-10
2.345926	9.74938e-10
2.344140	9.86827e-10
2.342354	9.98861e-10
2.340568	1.01104e-09
2.338782	1.02337e-09
2.336995	1.03585e-09
2.335209	1.04848e-09
2.333423	1.06127e-09
2.331637	1.07421e-09
2.329851	1.08731e-09
2.328065	1.10057e-09
2.326278	1.11399e-09
2.324492	1.12758e-09
2.322706	1.14133e-09
2.320920	1.15525e-09
2.319134	1.16934e-09
2.317348	1.1836e-09
2.315562	1.19803e-09
2.313775	1.21264e-09
2.311989	1.22743e-09
2.310203	1.2424e-09
2.308417	1.25755e-09
2.306631	1.27288e-09
2.304845	1.28841e-09
2.303058	1.30412e-09
2.301272	1.32002e-09
2.299486	1.33612e-09
2.297700	1.35241e-09
2.295914	1.36891e-09
2.294128	1.3856e-09
2.292341	1.4025e-09
2.290555	1.4196e-09
2.288769	1.43691e-09
2.286983	1.45444e-09
2.285197	1.47217e-09
2.283411	1.49013e-09
2.281625	1.5083e-09
2.279838	1.52669e-09
2.278052	1.54531e-09
2.276266	1.56415e-09
2.274480	1.58323e-09
2.272694	1.60254e-09
2.270908	1.62208e-09
2.269121	1.64186e-09
2.267335	1.66188e-09
2.265549	1.68215e-09
2.263763	1.70266e-09
2.261977	1.72343e-09
2.260191	1.74444e-09
2.258404	1.76572e-09
2.256618	1.78725e-09
2.254832	1.80905e-09
2.253046	1.83111e-09
2.251260	1.85344e-09
2.249474	1.87604e-09
2.247688	1.89892e-09
2.245901	1.92208e-09
2.244115	1.94552e-09
2.242329	1.96924e-09
2.240543	1.99326e-09
2.238757	2.01756e-09
2.236971	2.04217e-09
2.235184	2.06707e-09
2.233398	2.09228e-09
2.231612	2.1178e-09
2.229826	2.14362e-09
2.228040	2.16976e-09
2.226254	2.19622e-09
2.224467	2.22301e-09
2.222681	2.25012e-09
2.220895	2.27756e-09
2.219109	2.30533e-09
2.217323	2.33344e-09
2.215537	2.3619e-09
2.213751	2.3907e-09
2.211964	2.41986e-09
2.210178	2.44937e-09
2.208392	2.47924e-09
2.206606	2.50947e-09
2.204820	2.54008e-09
2.203034	2.57105e-09
2.201247	2.60241e-09
2.199461	2.63414e-09
2.197675	2.66627e-09
2.195889	2.69878e-09
2.194103	2.73169e-09
2.192317	2.76501e-09
2.190530	2.79872e-09
2.188744	2.83285e-09
2.186958	2.8674e-09
2.185172	2.90237e-09
2.183386	2.93776e-09
2.181600	2.97359e-09
2.179813	3.00985e-09
2.178027	3.04656e-09
2.176241	3.08371e-09
2.174455	3.12132e-09
2.172669	3.15938e-09
2.170883	3.19791e-09
2.169097	3.23691e-09
2.167310	3.27638e-09
2.165524	3.31634e-09
2.163738	3.35678e-09
2.161952	3.39771e-09
2.160166	3.43915e-09
2.158380	3.48109e-09
2.156593	3.52354e-09
2.154807	3.56651e-09
2.153021	3.61001e-09
2.151235	3.65403e-09
2.149449	3.69859e-09
2.147663	3.74369e-09
2.145876	3.78935e-09
2.144090	3.83556e-09
2.142304	3.88233e-09
2.140518	3.92968e-09
2.138732	3.9776e-09
2.136946	4.02611e-09
2.135160	4.07521e-09
2.133373	4.1249e-09
2.131587	4.17521e-09
2.129801	4.22612e-09
2.128015	4.27766e-09
2.126229	4.32983e-09
2.124443	4.38263e-09
2.122656	4.43607e-09
2.120870	4.49017e-09
2.119084	4.54493e-09
2.117298	4.60035e-09
2.115512	4.65646e-09
2.113726	4.71324e-09
2.111939	4.77072e-09
2.110153	4.8289e-09
2.108367	4.88779e-09
2.106581	4.94739e-09
2.104795	5.00773e-09
2.103009	5.0688e-09
2.101223	5.13061e-09
2.099436	5.19318e-09
2.097650	5.25651e-09
2.095864	5.32061e-09
2.094078	5.38549e-09
2.092292	5.45117e-09
2.090506	5.51765e-09
2.088719	5.58494e-09
2.086933	5.65304e-09
2.085147	5.72198e-09
2.083361	5.79176e-09
2.081575	5.86239e-09
2.079789	5.93388e-09
2.078002	6.00625e-09
2.076216	6.07949e-09
2.074430	6.15363e-09
2.072644	6.22868e-09
2.070858	6.30463e-09
2.069072	6.38152e-09
2.067286	6.45934e-09
2.065499	6.53811e-09
2.063713	6.61784e-09
2.061927	6.69855e-09
2.060141	6.78024e-09
2.058355	6.86292e-09
2.056569	6.94662e-09
2.054782	7.03133e-09
2.052996	7.11708e-09
2.051210	7.20387e-09
2.049424	7.29172e-09
2.047638	7.38064e-09
2.045852	7.47065e-09
2.044065	7.56175e-09
2.042279	7.65397e-09
2.040493	7.74731e-09
2.038707	7.84179e-09
2.036921	7.93742e-09
2.035135	8.03421e-09
2.033349	8.13219e-09
2.031562	8.23136e-09
2.029776	8.33174e-09
2.027990	8.43335e-09
2.026204	8.53619e-09
2.024418	8.64029e-09
2.022632	8.74566e-09
2.020845	8.85231e-09
2.019059	8.96027e-09
2.017273	9.06954e-09
2.015487	9.18014e-09
2.013701	9.29209e-09
2.011915	9.40541e-09
2.010128	9.52011e-09
2.008342	9.63621e-09
2.006556	9.75372e-09
2.004770	9.87266e-09
2.002984	9.99306e-09
2.001198	1.01149e-08
1.999412	1.02383e-08
1.997625	1.03631e-08
1.995839	1.04895e-08
1.994053	1.06174e-08
1.992267	1.07469e-08
1.990481	1.0878e-08
1.988695	1.10106e-08
1.986908	1.11449e-08
1.985122	1.12808e-08
1.983336	1.14184e-08
1.981550	1.15576e-08
1.979764	1.16986e-08
1.977978	1.18412e-08
1.976191	1.19856e-08
1.974405	1.21318e-08
1.972619	1.22798e-08
1.970833	1.24295e-08
1.969047	1.25811e-08
1.967261	1.27345e-08
1.965474	1.28898e-08
1.963688	1.3047e-08
1.961902	1.32061e-08
1.960116	1.33671e-08
1.958330	1.35302e-08
1.956544	1.36952e-08
1.954758	1.38622e-08
1.952971	1.40312e-08
1.951185	1.42023e-08
1.949399	1.43755e-08
1.947613	1.45508e-08
1.945827	1.47283e-08
1.944041	1.49079e-08
1.942254	1.50897e-08
1.940468	1.52737e-08
1.938682	1.546e-08
1.936896	1.56485e-08
1.935110	1.58393e-08
1.933324	1.60325e-08
1.931537	1.6228e-08
1.929751	1.64259e-08
1.927965	1.66262e-08
1.926179	1.6829e-08
1.924393	1.70342e-08
1.922607	1.7242e-08
1.920821	1.74522e-08
1.919034	1.7665e-08
1.917248	1.78805e-08
1.915462	1.80985e-08
1.913676	1.83192e-08
1.911890	1.85426e-08
1.910104	1.87688e-08
1.908317	1.89976e-08
1.906531	1.92293e-08
1.904745	1.94638e-08
1.902959	1.97012e-08
1.901173	1.99414e-08
1.899387	2.01846e-08
1.897600	2.04308e-08
1.895814	2.06799e-08
1.894028	2.09321e-08
1.892242	2.11874e-08
1.890456	2.14458e-08
1.888670	2.17073e-08
1.886884	2.1972e-08
1.885097	2.224e-08
1.883311	2.25112e-08
1.881525	2.27857e-08
1.879739	2.30636e-08
1.877953	2.33448e-08
1.876167	2.36295e-08
1.874380	2.39177e-08
1.872594	2.42094e-08
1.870808	2.45046e-08
1.869022	2.48034e-08
1.867236	2.51059e-08
1.865450	2.54121e-08
1.863663	2.5722e-08
1.861877	2.60357e-08
1.860091	2.63532e-08
1.858305	2.66745e-08
1.856519	2.69998e-08
1.854733	2.73291e-08
1.852947	2.76624e-08
1.851160	2.79997e-08
1.849374	2.83412e-08
1.847588	2.86868e-08
1.845802	2.90366e-08
1.844016	2.93907e-08
1.842230	2.97491e-08
1.840443	3.01119e-08
1.838657	3.04791e-08
1.836871	3.08508e-08
1.835085	3.12271e-08
1.833299	3.16079e-08
1.831513	3.19933e-08
1.829726	3.23835e-08
1.827940	3.27784e-08
1.826154	3.31781e-08
1.824368	3.35827e-08
1.822582	3.39923e-08
1.820796	3.44068e-08
1.819010	3.48264e-08
1.817223	3.52511e-08
1.815437	3.5681e-08
1.813651	3.61161e-08
1.811865	3.65566e-08
1.810079	3.70024e-08
1.808293	3.74536e-08
1.806506	3.79104e-08
1.804720	3.83727e-08
1.802934	3.88406e-08
1.801148	3.93143e-08
1.799362	3.97937e-08
1.797576	4.0279e-08
1.795789	4.07702e-08
1.794003	4.12674e-08
1.792217	4.17707e-08
1.790431	4.228e-08
1.788645	4.27956e-08
1.786859	4.33175e-08
1.785073	4.38458e-08
1.783286	4.43805e-08
1.781500	4.49217e-08
1.779714	4.54695e-08
1.777928	4.6024e-08
1.776142	4.65853e-08
1.774356	4.71534e-08
1.772569	4.77284e-08
1.770783	4.83105e-08
1.768997	4.88996e-08
1.767211	4.9496e-08
1.765425	5.00996e-08
1.763639	5.07105e-08
1.761852	5.13289e-08
1.760066	5.19549e-08
1.758280	5.25885e-08
1.756494	5.32298e-08
1.754708	5.38789e-08
1.752922	5.4536e-08
1.751136	5.5201e-08
1.749349	5.58742e-08
1.747563	5.65556e-08
1.745777	5.72453e-08
1.743991	5.79434e-08
1.742205	5.865e-08
1.740419	5.93653e-08
1.738632	6.00892e-08
1.736846	6.0822e-08
1.735060	6.15637e-08
1.733274	6.23145e-08
1.731488	6.30744e-08
1.729702	6.38436e-08
1.727915	6.46222e-08
1.726129	6.54102e-08
1.724343	6.62079e-08
1.722557	6.70153e-08
1.720771	6.78326e-08
1.718985	6.86598e-08
1.717198	6.94971e-08
1.715412	7.03446e-08
1.713626	7.12025e-08
1.711840	7.20708e-08
1.710054	7.29497e-08
1.708268	7.38393e-08
1.706482	7.47398e-08
1.704695	7.56512e-08
1.702909	7.65738e-08
1.701123	7.75076e-08
1.699337	7.84528e-08
1.697551	7.94095e-08
1.695765	8.03779e-08
1.693978	8.13581e-08
1.692192	8.23503e-08
1.690406	8.33545e-08
1.688620	8.4371e-08
1.686834	8.54e-08
1.685048	8.64414e-08
1.683261	8.74956e-08
1.681475	8.85626e-08
1.679689	8.96426e-08
1.677903	9.07358e-08
1.676117	9.18423e-08
1.674331	9.29623e-08
1.672545	9.4096e-08
1.670758	9.52435e-08
1.668972	9.6405e-08
1.667186	9.75806e-08
1.665400	9.87706e-08
1.663614	9.99751e-08
1.661828	1.01194e-07
1.660041	1.02428e-07
1.658255	1.03677e-07
1.656469	1.04942e-07
1.654683	1.06222e-07
1.652897	1.07517e-07
1.651111	1.08828e-07
1.649324	1.10155e-07
1.647538	1.11499e-07
1.645752	1.12858e-07
1.643966	1.14235e-07
1.642180	1.15628e-07
1.640394	1.17038e-07
1.638608	1.18465e-07
1.636821	1.1991e-07
1.635035	1.21372e-07
1.633249	1.22852e-07
1.631463	1.2435e-07
1.629677	1.25867e-07
1.627891	1.27402e-07
1.626104	1.28955e-07
1.624318	1.30528e-07
1.622532	1.3212e-07
1.620746	1.33731e-07
1.618960	1.35362e-07
1.617174	1.37013e-07
1.615387	1.38683e-07
1.613601	1.40375e-07
1.611815	1.42087e-07
1.610029	1.43819e-07
1.608243	1.45573e-07
1.606457	1.47348e-07
1.604671	1.49145e-07
1.602884	1.50964e-07
1.601098	1.52805e-07
1.599312	1.54669e-07
1.597526	1.56555e-07
1.595740	1.58464e-07
1.593954	1.60396e-07
1.592167	1.62352e-07
1.590381	1.64332e-07
1.588595	1.66336e-07
1.586809	1.68365e-07
1.585023	1.70418e-07
1.583237	1.72496e-07
1.581450	1.746e-07
1.579664	1.76729e-07
1.577878	1.78884e-07
1.576092	1.81066e-07
1.574306	1.83274e-07
1.572520	1.85509e-07
1.570734	1.87771e-07
1.568947	1.90061e-07
1.567161	1.92379e-07
1.565375	1.94725e-07
1.563589	1.971e-07
1.561803	1.99503e-07
1.560017	2.01936e-07
1.558230	2.04399e-07
1.556444	2.06891e-07
1.554658	2.09414e-07
1.552872	2.11968e-07
1.551086	2.14553e-07
1.549300	2.1717e-07
1.547513	2.19818e-07
1.545727	2.22499e-07
1.543941	2.25212e-07
1.542155	2.27959e-07
1.540369	2.30738e-07
1.538583	2.33552e-07
1.536797	2.364e-07
1.535010	2.39283e-07
1.533224	2.42201e-07
1.531438	2.45155e-07
1.529652	2.48145e-07
1.527866	2.51171e-07
1.526080	2.54234e-07
1.524293	2.57334e-07
1.522507	2.60472e-07
1.520721	2.63649e-07
1.518935	2.66864e-07
1.517149	2.70118e-07
1.515363	2.73413e-07
1.513576	2.76747e-07
1.511790	2.80122e-07
1.510004	2.83538e-07
1.508218	2.86996e-07
1.506432	2.90495e-07
1.504646	2.94038e-07
1.502859	2.97624e-07
1.501073	3.01253e-07
1.499287	3.04927e-07
1.497501	3.08646e-07
1.495715	3.1241e-07
1.493929	3.16219e-07
1.492143	3.20076e-07
1.490356	3.23979e-07
1.488570	3.2793e-07
1.486784	3.31929e-07
1.484998	3.35977e-07
1.483212	3.40074e-07
1.481426	3.44221e-07
1.479639	3.48419e-07
1.477853	3.52668e-07
1.476067	3.56969e-07
1.474281	3.61322e-07
1.472495	3.65728e-07
1.470709	3.70188e-07
1.468922	3.74703e-07
1.467136	3.79272e-07
1.465350	3.83898e-07
1.463564	3.88579e-07
1.461778	3.93318e-07
1.459992	3.98114e-07
1.458206	4.02969e-07
1.456419	4.07884e-07
1.454633	4.12858e-07
1.452847	4.17893e-07
1.451061	4.22989e-07
1.449275	4.28147e-07
1.447489	4.33368e-07
1.445702	4.38653e-07
1.443916	4.44003e-07
1.442130	4.49417e-07
1.440344	4.54898e-07
1.438558	4.60445e-07
1.436772	4.6606e-07
1.434985	4.71744e-07
1.433199	4.77497e-07
1.431413	4.8332e-07
1.429627	4.89214e-07
1.427841	4.9518e-07
1.426055	5.01219e-07
1.424269	5.07331e-07
1.422482	5.13518e-07
1.420696	5.1978e-07
1.418910	5.26119e-07
1.417124	5.32535e-07
1.415338	5.39029e-07
1.413552	5.45603e-07
1.411765	5.52256e-07
1.409979	5.58991e-07
1.408193	5.65808e-07
1.406407	5.72708e-07
1.404621	5.79692e-07
1.402835	5.86761e-07
1.401048	5.93917e-07
1.399262	6.0116e-07
1.397476	6.08491e-07
1.395690	6.15911e-07
1.393904	6.23422e-07
1.392118	6.31025e-07
1.390332	6.3872e-07
1.388545	6.4651e-07
1.386759	6.54394e-07
1.384973	6.62374e-07
1.383187	6.70452e-07
1.381401	6.78628e-07
1.379615	6.86904e-07
1.377828	6.9528e-07
1.376042	7.03759e-07
1.374256	7.12342e-07
1.372470	7.21029e-07
1.370684	7.29822e-07
1.368898	7.38722e-07
1.367111	7.4773e-07
1.365325	7.56849e-07
1.363539	7.66079e-07
1.361753	7.75421e-07
1.359967	7.84877e-07
1.358181	7.94449e-07
1.356395	8.04137e-07
1.354608	8.13944e-07
1.352822	8.2387e-07
1.351036	8.33917e-07
1.349250	8.44086e-07
1.347464	8.5438e-07
1.345678	8.64799e-07
1.343891	8.75345e-07
1.342105	8.8602e-07
1.340319	8.96825e-07
1.338533	9.07762e-07
1.336747	9.18832e-07
1.334961	9.30037e-07
1.333174	9.41379e-07
1.331388	9.52859e-07
1.329602	9.64479e-07
1.327816	9.76241e-07
1.326030	9.88146e-07
1.324244	1.0002e-06
1.322458	1.01239e-06
1.320671	1.02474e-06
1.318885	1.03724e-06
1.317099	1.04989e-06
1.315313	1.06269e-06
1.313527	1.07565e-06
1.311741	1.08877e-06
1.309954	1.10204e-06
1.308168	1.11548e-06
1.306382	1.12909e-06
1.304596	1.14286e-06
1.302810	1.15679e-06
1.301024	1.1709e-06
1.299237	1.18518e-06
1.297451	1.19963e-06
1.295665	1.21426e-06
1.293879	1.22907e-06
1.292093	1.24406e-06
1.290307	1.25923e-06
1.288521	1.27458e-06
1.286734	1.29013e-06
1.284948	1.30586e-06
1.283162	1.32179e-06
1.281376	1.33791e-06
1.279590	1.35422e-06
1.277804	1.37074e-06
1.276017	1.38745e-06
1.274231	1.40437e-06
1.272445	1.4215e-06
1.270659	1.43883e-06
1.268873	1.45638e-06
1.267087	1.47414e-06
1.265300	1.49212e-06
1.263514	1.51031e-06
1.261728	1.52873e-06
1.259942	1.54738e-06
1.258156	1.56625e-06
1.256370	1.58535e-06
1.254583	1.60468e-06
1.252797	1.62425e-06
1.251011	1.64406e-06
1.249225	1.6641e-06
1.247439	1.6844e-06
1.245653	1.70494e-06
1.243867	1.72573e-06
1.242080	1.74678e-06
1.240294	1.76808e-06
1.238508	1.78964e-06
1.236722	1.81146e-06
1.234936	1.83356e-06
1.233150	1.85592e-06
1.231363	1.87855e-06
1.229577	1.90146e-06
1.227791	1.92465e-06
1.226005	1.94812e-06
1.224219	1.97187e-06
1.222433	1.99592e-06
1.220646	2.02026e-06
1.218860	2.0449e-06
1.217074	2.06984e-06
1.215288	2.09508e-06
1.213502	2.12063e-06
1.211716	2.14649e-06
1.209930	2.17266e-06
1.208143	2.19916e-06
1.206357	2.22598e-06
1.204571	2.25312e-06
1.202785	2.2806e-06
1.200999	2.30841e-06
1.199213	2.33656e-06
1.197426	2.36506e-06
1.195640	2.3939e-06
1.193854	2.42309e-06
1.192068	2.45264e-06
1.190282	2.48255e-06
1.188496	2.51283e-06
1.186709	2.54347e-06
1.184923	2.57449e-06
1.183137	2.60588e-06
1.181351	2.63766e-06
1.179565	2.66983e-06
1.177779	2.70239e-06
1.175993	2.73534e-06
1.174206	2.7687e-06
1.172420	2.80246e-06
1.170634	2.83664e-06
1.168848	2.87123e-06
1.167062	2.90625e-06
1.165276	2.94169e-06
1.163489	2.97756e-06
1.161703	3.01388e-06
1.159917	3.05063e-06
1.158131	3.08783e-06
1.156345	3.12549e-06
1.154559	3.1636e-06
1.152772	3.20218e-06
1.150986	3.24123e-06
1.149200	3.28076e-06
1.147414	3.32077e-06
1.145628	3.36127e-06
1.143842	3.40226e-06
1.142056	3.44375e-06
1.140269	3.48574e-06
1.138483	3.52825e-06
1.136697	3.57128e-06
1.134911	3.61483e-06
1.133125	3.65891e-06
1.131339	3.70353e-06
1.129552	3.7487e-06
1.127766	3.79441e-06
1.125980	3.84069e-06
1.124194	3.88752e-06
1.122408	3.93493e-06
1.120622	3.98292e-06
1.118835	4.03149e-06
1.117049	4.08065e-06
1.115263	4.13042e-06
1.113477	4.18079e-06
1.111691	4.23177e-06
1.109905	4.28338e-06
1.108119	4.33561e-06
1.106332	4.38849e-06
1.104546	4.442e-06
1.102760	4.49617e-06
1.100974	4.551e-06
1.099188	4.6065e-06
1.097402	4.66268e-06
1.095615	4.71954e-06
1.093829	4.7771e-06
1.092043	4.83535e-06
1.090257	4.89432e-06
1.088471	4.954e-06
1.086685	5.01442e-06
1.084898	5.07557e-06
1.083112	5.13747e-06
1.081326	5.20012e-06
1.079540	5.26353e-06
1.077754	5.32772e-06
1.075968	5.39269e-06
1.074182	5.45846e-06
1.072395	5.52502e-06
1.070609	5.5924e-06
1.068823	5.6606e-06
1.067037	5.72963e-06
1.065251	5.7995e-06
1.063465	5.87023e-06
1.061678	5.94181e-06
1.059892	6.01427e-06
1.058106	6.08762e-06
1.056320	6.16186e-06
1.054534	6.237e-06
1.052748	6.31306e-06
1.050961	6.39005e-06
1.049175	6.46797e-06
1.047389	6.54685e-06
1.045603	6.62669e-06
1.043817	6.7075e-06
1.042031	6.7893e-06
1.040244	6.8721e-06
1.038458	6.9559e-06
1.036672	7.04073e-06
1.034886	7.12659e-06
1.033100	7.2135e-06
1.031314	7.30147e-06
1.029528	7.39051e-06
1.027741	7.48063e-06
1.025955	7.57186e-06
1.024169	7.6642e-06
1.022383	7.75766e-06
1.020597	7.85227e-06
1.018811	7.94803e-06
1.017024	8.04495e-06
1.015238	8.14306e-06
1.013452	8.24236e-06
1.011666	8.34288e-06
1.009880	8.44462e-06
1.008094	8.5476e-06
1.006307	8.65184e-06
1.004521	8.75735e-06
1.002735	8.86415e-06
1.000949	8.97224e-06
0.999163	9.08166e-06
0.997377	9.19241e-06
0.995591	9.30451e-06
0.993804	9.41798e-06
0.992018	9.53283e-06
0.990232	9.64908e-06
0.988446	9.76675e-06
0.986660	9.88586e-06
0.984874	1.00064e-05
0.983087	1.01284e-05
0.981301	1.0252e-05
0.979515	1.0377e-05
0.977729	1.05035e-05
0.975943	1.06316e-05
0.974157	1.07613e-05
0.972370	1.08925e-05
0.970584	1.10253e-05
0.968798	1.11598e-05
0.967012	1.12959e-05
0.965226	1.14336e-05
0.963440	1.15731e-05
0.961654	1.17142e-05
0.959867	1.18571e-05
0.958081	1.20017e-05
0.956295	1.2148e-05
0.954509	1.22962e-05
0.952723	1.24461e-05
0.950937	1.25979e-05
0.949150	1.27515e-05
0.947364	1.2907e-05
0.945578	1.30644e-05
0.943792	1.32238e-05
0.942006	1.3385e-05
0.940220	1.35482e-05
0.938433	1.37135e-05
0.936647	1.38807e-05
0.934861	1.405e-05
0.933075	1.42213e-05
0.931289	1.43947e-05
0.929503	1.45703e-05
0.927717	1.4748e-05
0.925930	1.49278e-05
0.924144	1.51099e-05
0.922358	1.52941e-05
0.920572	1.54806e-05
0.918786	1.56694e-05
0.917000	1.58605e-05
0.915213	1.60539e-05
0.913427	1.62497e-05
0.911641	1.64479e-05
0.909855	1.66485e-05
0.908069	1.68515e-05
0.906283	1.7057e-05
0.904496	1.7265e-05
0.902710	1.74755e-05
0.900924	1.76887e-05
0.899138	1.79044e-05
0.897352	1.81227e-05
0.895566	1.83437e-05
0.893780	1.85674e-05
0.891993	1.87938e-05
0.890207	1.9023e-05
0.888421	1.9255e-05
0.886635	1.94898e-05
0.884849	1.97275e-05
0.883063	1.99681e-05
0.881276	2.02116e-05
0.879490	2.04581e-05
0.877704	2.07076e-05
0.875918	2.09601e-05
0.874132	2.12157e-05
0.872346	2.14744e-05
0.870559	2.17363e-05
0.868773	2.20014e-05
0.866987	2.22697e-05
0.865201	2.25413e-05
0.863415	2.28162e-05
0.861629	2.30944e-05
0.859843	2.3376e-05
0.858056	2.36611e-05
0.856270	2.39497e-05
0.854484	2.42417e-05
0.852698	2.45373e-05
0.850912	2.48366e-05
0.849126	2.51395e-05
0.847339	2.5446e-05
0.845553	2.57563e-05
0.843767	2.60704e-05
0.841981	2.63884e-05
0.840195	2.67102e-05
0.838409	2.70359e-05
0.836622	2.73656e-05
0.834836	2.76993e-05
0.833050	2.80371e-05
0.831264	2.8379e-05
0.829478	2.87251e-05
0.827692	2.90754e-05
0.825905	2.943e-05
0.824119	2.97889e-05
0.822333	3.01522e-05
0.820547	3.05199e-05
0.818761	3.08921e-05
0.816975	3.12688e-05
0.815189	3.16501e-05
0.813402	3.20361e-05
0.811616	3.24268e-05
0.809830	3.28222e-05
0.808044	3.32225e-05
0.806258	3.36276e-05
0.804472	3.40377e-05
0.802685	3.44528e-05
0.800899	3.4873e-05
0.799113	3.52982e-05
0.797327	3.57287e-05
0.795541	3.61644e-05
0.793755	3.66054e-05
0.791968	3.70518e-05
0.790182	3.75037e-05
0.788396	3.7961e-05
0.786610	3.8424e-05
0.784824	3.88925e-05
0.783038	3.93668e-05
0.781252	3.98469e-05
0.779465	4.03328e-05
0.777679	4.08247e-05
0.775893	4.13226e-05
0.774107	4.18265e-05
0.772321	4.23366e-05
0.770535	4.28528e-05
0.768748	4.33754e-05
0.766962	4.39044e-05
0.765176	4.44398e-05
0.763390	4.49818e-05
0.761604	4.55303e-05
0.759818	4.60855e-05
0.758031	4.66476e-05
0.756245	4.72164e-05
0.754459	4.77922e-05
0.752673	4.83751e-05
0.750887	4.8965e-05
0.749101	4.95621e-05
0.747315	5.01665e-05
0.745528	5.07783e-05
0.743742	5.13975e-05
0.741956	5.20243e-05
0.740170	5.26588e-05
0.738384	5.33009e-05
0.736598	5.39509e-05
0.734811	5.46089e-05
0.733025	5.52748e-05
0.731239	5.59489e-05
0.729453	5.66312e-05
0.727667	5.73218e-05
0.725881	5.80208e-05
0.724094	5.87284e-05
0.722308	5.94446e-05
0.720522	6.01695e-05
0.718736	6.09033e-05
0.716950	6.1646e-05
0.715164	6.23978e-05
0.713378	6.31587e-05
0.711591	6.39289e-05
0.709805	6.47085e-05
0.708019	6.54977e-05
0.706233	6.62964e-05
0.704447	6.71049e-05
0.702661	6.79232e-05
0.700874	6.87516e-05
0.699088	6.959e-05
0.697302	7.04386e-05
0.695516	7.12976e-05
0.693730	7.21671e-05
0.691944	7.30472e-05
0.690157	7.3938e-05
0.688371	7.48397e-05
0.686585	7.57523e-05
0.684799	7.66761e-05
0.683013	7.76112e-05
0.681227	7.85576e-05
0.679441	7.95157e-05
0.677654	8.04853e-05
0.675868	8.14669e-05
0.674082	8.24603e-05
0.672296	8.3466e-05
0.670510	8.44838e-05
0.668724	8.55141e-05
0.666937	8.65569e-05
0.665151	8.76125e-05
0.663365	8.86809e-05
0.661579	8.97624e-05
0.659793	9.0857e-05
0.658007	9.1965e-05
0.656220	9.30865e-05
0.654434	9.42217e-05
0.652648	9.53708e-05
0.650862	9.65338e-05
0.649076	9.7711e-05
0.647290	9.89026e-05
0.645504	0.000100109
0.643717	0.00010133
0.641931	0.000102565
0.640145	0.000103816
0.638359	0.000105082
0.636573	0.000106364
0.634787	0.000107661
0.633000	0.000108974
0.631214	0.000110303
0.629428	0.000111648
0.627642	0.000113009
0.625856	0.000114387
0.624070	0.000115782
0.622283	0.000117194
0.620497	0.000118623
0.618711	0.00012007
0.616925	0.000121534
0.615139	0.000123016
0.613353	0.000124517
0.611567	0.000126035
0.609780	0.000127572
0.607994	0.000129128
0.606208	0.000130702
0.604422	0.000132296
0.602636	0.00013391
0.600850	0.000135543
0.599063	0.000137196
0.597277	0.000138869
0.595491	0.000140562
0.593705	0.000142276
0.591919	0.000144012
0.590133	0.000145768
0.588346	0.000147545
0.586560	0.000149345
0.584774	0.000151166
0.582988	0.000153009
0.581202	0.000154875
0.579416	0.000156764
0.577629	0.000158676
0.575843	0.000160611
0.574057	0.000162569
0.572271	0.000164552
0.570485	0.000166559
0.568699	0.00016859
0.566913	0.000170646
0.565126	0.000172727
0.563340	0.000174833
0.561554	0.000176965
0.559768	0.000179123
0.557982	0.000181308
0.556196	0.000183519
0.554409	0.000185757
0.552623	0.000188022
0.550837	0.000190315
0.549051	0.000192636
0.547265	0.000194985
0.545479	0.000197363
0.543692	0.00019977
0.541906	0.000202206
0.540120	0.000204672
0.538334	0.000207168
0.536548	0.000209694
0.534762	0.000212252
0.532976	0.00021484
0.531189	0.00021746
0.529403	0.000220112
0.527617	0.000222796
0.525831	0.000225513
0.524045	0.000228263
0.522259	0.000231047
0.520472	0.000233864
0.518686	0.000236716
0.516900	0.000239603
0.515114	0.000242525
0.513328	0.000245483
0.511542	0.000248476
0.509755	0.000251507
0.507969	0.000254574
0.506183	0.000257678
0.504397	0.000260821
0.502611	0.000264001
0.500825	0.000267221
0.499039	0.00027048
0.497252	0.000273778
0.495466	0.000277117
0.493680	0.000280496
0.491894	0.000283917
0.490108	0.000287379
0.488322	0.000290884
0.486535	0.000294431
0.484749	0.000298022
0.482963	0.000301656
0.481177	0.000305335
0.479391	0.000309058
0.477605	0.000312827
0.475818	0.000316642
0.474032	0.000320504
0.472246	0.000324412
0.470460	0.000328368
0.468674	0.000332373
0.466888	0.000336426
0.465102	0.000340529
0.463315	0.000344681
0.461529	0.000348885
0.459743	0.000353139
0.457957	0.000357446
0.456171	0.000361805
0.454385	0.000366217
0.452598	0.000370683
0.450812	0.000375204
0.449026	0.000379779
0.447240	0.000384411
0.445454	0.000389099
0.443668	0.000393844
0.441881	0.000398647
0.440095	0.000403508
0.438309	0.000408429
0.436523	0.00041341
0.434737	0.000418451
0.432951	0.000423554
0.431165	0.000428719
0.429378	0.000433948
0.427592	0.000439239
0.425806	0.000444596
0.424020	0.000450018
0.422234	0.000455506
&
```
