## Supplementary material for "All-at-once RNA folding with 3D motif prediction framed by evolutionary information": RF03424_mir-4856.helixcov

```
# RMs = 2 L = 84

# RM_HELIX NESTED 15-36 48-70, nbp = 21 nbp_cov = 0
# pvals: 0.99654,0.99654,0.99654,0.99654,0.99654,0.99654,0.99654,0.99654,0.99654,0.99654,0.99654,0.99654,0.99654,0.99654,0.99654,0.99654,0.99654,0.99654,0.99654,0.99654,0.99654
# aggregated NONE
NESTED  ::::::::::::::<<<<<<<<<<<<<-<<<<<<<<___________>>>>>>>>->>>>>>>>>>>->>::::::::::::::
        ::::::::::::::::::::::::::::::::::::::::::::::::::::::::::::::::::::::::::::::::::::

# RM_HELIX NESTED 2-12 73-83, nbp = 11 nbp_cov = 1
# pvals: 0.99654,0.99654,0.99654,0.99654,0.000548862,0.99654,0.99654,0.99654,0.99654,0.99654,0.99654
# aggregated NONE
NESTED  :<<<<<<<<<<<____________________________________________________________>>>>>>>>>>>:
        :::::<________________________________________________________________________>:::::
```
