## Supplementary material for "All-at-once RNA folding with 3D motif prediction framed by evolutionary information": RF03424_mir-4856.surv

```
0.884491	0.03125
-0.001535	1
&
2.118112	0.000289519
0.782257	0.000868558
0.311982	0.0014476
0.209748	0.00173712
0.202932	0.00202664
-0.001535	0.996236
-0.103769	0.996526
-0.158294	0.997394
-0.253712	0.998263
-0.410470	0.999131
-0.417286	0.999421
-0.587676	0.99971
-0.608122	1
&
2.147677	9.56206e-07
2.145374	7.64965e-06
2.118112	0.000257219
1.784148	0.000259132
1.756886	0.000276343
1.709177	0.000279212
1.368398	0.000283993
0.904938	0.000299292
0.884491	0.000548862
0.823151	0.000566074
0.782257	0.00106521
0.734548	0.00107095
0.659577	0.00107478
0.564158	0.00109199
0.407400	0.0011092
0.366506	0.00111494
0.332429	0.00113215
0.325613	0.00113597
0.311982	0.00163511
0.305166	0.00165232
0.277904	0.00165806
0.209748	0.00190763
0.202932	0.0021572
0.162039	0.00215911
0.148408	0.00217632
0.066621	0.00218206
0.032543	0.0021878
-0.001535	0.99654
-0.103769	0.99679
-0.144662	0.996794
-0.158294	0.997545
-0.171925	0.997556
-0.219634	0.997573
-0.246896	0.997588
-0.253712	0.998337
-0.260527	0.998354
-0.280974	0.998356
-0.287790	0.998358
-0.335499	0.998371
-0.390024	0.998449
-0.410470	0.999209
-0.417286	0.999459
-0.519520	0.999476
-0.560413	0.999479
-0.587676	0.99973
-0.608122	0.99998
-0.635385	0.999997
-1.023873	1
&
```
