## Supplementary material for "All-at-once RNA folding with 3D motif prediction framed by evolutionary information": RF03425_mir-1292.power

```
# Power analysis of given structure 
#
# Powertype = SINGLE SUBSTITUTIONS
# covary  left_pos      right_pos    substitutions      power
#----------------------------------------------------------------
          1		66		0		0.00
          2		65		0		0.00
          3		64		0		0.00
          4		63		0		0.00
          5		62		0		0.00
          7		61		0		0.00
          8		60		1		0.00
          9		59		0		0.00
          10		58		0		0.00
          11		57		0		0.00
          12		56		0		0.00
          15		53		0		0.00
          16		52		0		0.00
          17		51		0		0.00
          18		50		0		0.00
          21		48		0		0.00
          23		47		0		0.00
          24		46		0		0.00
          25		45		0		0.00
          27		44		0		0.00
          28		43		0		0.00
          29		42		0		0.00
          30		40		0		0.00
          31		39		0		0.00
          32		38		0		0.00
#
# BPAIRS 25
# avg substitutions per BP  0.0
# BPAIRS expected to covary 0.0 +/- 0.0
# BPAIRS observed to covary 0
#
```
