## Supplementary material for "All-at-once RNA folding with 3D motif prediction framed by evolutionary information": RF03425_mir-1292.surv

```
0.000000	0.04
-0.002182	1
&
0.999352	0.000471698
0.000321	0.0108491
-0.002182	1
&
1.001177	1.554e-06
0.999352	0.0004662
0.000321	0.0107226
-0.002182	1
&
```
