## Supplementary material for "All-at-once RNA folding with 3D motif prediction framed by evolutionary information": RF03426_mir-1294.cacofold.helixcov

```
# RMs = 4 L = 118

# RM_HELIX NESTED 2-6 18-22, nbp = 5 nbp_cov = 0
# pvals: 1,1,1,1,1
# aggregated NONE
NESTED  :<<<<<___________>>>>>::::::::::::::::::::::::::::::::::::::::::::::::::::::::::::::::::::::::::::::::::::::::::::::::
        ::::::::::::::::::::::::::::::::::::::::::::::::::::::::::::::::::::::::::::::::::::::::::::::::::::::::::::::::::::::

# RM_HELIX NESTED 34-52 70-88, nbp = 19 nbp_cov = 0
# pvals: 1,1,1,1,1,1,1,1,1,1,1,1,1,1,1,1,1,1,1
# aggregated NONE
NESTED  :::::::::::::::::::::::::::::::::<<<<<<<<<<<<<<<<<<<_________________>>>>>>>>>>>>>>>>>>>::::::::::::::::::::::::::::::
        ::::::::::::::::::::::::::::::::::::::::::::::::::::::::::::::::::::::::::::::::::::::::::::::::::::::::::::::::::::::

# RM_HELIX NESTED 26-28 89-91, nbp = 3 nbp_cov = 1
# pvals: 1,1,4.82882e-07
# aggregated NONE
NESTED  :::::::::::::::::::::::::<<<____________________________________________________________>>>:::::::::::::::::::::::::::
        :::::::::::::::::::::::::::<____________________________________________________________>:::::::::::::::::::::::::::::

# RM_HELIX NESTED 93-98 107-112, nbp = 6 nbp_cov = 0
# pvals: 1,1,1,1,1,1
# aggregated NONE
NESTED  ::::::::::::::::::::::::::::::::::::::::::::::::::::::::::::::::::::::::::::::::::::::::::::<<<<<<________>>>>>>::::::
        ::::::::::::::::::::::::::::::::::::::::::::::::::::::::::::::::::::::::::::::::::::::::::::::::::::::::::::::::::::::
```
