## Supplementary material for "All-at-once RNA folding with 3D motif prediction framed by evolutionary information": RF03426_mir-1294.cacofold.power

```
# Power analysis of CaCoFold structure 
#
# Powertype = SINGLE SUBSTITUTIONS
# covary  left_pos      right_pos    substitutions      power
#----------------------------------------------------------------
          2		22		0		0.00
          3		21		0		0.00
          4		20		0		0.00
          5		19		0		0.00
          6		18		0		0.00
          26		91		0		0.00
          27		90		0		0.00
     *    28		89		2		0.00
          34		88		0		0.00
          35		87		0		0.00
          36		86		0		0.00
          37		85		0		0.00
          38		84		0		0.00
          39		83		0		0.00
          40		82		0		0.00
          41		81		0		0.00
          42		80		0		0.00
          43		79		0		0.00
          44		78		0		0.00
          45		77		0		0.00
          46		76		0		0.00
          47		75		0		0.00
          48		74		0		0.00
          49		73		0		0.00
          50		72		0		0.00
          51		71		0		0.00
          52		70		0		0.00
          93		112		0		0.00
          94		111		0		0.00
          95		110		0		0.00
          96		109		0		0.00
          97		108		0		0.00
          98		107		0		0.00
#
# BPAIRS 33
# avg substitutions per BP  0.1
# BPAIRS expected to covary 0.0 +/- 0.0
# BPAIRS observed to covary 1
#
```
