## Supplementary material for "All-at-once RNA folding with 3D motif prediction framed by evolutionary information": RF03426_mir-1294.power

```
# Power analysis of given structure
#
# Powertype = SINGLE SUBSTITUTIONS
# covary left_pos right_pos substitutions power
#----------------------------------------------------------------
3		116		0		0.00
4		115		0		0.00
5		114		0		0.00
6		113		0		0.00
7		112		0		0.00
10		111		0		0.00
11		110		0		0.00
12		109		0		0.00
14		107		0		0.00
15		106		0		0.00
17		105		0		0.00
19		103		0		0.00
20		102		0		0.00
21		101		0		0.00
22		100		0		0.00
23		99		0		0.00
24		98		0		0.00
25		97		0		0.00
27		95		0		0.00
28		94		1		0.00
29		93		0		0.00
30		92		0		0.00
31		91		0		0.00
32		90		0		0.00
33		89		1		0.00
34		88		0		0.00
35		87		0		0.00
36		86		0		0.00
37		85		0		0.00
38		84		0		0.00
39		83		0		0.00
40		82		0		0.00
41		81		0		0.00
42		80		0		0.00
43		79		0		0.00
44		78		0		0.00
45		77		0		0.00
46		76		0		0.00
47		75		0		0.00
48		74		0		0.00
49		73		0		0.00
50		72		0		0.00
51		71		0		0.00
52		70		0		0.00
57		65		0		0.00
58		64		0		0.00
#
# BPAIRS 46
# avg substitutions per BP 0.0
# BPAIRS expected to covary 0.0 +/- 0.0
# BPAIRS observed to covary 0
#
```
