## Supplementary material for "All-at-once RNA folding with 3D motif prediction framed by evolutionary information": RF03427_mir-1005.cacofold.cov

```
#
# Method Target_E-val [cov_min,cov_max] [FP | TP True Found | Sen PPV F] 
# GTp    0.05           [-0.00,0.67]    [0 | 1 13 1 | 7.69 100.00 14.29] 
#
# in_CaCoFold in_given  left_pos      right_pos  score            E-value       pvalue       substitutions    power
#------------------------------------------------------------------------------------------------------------------------
*	 	        21	        29	0.66781	0.00329144	1.82149e-06	1		0.00
```
