## Supplementary material for "All-at-once RNA folding with 3D motif prediction framed by evolutionary information": RF03427_mir-1005.helixcov

```
# RMs = 3 L = 61

# RM_HELIX NESTED 24-26 32-34, nbp = 3 nbp_cov = 0
# pvals: 0.967326,0.967326,0.967326
# aggregated NONE
NESTED  :::::::::::::::::::::::<<<_____>>>:::::::::::::::::::::::::::
        :::::::::::::::::::::::::::::::::::::::::::::::::::::::::::::

# RM_HELIX NESTED 12-23 39-49, nbp = 11 nbp_cov = 0
# pvals: 0.967326,0.967326,0.967326,0.967326,0.967326,0.967326,0.967326,0.967326,0.967326,0.967326,0.967326
# aggregated NONE
NESTED  :::::::::::<<<<<<-<<<<<_______________>>>>>>>>>>>::::::::::::
        :::::::::::::::::::::::::::::::::::::::::::::::::::::::::::::

# RM_HELIX NESTED 1-9 51-59, nbp = 9 nbp_cov = 0
# pvals: 0.967326,0.967326,0.967326,0.967326,0.967326,0.967326,0.967326,0.967326,0.967326
# aggregated NONE
NESTED  <<<<<<<<<_________________________________________>>>>>>>>>::
        :::::::::::::::::::::::::::::::::::::::::::::::::::::::::::::
```
