## Supplementary material for "All-at-once RNA folding with 3D motif prediction framed by evolutionary information": RF03427_mir-1005.surv

```
0.000274	0.0434783
-0.000244	1
&
0.666965	0.000553403
-0.000244	0.966796
-0.001920	0.998893
-0.003597	1
&
0.667814	1.82149e-06
0.666965	0.000515483
0.665289	0.000546448
-0.000244	0.967326
-0.001920	0.998969
-0.003597	1
&
```
