## Supplementary material for "All-at-once RNA folding with 3D motif prediction framed by evolutionary information": RF03428_mir-6134.cacofold.helixcov

```
# RMs = 2 L = 87

# RM_HELIX NESTED 10-30 52-74, nbp = 20 nbp_cov = 1
# pvals: 0.996751,0.996751,0.996751,0.996751,0.996751,0.996751,0.996751,0.996751,0.996751,0.996751,0.996751,0.996751,0.996751,0.996751,0.996751,0.996751,0.00100062,0.996751,0.996751,0.996751
# aggregated NONE
NESTED  :::::::::<<<<<<<-<<<<<<<<<<<<<_____________________>>>>>-->>>>>>>>->>>>>>>:::::::::::::
        ::::::::::::::::::::::::::<___________________________>::::::::::::::::::::::::::::::::

# RM_HELIX NESTED 3-9 79-85, nbp = 7 nbp_cov = 0
# pvals: 0.996751,0.996751,0.996751,0.996751,0.996751,0.996751,0.996751
# aggregated NONE
NESTED  ::<<<<<<<_____________________________________________________________________>>>>>>>::
        :::::::::::::::::::::::::::::::::::::::::::::::::::::::::::::::::::::::::::::::::::::::
```
