## Supplementary material for "All-at-once RNA folding with 3D motif prediction framed by evolutionary information": RF03428_mir-6134.surv

```
1.015485	0.037037
-0.002272	1
&
1.019478	0.000269251
1.015485	0.000807754
0.999136	0.00107701
0.831553	0.00134626
0.725281	0.00161551
0.206184	0.00188476
-0.002272	0.9965
-0.018622	0.997307
-0.288389	0.997846
-0.374224	0.998115
-0.472321	0.998654
-0.558156	0.999192
-0.599029	0.999461
-0.619466	1
&
2.236357	8.91027e-07
2.233524	1.78205e-06
1.604068	1.24744e-05
1.595893	4.54424e-05
1.244378	4.72244e-05
1.129932	8.01925e-05
1.121757	0.00011316
1.084971	0.000134545
1.015485	0.00100062
0.999136	0.00121714
0.884689	0.00121893
0.831553	0.00143545
0.782505	0.00144614
0.762068	0.00147911
0.745718	0.00148267
0.725281	0.00169919
0.623097	0.00170097
0.525000	0.00173394
0.484126	0.00173572
0.463689	0.0017375
0.451427	0.00173929
0.435077	0.00174285
0.414641	0.00174463
0.406466	0.00175176
0.357417	0.00175532
0.308369	0.00178829
0.275670	0.00179898
0.222534	0.00180255
0.206184	0.00201907
0.038602	0.00204045
0.001815	0.00204223
-0.002272	0.996751
-0.018622	0.997401
-0.043146	0.997408
-0.051321	0.997415
-0.067670	0.997419
-0.075845	0.99742
-0.133068	0.997422
-0.141243	0.997424
-0.149418	0.997428
-0.153505	0.997461
-0.165767	0.997464
-0.194379	0.997486
-0.198466	0.997493
-0.206641	0.997526
-0.218903	0.997527
-0.231165	0.997538
-0.239340	0.997571
-0.288389	0.998004
-0.296563	0.998006
-0.300651	0.998027
-0.304738	0.99806
-0.337437	0.998071
-0.349699	0.998073
-0.353787	0.998106
-0.374224	0.998322
-0.406923	0.998324
-0.419185	0.998326
-0.431447	0.998359
-0.460058	0.998361
-0.472321	0.998794
-0.533631	0.998827
-0.558156	0.99926
-0.586767	0.999261
-0.599029	0.999478
-0.603117	0.999511
-0.611291	0.999522
-0.619466	0.999955
-0.721651	0.999956
-0.742088	0.999989
-0.995505	1
&
```
