## Supplementary material for "All-at-once RNA folding with 3D motif prediction framed by evolutionary information": RF03429_mir-4451.cacofold.helixcov

```
# RMs = 1 L = 66

# RM_HELIX NESTED 2-19 49-65, nbp = 17 nbp_cov = 0
# pvals: -1,-1,-1,-1,-1,-1,-1,-1,-1,-1,-1,-1,-1,-1,-1,-1,-1
# aggregated NONE
NESTED  :<<<<-<<<<<<<<<<<<<_____________________________>>>>>>>>>>>>>>>>>:
        ::::::::::::::::::::::::::::::::::::::::::::::::::::::::::::::::::
```
