## Supplementary material for "All-at-once RNA folding with 3D motif prediction framed by evolutionary information": RF03430_MIR5294.cacofold.power

```
# Power analysis of CaCoFold structure 
#
# Powertype = SINGLE SUBSTITUTIONS
# covary  left_pos      right_pos    substitutions      power
#----------------------------------------------------------------
          1		109		0		0.00
          2		108		0		0.00
          3		107		0		0.00
          4		106		0		0.00
          5		105		1		0.00
          6		104		1		0.00
          12		96		0		0.00
          13		95		0		0.00
          14		94		0		0.00
          15		93		0		0.00
          16		92		0		0.00
          17		91		1		0.00
          18		90		0		0.00
          20		87		0		0.00
          21		86		0		0.00
          22		85		0		0.00
          23		84		0		0.00
          24		83		0		0.00
          25		82		1		0.00
          26		81		0		0.00
          27		80		1		0.00
          28		79		0		0.00
          31		59		0		0.00
          32		58		0		0.00
          33		57		0		0.00
          34		56		0		0.00
          35		55		0		0.00
          37		53		1		0.00
          38		52		1		0.00
          39		51		0		0.00
          40		50		0		0.00
#
# BPAIRS 31
# avg substitutions per BP  0.2
# BPAIRS expected to covary 0.0 +/- 0.0
# BPAIRS observed to covary 0
#
```
