## Supplementary material for "All-at-once RNA folding with 3D motif prediction framed by evolutionary information": RF03430_MIR5294.helixcov

```
# RMs = 5 L = 111

# RM_HELIX NESTED 47-51 64-68, nbp = 5 nbp_cov = 0
# pvals: 0.950854,0.950854,0.950854,0.950854,0.950854
# aggregated NONE
NESTED  ::::::::::::::::::::::::::::::::::::::::::::::<<<<<____________>>>>>:::::::::::::::::::::::::::::::::::::::::::
        :::::::::::::::::::::::::::::::::::::::::::::::::::::::::::::::::::::::::::::::::::::::::::::::::::::::::::::::

# RM_HELIX NESTED 44-46 75-77, nbp = 3 nbp_cov = 0
# pvals: 0.950854,0.950854,0.950854
# aggregated NONE
NESTED  :::::::::::::::::::::::::::::::::::::::::::<<<____________________________>>>::::::::::::::::::::::::::::::::::
        :::::::::::::::::::::::::::::::::::::::::::::::::::::::::::::::::::::::::::::::::::::::::::::::::::::::::::::::

# RM_HELIX NESTED 20-28 79-87, nbp = 9 nbp_cov = 0
# pvals: 0.950854,0.950854,0.950854,0.950854,0.950854,0.950854,0.950854,0.950854,0.950854
# aggregated NONE
NESTED  :::::::::::::::::::<<<<<<<<<__________________________________________________>>>>>>>>>::::::::::::::::::::::::
        :::::::::::::::::::::::::::::::::::::::::::::::::::::::::::::::::::::::::::::::::::::::::::::::::::::::::::::::

# RM_HELIX NESTED 11-18 90-97, nbp = 8 nbp_cov = 0
# pvals: 0.950854,0.950854,0.950854,0.950854,0.950854,0.950854,0.950854,0.950854
# aggregated NONE
NESTED  ::::::::::<<<<<<<<_______________________________________________________________________>>>>>>>>::::::::::::::
        :::::::::::::::::::::::::::::::::::::::::::::::::::::::::::::::::::::::::::::::::::::::::::::::::::::::::::::::

# RM_HELIX NESTED 1-6 104-109, nbp = 6 nbp_cov = 0
# pvals: 0.950854,0.950854,0.950854,0.950854,0.950854,0.950854
# aggregated NONE
NESTED  <<<<<<_________________________________________________________________________________________________>>>>>>::
        :::::::::::::::::::::::::::::::::::::::::::::::::::::::::::::::::::::::::::::::::::::::::::::::::::::::::::::::
```
