## Supplementary material for "All-at-once RNA folding with 3D motif prediction framed by evolutionary information": RF03430_MIR5294.surv

```
0.001764	0.0322581
-0.000543	1
&
1.436929	0.000164636
1.432216	0.000329272
1.412316	0.000493908
1.292920	0.000987817
1.054127	0.00115245
1.034227	0.00131709
1.004378	0.001811
0.974529	0.00214027
0.944680	0.00230491
0.845183	0.00279881
0.775535	0.00312809
0.715837	0.00345736
0.636239	0.003622
0.566591	0.00378663
0.387496	0.0041159
0.377546	0.00444518
0.367597	0.00460981
0.347697	0.00477445
0.307898	0.00493908
0.287999	0.00510372
0.188502	0.00543299
0.178552	0.00559763
0.138753	0.0059269
0.118854	0.00625617
0.098955	0.00675008
0.049206	0.00757326
0.009407	0.0077379
-0.000543	0.94814
-0.010492	0.979914
-0.020442	0.980902
-0.030392	0.98189
-0.040341	0.98436
-0.050291	0.985018
-0.060241	0.985512
-0.070190	0.985841
-0.090090	0.9865
-0.109989	0.986829
-0.119939	0.987158
-0.129889	0.987323
-0.139838	0.989299
-0.149788	0.989628
-0.159738	0.991439
-0.179637	0.991933
-0.189587	0.992097
-0.209486	0.992262
-0.219436	0.992591
-0.229386	0.992921
-0.239336	0.993579
-0.259235	0.994238
-0.269185	0.994896
-0.289084	0.995061
-0.299034	0.995555
-0.318933	0.995719
-0.328883	0.996049
-0.338833	0.996378
-0.348782	0.996872
-0.358732	0.997037
-0.368682	0.99786
-0.428380	0.998189
-0.478129	0.998354
-0.517927	0.998683
-0.577626	0.998848
-0.587575	0.999177
-0.607475	0.999341
-0.647274	0.999506
-0.706972	0.999671
-0.905966	0.999835
-1.065161	1
&
2.961778	5.46001e-07
2.954521	1.638e-06
2.785376	2.184e-06
2.735627	2.73e-06
2.675929	3.276e-06
2.586382	3.822e-06
2.486885	4.368e-06
2.228192	4.914e-06
2.188393	5.46001e-06
2.078947	6.00601e-06
2.068997	8.19001e-06
2.049098	8.73601e-06
2.039148	9.28201e-06
1.999349	9.82801e-06
1.770506	1.0374e-05
1.641159	1.092e-05
1.611310	1.1466e-05
1.571511	1.365e-05
1.561562	2.0202e-05
1.541662	2.2932e-05
1.531713	2.3478e-05
1.521763	2.6208e-05
1.511813	2.73e-05
1.501864	2.7846e-05
1.481964	3.003e-05
1.462065	3.1122e-05
1.452115	3.4944e-05
1.442165	9.39121e-05
1.432216	0.000171444
1.422266	0.000197652
1.412316	0.000292656
1.402366	0.00044226
1.392417	0.000486486
1.382467	0.000580399
1.372517	0.000601147
1.362568	0.000673765
1.352618	0.000812449
1.342668	0.000858313
1.332718	0.000895987
1.322769	0.000910729
1.312819	0.000940759
1.302869	0.000954409
1.292920	0.000978979
1.282970	0.000984985
1.273020	0.000996997
1.263070	0.00101775
1.253121	0.00102812
1.243171	0.00103686
1.233221	0.00104177
1.223272	0.00104996
1.213322	0.00106525
1.203372	0.00107289
1.193423	0.00109036
1.183473	0.00109582
1.173523	0.00111057
1.163573	0.00113241
1.153624	0.0011395
1.143674	0.00116844
1.133724	0.00120666
1.123775	0.00130385
1.113825	0.00135736
1.103875	0.00137756
1.093925	0.00139667
1.083976	0.0014125
1.074026	0.00144199
1.064076	0.001543
1.054127	0.00164728
1.044177	0.00166858
1.034227	0.00171062
1.024277	0.00178597
1.014328	0.00181108
1.004378	0.00186459
0.994428	0.00188971
0.984479	0.00190445
0.974529	0.00192356
0.964579	0.00193557
0.954630	0.00194758
0.944680	0.00196779
0.934730	0.0019869
0.924780	0.00200819
0.914831	0.00201474
0.904881	0.00206497
0.894931	0.00208081
0.884982	0.00216052
0.875032	0.00216489
0.865082	0.00217636
0.855132	0.0021911
0.845183	0.00224242
0.835233	0.00226863
0.825283	0.00228064
0.815334	0.0023074
0.805384	0.00231941
0.795434	0.00234835
0.785484	0.00236746
0.775535	0.00237892
0.765585	0.00250068
0.755635	0.00254163
0.745686	0.00260115
0.735736	0.00264428
0.725786	0.00269724
0.715837	0.00276385
0.705887	0.00282664
0.695937	0.00288616
0.685987	0.00303194
0.676038	0.00308873
0.666088	0.00311057
0.656138	0.00314169
0.646189	0.00316462
0.636239	0.00320339
0.626289	0.0032225
0.616339	0.0032356
0.606390	0.00326072
0.596440	0.00327109
0.586490	0.00328474
0.576541	0.00329075
0.566591	0.00331805
0.556641	0.00334535
0.546691	0.00338957
0.536742	0.00339612
0.526792	0.00341305
0.516842	0.00342615
0.506893	0.00343817
0.496943	0.00344909
0.486993	0.00345782
0.477043	0.00346492
0.467094	0.00349222
0.457144	0.00350478
0.447194	0.00354518
0.437245	0.00357849
0.427295	0.00359541
0.417345	0.00363636
0.407396	0.00372482
0.397446	0.00378651
0.387496	0.00381163
0.377546	0.00385913
0.367597	0.00389353
0.357647	0.00394868
0.347697	0.00404914
0.337748	0.00411193
0.327798	0.00415561
0.317848	0.00424133
0.307898	0.00425826
0.297949	0.00434726
0.287999	0.00437237
0.278049	0.00439749
0.268100	0.00442916
0.258150	0.0044368
0.248200	0.00447447
0.238250	0.00449577
0.228301	0.00452361
0.218351	0.0045602
0.208401	0.00462353
0.198452	0.00471253
0.188502	0.00489489
0.178552	0.00499263
0.168603	0.00504395
0.158653	0.00506907
0.148703	0.00515479
0.138753	0.00536555
0.128804	0.00554136
0.118854	0.00588807
0.108904	0.00611138
0.098955	0.00663991
0.089005	0.00682446
0.079055	0.00690527
0.069105	0.00697952
0.059156	0.00717554
0.049206	0.00733388
0.039256	0.00759432
0.029307	0.00770298
0.019357	0.00780508
0.009407	0.00790008
-0.000543	0.950854
-0.010492	0.978603
-0.020442	0.980417
-0.030392	0.981657
-0.040341	0.983423
-0.050291	0.984364
-0.060241	0.985184
-0.070190	0.985842
-0.080140	0.986115
-0.090090	0.986767
-0.100040	0.987245
-0.109989	0.987855
-0.119939	0.988446
-0.129889	0.989396
-0.139838	0.990084
-0.149788	0.99097
-0.159738	0.991581
-0.169688	0.991918
-0.179637	0.992408
-0.189587	0.992819
-0.199537	0.993397
-0.209486	0.993794
-0.219436	0.994168
-0.229386	0.994681
-0.239336	0.995061
-0.249285	0.995378
-0.259235	0.995661
-0.269185	0.99596
-0.279134	0.996122
-0.289084	0.996376
-0.299034	0.996493
-0.308984	0.996739
-0.318933	0.996926
-0.328883	0.997055
-0.338833	0.997308
-0.348782	0.99744
-0.358732	0.99756
-0.368682	0.997623
-0.378631	0.997695
-0.388581	0.997835
-0.398531	0.997927
-0.408481	0.998001
-0.418430	0.998182
-0.428380	0.998248
-0.438330	0.998327
-0.448279	0.998401
-0.458229	0.998435
-0.468179	0.998485
-0.478129	0.998556
-0.488078	0.998596
-0.498028	0.998654
-0.507978	0.998701
-0.517927	0.998739
-0.527877	0.998766
-0.537827	0.998798
-0.547777	0.998834
-0.557726	0.998913
-0.567676	0.998997
-0.577626	0.999046
-0.587575	0.999092
-0.597525	0.999177
-0.607475	0.999218
-0.617424	0.99928
-0.627374	0.999348
-0.637324	0.999405
-0.647274	0.999419
-0.657223	0.999446
-0.667173	0.99948
-0.677123	0.999489
-0.687072	0.999497
-0.697022	0.999512
-0.706972	0.999582
-0.716922	0.999592
-0.726871	0.999605
-0.736821	0.99961
-0.746771	0.99962
-0.756720	0.999635
-0.766670	0.999664
-0.776620	0.999666
-0.786570	0.999678
-0.796519	0.999683
-0.806469	0.999695
-0.816419	0.9997
-0.826368	0.999705
-0.836318	0.999711
-0.846268	0.99972
-0.856218	0.999723
-0.866167	0.999734
-0.876117	0.999778
-0.886067	0.999778
-0.896016	0.999787
-0.905966	0.999789
-0.915916	0.999791
-0.925865	0.999799
-0.935815	0.999803
-0.945765	0.999805
-0.955715	0.999811
-0.965664	0.999811
-0.975614	0.999812
-0.985564	0.999817
-0.995513	0.99982
-1.005463	0.999822
-1.015413	0.999824
-1.025363	0.999827
-1.035312	0.999839
-1.045262	0.999839
-1.055212	0.999856
-1.065161	0.999862
-1.075111	0.999863
-1.085061	0.999865
-1.095011	0.999866
-1.104960	0.999867
-1.114910	0.999875
-1.124860	0.999876
-1.134809	0.999877
-1.144759	0.99988
-1.164658	0.999882
-1.174608	0.999886
-1.184558	0.999887
-1.194508	0.999892
-1.204457	0.9999
-1.214407	0.9999
-1.224357	0.999904
-1.234306	0.999908
-1.244256	0.99991
-1.254206	0.999948
-1.274105	0.999957
-1.284055	0.999959
-1.294005	0.99996
-1.313904	0.999967
-1.323854	0.999971
-1.333804	0.999971
-1.343753	0.999972
-1.363653	0.999973
-1.373602	0.999982
-1.383552	0.999983
-1.393502	0.999983
-1.403451	0.999984
-1.443250	0.999985
-1.502949	0.999985
-1.542747	0.999986
-1.572597	0.999987
-1.582546	0.999987
-1.592496	0.999988
-1.632295	0.999989
-1.721842	0.999989
-1.751691	0.99999
-1.771591	0.999993
-1.801440	0.999994
-1.821339	0.999995
-1.841239	0.999995
-1.871088	0.999996
-1.950685	0.999998
-1.990484	0.999999
-2.288976	1
&
```
