## Supplementary material for "All-at-once RNA folding with 3D motif prediction framed by evolutionary information": RF03431_mir-4657.cacofold.helixcov

```
# RMs = 2 L = 53

# RM_HELIX NESTED 19-25 31-37, nbp = 7 nbp_cov = 0
# pvals: -1,-1,-1,-1,-1,-1,-1
# aggregated NONE
NESTED  ::::::::::::::::::<<<<<<<_____>>>>>>>::::::::::::::::
        :::::::::::::::::::::::::::::::::::::::::::::::::::::

# RM_HELIX NESTED 2-12 43-53, nbp = 10 nbp_cov = 0
# pvals: -1,-1,-1,-1,-1,-1,-1,-1,-1,-1
# aggregated NONE
NESTED  :<<<<<<-<<<<______________________________>>>>->>>>>>
        :::::::::::::::::::::::::::::::::::::::::::::::::::::
```
