## Supplementary material for "All-at-once RNA folding with 3D motif prediction framed by evolutionary information": RF03432_mir-7331.cacofold.helixcov

```
# RMs = 2 L = 68

# RM_HELIX NESTED 15-24 47-54, nbp = 8 nbp_cov = 0
# pvals: 0.998752,0.998752,0.998752,0.998752,0.998752,0.998752,0.998752,0.998752
# aggregated NONE
NESTED  ::::::::::::::<<<--<<<<<______________________>>>>>>>>::::::::::::::
        ::::::::::::::::::::::::::::::::::::::::::::::::::::::::::::::::::::

# RM_HELIX NESTED 4-9 59-64, nbp = 6 nbp_cov = 0
# pvals: 0.998752,0.998752,0.998752,0.998752,0.998752,0.998752
# aggregated NONE
NESTED  :::<<<<<<_________________________________________________>>>>>>::::
        ::::::::::::::::::::::::::::::::::::::::::::::::::::::::::::::::::::
```
