## Supplementary material for "All-at-once RNA folding with 3D motif prediction framed by evolutionary information": RF03432_mir-7331.surv

```
0.000000	0.047619
-0.001124	1
&
0.449986	0.000443066
0.448322	0.000886132
0.224454	0.0026584
0.097994	0.00310146
-0.001124	0.998671
-0.117330	0.999114
-0.235245	1
&
1.625703	1.46327e-06
1.624057	4.38982e-06
1.364302	7.31636e-06
0.718331	1.17062e-05
0.711495	3.2192e-05
0.492754	4.53614e-05
0.448322	0.000850161
0.282557	0.000873573
0.224454	0.00248317
0.197111	0.00249195
0.137299	0.00253878
0.097994	0.00294118
-0.001124	0.998752
-0.117330	0.999154
-0.235245	0.999959
-0.293348	0.999971
-0.438606	0.999991
-0.520635	1
&
```
