## Supplementary material for "All-at-once RNA folding with 3D motif prediction framed by evolutionary information": RF03433_mir-2576.cacofold.cov

```
#
# Method Target_E-val [cov_min,cov_max] [FP | TP True Found | Sen PPV F] 
# GTp    0.05           [-0.00,0.57]    [0 | 1 40 1 | 2.50 100.00 4.88] 
#
# in_CaCoFold in_given  left_pos      right_pos  score            E-value       pvalue       substitutions    power
#------------------------------------------------------------------------------------------------------------------------
*	~	        54	        78	0.57053	0.00331046	4.66853e-07	2		0.00
```
