## Supplementary material for "All-at-once RNA folding with 3D motif prediction framed by evolutionary information": RF03433_mir-2576.cacofold.helixcov

```
# RMs = 3 L = 120

# RM_HELIX NESTED 54-55 77-78, nbp = 2 nbp_cov = 1
# pvals: 4.66853e-07,1
# aggregated NONE
NESTED  :::::::::::::::::::::::::::::::::::::::::::::::::::::<<_____________________>>::::::::::::::::::::::::::::::::::::::::::
        :::::::::::::::::::::::::::::::::::::::::::::::::::::<_______________________>::::::::::::::::::::::::::::::::::::::::::

# RM_HELIX NESTED 43-44 79-80, nbp = 2 nbp_cov = 0
# pvals: 1,1
# aggregated NONE
NESTED  ::::::::::::::::::::::::::::::::::::::::::<<__________________________________>>::::::::::::::::::::::::::::::::::::::::
        ::::::::::::::::::::::::::::::::::::::::::::::::::::::::::::::::::::::::::::::::::::::::::::::::::::::::::::::::::::::::

# RM_HELIX NESTED 2-38 81-120, nbp = 36 nbp_cov = 0
# pvals: 1,1,1,1,1,1,1,1,1,1,1,1,1,1,1,1,1,1,1,1,1,1,1,1,1,1,1,1,1,1,1,1,1,1,1,1
# aggregated NONE
NESTED  :<<<<<<<<<<<<<<<<<<<<<<<<<<<<-<<<<<<<<__________________________________________>>>>>>>>>>>->>>>>-->>>>>>>>>>>>->>>>>>>>
        ::::::::::::::::::::::::::::::::::::::::::::::::::::::::::::::::::::::::::::::::::::::::::::::::::::::::::::::::::::::::
```
