## Supplementary material for "All-at-once RNA folding with 3D motif prediction framed by evolutionary information": RF03433_mir-2576.cacofold.power

```
# Power analysis of CaCoFold structure 
#
# Powertype = SINGLE SUBSTITUTIONS
# covary  left_pos      right_pos    substitutions      power
#----------------------------------------------------------------
          2		120		0		0.00
          3		119		0		0.00
          4		118		0		0.00
          5		117		0		0.00
          6		116		0		0.00
          7		115		0		0.00
          8		114		0		0.00
          9		113		0		0.00
          10		111		0		0.00
          11		110		0		0.00
          12		109		0		0.00
          13		108		0		0.00
          14		107		0		0.00
          15		106		0		0.00
          16		105		0		0.00
          17		104		0		0.00
          18		103		0		0.00
          19		102		0		0.00
          20		101		0		0.00
          21		100		0		0.00
          22		97		0		0.00
          23		96		0		0.00
          24		95		0		0.00
          25		94		0		0.00
          26		93		0		0.00
          27		91		0		0.00
          28		90		0		0.00
          29		89		0		0.00
          31		88		0		0.00
          32		87		0		0.00
          33		86		0		0.00
          34		85		0		0.00
          35		84		0		0.00
          36		83		0		0.00
          37		82		0		0.00
          38		81		0		0.00
          43		80		0		0.00
          44		79		0		0.00
     *    54		78		2		0.00
          55		77		0		0.00
#
# BPAIRS 40
# avg substitutions per BP  0.1
# BPAIRS expected to covary 0.0 +/- 0.0
# BPAIRS observed to covary 1
#
```
