## Supplementary material for "All-at-once RNA folding with 3D motif prediction framed by evolutionary information": RF03433_mir-2576.power

```
# Power analysis of given structure
#
# Powertype = SINGLE SUBSTITUTIONS
# covary left_pos right_pos substitutions power
#----------------------------------------------------------------
2		120		0		0.00
3		119		0		0.00
4		118		0		0.00
5		117		0		0.00
6		116		0		0.00
7		115		0		0.00
8		114		0		0.00
9		113		0		0.00
11		111		0		0.00
12		109		0		0.00
13		108		0		0.00
14		107		0		0.00
15		106		0		0.00
16		105		0		0.00
17		104		0		0.00
18		103		0		0.00
19		102		0		0.00
20		101		0		0.00
21		100		0		0.00
22		97		0		0.00
23		96		0		0.00
24		95		0		0.00
25		94		0		0.00
26		93		0		0.00
27		91		0		0.00
28		90		0		0.00
29		89		0		0.00
31		88		0		0.00
32		87		0		0.00
33		86		0		0.00
34		85		0		0.00
35		84		0		0.00
36		83		0		0.00
37		82		0		0.00
38		81		0		0.00
40		79		0		0.00
41		78		1		0.00
42		77		0		0.00
43		75		0		0.00
44		74		0		0.00
45		73		0		0.00
46		72		0		0.00
51		71		0		0.00
52		70		0		0.00
53		69		0		0.00
55		68		0		0.00
56		67		0		0.00
57		66		0		0.00
58		65		0		0.00
#
# BPAIRS 49
# avg substitutions per BP 0.0
# BPAIRS expected to covary 0.0 +/- 0.0
# BPAIRS observed to covary 0
#
```
