## Supplementary material for "All-at-once RNA folding with 3D motif prediction framed by evolutionary information": RF03433_mir-2576.surv

```
0.000000	0.0204082
-0.000025	1
&
0.570505	0.000141024
-0.000025	1
&
0.570531	4.66853e-07
0.570505	0.000140056
-0.000025	1
&
```
