## Supplementary material for "All-at-once RNA folding with 3D motif prediction framed by evolutionary information": RF03434_mir-1246.cacofold.helixcov

```
# RMs = 3 L = 73

# RM_HELIX NESTED 6-7 15-16, nbp = 2 nbp_cov = 1
# pvals: 1.26839e-06,0.999621
# aggregated NONE
NESTED  :::::<<_______>>:::::::::::::::::::::::::::::::::::::::::::::::::::::::::
        :::::<_________>:::::::::::::::::::::::::::::::::::::::::::::::::::::::::

# RM_HELIX NESTED 26-29 38-41, nbp = 4 nbp_cov = 0
# pvals: 0.999621,0.999621,0.999621,0.999621
# aggregated NONE
NESTED  :::::::::::::::::::::::::<<<<________>>>>::::::::::::::::::::::::::::::::
        :::::::::::::::::::::::::::::::::::::::::::::::::::::::::::::::::::::::::

# RM_HELIX NESTED 17-23 44-50, nbp = 7 nbp_cov = 0
# pvals: 0.999621,0.999621,0.999621,0.999621,0.999621,0.999621,0.999621
# aggregated NONE
NESTED  ::::::::::::::::<<<<<<<____________________>>>>>>>:::::::::::::::::::::::
        :::::::::::::::::::::::::::::::::::::::::::::::::::::::::::::::::::::::::
```
