## Supplementary material for "All-at-once RNA folding with 3D motif prediction framed by evolutionary information": RF03434_mir-1246.cov

```
#
# Method Target_E-val [cov_min,cov_max] [FP | TP True Found | Sen PPV F] 
# GTp    0.05           [-0.11,0.85]    [1 | 0 22 1 | 0.00 0.00 0.00] 
#
# #tests = 22 (base pairs) 2606 (others)
# in_given  left_pos       right_pos        score      E-value          pvalue      substitutions      power
#----------------------------------------------------------------------------------------------------------------
 	         6	        16	0.85099	0.00330543	1.26839e-06	2		0.00
```
