## Supplementary material for "All-at-once RNA folding with 3D motif prediction framed by evolutionary information": RF03434_mir-1246.helixcov

```
# RMs = 5 L = 73

# RM_HELIX NESTED 26-29 38-41, nbp = 4 nbp_cov = 0
# pvals: 0.999621,0.999621,0.999621,0.999621
# aggregated NONE
NESTED  :::::::::::::::::::::::::<<<<________>>>>::::::::::::::::::::::::::::::::
        :::::::::::::::::::::::::::::::::::::::::::::::::::::::::::::::::::::::::

# RM_HELIX NESTED 19-23 44-48, nbp = 5 nbp_cov = 0
# pvals: 0.999621,0.999621,0.999621,0.999621,0.999621
# aggregated NONE
NESTED  ::::::::::::::::::<<<<<____________________>>>>>:::::::::::::::::::::::::
        :::::::::::::::::::::::::::::::::::::::::::::::::::::::::::::::::::::::::

# RM_HELIX NESTED 12-18 56-62, nbp = 7 nbp_cov = 0
# pvals: 0.999621,0.999621,0.999621,0.999621,0.999621,0.999621,0.999621
# aggregated NONE
NESTED  :::::::::::<<<<<<<_____________________________________>>>>>>>:::::::::::
        :::::::::::::::::::::::::::::::::::::::::::::::::::::::::::::::::::::::::

# RM_HELIX NESTED 6-8 63-65, nbp = 3 nbp_cov = 0
# pvals: 0.999621,0.999621,0.999621
# aggregated NONE
NESTED  :::::<<<______________________________________________________>>>::::::::
        :::::::::::::::::::::::::::::::::::::::::::::::::::::::::::::::::::::::::

# RM_HELIX NESTED 1-3 69-71, nbp = 3 nbp_cov = 0
# pvals: 0.999621,0.999621,0.999621
# aggregated NONE
NESTED  <<<_________________________________________________________________>>>::
        :::::::::::::::::::::::::::::::::::::::::::::::::::::::::::::::::::::::::
```
