## Supplementary material for "All-at-once RNA folding with 3D motif prediction framed by evolutionary information": RF03435_mir-726.cacofold.helixcov

```
# RMs = 3 L = 87

# RM_HELIX NESTED 38-40 48-50, nbp = 3 nbp_cov = 0
# pvals: 0.958704,0.958704,0.958704
# aggregated NONE
NESTED  :::::::::::::::::::::::::::::::::::::<<<_______>>>:::::::::::::::::::::::::::::::::::::
        :::::::::::::::::::::::::::::::::::::::::::::::::::::::::::::::::::::::::::::::::::::::

# RM_HELIX NESTED 31-36 53-58, nbp = 6 nbp_cov = 0
# pvals: 0.958704,0.958704,0.958704,0.958704,0.958704,0.958704
# aggregated NONE
NESTED  ::::::::::::::::::::::::::::::<<<<<<________________>>>>>>:::::::::::::::::::::::::::::
        :::::::::::::::::::::::::::::::::::::::::::::::::::::::::::::::::::::::::::::::::::::::

# RM_HELIX NESTED 2-28 61-86, nbp = 23 nbp_cov = 0
# pvals: 0.992617,0.0111129,0.958704,0.00171879,0.958704,0.958704,0.0111129,0.960202,0.0301844,0.958704,0.958704,0.958704,0.958704,0.958704,0.958704,0.958704,0.958704,0.958704,0.958704,0.958704,0.958704,0.958704,0.958704
# aggregated NONE
NESTED  :<<<<<<<<<<<<-<<--<<<-<<<<<<________________________________>>>>>>->>>>>->>>->>>>>>>>>:
        :::::::::::::::::::::::::::::::::::::::::::::::::::::::::::::::::::::::::::::::::::::::
```
