## Supplementary material for "All-at-once RNA folding with 3D motif prediction framed by evolutionary information": RF03435_mir-726.surv

```
1.556336	0.0333333
0.735621	0.1
0.196767	0.133333
-0.002194	0.966667
-0.060224	1
&
1.854778	0.000269469
1.697267	0.00134735
1.664107	0.00188628
1.647527	0.00242522
1.556336	0.00323363
1.523176	0.0035031
1.465146	0.00404204
0.843392	0.00673673
0.735621	0.0158987
0.544950	0.0185934
0.528370	0.0199407
0.495209	0.0204797
0.379149	0.0220965
0.354279	0.0253301
0.321118	0.0285637
0.238218	0.0366478
0.196767	0.039612
-0.002194	0.946376
-0.060224	0.947454
-0.109965	0.950148
-0.143125	0.950687
-0.151415	0.953382
-0.159705	0.956615
-0.184575	0.958232
-0.292346	0.960927
-0.325506	0.961196
-0.342086	0.961735
-0.358666	0.973053
-0.391826	0.977095
-0.433277	0.981137
-0.524467	0.983832
-0.549337	0.98491
-0.599078	0.988143
-0.632238	0.991377
-0.640528	0.992455
-0.665398	0.992994
-0.698558	0.996227
-0.740009	0.997844
-0.781459	0.998114
-0.839489	0.999192
-1.469534	0.999731
-1.610464	1
&
2.352182	8.91027e-07
2.202961	2.67308e-06
2.194671	4.45514e-06
2.178091	7.12822e-06
2.161510	8.91027e-06
2.153220	1.15834e-05
2.128350	1.33654e-05
2.120060	1.42564e-05
2.111770	1.69295e-05
2.103480	1.96026e-05
2.095190	2.04936e-05
2.086900	2.31667e-05
2.062030	2.67308e-05
2.053740	2.94039e-05
2.045450	3.02949e-05
2.037160	3.56411e-05
2.028870	3.83142e-05
2.020580	4.45514e-05
2.012289	4.72244e-05
2.003999	5.07886e-05
1.995709	5.25706e-05
1.987419	5.88078e-05
1.979129	6.14809e-05
1.962549	7.30642e-05
1.954259	8.01925e-05
1.945969	8.73207e-05
1.937679	0.000101577
1.929389	0.000102468
1.921099	0.000117616
1.912809	0.00012118
1.904519	0.000145237
1.896229	0.000148802
1.887939	0.000158603
1.879649	0.000162167
1.863068	0.000170186
1.854778	0.000201372
1.846488	0.000215629
1.838198	0.000223648
1.829908	0.000226321
1.821618	0.000236122
1.813328	0.000247706
1.805038	0.000252161
1.796748	0.000290475
1.788458	0.000301167
1.780168	0.000308295
1.771878	0.000323443
1.763588	0.000325225
1.755298	0.00033859
1.747008	0.000362648
1.738718	0.000388488
1.730428	0.000460661
1.722138	0.000474027
1.713847	0.000484719
1.705557	0.000506995
1.697267	0.000613918
1.688977	0.000636194
1.680687	0.000668271
1.672397	0.000703021
1.664107	0.000776085
1.655817	0.000917758
1.647527	0.000992604
1.639237	0.00100508
1.630947	0.00101666
1.622657	0.00104874
1.614367	0.0011423
1.606077	0.00118596
1.597787	0.001202
1.589497	0.00136862
1.581207	0.00143723
1.572917	0.00148445
1.564627	0.00156643
1.556336	0.00171879
1.548046	0.00175087
1.539756	0.00188541
1.531466	0.00192195
1.523176	0.00198343
1.514886	0.00205382
1.506596	0.0021652
1.498306	0.00224628
1.490016	0.00241468
1.481726	0.0024726
1.473436	0.00253675
1.465146	0.00261517
1.456856	0.00264724
1.448566	0.00270694
1.440276	0.00276842
1.431986	0.00283436
1.423696	0.00293326
1.415406	0.00298672
1.407115	0.00300365
1.398825	0.00313553
1.390535	0.00314978
1.382245	0.00319522
1.373955	0.00325136
1.365665	0.00328344
1.357375	0.00333066
1.349085	0.00335828
1.340795	0.00339749
1.332505	0.00340907
1.324215	0.00342422
1.315925	0.00345273
1.307635	0.00346253
1.299345	0.00348392
1.291055	0.00350619
1.282765	0.00353025
1.274475	0.00356946
1.266185	0.00364163
1.257894	0.0036443
1.249604	0.00364697
1.241314	0.00366034
1.233024	0.0036639
1.224734	0.00367638
1.216444	0.00369064
1.208154	0.00369598
1.199864	0.00370756
1.191574	0.00371024
1.183284	0.00371469
1.174994	0.00372004
1.158414	0.00372895
1.150124	0.00373519
1.141834	0.00373697
1.133544	0.00373964
1.125254	0.0037441
1.116964	0.00374944
1.108673	0.00376014
1.100383	0.00376192
1.092093	0.00376726
1.083803	0.00377261
1.067223	0.00377439
1.058933	0.00380112
1.034063	0.00380825
1.009193	0.00381003
0.992613	0.00381092
0.959453	0.00381449
0.951162	0.00381538
0.934582	0.00381716
0.926292	0.0038234
0.909712	0.00385726
0.901422	0.00386617
0.893132	0.00393389
0.884842	0.003982
0.876552	0.00406932
0.868262	0.00432416
0.859972	0.00443999
0.851682	0.00477769
0.843392	0.00519291
0.835102	0.00534171
0.826812	0.00546022
0.818522	0.00561704
0.810232	0.00585405
0.801941	0.00614809
0.793651	0.00659182
0.785361	0.00687695
0.777071	0.00709525
0.768781	0.0075969
0.760491	0.0082224
0.752201	0.00858238
0.743911	0.00999733
0.735621	0.0111129
0.727331	0.0113544
0.719041	0.0114096
0.710751	0.0116368
0.702461	0.0120396
0.694171	0.012396
0.685881	0.0126499
0.677591	0.0127069
0.669301	0.0127622
0.661011	0.0128727
0.652720	0.012993
0.644430	0.0131097
0.636140	0.013164
0.627850	0.0132006
0.619560	0.0132817
0.611270	0.01341
0.602980	0.0134946
0.594690	0.0137076
0.586400	0.0138475
0.578110	0.0139722
0.569820	0.0141442
0.561530	0.014358
0.553240	0.0145041
0.544950	0.0148891
0.536660	0.0150013
0.528370	0.0153453
0.520080	0.0156678
0.511790	0.0157115
0.503499	0.0158621
0.495209	0.0164118
0.486919	0.0165241
0.478629	0.0167353
0.470339	0.0168983
0.462049	0.0170846
0.453759	0.0172334
0.445469	0.0174499
0.437179	0.0175666
0.428889	0.0179881
0.420599	0.0181119
0.412309	0.0182242
0.404019	0.018389
0.395729	0.0186911
0.387439	0.0189709
0.379149	0.0191981
0.370859	0.0192275
0.362569	0.0194226
0.354279	0.0199323
0.345988	0.0202655
0.337698	0.0206077
0.329408	0.0206415
0.321118	0.0210817
0.312828	0.0213927
0.304538	0.0215504
0.296248	0.0218827
0.287958	0.0223131
0.279668	0.0227016
0.271378	0.0232674
0.263088	0.0237298
0.254798	0.024595
0.246508	0.0252268
0.238218	0.0272146
0.229928	0.0277885
0.221638	0.0282135
0.213348	0.029043
0.205058	0.0295518
0.196767	0.0301844
0.188477	0.0302771
0.180187	0.0303332
0.171897	0.0304714
0.163607	0.0306611
0.155317	0.0308224
0.147027	0.0308946
0.138737	0.030957
0.130447	0.0310398
0.122157	0.0310746
0.113867	0.0311058
0.105577	0.0311405
0.097287	0.031186
0.088997	0.0312359
0.080707	0.0312635
0.072417	0.0312742
0.064127	0.0313009
0.055837	0.0313455
0.047546	0.0314185
0.039256	0.0314934
0.030966	0.0315379
0.022676	0.0316012
0.014386	0.0316751
0.006096	0.0317901
-0.002194	0.958704
-0.010484	0.958888
-0.018774	0.959007
-0.027064	0.959186
-0.035354	0.959409
-0.043644	0.959604
-0.051934	0.959781
-0.060224	0.960202
-0.068514	0.960317
-0.076804	0.960691
-0.085094	0.961011
-0.093384	0.961504
-0.101675	0.961809
-0.109965	0.962303
-0.118255	0.962661
-0.126545	0.962883
-0.134835	0.963089
-0.143125	0.963546
-0.151415	0.964233
-0.159705	0.964774
-0.167995	0.964971
-0.176285	0.965239
-0.184575	0.965699
-0.192865	0.966142
-0.201155	0.966355
-0.209445	0.966647
-0.217735	0.966971
-0.226025	0.967462
-0.234315	0.967903
-0.242605	0.968395
-0.250896	0.968708
-0.259186	0.969118
-0.267476	0.969391
-0.275766	0.969896
-0.284056	0.970251
-0.292346	0.971285
-0.300636	0.971886
-0.308926	0.97247
-0.317216	0.973115
-0.325506	0.973692
-0.333796	0.974707
-0.342086	0.975129
-0.350376	0.975511
-0.358666	0.976867
-0.366956	0.977275
-0.375246	0.977801
-0.383536	0.97839
-0.391826	0.979065
-0.400116	0.980025
-0.408407	0.980382
-0.416697	0.980828
-0.424987	0.981118
-0.433277	0.981975
-0.441567	0.982438
-0.449857	0.982783
-0.458147	0.983216
-0.466437	0.983627
-0.474727	0.983894
-0.483017	0.984304
-0.491307	0.984735
-0.499597	0.985276
-0.507887	0.985453
-0.516177	0.985754
-0.524467	0.986491
-0.532757	0.986674
-0.541047	0.986922
-0.549337	0.987294
-0.557628	0.987764
-0.565918	0.988294
-0.574208	0.988732
-0.582498	0.989187
-0.590788	0.989941
-0.599078	0.990657
-0.607368	0.99101
-0.615658	0.991358
-0.623948	0.991665
-0.632238	0.992617
-0.640528	0.992912
-0.648818	0.993267
-0.657108	0.993656
-0.665398	0.994367
-0.673688	0.994825
-0.681978	0.995152
-0.690268	0.995295
-0.698558	0.995793
-0.706849	0.995965
-0.715139	0.996442
-0.723429	0.996573
-0.731719	0.996805
-0.740009	0.997227
-0.748299	0.997371
-0.756589	0.997496
-0.764879	0.997707
-0.773169	0.997813
-0.781459	0.998038
-0.789749	0.998169
-0.798039	0.998238
-0.806329	0.998383
-0.814619	0.998459
-0.822909	0.998629
-0.831199	0.998708
-0.839489	0.998823
-0.847779	0.998838
-0.856070	0.998861
-0.864360	0.998892
-0.872650	0.998955
-0.880940	0.998986
-0.889230	0.998998
-0.897520	0.999026
-0.905810	0.999045
-0.914100	0.999066
-0.922390	0.999111
-0.930680	0.999128
-0.938970	0.999135
-0.947260	0.999163
-0.955550	0.999182
-0.963840	0.999195
-0.988710	0.999212
-0.997000	0.999242
-1.005290	0.999246
-1.013581	0.999248
-1.021871	0.99926
-1.030161	0.999283
-1.038451	0.999292
-1.046741	0.999299
-1.055031	0.999301
-1.063321	0.999304
-1.071611	0.999312
-1.088191	0.999317
-1.096481	0.999323
-1.104771	0.999328
-1.113061	0.999342
-1.121351	0.99935
-1.129641	0.999357
-1.137931	0.999366
-1.146221	0.999374
-1.154511	0.999376
-1.162802	0.999383
-1.171092	0.999391
-1.179382	0.999397
-1.187672	0.999403
-1.195962	0.999416
-1.204252	0.999419
-1.212542	0.999432
-1.220832	0.999435
-1.229122	0.999438
-1.237412	0.999461
-1.253992	0.999463
-1.270572	0.999481
-1.278862	0.999481
-1.287152	0.999482
-1.295442	0.999489
-1.303732	0.999493
-1.312023	0.999497
-1.320313	0.999521
-1.328603	0.999534
-1.336893	0.999535
-1.345183	0.999537
-1.353473	0.999548
-1.361763	0.99955
-1.370053	0.999553
-1.378343	0.999569
-1.386633	0.99957
-1.394923	0.999573
-1.403213	0.999575
-1.411503	0.999617
-1.419793	0.999623
-1.428083	0.999636
-1.436373	0.999703
-1.444663	0.999712
-1.452953	0.999718
-1.461244	0.999719
-1.469534	0.999775
-1.477824	0.999783
-1.486114	0.999783
-1.502694	0.999789
-1.519274	0.999793
-1.527564	0.999795
-1.535854	0.999803
-1.544144	0.999824
-1.552434	0.999824
-1.569014	0.999851
-1.577304	0.999857
-1.585594	0.999898
-1.593884	0.9999
-1.602174	0.999905
-1.610464	0.999928
-1.618755	0.99993
-1.627045	0.999942
-1.635335	0.999943
-1.651915	0.999945
-1.660205	0.999947
-1.668495	0.999949
-1.676785	0.999951
-1.693365	0.999958
-1.701655	0.99996
-1.709945	0.999963
-1.726525	0.999964
-1.734815	0.999965
-1.743105	0.999968
-1.751395	0.99997
-1.759685	0.999971
-1.767976	0.999972
-1.776266	0.999978
-1.801136	0.99998
-1.809426	0.99998
-1.817716	0.999981
-1.834296	0.999982
-1.842586	0.999983
-1.850876	0.999984
-1.867456	0.999986
-1.884036	0.999987
-1.892326	0.999988
-1.900616	0.999989
-1.917197	0.999992
-1.925487	0.999993
-1.958647	0.999994
-1.966937	0.999995
-1.975227	0.999996
-2.008387	0.999997
-2.165898	0.999998
-2.182478	0.999999
-2.215639	1
&
```
