## Supplementary material for "All-at-once RNA folding with 3D motif prediction framed by evolutionary information": RF03436_mir-759.cacofold.helixcov

```
# RMs = 3 L = 89

# RM_HELIX NESTED 27-35 57-65, nbp = 9 nbp_cov = 0
# pvals: 0.998557,0.998805,0.998557,0.998557,0.998557,0.998557,0.998557,0.998557,0.998557
# aggregated NONE
NESTED  ::::::::::::::::::::::::::<<<<<<<<<_____________________>>>>>>>>>::::::::::::::::::::::::
        :::::::::::::::::::::::::::::::::::::::::::::::::::::::::::::::::::::::::::::::::::::::::

# RM_HELIX NESTED 16-24 67-74, nbp = 8 nbp_cov = 0
# pvals: 0.998557,0.998557,0.998557,0.998557,0.998557,0.998557,0.998557,0.998557
# aggregated NONE
NESTED  :::::::::::::::<<<<<-<<<__________________________________________>>>>>>>>:::::::::::::::
        :::::::::::::::::::::::::::::::::::::::::::::::::::::::::::::::::::::::::::::::::::::::::

# RM_HELIX NESTED 1-13 77-89, nbp = 13 nbp_cov = 0
# pvals: 0.998557,0.998557,0.998557,0.998557,0.998557,0.998557,0.998557,0.998557,0.998557,0.998557,0.998557,0.998557,0.998557
# aggregated NONE
NESTED  <<<<<<<<<<<<<_______________________________________________________________>>>>>>>>>>>>>
        :::::::::::::::::::::::::::::::::::::::::::::::::::::::::::::::::::::::::::::::::::::::::
```
