## Supplementary material for "All-at-once RNA folding with 3D motif prediction framed by evolutionary information": RF03436_mir-759.surv

```
0.000000	0.0277778
-0.002076	0.972222
-0.018618	1
&
1.109539	0.000257732
0.206352	0.000515464
0.083941	0.00103093
0.070708	0.00128866
0.050858	0.00154639
0.017774	0.00180412
0.011157	0.00206186
0.004540	0.00231959
-0.002076	0.998711
-0.058319	0.998969
-0.061627	0.999227
-0.131103	0.999485
-0.137720	0.999742
-0.213813	1
&
1.255684	1.27681e-06
1.255108	3.83044e-06
1.175707	1.14913e-05
1.109539	0.000219612
0.682758	0.000220889
0.616591	0.000237487
0.351920	0.000241318
0.338687	0.000243871
0.262594	0.000251532
0.246052	0.000266854
0.222893	0.000269408
0.216277	0.000270684
0.212968	0.000289837
0.206352	0.000497957
0.179884	0.000529877
0.163343	0.000537538
0.160034	0.000545199
0.143492	0.000547753
0.140184	0.000563075
0.097175	0.000579673
0.083941	0.000995914
0.070708	0.00120403
0.057474	0.00121936
0.050858	0.00142748
0.047549	0.00144408
0.031007	0.0014594
0.017774	0.00166752
0.014465	0.00166879
0.011157	0.00187692
0.007849	0.00189351
0.004540	0.00213355
-0.002076	0.998557
-0.008693	0.99858
-0.018618	0.998805
-0.028543	0.998809
-0.035160	0.998813
-0.045085	0.998814
-0.055010	0.99883
-0.058319	0.999039
-0.061627	0.999249
-0.064936	0.999257
-0.071552	0.999265
-0.074861	0.99928
-0.091403	0.999284
-0.111253	0.9993
-0.131103	0.999508
-0.134412	0.999512
-0.137720	0.999738
-0.150953	0.99974
-0.160879	0.999743
-0.174112	0.999759
-0.177421	0.999766
-0.184037	0.999769
-0.187346	0.999773
-0.213813	0.999981
-0.217121	0.999989
-0.220429	0.999996
-0.250205	1
&
12.539991	8.62519e-12
12.536683	8.66393e-12
12.533374	8.70285e-12
12.530066	8.74194e-12
12.526758	8.7812e-12
12.523449	8.82064e-12
12.520141	8.86026e-12
12.516833	8.90006e-12
12.513524	8.94004e-12
12.510216	8.98019e-12
12.506907	9.02053e-12
12.503599	9.06105e-12
12.500291	9.10175e-12
12.496982	9.14263e-12
12.493674	9.1837e-12
12.490366	9.22495e-12
12.487057	9.26639e-12
12.483749	9.30801e-12
12.480440	9.34982e-12
12.477132	9.39182e-12
12.473824	9.43401e-12
12.470515	9.47639e-12
12.467207	9.51895e-12
12.463898	9.56171e-12
12.460590	9.60467e-12
12.457282	9.64781e-12
12.453973	9.69115e-12
12.450665	9.73468e-12
12.447357	9.77842e-12
12.444048	9.82234e-12
12.440740	9.86647e-12
12.437431	9.91079e-12
12.434123	9.95531e-12
12.430815	1e-11
12.427506	1.0045e-11
12.424198	1.00901e-11
12.420890	1.01354e-11
12.417581	1.01809e-11
12.414273	1.02267e-11
12.410964	1.02726e-11
12.407656	1.03188e-11
12.404348	1.03651e-11
12.401039	1.04117e-11
12.397731	1.04585e-11
12.394422	1.05055e-11
12.391114	1.05527e-11
12.387806	1.06001e-11
12.384497	1.06477e-11
12.381189	1.06955e-11
12.377881	1.07436e-11
12.374572	1.07919e-11
12.371264	1.08403e-11
12.367955	1.0889e-11
12.364647	1.0938e-11
12.361339	1.09871e-11
12.358030	1.10365e-11
12.354722	1.10861e-11
12.351414	1.11359e-11
12.348105	1.11859e-11
12.344797	1.12362e-11
12.341488	1.12866e-11
12.338180	1.13374e-11
12.334872	1.13883e-11
12.331563	1.14395e-11
12.328255	1.14909e-11
12.324947	1.15425e-11
12.321638	1.15944e-11
12.318330	1.16465e-11
12.315021	1.16988e-11
12.311713	1.17514e-11
12.308405	1.18042e-11
12.305096	1.18572e-11
12.301788	1.19105e-11
12.298479	1.1964e-11
12.295171	1.20178e-11
12.291863	1.20718e-11
12.288554	1.2126e-11
12.285246	1.21805e-11
12.281938	1.22352e-11
12.278629	1.22902e-11
12.275321	1.23454e-11
12.272012	1.24009e-11
12.268704	1.24566e-11
12.265396	1.25126e-11
12.262087	1.25688e-11
12.258779	1.26253e-11
12.255471	1.2682e-11
12.252162	1.2739e-11
12.248854	1.27963e-11
12.245545	1.28538e-11
12.242237	1.29116e-11
12.238929	1.29696e-11
12.235620	1.30279e-11
12.232312	1.30864e-11
12.229004	1.31452e-11
12.225695	1.32043e-11
12.222387	1.32636e-11
12.219078	1.33232e-11
12.215770	1.33831e-11
12.212462	1.34433e-11
12.209153	1.35037e-11
12.205845	1.35644e-11
12.202536	1.36253e-11
12.199228	1.36866e-11
12.195920	1.37481e-11
12.192611	1.38099e-11
12.189303	1.38719e-11
12.185995	1.39343e-11
12.182686	1.39969e-11
12.179378	1.40598e-11
12.176069	1.4123e-11
12.172761	1.41865e-11
12.169453	1.42502e-11
12.166144	1.43143e-11
12.162836	1.43786e-11
12.159528	1.44432e-11
12.156219	1.45082e-11
12.152911	1.45734e-11
12.149602	1.46389e-11
12.146294	1.47047e-11
12.142986	1.47708e-11
12.139677	1.48372e-11
12.136369	1.49038e-11
12.133060	1.49708e-11
12.129752	1.50381e-11
12.126444	1.51057e-11
12.123135	1.51736e-11
12.119827	1.52418e-11
12.116519	1.53103e-11
12.113210	1.53792e-11
12.109902	1.54483e-11
12.106593	1.55177e-11
12.103285	1.55875e-11
12.099977	1.56575e-11
12.096668	1.57279e-11
12.093360	1.57986e-11
12.090052	1.58696e-11
12.086743	1.5941e-11
12.083435	1.60126e-11
12.080126	1.60846e-11
12.076818	1.61569e-11
12.073510	1.62296e-11
12.070201	1.63025e-11
12.066893	1.63758e-11
12.063585	1.64494e-11
12.060276	1.65234e-11
12.056968	1.65976e-11
12.053659	1.66723e-11
12.050351	1.67472e-11
12.047043	1.68225e-11
12.043734	1.68981e-11
12.040426	1.69741e-11
12.037117	1.70504e-11
12.033809	1.71271e-11
12.030501	1.7204e-11
12.027192	1.72814e-11
12.023884	1.73591e-11
12.020576	1.74371e-11
12.017267	1.75155e-11
12.013959	1.75943e-11
12.010650	1.76734e-11
12.007342	1.77528e-11
12.004034	1.78326e-11
12.000725	1.79128e-11
11.997417	1.79934e-11
11.994109	1.80742e-11
11.990800	1.81555e-11
11.987492	1.82371e-11
11.984183	1.83191e-11
11.980875	1.84015e-11
11.977567	1.84842e-11
11.974258	1.85673e-11
11.970950	1.86508e-11
11.967642	1.87347e-11
11.964333	1.88189e-11
11.961025	1.89035e-11
11.957716	1.89885e-11
11.954408	1.90739e-11
11.951100	1.91597e-11
11.947791	1.92458e-11
11.944483	1.93324e-11
11.941174	1.94193e-11
11.937866	1.95066e-11
11.934558	1.95943e-11
11.931249	1.96824e-11
11.927941	1.97709e-11
11.924633	1.98598e-11
11.921324	1.99491e-11
11.918016	2.00388e-11
11.914707	2.01289e-11
11.911399	2.02195e-11
11.908091	2.03104e-11
11.904782	2.04017e-11
11.901474	2.04935e-11
11.898166	2.05856e-11
11.894857	2.06782e-11
11.891549	2.07712e-11
11.888240	2.08646e-11
11.884932	2.09584e-11
11.881624	2.10527e-11
11.878315	2.11473e-11
11.875007	2.12424e-11
11.871698	2.1338e-11
11.868390	2.14339e-11
11.865082	2.15303e-11
11.861773	2.16271e-11
11.858465	2.17244e-11
11.855157	2.18221e-11
11.851848	2.19202e-11
11.848540	2.20188e-11
11.845231	2.21178e-11
11.841923	2.22173e-11
11.838615	2.23172e-11
11.835306	2.24176e-11
11.831998	2.25184e-11
11.828690	2.26197e-11
11.825381	2.27214e-11
11.822073	2.28236e-11
11.818764	2.29263e-11
11.815456	2.30294e-11
11.812148	2.3133e-11
11.808839	2.3237e-11
11.805531	2.33415e-11
11.802223	2.34465e-11
11.798914	2.35519e-11
11.795606	2.36579e-11
11.792297	2.37643e-11
11.788989	2.38712e-11
11.785681	2.39785e-11
11.782372	2.40864e-11
11.779064	2.41947e-11
11.775755	2.43036e-11
11.772447	2.44129e-11
11.769139	2.45227e-11
11.765830	2.4633e-11
11.762522	2.47438e-11
11.759214	2.48551e-11
11.755905	2.49669e-11
11.752597	2.50792e-11
11.749288	2.5192e-11
11.745980	2.53053e-11
11.742672	2.54191e-11
11.739363	2.55335e-11
11.736055	2.56483e-11
11.732747	2.57637e-11
11.729438	2.58796e-11
11.726130	2.5996e-11
11.722821	2.6113e-11
11.719513	2.62304e-11
11.716205	2.63484e-11
11.712896	2.6467e-11
11.709588	2.6586e-11
11.706280	2.67056e-11
11.702971	2.68258e-11
11.699663	2.69464e-11
11.696354	2.70677e-11
11.693046	2.71894e-11
11.689738	2.73118e-11
11.686429	2.74346e-11
11.683121	2.7558e-11
11.679812	2.7682e-11
11.676504	2.78066e-11
11.673196	2.79317e-11
11.669887	2.80573e-11
11.666579	2.81835e-11
11.663271	2.83103e-11
11.659962	2.84377e-11
11.656654	2.85656e-11
11.653345	2.86942e-11
11.650037	2.88233e-11
11.646729	2.89529e-11
11.643420	2.90832e-11
11.640112	2.92141e-11
11.636804	2.93455e-11
11.633495	2.94775e-11
11.630187	2.96101e-11
11.626878	2.97434e-11
11.623570	2.98772e-11
11.620262	3.00116e-11
11.616953	3.01467e-11
11.613645	3.02823e-11
11.610336	3.04186e-11
11.607028	3.05554e-11
11.603720	3.06929e-11
11.600411	3.0831e-11
11.597103	3.09697e-11
11.593795	3.11091e-11
11.590486	3.12491e-11
11.587178	3.13897e-11
11.583869	3.15309e-11
11.580561	3.16728e-11
11.577253	3.18153e-11
11.573944	3.19585e-11
11.570636	3.21023e-11
11.567328	3.22467e-11
11.564019	3.23918e-11
11.560711	3.25376e-11
11.557402	3.2684e-11
11.554094	3.28311e-11
11.550786	3.29788e-11
11.547477	3.31272e-11
11.544169	3.32763e-11
11.540861	3.34261e-11
11.537552	3.35765e-11
11.534244	3.37276e-11
11.530935	3.38794e-11
11.527627	3.40318e-11
11.524319	3.4185e-11
11.521010	3.43388e-11
11.517702	3.44934e-11
11.514393	3.46486e-11
11.511085	3.48045e-11
11.507777	3.49612e-11
11.504468	3.51185e-11
11.501160	3.52765e-11
11.497852	3.54353e-11
11.494543	3.55948e-11
11.491235	3.5755e-11
11.487926	3.59159e-11
11.484618	3.60775e-11
11.481310	3.62399e-11
11.478001	3.6403e-11
11.474693	3.65668e-11
11.471385	3.67314e-11
11.468076	3.68967e-11
11.464768	3.70628e-11
11.461459	3.72296e-11
11.458151	3.73972e-11
11.454843	3.75655e-11
11.451534	3.77346e-11
11.448226	3.79044e-11
11.444918	3.8075e-11
11.441609	3.82464e-11
11.438301	3.84186e-11
11.434992	3.85915e-11
11.431684	3.87652e-11
11.428376	3.89397e-11
11.425067	3.9115e-11
11.421759	3.9291e-11
11.418450	3.94679e-11
11.415142	3.96455e-11
11.411834	3.9824e-11
11.408525	4.00032e-11
11.405217	4.01833e-11
11.401909	4.03642e-11
11.398600	4.05459e-11
11.395292	4.07284e-11
11.391983	4.09117e-11
11.388675	4.10959e-11
11.385367	4.12809e-11
11.382058	4.14667e-11
11.378750	4.16534e-11
11.375442	4.18409e-11
11.372133	4.20293e-11
11.368825	4.22185e-11
11.365516	4.24085e-11
11.362208	4.25994e-11
11.358900	4.27912e-11
11.355591	4.29839e-11
11.352283	4.31774e-11
11.348974	4.33717e-11
11.345666	4.3567e-11
11.342358	4.37631e-11
11.339049	4.39602e-11
11.335741	4.41581e-11
11.332433	4.43569e-11
11.329124	4.45566e-11
11.325816	4.47572e-11
11.322507	4.49587e-11
11.319199	4.51611e-11
11.315891	4.53644e-11
11.312582	4.55686e-11
11.309274	4.57738e-11
11.305966	4.59799e-11
11.302657	4.61869e-11
11.299349	4.63949e-11
11.296040	4.66038e-11
11.292732	4.68136e-11
11.289424	4.70244e-11
11.286115	4.72361e-11
11.282807	4.74488e-11
11.279499	4.76624e-11
11.276190	4.7877e-11
11.272882	4.80926e-11
11.269573	4.83091e-11
11.266265	4.85267e-11
11.262957	4.87452e-11
11.259648	4.89647e-11
11.256340	4.91851e-11
11.253031	4.94066e-11
11.249723	4.96291e-11
11.246415	4.98525e-11
11.243106	5.0077e-11
11.239798	5.03025e-11
11.236490	5.0529e-11
11.233181	5.07566e-11
11.229873	5.09851e-11
11.226564	5.12147e-11
11.223256	5.14453e-11
11.219948	5.1677e-11
11.216639	5.19097e-11
11.213331	5.21435e-11
11.210023	5.23783e-11
11.206714	5.26142e-11
11.203406	5.28511e-11
11.200097	5.30891e-11
11.196789	5.33282e-11
11.193481	5.35684e-11
11.190172	5.38096e-11
11.186864	5.40519e-11
11.183556	5.42954e-11
11.180247	5.45399e-11
11.176939	5.47855e-11
11.173630	5.50322e-11
11.170322	5.52801e-11
11.167014	5.55291e-11
11.163705	5.57791e-11
11.160397	5.60304e-11
11.157088	5.62827e-11
11.153780	5.65362e-11
11.150472	5.67908e-11
11.147163	5.70466e-11
11.143855	5.73035e-11
11.140547	5.75616e-11
11.137238	5.78209e-11
11.133930	5.80813e-11
11.130621	5.83429e-11
11.127313	5.86057e-11
11.124005	5.88697e-11
11.120696	5.91348e-11
11.117388	5.94012e-11
11.114080	5.96687e-11
11.110771	5.99375e-11
11.107463	6.02075e-11
11.104154	6.04787e-11
11.100846	6.07511e-11
11.097538	6.10247e-11
11.094229	6.12996e-11
11.090921	6.15757e-11
11.087612	6.18531e-11
11.084304	6.21317e-11
11.080996	6.24116e-11
11.077687	6.26927e-11
11.074379	6.29751e-11
11.071071	6.32588e-11
11.067762	6.35438e-11
11.064454	6.383e-11
11.061145	6.41175e-11
11.057837	6.44064e-11
11.054529	6.46965e-11
11.051220	6.4988e-11
11.047912	6.52807e-11
11.044604	6.55748e-11
11.041295	6.58702e-11
11.037987	6.6167e-11
11.034678	6.64651e-11
11.031370	6.67645e-11
11.028062	6.70653e-11
11.024753	6.73674e-11
11.021445	6.76709e-11
11.018137	6.79758e-11
11.014828	6.8282e-11
11.011520	6.85896e-11
11.008211	6.88987e-11
11.004903	6.92091e-11
11.001595	6.95209e-11
10.998286	6.98341e-11
10.994978	7.01487e-11
10.991669	7.04648e-11
10.988361	7.07823e-11
10.985053	7.11012e-11
10.981744	7.14215e-11
10.978436	7.17433e-11
10.975128	7.20666e-11
10.971819	7.23913e-11
10.968511	7.27174e-11
10.965202	7.30451e-11
10.961894	7.33742e-11
10.958586	7.37048e-11
10.955277	7.40369e-11
10.951969	7.43705e-11
10.948661	7.47056e-11
10.945352	7.50423e-11
10.942044	7.53804e-11
10.938735	7.57201e-11
10.935427	7.60613e-11
10.932119	7.6404e-11
10.928810	7.67483e-11
10.925502	7.70941e-11
10.922194	7.74415e-11
10.918885	7.77905e-11
10.915577	7.8141e-11
10.912268	7.84931e-11
10.908960	7.88469e-11
10.905652	7.92022e-11
10.902343	7.95591e-11
10.899035	7.99176e-11
10.895726	8.02778e-11
10.892418	8.06395e-11
10.889110	8.10029e-11
10.885801	8.1368e-11
10.882493	8.17347e-11
10.879185	8.2103e-11
10.875876	8.2473e-11
10.872568	8.28447e-11
10.869259	8.32181e-11
10.865951	8.35931e-11
10.862643	8.39698e-11
10.859334	8.43483e-11
10.856026	8.47284e-11
10.852718	8.51103e-11
10.849409	8.54939e-11
10.846101	8.58792e-11
10.842792	8.62663e-11
10.839484	8.66551e-11
10.836176	8.70456e-11
10.832867	8.74379e-11
10.829559	8.7832e-11
10.826250	8.82279e-11
10.822942	8.86256e-11
10.819634	8.9025e-11
10.816325	8.94263e-11
10.813017	8.98294e-11
10.809709	9.02343e-11
10.806400	9.0641e-11
10.803092	9.10495e-11
10.799783	9.14599e-11
10.796475	9.18722e-11
10.793167	9.22863e-11
10.789858	9.27023e-11
10.786550	9.31202e-11
10.783242	9.35399e-11
10.779933	9.39616e-11
10.776625	9.43851e-11
10.773316	9.48106e-11
10.770008	9.5238e-11
10.766700	9.56673e-11
10.763391	9.60985e-11
10.760083	9.65317e-11
10.756775	9.69669e-11
10.753466	9.7404e-11
10.750158	9.78431e-11
10.746849	9.82842e-11
10.743541	9.87273e-11
10.740233	9.91723e-11
10.736924	9.96194e-11
10.733616	1.00069e-10
10.730307	1.0052e-10
10.726999	1.00973e-10
10.723691	1.01428e-10
10.720382	1.01885e-10
10.717074	1.02345e-10
10.713766	1.02806e-10
10.710457	1.0327e-10
10.707149	1.03735e-10
10.703840	1.04203e-10
10.700532	1.04673e-10
10.697224	1.05145e-10
10.693915	1.05619e-10
10.690607	1.06095e-10
10.687299	1.06573e-10
10.683990	1.07054e-10
10.680682	1.07536e-10
10.677373	1.08021e-10
10.674065	1.08508e-10
10.670757	1.08997e-10
10.667448	1.09489e-10
10.664140	1.09983e-10
10.660832	1.10478e-10
10.657523	1.10977e-10
10.654215	1.11477e-10
10.650906	1.1198e-10
10.647598	1.12485e-10
10.644290	1.12992e-10
10.640981	1.13501e-10
10.637673	1.14013e-10
10.634364	1.14527e-10
10.631056	1.15044e-10
10.627748	1.15562e-10
10.624439	1.16084e-10
10.621131	1.16607e-10
10.617823	1.17133e-10
10.614514	1.17661e-10
10.611206	1.18192e-10
10.607897	1.18725e-10
10.604589	1.1926e-10
10.601281	1.19798e-10
10.597972	1.20338e-10
10.594664	1.20881e-10
10.591356	1.21426e-10
10.588047	1.21974e-10
10.584739	1.22524e-10
10.581430	1.23076e-10
10.578122	1.23631e-10
10.574814	1.24189e-10
10.571505	1.24749e-10
10.568197	1.25311e-10
10.564888	1.25877e-10
10.561580	1.26444e-10
10.558272	1.27015e-10
10.554963	1.27587e-10
10.551655	1.28163e-10
10.548347	1.28741e-10
10.545038	1.29322e-10
10.541730	1.29905e-10
10.538421	1.30491e-10
10.535113	1.31079e-10
10.531805	1.31671e-10
10.528496	1.32264e-10
10.525188	1.32861e-10
10.521880	1.3346e-10
10.518571	1.34062e-10
10.515263	1.34667e-10
10.511954	1.35274e-10
10.508646	1.35885e-10
10.505338	1.36497e-10
10.502029	1.37113e-10
10.498721	1.37732e-10
10.495413	1.38353e-10
10.492104	1.38977e-10
10.488796	1.39604e-10
10.485487	1.40234e-10
10.482179	1.40866e-10
10.478871	1.41502e-10
10.475562	1.4214e-10
10.472254	1.42781e-10
10.468945	1.43425e-10
10.465637	1.44072e-10
10.462329	1.44722e-10
10.459020	1.45375e-10
10.455712	1.46031e-10
10.452404	1.4669e-10
10.449095	1.47351e-10
10.445787	1.48016e-10
10.442478	1.48684e-10
10.439170	1.49355e-10
10.435862	1.50029e-10
10.432553	1.50705e-10
10.429245	1.51385e-10
10.425937	1.52068e-10
10.422628	1.52754e-10
10.419320	1.53444e-10
10.416011	1.54136e-10
10.412703	1.54831e-10
10.409395	1.5553e-10
10.406086	1.56232e-10
10.402778	1.56936e-10
10.399470	1.57645e-10
10.396161	1.58356e-10
10.392853	1.5907e-10
10.389544	1.59788e-10
10.386236	1.60509e-10
10.382928	1.61233e-10
10.379619	1.61961e-10
10.376311	1.62692e-10
10.373002	1.63426e-10
10.369694	1.64163e-10
10.366386	1.64904e-10
10.363077	1.65648e-10
10.359769	1.66395e-10
10.356461	1.67146e-10
10.353152	1.679e-10
10.349844	1.68658e-10
10.346535	1.69419e-10
10.343227	1.70184e-10
10.339919	1.70952e-10
10.336610	1.71723e-10
10.333302	1.72498e-10
10.329994	1.73276e-10
10.326685	1.74058e-10
10.323377	1.74844e-10
10.320068	1.75633e-10
10.316760	1.76425e-10
10.313452	1.77222e-10
10.310143	1.78021e-10
10.306835	1.78825e-10
10.303526	1.79632e-10
10.300218	1.80442e-10
10.296910	1.81257e-10
10.293601	1.82075e-10
10.290293	1.82897e-10
10.286985	1.83722e-10
10.283676	1.84551e-10
10.280368	1.85384e-10
10.277059	1.86221e-10
10.273751	1.87061e-10
10.270443	1.87906e-10
10.267134	1.88754e-10
10.263826	1.89606e-10
10.260518	1.90461e-10
10.257209	1.91321e-10
10.253901	1.92185e-10
10.250592	1.93052e-10
10.247284	1.93923e-10
10.243976	1.94799e-10
10.240667	1.95678e-10
10.237359	1.96561e-10
10.234051	1.97448e-10
10.230742	1.9834e-10
10.227434	1.99235e-10
10.224125	2.00134e-10
10.220817	2.01038e-10
10.217509	2.01945e-10
10.214200	2.02857e-10
10.210892	2.03772e-10
10.207583	2.04692e-10
10.204275	2.05616e-10
10.200967	2.06544e-10
10.197658	2.07477e-10
10.194350	2.08413e-10
10.191042	2.09354e-10
10.187733	2.10299e-10
10.184425	2.11249e-10
10.181116	2.12202e-10
10.177808	2.1316e-10
10.174500	2.14123e-10
10.171191	2.15089e-10
10.167883	2.1606e-10
10.164575	2.17036e-10
10.161266	2.18016e-10
10.157958	2.19e-10
10.154649	2.19989e-10
10.151341	2.20982e-10
10.148033	2.2198e-10
10.144724	2.22982e-10
10.141416	2.23988e-10
10.138108	2.25e-10
10.134799	2.26016e-10
10.131491	2.27036e-10
10.128182	2.28061e-10
10.124874	2.29091e-10
10.121566	2.30125e-10
10.118257	2.31164e-10
10.114949	2.32208e-10
10.111640	2.33257e-10
10.108332	2.3431e-10
10.105024	2.35368e-10
10.101715	2.36431e-10
10.098407	2.37498e-10
10.095099	2.38571e-10
10.091790	2.39648e-10
10.088482	2.4073e-10
10.085173	2.41817e-10
10.081865	2.42909e-10
10.078557	2.44006e-10
10.075248	2.45108e-10
10.071940	2.46215e-10
10.068632	2.47326e-10
10.065323	2.48443e-10
10.062015	2.49565e-10
10.058706	2.50692e-10
10.055398	2.51824e-10
10.052090	2.52962e-10
10.048781	2.54104e-10
10.045473	2.55251e-10
10.042164	2.56404e-10
10.038856	2.57562e-10
10.035548	2.58725e-10
10.032239	2.59894e-10
10.028931	2.61068e-10
10.025623	2.62247e-10
10.022314	2.63431e-10
10.019006	2.64621e-10
10.015697	2.65816e-10
10.012389	2.67016e-10
10.009081	2.68222e-10
10.005772	2.69434e-10
10.002464	2.70651e-10
9.999156	2.71873e-10
9.995847	2.73101e-10
9.992539	2.74335e-10
9.989230	2.75574e-10
9.985922	2.76818e-10
9.982614	2.78069e-10
9.979305	2.79325e-10
9.975997	2.80586e-10
9.972689	2.81854e-10
9.969380	2.83127e-10
9.966072	2.84406e-10
9.962763	2.85691e-10
9.959455	2.86981e-10
9.956147	2.88277e-10
9.952838	2.8958e-10
9.949530	2.90888e-10
9.946221	2.92202e-10
9.942913	2.93522e-10
9.939605	2.94848e-10
9.936296	2.9618e-10
9.932988	2.97518e-10
9.929680	2.98862e-10
9.926371	3.00212e-10
9.923063	3.01568e-10
9.919754	3.0293e-10
9.916446	3.04299e-10
9.913138	3.05674e-10
9.909829	3.07054e-10
9.906521	3.08442e-10
9.903213	3.09835e-10
9.899904	3.11235e-10
9.896596	3.12641e-10
9.893287	3.14054e-10
9.889979	3.15472e-10
9.886671	3.16898e-10
9.883362	3.1833e-10
9.880054	3.19768e-10
9.876746	3.21213e-10
9.873437	3.22664e-10
9.870129	3.24122e-10
9.866820	3.25586e-10
9.863512	3.27057e-10
9.860204	3.28535e-10
9.856895	3.30019e-10
9.853587	3.31511e-10
9.850278	3.33009e-10
9.846970	3.34513e-10
9.843662	3.36025e-10
9.840353	3.37543e-10
9.837045	3.39068e-10
9.833737	3.40601e-10
9.830428	3.4214e-10
9.827120	3.43686e-10
9.823811	3.45239e-10
9.820503	3.46799e-10
9.817195	3.48366e-10
9.813886	3.4994e-10
9.810578	3.51522e-10
9.807270	3.5311e-10
9.803961	3.54706e-10
9.800653	3.56309e-10
9.797344	3.57919e-10
9.794036	3.59536e-10
9.790728	3.61161e-10
9.787419	3.62794e-10
9.784111	3.64433e-10
9.780802	3.6608e-10
9.777494	3.67735e-10
9.774186	3.69397e-10
9.770877	3.71066e-10
9.767569	3.72743e-10
9.764261	3.74428e-10
9.760952	3.7612e-10
9.757644	3.7782e-10
9.754335	3.79528e-10
9.751027	3.81243e-10
9.747719	3.82966e-10
9.744410	3.84697e-10
9.741102	3.86436e-10
9.737794	3.88182e-10
9.734485	3.89937e-10
9.731177	3.917e-10
9.727868	3.9347e-10
9.724560	3.95249e-10
9.721252	3.97035e-10
9.717943	3.9883e-10
9.714635	4.00633e-10
9.711327	4.02444e-10
9.708018	4.04263e-10
9.704710	4.0609e-10
9.701401	4.07926e-10
9.698093	4.0977e-10
9.694785	4.11622e-10
9.691476	4.13483e-10
9.688168	4.15352e-10
9.684859	4.1723e-10
9.681551	4.19116e-10
9.678243	4.21011e-10
9.674934	4.22914e-10
9.671626	4.24826e-10
9.668318	4.26746e-10
9.665009	4.28676e-10
9.661701	4.30614e-10
9.658392	4.3256e-10
9.655084	4.34516e-10
9.651776	4.3648e-10
9.648467	4.38454e-10
9.645159	4.40436e-10
9.641851	4.42427e-10
9.638542	4.44428e-10
9.635234	4.46437e-10
9.631925	4.48456e-10
9.628617	4.50483e-10
9.625309	4.5252e-10
9.622000	4.54566e-10
9.618692	4.56621e-10
9.615384	4.58686e-10
9.612075	4.6076e-10
9.608767	4.62843e-10
9.605458	4.64936e-10
9.602150	4.67038e-10
9.598842	4.6915e-10
9.595533	4.71272e-10
9.592225	4.73403e-10
9.588916	4.75543e-10
9.585608	4.77694e-10
9.582300	4.79854e-10
9.578991	4.82024e-10
9.575683	4.84203e-10
9.572375	4.86393e-10
9.569066	4.88593e-10
9.565758	4.90802e-10
9.562449	4.93022e-10
9.559141	4.95251e-10
9.555833	4.97491e-10
9.552524	4.99741e-10
9.549216	5.02001e-10
9.545908	5.04271e-10
9.542599	5.06552e-10
9.539291	5.08843e-10
9.535982	5.11144e-10
9.532674	5.13456e-10
9.529366	5.15778e-10
9.526057	5.1811e-10
9.522749	5.20454e-10
9.519440	5.22808e-10
9.516132	5.25172e-10
9.512824	5.27548e-10
9.509515	5.29934e-10
9.506207	5.32331e-10
9.502899	5.34738e-10
9.499590	5.37157e-10
9.496282	5.39587e-10
9.492973	5.42027e-10
9.489665	5.44479e-10
9.486357	5.46942e-10
9.483048	5.49416e-10
9.479740	5.51901e-10
9.476432	5.54397e-10
9.473123	5.56905e-10
9.469815	5.59424e-10
9.466506	5.61955e-10
9.463198	5.64497e-10
9.459890	5.6705e-10
9.456581	5.69616e-10
9.453273	5.72192e-10
9.449965	5.74781e-10
9.446656	5.77381e-10
9.443348	5.79993e-10
9.440039	5.82617e-10
9.436731	5.85253e-10
9.433423	5.879e-10
9.430114	5.9056e-10
9.426806	5.93232e-10
9.423497	5.95916e-10
9.420189	5.98612e-10
9.416881	6.0132e-10
9.413572	6.0404e-10
9.410264	6.06773e-10
9.406956	6.09518e-10
9.403647	6.12276e-10
9.400339	6.15046e-10
9.397030	6.17829e-10
9.393722	6.20625e-10
9.390414	6.23433e-10
9.387105	6.26253e-10
9.383797	6.29087e-10
9.380489	6.31933e-10
9.377180	6.34793e-10
9.373872	6.37665e-10
9.370563	6.4055e-10
9.367255	6.43449e-10
9.363947	6.4636e-10
9.360638	6.49285e-10
9.357330	6.52223e-10
9.354022	6.55175e-10
9.350713	6.58139e-10
9.347405	6.61118e-10
9.344096	6.64109e-10
9.340788	6.67115e-10
9.337480	6.70133e-10
9.334171	6.73166e-10
9.330863	6.76212e-10
9.327554	6.79273e-10
9.324246	6.82347e-10
9.320938	6.85435e-10
9.317629	6.88537e-10
9.314321	6.91653e-10
9.311013	6.94783e-10
9.307704	6.97927e-10
9.304396	7.01086e-10
9.301087	7.04259e-10
9.297779	7.07446e-10
9.294471	7.10648e-10
9.291162	7.13865e-10
9.287854	7.17096e-10
9.284546	7.20341e-10
9.281237	7.23602e-10
9.277929	7.26877e-10
9.274620	7.30167e-10
9.271312	7.33472e-10
9.268004	7.36792e-10
9.264695	7.40127e-10
9.261387	7.43477e-10
9.258078	7.46842e-10
9.254770	7.50223e-10
9.251462	7.53618e-10
9.248153	7.5703e-10
9.244845	7.60457e-10
9.241537	7.63899e-10
9.238228	7.67357e-10
9.234920	7.70831e-10
9.231611	7.7432e-10
9.228303	7.77825e-10
9.224995	7.81346e-10
9.221686	7.84883e-10
9.218378	7.88437e-10
9.215070	7.92006e-10
9.211761	7.95591e-10
9.208453	7.99193e-10
9.205144	8.02811e-10
9.201836	8.06446e-10
9.198528	8.10097e-10
9.195219	8.13764e-10
9.191911	8.17449e-10
9.188603	8.2115e-10
9.185294	8.24867e-10
9.181986	8.28602e-10
9.178677	8.32354e-10
9.175369	8.36122e-10
9.172061	8.39908e-10
9.168752	8.43711e-10
9.165444	8.47531e-10
9.162135	8.51368e-10
9.158827	8.55223e-10
9.155519	8.59096e-10
9.152210	8.62986e-10
9.148902	8.66893e-10
9.145594	8.70819e-10
9.142285	8.74762e-10
9.138977	8.78723e-10
9.135668	8.82702e-10
9.132360	8.86699e-10
9.129052	8.90714e-10
9.125743	8.94748e-10
9.122435	8.98799e-10
9.119127	9.0287e-10
9.115818	9.06958e-10
9.112510	9.11066e-10
9.109201	9.15191e-10
9.105893	9.19336e-10
9.102585	9.23499e-10
9.099276	9.27682e-10
9.095968	9.31883e-10
9.092660	9.36103e-10
9.089351	9.40343e-10
9.086043	9.44602e-10
9.082734	9.4888e-10
9.079426	9.53177e-10
9.076118	9.57494e-10
9.072809	9.61831e-10
9.069501	9.66187e-10
9.066192	9.70563e-10
9.062884	9.74959e-10
9.059576	9.79375e-10
9.056267	9.83811e-10
9.052959	9.88267e-10
9.049651	9.92744e-10
9.046342	9.9724e-10
9.043034	1.00176e-09
9.039725	1.00629e-09
9.036417	1.01085e-09
9.033109	1.01543e-09
9.029800	1.02003e-09
9.026492	1.02465e-09
9.023184	1.02929e-09
9.019875	1.03396e-09
9.016567	1.03864e-09
9.013258	1.04335e-09
9.009950	1.04807e-09
9.006642	1.05282e-09
9.003333	1.05759e-09
9.000025	1.06238e-09
8.996716	1.06719e-09
8.993408	1.07203e-09
8.990100	1.07688e-09
8.986791	1.08176e-09
8.983483	1.08666e-09
8.980175	1.09159e-09
8.976866	1.09653e-09
8.973558	1.1015e-09
8.970249	1.10649e-09
8.966941	1.1115e-09
8.963633	1.11654e-09
8.960324	1.1216e-09
8.957016	1.12668e-09
8.953708	1.13179e-09
8.950399	1.13691e-09
8.947091	1.14207e-09
8.943782	1.14724e-09
8.940474	1.15244e-09
8.937166	1.15766e-09
8.933857	1.16291e-09
8.930549	1.16818e-09
8.927241	1.17347e-09
8.923932	1.17879e-09
8.920624	1.18413e-09
8.917315	1.18949e-09
8.914007	1.19488e-09
8.910699	1.2003e-09
8.907390	1.20574e-09
8.904082	1.2112e-09
8.900773	1.21669e-09
8.897465	1.22221e-09
8.894157	1.22774e-09
8.890848	1.23331e-09
8.887540	1.2389e-09
8.884232	1.24451e-09
8.880923	1.25015e-09
8.877615	1.25582e-09
8.874306	1.26151e-09
8.870998	1.26723e-09
8.867690	1.27297e-09
8.864381	1.27874e-09
8.861073	1.28454e-09
8.857765	1.29036e-09
8.854456	1.29621e-09
8.851148	1.30208e-09
8.847839	1.30798e-09
8.844531	1.31391e-09
8.841223	1.31987e-09
8.837914	1.32585e-09
8.834606	1.33186e-09
8.831298	1.3379e-09
8.827989	1.34396e-09
8.824681	1.35005e-09
8.821372	1.35617e-09
8.818064	1.36232e-09
8.814756	1.3685e-09
8.811447	1.3747e-09
8.808139	1.38093e-09
8.804830	1.38719e-09
8.801522	1.39348e-09
8.798214	1.3998e-09
8.794905	1.40614e-09
8.791597	1.41252e-09
8.788289	1.41892e-09
8.784980	1.42535e-09
8.781672	1.43182e-09
8.778363	1.43831e-09
8.775055	1.44483e-09
8.771747	1.45138e-09
8.768438	1.45796e-09
8.765130	1.46457e-09
8.761822	1.47121e-09
8.758513	1.47788e-09
8.755205	1.48458e-09
8.751896	1.49131e-09
8.748588	1.49807e-09
8.745280	1.50487e-09
8.741971	1.51169e-09
8.738663	1.51854e-09
8.735354	1.52543e-09
8.732046	1.53235e-09
8.728738	1.53929e-09
8.725429	1.54627e-09
8.722121	1.55329e-09
8.718813	1.56033e-09
8.715504	1.56741e-09
8.712196	1.57451e-09
8.708887	1.58165e-09
8.705579	1.58883e-09
8.702271	1.59603e-09
8.698962	1.60327e-09
8.695654	1.61054e-09
8.692346	1.61784e-09
8.689037	1.62518e-09
8.685729	1.63255e-09
8.682420	1.63995e-09
8.679112	1.64739e-09
8.675804	1.65486e-09
8.672495	1.66237e-09
8.669187	1.66991e-09
8.665879	1.67748e-09
8.662570	1.68509e-09
8.659262	1.69273e-09
8.655953	1.70041e-09
8.652645	1.70812e-09
8.649337	1.71587e-09
8.646028	1.72365e-09
8.642720	1.73147e-09
8.639411	1.73933e-09
8.636103	1.74722e-09
8.632795	1.75514e-09
8.629486	1.7631e-09
8.626178	1.7711e-09
8.622870	1.77913e-09
8.619561	1.7872e-09
8.616253	1.79531e-09
8.612944	1.80346e-09
8.609636	1.81164e-09
8.606328	1.81985e-09
8.603019	1.82811e-09
8.599711	1.8364e-09
8.596403	1.84473e-09
8.593094	1.8531e-09
8.589786	1.86151e-09
8.586477	1.86996e-09
8.583169	1.87844e-09
8.579861	1.88696e-09
8.576552	1.89552e-09
8.573244	1.90412e-09
8.569936	1.91276e-09
8.566627	1.92144e-09
8.563319	1.93016e-09
8.560010	1.93892e-09
8.556702	1.94771e-09
8.553394	1.95655e-09
8.550085	1.96543e-09
8.546777	1.97435e-09
8.543468	1.9833e-09
8.540160	1.9923e-09
8.536852	2.00134e-09
8.533543	2.01043e-09
8.530235	2.01955e-09
8.526927	2.02871e-09
8.523618	2.03792e-09
8.520310	2.04717e-09
8.517001	2.05646e-09
8.513693	2.06579e-09
8.510385	2.07516e-09
8.507076	2.08458e-09
8.503768	2.09404e-09
8.500460	2.10354e-09
8.497151	2.11309e-09
8.493843	2.12268e-09
8.490534	2.13231e-09
8.487226	2.14199e-09
8.483918	2.15171e-09
8.480609	2.16148e-09
8.477301	2.17129e-09
8.473992	2.18114e-09
8.470684	2.19104e-09
8.467376	2.20099e-09
8.464067	2.21098e-09
8.460759	2.22101e-09
8.457451	2.23109e-09
8.454142	2.24122e-09
8.450834	2.25139e-09
8.447525	2.26161e-09
8.444217	2.27188e-09
8.440909	2.28219e-09
8.437600	2.29255e-09
8.434292	2.30295e-09
8.430984	2.31341e-09
8.427675	2.32391e-09
8.424367	2.33446e-09
8.421058	2.34506e-09
8.417750	2.3557e-09
8.414442	2.3664e-09
8.411133	2.37714e-09
8.407825	2.38793e-09
8.404517	2.39877e-09
8.401208	2.40966e-09
8.397900	2.4206e-09
8.394591	2.43159e-09
8.391283	2.44263e-09
8.387975	2.45372e-09
8.384666	2.46486e-09
8.381358	2.47605e-09
8.378049	2.48729e-09
8.374741	2.49859e-09
8.371433	2.50993e-09
8.368124	2.52133e-09
8.364816	2.53278e-09
8.361508	2.54428e-09
8.358199	2.55583e-09
8.354891	2.56743e-09
8.351582	2.57909e-09
8.348274	2.5908e-09
8.344966	2.60257e-09
8.341657	2.61439e-09
8.338349	2.62626e-09
8.335041	2.63818e-09
8.331732	2.65016e-09
8.328424	2.6622e-09
8.325115	2.67429e-09
8.321807	2.68643e-09
8.318499	2.69863e-09
8.315190	2.71089e-09
8.311882	2.7232e-09
8.308574	2.73557e-09
8.305265	2.74799e-09
8.301957	2.76047e-09
8.298648	2.77301e-09
8.295340	2.7856e-09
8.292032	2.79825e-09
8.288723	2.81096e-09
8.285415	2.82373e-09
8.282106	2.83655e-09
8.278798	2.84944e-09
8.275490	2.86238e-09
8.272181	2.87538e-09
8.268873	2.88844e-09
8.265565	2.90156e-09
8.262256	2.91474e-09
8.258948	2.92798e-09
8.255639	2.94128e-09
8.252331	2.95464e-09
8.249023	2.96806e-09
8.245714	2.98155e-09
8.242406	2.99509e-09
8.239098	3.0087e-09
8.235789	3.02236e-09
8.232481	3.03609e-09
8.229172	3.04989e-09
8.225864	3.06374e-09
8.222556	3.07766e-09
8.219247	3.09164e-09
8.215939	3.10569e-09
8.212630	3.1198e-09
8.209322	3.13397e-09
8.206014	3.14821e-09
8.202705	3.16252e-09
8.199397	3.17688e-09
8.196089	3.19132e-09
8.192780	3.20582e-09
8.189472	3.22038e-09
8.186163	3.23502e-09
8.182855	3.24972e-09
8.179547	3.26448e-09
8.176238	3.27931e-09
8.172930	3.29422e-09
8.169622	3.30918e-09
8.166313	3.32422e-09
8.163005	3.33933e-09
8.159696	3.3545e-09
8.156388	3.36974e-09
8.153080	3.38506e-09
8.149771	3.40044e-09
8.146463	3.41589e-09
8.143155	3.43142e-09
8.139846	3.44701e-09
8.136538	3.46268e-09
8.133229	3.47841e-09
8.129921	3.49422e-09
8.126613	3.5101e-09
8.123304	3.52605e-09
8.119996	3.54208e-09
8.116687	3.55818e-09
8.113379	3.57435e-09
8.110071	3.5906e-09
8.106762	3.60692e-09
8.103454	3.62331e-09
8.100146	3.63978e-09
8.096837	3.65632e-09
8.093529	3.67294e-09
8.090220	3.68964e-09
8.086912	3.70641e-09
8.083604	3.72326e-09
8.080295	3.74018e-09
8.076987	3.75718e-09
8.073679	3.77426e-09
8.070370	3.79142e-09
8.067062	3.80865e-09
8.063753	3.82597e-09
8.060445	3.84336e-09
8.057137	3.86083e-09
8.053828	3.87838e-09
8.050520	3.89601e-09
8.047212	3.91373e-09
8.043903	3.93152e-09
8.040595	3.94939e-09
8.037286	3.96735e-09
8.033978	3.98539e-09
8.030670	4.00351e-09
8.027361	4.02171e-09
8.024053	4.03999e-09
8.020744	4.05836e-09
8.017436	4.07681e-09
8.014128	4.09535e-09
8.010819	4.11397e-09
8.007511	4.13268e-09
8.004203	4.15147e-09
8.000894	4.17035e-09
7.997586	4.18931e-09
7.994277	4.20836e-09
7.990969	4.2275e-09
7.987661	4.24672e-09
7.984352	4.26603e-09
7.981044	4.28543e-09
7.977736	4.30492e-09
7.974427	4.3245e-09
7.971119	4.34416e-09
7.967810	4.36392e-09
7.964502	4.38377e-09
7.961194	4.4037e-09
7.957885	4.42373e-09
7.954577	4.44385e-09
7.951268	4.46406e-09
7.947960	4.48436e-09
7.944652	4.50476e-09
7.941343	4.52525e-09
7.938035	4.54583e-09
7.934727	4.5665e-09
7.931418	4.58727e-09
7.928110	4.60814e-09
7.924801	4.6291e-09
7.921493	4.65016e-09
7.918185	4.67131e-09
7.914876	4.69256e-09
7.911568	4.7139e-09
7.908260	4.73535e-09
7.904951	4.75689e-09
7.901643	4.77852e-09
7.898334	4.80026e-09
7.895026	4.8221e-09
7.891718	4.84404e-09
7.888409	4.86607e-09
7.885101	4.88821e-09
7.881793	4.91045e-09
7.878484	4.93279e-09
7.875176	4.95523e-09
7.871867	4.97777e-09
7.868559	5.00042e-09
7.865251	5.02317e-09
7.861942	5.04603e-09
7.858634	5.06898e-09
7.855325	5.09205e-09
7.852017	5.11522e-09
7.848709	5.13849e-09
7.845400	5.16187e-09
7.842092	5.18536e-09
7.838784	5.20895e-09
7.835475	5.23265e-09
7.832167	5.25646e-09
7.828858	5.28038e-09
7.825550	5.30441e-09
7.822242	5.32855e-09
7.818933	5.3528e-09
7.815625	5.37716e-09
7.812317	5.40163e-09
7.809008	5.42621e-09
7.805700	5.4509e-09
7.802391	5.47571e-09
7.799083	5.50063e-09
7.795775	5.52566e-09
7.792466	5.55081e-09
7.789158	5.57607e-09
7.785850	5.60145e-09
7.782541	5.62695e-09
7.779233	5.65256e-09
7.775924	5.67828e-09
7.772616	5.70413e-09
7.769308	5.73009e-09
7.765999	5.75617e-09
7.762691	5.78237e-09
7.759382	5.80869e-09
7.756074	5.83513e-09
7.752766	5.86169e-09
7.749457	5.88838e-09
7.746149	5.91518e-09
7.742841	5.94211e-09
7.739532	5.96916e-09
7.736224	5.99633e-09
7.732915	6.02363e-09
7.729607	6.05105e-09
7.726299	6.0786e-09
7.722990	6.10627e-09
7.719682	6.13407e-09
7.716374	6.16199e-09
7.713065	6.19005e-09
7.709757	6.21823e-09
7.706448	6.24654e-09
7.703140	6.27498e-09
7.699832	6.30355e-09
7.696523	6.33225e-09
7.693215	6.36108e-09
7.689906	6.39005e-09
7.686598	6.41914e-09
7.683290	6.44837e-09
7.679981	6.47773e-09
7.676673	6.50723e-09
7.673365	6.53686e-09
7.670056	6.56662e-09
7.666748	6.59653e-09
7.663439	6.62657e-09
7.660131	6.65674e-09
7.656823	6.68706e-09
7.653514	6.71751e-09
7.650206	6.7481e-09
7.646898	6.77883e-09
7.643589	6.8097e-09
7.640281	6.84072e-09
7.636972	6.87187e-09
7.633664	6.90317e-09
7.630356	6.93461e-09
7.627047	6.96619e-09
7.623739	6.99792e-09
7.620431	7.02979e-09
7.617122	7.06181e-09
7.613814	7.09397e-09
7.610505	7.12629e-09
7.607197	7.15874e-09
7.603889	7.19135e-09
7.600580	7.22411e-09
7.597272	7.25702e-09
7.593963	7.29007e-09
7.590655	7.32328e-09
7.587347	7.35664e-09
7.584038	7.39015e-09
7.580730	7.42382e-09
7.577422	7.45764e-09
7.574113	7.49161e-09
7.570805	7.52574e-09
7.567496	7.56003e-09
7.564188	7.59447e-09
7.560880	7.62907e-09
7.557571	7.66382e-09
7.554263	7.69874e-09
7.550955	7.73382e-09
7.547646	7.76905e-09
7.544338	7.80445e-09
7.541029	7.84001e-09
7.537721	7.87573e-09
7.534413	7.91162e-09
7.531104	7.94767e-09
7.527796	7.98388e-09
7.524488	8.02026e-09
7.521179	8.05681e-09
7.517871	8.09352e-09
7.514562	8.1304e-09
7.511254	8.16745e-09
7.507946	8.20467e-09
7.504637	8.24206e-09
7.501329	8.27962e-09
7.498020	8.31735e-09
7.494712	8.35525e-09
7.491404	8.39333e-09
7.488095	8.43158e-09
7.484787	8.47001e-09
7.481479	8.50861e-09
7.478170	8.54739e-09
7.474862	8.58635e-09
7.471553	8.62548e-09
7.468245	8.66479e-09
7.464937	8.70429e-09
7.461628	8.74396e-09
7.458320	8.78382e-09
7.455012	8.82385e-09
7.451703	8.86408e-09
7.448395	8.90448e-09
7.445086	8.94507e-09
7.441778	8.98584e-09
7.438470	9.02681e-09
7.435161	9.06796e-09
7.431853	9.10929e-09
7.428544	9.15082e-09
7.425236	9.19254e-09
7.421928	9.23444e-09
7.418619	9.27654e-09
7.415311	9.31883e-09
7.412003	9.36132e-09
7.408694	9.404e-09
7.405386	9.44687e-09
7.402077	9.48994e-09
7.398769	9.53321e-09
7.395461	9.57668e-09
7.392152	9.62034e-09
7.388844	9.66421e-09
7.385536	9.70827e-09
7.382227	9.75254e-09
7.378919	9.79701e-09
7.375610	9.84168e-09
7.372302	9.88656e-09
7.368994	9.93164e-09
7.365685	9.97693e-09
7.362377	1.00224e-08
7.359069	1.00681e-08
7.355760	1.0114e-08
7.352452	1.01602e-08
7.349143	1.02065e-08
7.345835	1.0253e-08
7.342527	1.02998e-08
7.339218	1.03468e-08
7.335910	1.0394e-08
7.332601	1.04414e-08
7.329293	1.0489e-08
7.325985	1.05368e-08
7.322676	1.05849e-08
7.319368	1.06332e-08
7.316060	1.06817e-08
7.312751	1.07304e-08
7.309443	1.07793e-08
7.306134	1.08285e-08
7.302826	1.08779e-08
7.299518	1.09275e-08
7.296209	1.09774e-08
7.292901	1.10274e-08
7.289593	1.10778e-08
7.286284	1.11283e-08
7.282976	1.11791e-08
7.279667	1.12301e-08
7.276359	1.12813e-08
7.273051	1.13327e-08
7.269742	1.13845e-08
7.266434	1.14364e-08
7.263126	1.14886e-08
7.259817	1.1541e-08
7.256509	1.15936e-08
7.253200	1.16465e-08
7.249892	1.16997e-08
7.246584	1.17531e-08
7.243275	1.18067e-08
7.239967	1.18606e-08
7.236658	1.19147e-08
7.233350	1.1969e-08
7.230042	1.20237e-08
7.226733	1.20785e-08
7.223425	1.21336e-08
7.220117	1.2189e-08
7.216808	1.22446e-08
7.213500	1.23005e-08
7.210191	1.23567e-08
7.206883	1.2413e-08
7.203575	1.24697e-08
7.200266	1.25266e-08
7.196958	1.25838e-08
7.193650	1.26412e-08
7.190341	1.26989e-08
7.187033	1.27569e-08
7.183724	1.28151e-08
7.180416	1.28736e-08
7.177108	1.29323e-08
7.173799	1.29914e-08
7.170491	1.30507e-08
7.167182	1.31102e-08
7.163874	1.31701e-08
7.160566	1.32302e-08
7.157257	1.32906e-08
7.153949	1.33513e-08
7.150641	1.34122e-08
7.147332	1.34734e-08
7.144024	1.35349e-08
7.140715	1.35967e-08
7.137407	1.36588e-08
7.134099	1.37212e-08
7.130790	1.37838e-08
7.127482	1.38467e-08
7.124174	1.39099e-08
7.120865	1.39735e-08
7.117557	1.40373e-08
7.114248	1.41013e-08
7.110940	1.41657e-08
7.107632	1.42304e-08
7.104323	1.42954e-08
7.101015	1.43607e-08
7.097707	1.44262e-08
7.094398	1.44921e-08
7.091090	1.45583e-08
7.087781	1.46248e-08
7.084473	1.46916e-08
7.081165	1.47586e-08
7.077856	1.4826e-08
7.074548	1.48937e-08
7.071239	1.49618e-08
7.067931	1.50301e-08
7.064623	1.50987e-08
7.061314	1.51677e-08
7.058006	1.5237e-08
7.054698	1.53066e-08
7.051389	1.53765e-08
7.048081	1.54467e-08
7.044772	1.55172e-08
7.041464	1.55881e-08
7.038156	1.56593e-08
7.034847	1.57309e-08
7.031539	1.58027e-08
7.028231	1.58749e-08
7.024922	1.59474e-08
7.021614	1.60203e-08
7.018305	1.60934e-08
7.014997	1.6167e-08
7.011689	1.62408e-08
7.008380	1.6315e-08
7.005072	1.63895e-08
7.001764	1.64644e-08
6.998455	1.65396e-08
6.995147	1.66152e-08
6.991838	1.66911e-08
6.988530	1.67674e-08
6.985222	1.6844e-08
6.981913	1.69209e-08
6.978605	1.69982e-08
6.975296	1.70759e-08
6.971988	1.71539e-08
6.968680	1.72323e-08
6.965371	1.73111e-08
6.962063	1.73902e-08
6.958755	1.74696e-08
6.955446	1.75495e-08
6.952138	1.76297e-08
6.948829	1.77102e-08
6.945521	1.77912e-08
6.942213	1.78725e-08
6.938904	1.79541e-08
6.935596	1.80362e-08
6.932288	1.81186e-08
6.928979	1.82014e-08
6.925671	1.82846e-08
6.922362	1.83682e-08
6.919054	1.84521e-08
6.915746	1.85365e-08
6.912437	1.86212e-08
6.909129	1.87063e-08
6.905820	1.87918e-08
6.902512	1.88777e-08
6.899204	1.8964e-08
6.895895	1.90507e-08
6.892587	1.91378e-08
6.889279	1.92253e-08
6.885970	1.93131e-08
6.882662	1.94014e-08
6.879353	1.94901e-08
6.876045	1.95792e-08
6.872737	1.96687e-08
6.869428	1.97587e-08
6.866120	1.9849e-08
6.862812	1.99397e-08
6.859503	2.00309e-08
6.856195	2.01225e-08
6.852886	2.02145e-08
6.849578	2.03069e-08
6.846270	2.03998e-08
6.842961	2.04931e-08
6.839653	2.05868e-08
6.836345	2.06809e-08
6.833036	2.07755e-08
6.829728	2.08705e-08
6.826419	2.09659e-08
6.823111	2.10618e-08
6.819803	2.11581e-08
6.816494	2.12549e-08
6.813186	2.13521e-08
6.809877	2.14497e-08
6.806569	2.15478e-08
6.803261	2.16464e-08
6.799952	2.17454e-08
6.796644	2.18448e-08
6.793336	2.19447e-08
6.790027	2.20451e-08
6.786719	2.21459e-08
6.783410	2.22472e-08
6.780102	2.2349e-08
6.776794	2.24512e-08
6.773485	2.25539e-08
6.770177	2.26571e-08
6.766869	2.27607e-08
6.763560	2.28648e-08
6.760252	2.29694e-08
6.756943	2.30745e-08
6.753635	2.31801e-08
6.750327	2.32861e-08
6.747018	2.33927e-08
6.743710	2.34997e-08
6.740402	2.36072e-08
6.737093	2.37152e-08
6.733785	2.38237e-08
6.730476	2.39327e-08
6.727168	2.40422e-08
6.723860	2.41522e-08
6.720551	2.42627e-08
6.717243	2.43737e-08
6.713934	2.44853e-08
6.710626	2.45973e-08
6.707318	2.47099e-08
6.704009	2.48229e-08
6.700701	2.49365e-08
6.697393	2.50507e-08
6.694084	2.51653e-08
6.690776	2.52805e-08
6.687467	2.53962e-08
6.684159	2.55124e-08
6.680851	2.56291e-08
6.677542	2.57464e-08
6.674234	2.58643e-08
6.670926	2.59827e-08
6.667617	2.61016e-08
6.664309	2.62211e-08
6.661000	2.63411e-08
6.657692	2.64616e-08
6.654384	2.65828e-08
6.651075	2.67045e-08
6.647767	2.68267e-08
6.644458	2.69495e-08
6.641150	2.70729e-08
6.637842	2.71968e-08
6.634533	2.73213e-08
6.631225	2.74464e-08
6.627917	2.7572e-08
6.624608	2.76983e-08
6.621300	2.78251e-08
6.617991	2.79525e-08
6.614683	2.80804e-08
6.611375	2.8209e-08
6.608066	2.83382e-08
6.604758	2.84679e-08
6.601450	2.85983e-08
6.598141	2.87292e-08
6.594833	2.88608e-08
6.591524	2.89929e-08
6.588216	2.91257e-08
6.584908	2.92591e-08
6.581599	2.93931e-08
6.578291	2.95277e-08
6.574983	2.96629e-08
6.571674	2.97987e-08
6.568366	2.99352e-08
6.565057	3.00723e-08
6.561749	3.021e-08
6.558441	3.03484e-08
6.555132	3.04874e-08
6.551824	3.0627e-08
6.548515	3.07673e-08
6.545207	3.09082e-08
6.541899	3.10498e-08
6.538590	3.1192e-08
6.535282	3.13349e-08
6.531974	3.14784e-08
6.528665	3.16226e-08
6.525357	3.17675e-08
6.522048	3.1913e-08
6.518740	3.20592e-08
6.515432	3.22061e-08
6.512123	3.23536e-08
6.508815	3.25019e-08
6.505507	3.26508e-08
6.502198	3.28004e-08
6.498890	3.29506e-08
6.495581	3.31016e-08
6.492273	3.32533e-08
6.488965	3.34056e-08
6.485656	3.35587e-08
6.482348	3.37125e-08
6.479040	3.3867e-08
6.475731	3.40221e-08
6.472423	3.41781e-08
6.469114	3.43347e-08
6.465806	3.4492e-08
6.462498	3.46501e-08
6.459189	3.48089e-08
6.455881	3.49684e-08
6.452572	3.51287e-08
6.449264	3.52897e-08
6.445956	3.54514e-08
6.442647	3.56139e-08
6.439339	3.57771e-08
6.436031	3.59411e-08
6.432722	3.61058e-08
6.429414	3.62713e-08
6.426105	3.64376e-08
6.422797	3.66046e-08
6.419489	3.67724e-08
6.416180	3.6941e-08
6.412872	3.71103e-08
6.409564	3.72804e-08
6.406255	3.74513e-08
6.402947	3.7623e-08
6.399638	3.77955e-08
6.396330	3.79688e-08
6.393022	3.81428e-08
6.389713	3.83177e-08
6.386405	3.84934e-08
6.383096	3.86699e-08
6.379788	3.88472e-08
6.376480	3.90253e-08
6.373171	3.92043e-08
6.369863	3.9384e-08
6.366555	3.95646e-08
6.363246	3.9746e-08
6.359938	3.99283e-08
6.356629	4.01114e-08
6.353321	4.02953e-08
6.350013	4.04801e-08
6.346704	4.06658e-08
6.343396	4.08523e-08
6.340088	4.10396e-08
6.336779	4.12279e-08
6.333471	4.14169e-08
6.330162	4.16069e-08
6.326854	4.17977e-08
6.323546	4.19894e-08
6.320237	4.2182e-08
6.316929	4.23755e-08
6.313621	4.25699e-08
6.310312	4.27652e-08
6.307004	4.29614e-08
6.303695	4.31584e-08
6.300387	4.33564e-08
6.297079	4.35553e-08
6.293770	4.37551e-08
6.290462	4.39559e-08
6.287153	4.41575e-08
6.283845	4.43601e-08
6.280537	4.45636e-08
6.277228	4.47681e-08
6.273920	4.49735e-08
6.270612	4.51798e-08
6.267303	4.53871e-08
6.263995	4.55954e-08
6.260686	4.58046e-08
6.257378	4.60148e-08
6.254070	4.6226e-08
6.250761	4.64381e-08
6.247453	4.66512e-08
6.244145	4.68653e-08
6.240836	4.70803e-08
6.237528	4.72964e-08
6.234219	4.75135e-08
6.230911	4.77315e-08
6.227603	4.79506e-08
6.224294	4.81707e-08
6.220986	4.83918e-08
6.217678	4.86139e-08
6.214369	4.8837e-08
6.211061	4.90612e-08
6.207752	4.92864e-08
6.204444	4.95126e-08
6.201136	4.97399e-08
6.197827	4.99682e-08
6.194519	5.01976e-08
6.191210	5.04281e-08
6.187902	5.06596e-08
6.184594	5.08921e-08
6.181285	5.11258e-08
6.177977	5.13605e-08
6.174669	5.15963e-08
6.171360	5.18332e-08
6.168052	5.20712e-08
6.164743	5.23103e-08
6.161435	5.25505e-08
6.158127	5.27918e-08
6.154818	5.30342e-08
6.151510	5.32777e-08
6.148202	5.35224e-08
6.144893	5.37681e-08
6.141585	5.40151e-08
6.138276	5.42631e-08
6.134968	5.45123e-08
6.131660	5.47627e-08
6.128351	5.50142e-08
6.125043	5.52668e-08
6.121734	5.55207e-08
6.118426	5.57757e-08
6.115118	5.60318e-08
6.111809	5.62892e-08
6.108501	5.65478e-08
6.105193	5.68075e-08
6.101884	5.70685e-08
6.098576	5.73306e-08
6.095267	5.7594e-08
6.091959	5.78585e-08
6.088651	5.81243e-08
6.085342	5.83914e-08
6.082034	5.86596e-08
6.078726	5.89291e-08
6.075417	5.91998e-08
6.072109	5.94718e-08
6.068800	5.97451e-08
6.065492	6.00196e-08
6.062184	6.02954e-08
6.058875	6.05724e-08
6.055567	6.08507e-08
6.052259	6.11303e-08
6.048950	6.14113e-08
6.045642	6.16935e-08
6.042333	6.1977e-08
6.039025	6.22618e-08
6.035717	6.25479e-08
6.032408	6.28354e-08
6.029100	6.31241e-08
6.025791	6.34142e-08
6.022483	6.37057e-08
6.019175	6.39985e-08
6.015866	6.42926e-08
6.012558	6.45882e-08
6.009250	6.4885e-08
6.005941	6.51833e-08
6.002633	6.54829e-08
5.999324	6.57839e-08
5.996016	6.60863e-08
5.992708	6.63901e-08
5.989399	6.66953e-08
5.986091	6.70019e-08
5.982783	6.731e-08
5.979474	6.76194e-08
5.976166	6.79303e-08
5.972857	6.82426e-08
5.969549	6.85564e-08
5.966241	6.88716e-08
5.962932	6.91883e-08
5.959624	6.95064e-08
5.956316	6.9826e-08
5.953007	7.01471e-08
5.949699	7.04696e-08
5.946390	7.07937e-08
5.943082	7.11192e-08
5.939774	7.14463e-08
5.936465	7.17749e-08
5.933157	7.2105e-08
5.929848	7.24366e-08
5.926540	7.27697e-08
5.923232	7.31044e-08
5.919923	7.34407e-08
5.916615	7.37784e-08
5.913307	7.41178e-08
5.909998	7.44587e-08
5.906690	7.48012e-08
5.903381	7.51453e-08
5.900073	7.5491e-08
5.896765	7.58382e-08
5.893456	7.61871e-08
5.890148	7.65376e-08
5.886840	7.68897e-08
5.883531	7.72435e-08
5.880223	7.75988e-08
5.876914	7.79559e-08
5.873606	7.83145e-08
5.870298	7.86749e-08
5.866989	7.90369e-08
5.863681	7.94005e-08
5.860372	7.97659e-08
5.857064	8.01329e-08
5.853756	8.05017e-08
5.850447	8.08721e-08
5.847139	8.12443e-08
5.843831	8.16182e-08
5.840522	8.19938e-08
5.837214	8.23711e-08
5.833905	8.27502e-08
5.830597	8.31311e-08
5.827289	8.35137e-08
5.823980	8.38981e-08
5.820672	8.42843e-08
5.817364	8.46722e-08
5.814055	8.5062e-08
5.810747	8.54535e-08
5.807438	8.58469e-08
5.804130	8.6242e-08
5.800822	8.66391e-08
5.797513	8.70379e-08
5.794205	8.74386e-08
5.790897	8.78412e-08
5.787588	8.82456e-08
5.784280	8.86519e-08
5.780971	8.906e-08
5.777663	8.94701e-08
5.774355	8.9882e-08
5.771046	9.02959e-08
5.767738	9.07117e-08
5.764429	9.11294e-08
5.761121	9.1549e-08
5.757813	9.19706e-08
5.754504	9.23941e-08
5.751196	9.28196e-08
5.747888	9.32471e-08
5.744579	9.36765e-08
5.741271	9.4108e-08
5.737962	9.45414e-08
5.734654	9.49768e-08
5.731346	9.54143e-08
5.728037	9.58538e-08
5.724729	9.62953e-08
5.721421	9.67388e-08
5.718112	9.71845e-08
5.714804	9.76321e-08
5.711495	9.80819e-08
5.708187	9.85337e-08
5.704879	9.89877e-08
5.701570	9.94437e-08
5.698262	9.99018e-08
5.694954	1.00362e-07
5.691645	1.00825e-07
5.688337	1.01289e-07
5.685028	1.01756e-07
5.681720	1.02225e-07
5.678412	1.02696e-07
5.675103	1.03169e-07
5.671795	1.03644e-07
5.668486	1.04122e-07
5.665178	1.04602e-07
5.661870	1.05084e-07
5.658561	1.05568e-07
5.655253	1.06055e-07
5.651945	1.06543e-07
5.648636	1.07034e-07
5.645328	1.07528e-07
5.642019	1.08023e-07
5.638711	1.08521e-07
5.635403	1.09021e-07
5.632094	1.09524e-07
5.628786	1.10029e-07
5.625478	1.10536e-07
5.622169	1.11046e-07
5.618861	1.11558e-07
5.615552	1.12072e-07
5.612244	1.12588e-07
5.608936	1.13108e-07
5.605627	1.13629e-07
5.602319	1.14153e-07
5.599010	1.14679e-07
5.595702	1.15208e-07
5.592394	1.15739e-07
5.589085	1.16273e-07
5.585777	1.16809e-07
5.582469	1.17348e-07
5.579160	1.17889e-07
5.575852	1.18433e-07
5.572543	1.18979e-07
5.569235	1.19527e-07
5.565927	1.20079e-07
5.562618	1.20633e-07
5.559310	1.21189e-07
5.556002	1.21748e-07
5.552693	1.22309e-07
5.549385	1.22874e-07
5.546076	1.2344e-07
5.542768	1.2401e-07
5.539460	1.24582e-07
5.536151	1.25157e-07
5.532843	1.25734e-07
5.529535	1.26314e-07
5.526226	1.26897e-07
5.522918	1.27482e-07
5.519609	1.2807e-07
5.516301	1.28661e-07
5.512993	1.29255e-07
5.509684	1.29851e-07
5.506376	1.3045e-07
5.503067	1.31052e-07
5.499759	1.31657e-07
5.496451	1.32265e-07
5.493142	1.32875e-07
5.489834	1.33488e-07
5.486526	1.34104e-07
5.483217	1.34723e-07
5.479909	1.35345e-07
5.476600	1.3597e-07
5.473292	1.36597e-07
5.469984	1.37228e-07
5.466675	1.37861e-07
5.463367	1.38497e-07
5.460059	1.39137e-07
5.456750	1.39779e-07
5.453442	1.40424e-07
5.450133	1.41073e-07
5.446825	1.41724e-07
5.443517	1.42378e-07
5.440208	1.43035e-07
5.436900	1.43696e-07
5.433592	1.44359e-07
5.430283	1.45026e-07
5.426975	1.45695e-07
5.423666	1.46368e-07
5.420358	1.47044e-07
5.417050	1.47723e-07
5.413741	1.48405e-07
5.410433	1.49091e-07
5.407124	1.49779e-07
5.403816	1.50471e-07
5.400508	1.51166e-07
5.397199	1.51864e-07
5.393891	1.52565e-07
5.390583	1.5327e-07
5.387274	1.53978e-07
5.383966	1.54689e-07
5.380657	1.55404e-07
5.377349	1.56121e-07
5.374041	1.56843e-07
5.370732	1.57567e-07
5.367424	1.58295e-07
5.364116	1.59026e-07
5.360807	1.59761e-07
5.357499	1.60499e-07
5.354190	1.61241e-07
5.350882	1.61986e-07
5.347574	1.62734e-07
5.344265	1.63486e-07
5.340957	1.64242e-07
5.337648	1.65e-07
5.334340	1.65763e-07
5.331032	1.66529e-07
5.327723	1.67299e-07
5.324415	1.68072e-07
5.321107	1.68848e-07
5.317798	1.69629e-07
5.314490	1.70413e-07
5.311181	1.71201e-07
5.307873	1.71992e-07
5.304565	1.72787e-07
5.301256	1.73585e-07
5.297948	1.74388e-07
5.294640	1.75194e-07
5.291331	1.76004e-07
5.288023	1.76818e-07
5.284714	1.77635e-07
5.281406	1.78456e-07
5.278098	1.79281e-07
5.274789	1.8011e-07
5.271481	1.80943e-07
5.268173	1.8178e-07
5.264864	1.8262e-07
5.261556	1.83465e-07
5.258247	1.84313e-07
5.254939	1.85165e-07
5.251631	1.86022e-07
5.248322	1.86882e-07
5.245014	1.87746e-07
5.241705	1.88614e-07
5.238397	1.89487e-07
5.235089	1.90363e-07
5.231780	1.91244e-07
5.228472	1.92128e-07
5.225164	1.93017e-07
5.221855	1.9391e-07
5.218547	1.94807e-07
5.215238	1.95708e-07
5.211930	1.96613e-07
5.208622	1.97523e-07
5.205313	1.98437e-07
5.202005	1.99355e-07
5.198697	2.00277e-07
5.195388	2.01204e-07
5.192080	2.02135e-07
5.188771	2.0307e-07
5.185463	2.0401e-07
5.182155	2.04954e-07
5.178846	2.05902e-07
5.175538	2.06855e-07
5.172230	2.07812e-07
5.168921	2.08774e-07
5.165613	2.0974e-07
5.162304	2.10711e-07
5.158996	2.11686e-07
5.155688	2.12666e-07
5.152379	2.13651e-07
5.149071	2.1464e-07
5.145762	2.15633e-07
5.142454	2.16631e-07
5.139146	2.17634e-07
5.135837	2.18642e-07
5.132529	2.19654e-07
5.129221	2.20671e-07
5.125912	2.21692e-07
5.122604	2.22719e-07
5.119295	2.2375e-07
5.115987	2.24786e-07
5.112679	2.25827e-07
5.109370	2.26873e-07
5.106062	2.27923e-07
5.102754	2.28979e-07
5.099445	2.30039e-07
5.096137	2.31105e-07
5.092828	2.32175e-07
5.089520	2.3325e-07
5.086212	2.34331e-07
5.082903	2.35416e-07
5.079595	2.36506e-07
5.076286	2.37602e-07
5.072978	2.38702e-07
5.069670	2.39808e-07
5.066361	2.40919e-07
5.063053	2.42035e-07
5.059745	2.43156e-07
5.056436	2.44283e-07
5.053128	2.45415e-07
5.049819	2.46552e-07
5.046511	2.47694e-07
5.043203	2.48842e-07
5.039894	2.49995e-07
5.036586	2.51153e-07
5.033278	2.52317e-07
5.029969	2.53487e-07
5.026661	2.54661e-07
5.023352	2.55842e-07
5.020044	2.57027e-07
5.016736	2.58219e-07
5.013427	2.59415e-07
5.010119	2.60618e-07
5.006811	2.61826e-07
5.003502	2.63039e-07
5.000194	2.64259e-07
4.996885	2.65484e-07
4.993577	2.66714e-07
4.990269	2.67951e-07
4.986960	2.69193e-07
4.983652	2.70441e-07
4.980343	2.71695e-07
4.977035	2.72955e-07
4.973727	2.74221e-07
4.970418	2.75492e-07
4.967110	2.7677e-07
4.963802	2.78053e-07
4.960493	2.79342e-07
4.957185	2.80638e-07
4.953876	2.81939e-07
4.950568	2.83247e-07
4.947260	2.84561e-07
4.943951	2.8588e-07
4.940643	2.87206e-07
4.937335	2.88539e-07
4.934026	2.89877e-07
4.930718	2.91222e-07
4.927409	2.92573e-07
4.924101	2.9393e-07
4.920793	2.95294e-07
4.917484	2.96664e-07
4.914176	2.9804e-07
4.910868	2.99423e-07
4.907559	3.00812e-07
4.904251	3.02208e-07
4.900942	3.0361e-07
4.897634	3.05019e-07
4.894326	3.06434e-07
4.891017	3.07856e-07
4.887709	3.09285e-07
4.884400	3.10721e-07
4.881092	3.12163e-07
4.877784	3.13611e-07
4.874475	3.15067e-07
4.871167	3.1653e-07
4.867859	3.17999e-07
4.864550	3.19475e-07
4.861242	3.20958e-07
4.857933	3.22448e-07
4.854625	3.23945e-07
4.851317	3.25449e-07
4.848008	3.2696e-07
4.844700	3.28478e-07
4.841392	3.30003e-07
4.838083	3.31535e-07
4.834775	3.33075e-07
4.831466	3.34621e-07
4.828158	3.36175e-07
4.824850	3.37736e-07
4.821541	3.39305e-07
4.818233	3.40881e-07
4.814924	3.42464e-07
4.811616	3.44054e-07
4.808308	3.45652e-07
4.804999	3.47258e-07
4.801691	3.48871e-07
4.798383	3.50491e-07
4.795074	3.5212e-07
4.791766	3.53755e-07
4.788457	3.55399e-07
4.785149	3.5705e-07
4.781841	3.58709e-07
4.778532	3.60375e-07
4.775224	3.6205e-07
4.771916	3.63732e-07
4.768607	3.65422e-07
4.765299	3.6712e-07
4.761990	3.68826e-07
4.758682	3.7054e-07
4.755374	3.72262e-07
4.752065	3.73992e-07
4.748757	3.75731e-07
4.745449	3.77477e-07
4.742140	3.79232e-07
4.738832	3.80994e-07
4.735523	3.82765e-07
4.732215	3.84545e-07
4.728907	3.86332e-07
4.725598	3.88128e-07
4.722290	3.89933e-07
4.718981	3.91745e-07
4.715673	3.93567e-07
4.712365	3.95397e-07
4.709056	3.97235e-07
4.705748	3.99082e-07
4.702440	4.00938e-07
4.699131	4.02803e-07
4.695823	4.04676e-07
4.692514	4.06558e-07
4.689206	4.08448e-07
4.685898	4.10348e-07
4.682589	4.12257e-07
4.679281	4.14174e-07
4.675973	4.16101e-07
4.672664	4.18036e-07
4.669356	4.19981e-07
4.666047	4.21935e-07
4.662739	4.23897e-07
4.659431	4.2587e-07
4.656122	4.27851e-07
4.652814	4.29842e-07
4.649506	4.31842e-07
4.646197	4.33851e-07
4.642889	4.3587e-07
4.639580	4.37898e-07
4.636272	4.39936e-07
4.632964	4.41983e-07
4.629655	4.4404e-07
4.626347	4.46107e-07
4.623038	4.48183e-07
4.619730	4.50269e-07
4.616422	4.52365e-07
4.613113	4.5447e-07
4.609805	4.56586e-07
4.606497	4.58711e-07
4.603188	4.60847e-07
4.599880	4.62992e-07
4.596571	4.65148e-07
4.593263	4.67313e-07
4.589955	4.69489e-07
4.586646	4.71675e-07
4.583338	4.73871e-07
4.580030	4.76078e-07
4.576721	4.78295e-07
4.573413	4.80522e-07
4.570104	4.8276e-07
4.566796	4.85009e-07
4.563488	4.87267e-07
4.560179	4.89537e-07
4.556871	4.91817e-07
4.553562	4.94108e-07
4.550254	4.9641e-07
4.546946	4.98722e-07
4.543637	5.01045e-07
4.540329	5.0338e-07
4.537021	5.05725e-07
4.533712	5.08081e-07
4.530404	5.10448e-07
4.527095	5.12827e-07
4.523787	5.15216e-07
4.520479	5.17617e-07
4.517170	5.20029e-07
4.513862	5.22453e-07
4.510554	5.24888e-07
4.507245	5.27334e-07
4.503937	5.29792e-07
4.500628	5.32261e-07
4.497320	5.34742e-07
4.494012	5.37234e-07
4.490703	5.39739e-07
4.487395	5.42255e-07
4.484087	5.44783e-07
4.480778	5.47323e-07
4.477470	5.49874e-07
4.474161	5.52438e-07
4.470853	5.55014e-07
4.467545	5.57602e-07
4.464236	5.60202e-07
4.460928	5.62814e-07
4.457619	5.65439e-07
4.454311	5.68076e-07
4.451003	5.70725e-07
4.447694	5.73387e-07
4.444386	5.76061e-07
4.441078	5.78748e-07
4.437769	5.81448e-07
4.434461	5.8416e-07
4.431152	5.86885e-07
4.427844	5.89623e-07
4.424536	5.92374e-07
4.421227	5.95137e-07
4.417919	5.97914e-07
4.414611	6.00704e-07
4.411302	6.03507e-07
4.407994	6.06323e-07
4.404685	6.09152e-07
4.401377	6.11995e-07
4.398069	6.14851e-07
4.394760	6.1772e-07
4.391452	6.20604e-07
4.388144	6.235e-07
4.384835	6.2641e-07
4.381527	6.29334e-07
4.378218	6.32272e-07
4.374910	6.35224e-07
4.371602	6.38189e-07
4.368293	6.41168e-07
4.364985	6.44162e-07
4.361676	6.4717e-07
4.358368	6.50191e-07
4.355060	6.53227e-07
4.351751	6.56278e-07
4.348443	6.59342e-07
4.345135	6.62421e-07
4.341826	6.65515e-07
4.338518	6.68623e-07
4.335209	6.71746e-07
4.331901	6.74883e-07
4.328593	6.78036e-07
4.325284	6.81203e-07
4.321976	6.84385e-07
4.318668	6.87582e-07
4.315359	6.90795e-07
4.312051	6.94022e-07
4.308742	6.97264e-07
4.305434	7.00522e-07
4.302126	7.03796e-07
4.298817	7.07084e-07
4.295509	7.10388e-07
4.292200	7.13708e-07
4.288892	7.17044e-07
4.285584	7.20395e-07
4.282275	7.23762e-07
4.278967	7.27145e-07
4.275659	7.30543e-07
4.272350	7.33958e-07
4.269042	7.37389e-07
4.265733	7.40836e-07
4.262425	7.443e-07
4.259117	7.4778e-07
4.255808	7.51276e-07
4.252500	7.54788e-07
4.249192	7.58318e-07
4.245883	7.61864e-07
4.242575	7.65426e-07
4.239266	7.69006e-07
4.235958	7.72602e-07
4.232650	7.76215e-07
4.229341	7.79846e-07
4.226033	7.83493e-07
4.222725	7.87158e-07
4.219416	7.9084e-07
4.216108	7.9454e-07
4.212799	7.98257e-07
4.209491	8.01991e-07
4.206183	8.05743e-07
4.202874	8.09513e-07
4.199566	8.13301e-07
4.196257	8.17107e-07
4.192949	8.2093e-07
4.189641	8.24772e-07
4.186332	8.28632e-07
4.183024	8.3251e-07
4.179716	8.36406e-07
4.176407	8.40321e-07
4.173099	8.44254e-07
4.169790	8.48206e-07
4.166482	8.52176e-07
4.163174	8.56166e-07
4.159865	8.60174e-07
4.156557	8.64201e-07
4.153249	8.68247e-07
4.149940	8.72313e-07
4.146632	8.76397e-07
4.143323	8.80501e-07
4.140015	8.84624e-07
4.136707	8.88767e-07
4.133398	8.92929e-07
4.130090	8.97111e-07
4.126782	9.01313e-07
4.123473	9.05535e-07
4.120165	9.09776e-07
4.116856	9.14038e-07
4.113548	9.1832e-07
4.110240	9.22622e-07
4.106931	9.26945e-07
4.103623	9.31288e-07
4.100314	9.35651e-07
4.097006	9.40035e-07
4.093698	9.4444e-07
4.090389	9.48866e-07
4.087081	9.53313e-07
4.083773	9.5778e-07
4.080464	9.62269e-07
4.077156	9.6678e-07
4.073847	9.71311e-07
4.070539	9.75864e-07
4.067231	9.80439e-07
4.063922	9.85035e-07
4.060614	9.89653e-07
4.057306	9.94293e-07
4.053997	9.98955e-07
4.050689	1.00364e-06
4.047380	1.00834e-06
4.044072	1.01307e-06
4.040764	1.01782e-06
4.037455	1.0226e-06
4.034147	1.02739e-06
4.030839	1.03221e-06
4.027530	1.03705e-06
4.024222	1.04192e-06
4.020913	1.04681e-06
4.017605	1.05172e-06
4.014297	1.05665e-06
4.010988	1.06161e-06
4.007680	1.06659e-06
4.004371	1.07159e-06
4.001063	1.07662e-06
3.997755	1.08167e-06
3.994446	1.08675e-06
3.991138	1.09185e-06
3.987830	1.09697e-06
3.984521	1.10212e-06
3.981213	1.10729e-06
3.977904	1.11249e-06
3.974596	1.11771e-06
3.971288	1.12296e-06
3.967979	1.12823e-06
3.964671	1.13353e-06
3.961363	1.13885e-06
3.958054	1.1442e-06
3.954746	1.14957e-06
3.951437	1.15497e-06
3.948129	1.16039e-06
3.944821	1.16584e-06
3.941512	1.17132e-06
3.938204	1.17682e-06
3.934895	1.18235e-06
3.931587	1.1879e-06
3.928279	1.19348e-06
3.924970	1.19909e-06
3.921662	1.20472e-06
3.918354	1.21038e-06
3.915045	1.21607e-06
3.911737	1.22178e-06
3.908428	1.22752e-06
3.905120	1.23329e-06
3.901812	1.23909e-06
3.898503	1.24491e-06
3.895195	1.25076e-06
3.891887	1.25664e-06
3.888578	1.26255e-06
3.885270	1.26848e-06
3.881961	1.27444e-06
3.878653	1.28044e-06
3.875345	1.28646e-06
3.872036	1.2925e-06
3.868728	1.29858e-06
3.865420	1.30469e-06
3.862111	1.31082e-06
3.858803	1.31699e-06
3.855494	1.32318e-06
3.852186	1.3294e-06
3.848878	1.33566e-06
3.845569	1.34194e-06
3.842261	1.34825e-06
3.838952	1.35459e-06
3.835644	1.36096e-06
3.832336	1.36737e-06
3.829027	1.3738e-06
3.825719	1.38026e-06
3.822411	1.38676e-06
3.819102	1.39328e-06
3.815794	1.39984e-06
3.812485	1.40643e-06
3.809177	1.41305e-06
3.805869	1.4197e-06
3.802560	1.42638e-06
3.799252	1.43309e-06
3.795944	1.43984e-06
3.792635	1.44662e-06
3.789327	1.45343e-06
3.786018	1.46027e-06
3.782710	1.46715e-06
3.779402	1.47406e-06
3.776093	1.481e-06
3.772785	1.48797e-06
3.769477	1.49498e-06
3.766168	1.50202e-06
3.762860	1.50909e-06
3.759551	1.5162e-06
3.756243	1.52334e-06
3.752935	1.53052e-06
3.749626	1.53773e-06
3.746318	1.54498e-06
3.743009	1.55225e-06
3.739701	1.55957e-06
3.736393	1.56692e-06
3.733084	1.5743e-06
3.729776	1.58172e-06
3.726468	1.58917e-06
3.723159	1.59666e-06
3.719851	1.60419e-06
3.716542	1.61175e-06
3.713234	1.61935e-06
3.709926	1.62698e-06
3.706617	1.63465e-06
3.703309	1.64236e-06
3.700001	1.6501e-06
3.696692	1.65788e-06
3.693384	1.6657e-06
3.690075	1.67356e-06
3.686767	1.68145e-06
3.683459	1.68938e-06
3.680150	1.69735e-06
3.676842	1.70535e-06
3.673533	1.7134e-06
3.670225	1.72148e-06
3.666917	1.7296e-06
3.663608	1.73776e-06
3.660300	1.74596e-06
3.656992	1.7542e-06
3.653683	1.76248e-06
3.650375	1.7708e-06
3.647066	1.77915e-06
3.643758	1.78755e-06
3.640450	1.79599e-06
3.637141	1.80446e-06
3.633833	1.81298e-06
3.630525	1.82154e-06
3.627216	1.83014e-06
3.623908	1.83878e-06
3.620599	1.84746e-06
3.617291	1.85619e-06
3.613983	1.86495e-06
3.610674	1.87376e-06
3.607366	1.88261e-06
3.604058	1.8915e-06
3.600749	1.90043e-06
3.597441	1.90941e-06
3.594132	1.91843e-06
3.590824	1.92749e-06
3.587516	1.9366e-06
3.584207	1.94575e-06
3.580899	1.95494e-06
3.577590	1.96418e-06
3.574282	1.97346e-06
3.570974	1.98279e-06
3.567665	1.99216e-06
3.564357	2.00157e-06
3.561049	2.01103e-06
3.557740	2.02054e-06
3.554432	2.03009e-06
3.551123	2.03969e-06
3.547815	2.04933e-06
3.544507	2.05902e-06
3.541198	2.06876e-06
3.537890	2.07854e-06
3.534582	2.08837e-06
3.531273	2.09824e-06
3.527965	2.10817e-06
3.524656	2.11814e-06
3.521348	2.12816e-06
3.518040	2.13823e-06
3.514731	2.14834e-06
3.511423	2.1585e-06
3.508115	2.16872e-06
3.504806	2.17898e-06
3.501498	2.18929e-06
3.498189	2.19965e-06
3.494881	2.21006e-06
3.491573	2.22052e-06
3.488264	2.23103e-06
3.484956	2.24159e-06
3.481647	2.2522e-06
3.478339	2.26286e-06
3.475031	2.27358e-06
3.471722	2.28434e-06
3.468414	2.29516e-06
3.465106	2.30602e-06
3.461797	2.31694e-06
3.458489	2.32792e-06
3.455180	2.33894e-06
3.451872	2.35002e-06
3.448564	2.36115e-06
3.445255	2.37234e-06
3.441947	2.38358e-06
3.438639	2.39487e-06
3.435330	2.40621e-06
3.432022	2.41762e-06
3.428713	2.42907e-06
3.425405	2.44058e-06
3.422097	2.45215e-06
3.418788	2.46377e-06
3.415480	2.47545e-06
3.412171	2.48718e-06
3.408863	2.49897e-06
3.405555	2.51082e-06
3.402246	2.52272e-06
3.398938	2.53469e-06
3.395630	2.5467e-06
3.392321	2.55878e-06
3.389013	2.57092e-06
3.385704	2.58311e-06
3.382396	2.59536e-06
3.379088	2.60767e-06
3.375779	2.62004e-06
3.372471	2.63247e-06
3.369163	2.64496e-06
3.365854	2.65751e-06
3.362546	2.67012e-06
3.359237	2.68279e-06
3.355929	2.69552e-06
3.352621	2.70831e-06
3.349312	2.72117e-06
3.346004	2.73408e-06
3.342696	2.74706e-06
3.339387	2.7601e-06
3.336079	2.7732e-06
3.332770	2.78637e-06
3.329462	2.7996e-06
3.326154	2.8129e-06
3.322845	2.82625e-06
3.319537	2.83968e-06
3.316228	2.85316e-06
3.312920	2.86671e-06
3.309612	2.88033e-06
3.306303	2.89401e-06
3.302995	2.90776e-06
3.299687	2.92158e-06
3.296378	2.93546e-06
3.293070	2.94941e-06
3.289761	2.96342e-06
3.286453	2.97751e-06
3.283145	2.99166e-06
3.279836	3.00588e-06
3.276528	3.02017e-06
3.273220	3.03452e-06
3.269911	3.04895e-06
3.266603	3.06345e-06
3.263294	3.07801e-06
3.259986	3.09265e-06
3.256678	3.10736e-06
3.253369	3.12213e-06
3.250061	3.13698e-06
3.246753	3.1519e-06
3.243444	3.1669e-06
3.240136	3.18196e-06
3.236827	3.1971e-06
3.233519	3.21231e-06
3.230211	3.2276e-06
3.226902	3.24296e-06
3.223594	3.25839e-06
3.220285	3.2739e-06
3.216977	3.28948e-06
3.213669	3.30514e-06
3.210360	3.32087e-06
3.207052	3.33668e-06
3.203744	3.35257e-06
3.200435	3.36853e-06
3.197127	3.38457e-06
3.193818	3.40069e-06
3.190510	3.41688e-06
3.187202	3.43315e-06
3.183893	3.44951e-06
3.180585	3.46594e-06
3.177277	3.48245e-06
3.173968	3.49904e-06
3.170660	3.51571e-06
3.167351	3.53246e-06
3.164043	3.5493e-06
3.160735	3.56621e-06
3.157426	3.58321e-06
3.154118	3.60029e-06
3.150809	3.61745e-06
3.147501	3.63469e-06
3.144193	3.65202e-06
3.140884	3.66943e-06
3.137576	3.68693e-06
3.134268	3.70451e-06
3.130959	3.72218e-06
3.127651	3.73993e-06
3.124342	3.75777e-06
3.121034	3.77569e-06
3.117726	3.7937e-06
3.114417	3.8118e-06
3.111109	3.82999e-06
3.107801	3.84827e-06
3.104492	3.86663e-06
3.101184	3.88508e-06
3.097875	3.90362e-06
3.094567	3.92225e-06
3.091259	3.94098e-06
3.087950	3.95979e-06
3.084642	3.97869e-06
3.081334	3.99769e-06
3.078025	4.01678e-06
3.074717	4.03596e-06
3.071408	4.05523e-06
3.068100	4.0746e-06
3.064792	4.09406e-06
3.061483	4.11362e-06
3.058175	4.13327e-06
3.054866	4.15302e-06
3.051558	4.17286e-06
3.048250	4.1928e-06
3.044941	4.21284e-06
3.041633	4.23297e-06
3.038325	4.2532e-06
3.035016	4.27353e-06
3.031708	4.29396e-06
3.028399	4.31449e-06
3.025091	4.33512e-06
3.021783	4.35584e-06
3.018474	4.37667e-06
3.015166	4.3976e-06
3.011858	4.41863e-06
3.008549	4.43977e-06
3.005241	4.46101e-06
3.001932	4.48235e-06
2.998624	4.50379e-06
2.995316	4.52534e-06
2.992007	4.54699e-06
2.988699	4.56875e-06
2.985391	4.59062e-06
2.982082	4.61259e-06
2.978774	4.63467e-06
2.975465	4.65685e-06
2.972157	4.67915e-06
2.968849	4.70155e-06
2.965540	4.72406e-06
2.962232	4.74668e-06
2.958923	4.76941e-06
2.955615	4.79226e-06
2.952307	4.81521e-06
2.948998	4.83828e-06
2.945690	4.86146e-06
2.942382	4.88475e-06
2.939073	4.90815e-06
2.935765	4.93167e-06
2.932456	4.95531e-06
2.929148	4.97905e-06
2.925840	5.00292e-06
2.922531	5.0269e-06
2.919223	5.051e-06
2.915915	5.07522e-06
2.912606	5.09955e-06
2.909298	5.12401e-06
2.905989	5.14858e-06
2.902681	5.17327e-06
2.899373	5.19808e-06
2.896064	5.22302e-06
2.892756	5.24808e-06
2.889447	5.27325e-06
2.886139	5.29856e-06
2.882831	5.32398e-06
2.879522	5.34953e-06
2.876214	5.37521e-06
2.872906	5.40101e-06
2.869597	5.42693e-06
2.866289	5.45299e-06
2.862980	5.47917e-06
2.859672	5.50548e-06
2.856364	5.53191e-06
2.853055	5.55848e-06
2.849747	5.58518e-06
2.846439	5.61201e-06
2.843130	5.63897e-06
2.839822	5.66606e-06
2.836513	5.69328e-06
2.833205	5.72064e-06
2.829897	5.74813e-06
2.826588	5.77575e-06
2.823280	5.80351e-06
2.819972	5.83141e-06
2.816663	5.85944e-06
2.813355	5.88762e-06
2.810046	5.91592e-06
2.806738	5.94437e-06
2.803430	5.97296e-06
2.800121	6.00169e-06
2.796813	6.03056e-06
2.793504	6.05957e-06
2.790196	6.08872e-06
2.786888	6.11801e-06
2.783579	6.14745e-06
2.780271	6.17704e-06
2.776963	6.20676e-06
2.773654	6.23664e-06
2.770346	6.26666e-06
2.767037	6.29683e-06
2.763729	6.32715e-06
2.760421	6.35761e-06
2.757112	6.38823e-06
2.753804	6.41899e-06
2.750496	6.44991e-06
2.747187	6.48098e-06
2.743879	6.5122e-06
2.740570	6.54358e-06
2.737262	6.5751e-06
2.733954	6.60679e-06
2.730645	6.63863e-06
2.727337	6.67063e-06
2.724029	6.70278e-06
2.720720	6.73509e-06
2.717412	6.76756e-06
2.714103	6.80019e-06
2.710795	6.83299e-06
2.707487	6.86594e-06
2.704178	6.89905e-06
2.700870	6.93233e-06
2.697561	6.96578e-06
2.694253	6.99938e-06
2.690945	7.03315e-06
2.687636	7.06709e-06
2.684328	7.1012e-06
2.681020	7.13547e-06
2.677711	7.16992e-06
2.674403	7.20453e-06
2.671094	7.23931e-06
2.667786	7.27427e-06
2.664478	7.3094e-06
2.661169	7.3447e-06
2.657861	7.38017e-06
2.654553	7.41582e-06
2.651244	7.45165e-06
2.647936	7.48765e-06
2.644627	7.52383e-06
2.641319	7.56019e-06
2.638011	7.59673e-06
2.634702	7.63344e-06
2.631394	7.67034e-06
2.628085	7.70743e-06
2.624777	7.74469e-06
2.621469	7.78214e-06
2.618160	7.81978e-06
2.614852	7.8576e-06
2.611544	7.89561e-06
2.608235	7.9338e-06
2.604927	7.97219e-06
2.601618	8.01076e-06
2.598310	8.04953e-06
2.595002	8.08848e-06
2.591693	8.12763e-06
2.588385	8.16698e-06
2.585077	8.20651e-06
2.581768	8.24625e-06
2.578460	8.28618e-06
2.575151	8.32631e-06
2.571843	8.36663e-06
2.568535	8.40716e-06
2.565226	8.44789e-06
2.561918	8.48882e-06
2.558610	8.52995e-06
2.555301	8.57129e-06
2.551993	8.61283e-06
2.548684	8.65457e-06
2.545376	8.69653e-06
2.542068	8.73869e-06
2.538759	8.78106e-06
2.535451	8.82364e-06
2.532142	8.86643e-06
2.528834	8.90944e-06
2.525526	8.95266e-06
2.522217	8.99609e-06
2.518909	9.03974e-06
2.515601	9.08361e-06
2.512292	9.12769e-06
2.508984	9.17199e-06
2.505675	9.21651e-06
2.502367	9.26126e-06
2.499059	9.30622e-06
2.495750	9.35141e-06
2.492442	9.39683e-06
2.489134	9.44247e-06
2.485825	9.48833e-06
2.482517	9.53443e-06
2.479208	9.58075e-06
2.475900	9.62731e-06
2.472592	9.6741e-06
2.469283	9.72112e-06
2.465975	9.76837e-06
2.462667	9.81586e-06
2.459358	9.86358e-06
2.456050	9.91155e-06
2.452741	9.95975e-06
2.449433	1.00082e-05
2.446125	1.00569e-05
2.442816	1.01058e-05
2.439508	1.0155e-05
2.436199	1.02044e-05
2.432891	1.02541e-05
2.429583	1.0304e-05
2.426274	1.03541e-05
2.422966	1.04045e-05
2.419658	1.04552e-05
2.416349	1.05061e-05
2.413041	1.05573e-05
2.409732	1.06087e-05
2.406424	1.06604e-05
2.403116	1.07123e-05
2.399807	1.07645e-05
2.396499	1.0817e-05
2.393191	1.08697e-05
2.389882	1.09227e-05
2.386574	1.09759e-05
2.383265	1.10294e-05
2.379957	1.10832e-05
2.376649	1.11373e-05
2.373340	1.11916e-05
2.370032	1.12462e-05
2.366723	1.13011e-05
2.363415	1.13562e-05
2.360107	1.14116e-05
2.356798	1.14673e-05
2.353490	1.15233e-05
2.350182	1.15795e-05
2.346873	1.16361e-05
2.343565	1.16929e-05
2.340256	1.175e-05
2.336948	1.18074e-05
2.333640	1.18651e-05
2.330331	1.19231e-05
2.327023	1.19813e-05
2.323715	1.20399e-05
2.320406	1.20987e-05
2.317098	1.21579e-05
2.313789	1.22173e-05
2.310481	1.2277e-05
2.307173	1.23371e-05
2.303864	1.23974e-05
2.300556	1.2458e-05
2.297248	1.2519e-05
2.293939	1.25802e-05
2.290631	1.26418e-05
2.287322	1.27037e-05
2.284014	1.27659e-05
2.280706	1.28283e-05
2.277397	1.28912e-05
2.274089	1.29543e-05
2.270780	1.30177e-05
2.267472	1.30815e-05
2.264164	1.31456e-05
2.260855	1.321e-05
2.257547	1.32747e-05
2.254239	1.33398e-05
2.250930	1.34051e-05
2.247622	1.34709e-05
2.244313	1.35369e-05
2.241005	1.36033e-05
2.237697	1.367e-05
2.234388	1.3737e-05
2.231080	1.38044e-05
2.227772	1.38722e-05
2.224463	1.39402e-05
2.221155	1.40086e-05
2.217846	1.40774e-05
2.214538	1.41465e-05
2.211230	1.4216e-05
2.207921	1.42858e-05
2.204613	1.43559e-05
2.201305	1.44264e-05
2.197996	1.44973e-05
2.194688	1.45685e-05
2.191379	1.46401e-05
2.188071	1.47121e-05
2.184763	1.47844e-05
2.181454	1.48571e-05
2.178146	1.49301e-05
2.174837	1.50036e-05
2.171529	1.50773e-05
2.168221	1.51515e-05
2.164912	1.52261e-05
2.161604	1.5301e-05
2.158296	1.53763e-05
2.154987	1.5452e-05
2.151679	1.5528e-05
2.148370	1.56045e-05
2.145062	1.56813e-05
2.141754	1.57585e-05
2.138445	1.58362e-05
2.135137	1.59142e-05
2.131829	1.59926e-05
2.128520	1.60714e-05
2.125212	1.61506e-05
2.121903	1.62302e-05
2.118595	1.63102e-05
2.115287	1.63907e-05
2.111978	1.64715e-05
2.108670	1.65527e-05
2.105361	1.66344e-05
2.102053	1.67165e-05
2.098745	1.6799e-05
2.095436	1.68819e-05
2.092128	1.69652e-05
2.088820	1.7049e-05
2.085511	1.71332e-05
2.082203	1.72178e-05
2.078894	1.73028e-05
2.075586	1.73883e-05
2.072278	1.74742e-05
2.068969	1.75606e-05
2.065661	1.76474e-05
2.062353	1.77346e-05
2.059044	1.78223e-05
2.055736	1.79104e-05
2.052427	1.7999e-05
2.049119	1.8088e-05
2.045811	1.81775e-05
2.042502	1.82675e-05
2.039194	1.83579e-05
2.035886	1.84487e-05
2.032577	1.85401e-05
2.029269	1.86319e-05
2.025960	1.87242e-05
2.022652	1.88169e-05
2.019344	1.89101e-05
2.016035	1.90038e-05
2.012727	1.9098e-05
2.009418	1.91927e-05
2.006110	1.92878e-05
2.002802	1.93834e-05
1.999493	1.94796e-05
1.996185	1.95762e-05
1.992877	1.96733e-05
1.989568	1.97709e-05
1.986260	1.9869e-05
1.982951	1.99676e-05
1.979643	2.00667e-05
1.976335	2.01664e-05
1.973026	2.02665e-05
1.969718	2.03672e-05
1.966410	2.04684e-05
1.963101	2.05701e-05
1.959793	2.06723e-05
1.956484	2.0775e-05
1.953176	2.08783e-05
1.949868	2.09821e-05
1.946559	2.10864e-05
1.943251	2.11913e-05
1.939943	2.12968e-05
1.936634	2.14027e-05
1.933326	2.15092e-05
1.930017	2.16163e-05
1.926709	2.17239e-05
1.923401	2.18321e-05
1.920092	2.19408e-05
1.916784	2.20501e-05
1.913475	2.21599e-05
1.910167	2.22704e-05
1.906859	2.23813e-05
1.903550	2.24929e-05
1.900242	2.26051e-05
1.896934	2.27178e-05
1.893625	2.28311e-05
1.890317	2.2945e-05
1.887008	2.30595e-05
1.883700	2.31745e-05
1.880392	2.32902e-05
1.877083	2.34065e-05
1.873775	2.35234e-05
1.870467	2.36408e-05
1.867158	2.37589e-05
1.863850	2.38776e-05
1.860541	2.39969e-05
1.857233	2.41169e-05
1.853925	2.42374e-05
1.850616	2.43586e-05
1.847308	2.44804e-05
1.843999	2.46029e-05
1.840691	2.4726e-05
1.837383	2.48497e-05
1.834074	2.49741e-05
1.830766	2.50991e-05
1.827458	2.52248e-05
1.824149	2.53511e-05
1.820841	2.54781e-05
1.817532	2.56057e-05
1.814224	2.5734e-05
1.810916	2.5863e-05
1.807607	2.59927e-05
1.804299	2.6123e-05
1.800991	2.6254e-05
1.797682	2.63857e-05
1.794374	2.65181e-05
1.791065	2.66511e-05
1.787757	2.67849e-05
1.784449	2.69194e-05
1.781140	2.70545e-05
1.777832	2.71904e-05
1.774524	2.7327e-05
1.771215	2.74643e-05
1.767907	2.76023e-05
1.764598	2.77411e-05
1.761290	2.78806e-05
1.757982	2.80208e-05
1.754673	2.81617e-05
1.751365	2.83034e-05
1.748056	2.84458e-05
1.744748	2.8589e-05
1.741440	2.87329e-05
1.738131	2.88776e-05
1.734823	2.9023e-05
1.731515	2.91692e-05
1.728206	2.93162e-05
1.724898	2.94639e-05
1.721589	2.96125e-05
1.718281	2.97618e-05
1.714973	2.99118e-05
1.711664	3.00627e-05
1.708356	3.02144e-05
1.705048	3.03669e-05
1.701739	3.05202e-05
1.698431	3.06742e-05
1.695122	3.08292e-05
1.691814	3.09849e-05
1.688506	3.11414e-05
1.685197	3.12988e-05
1.681889	3.1457e-05
1.678581	3.1616e-05
1.675272	3.17759e-05
1.671964	3.19366e-05
1.668655	3.20982e-05
1.665347	3.22606e-05
1.662039	3.24239e-05
1.658730	3.25881e-05
1.655422	3.27531e-05
1.652113	3.2919e-05
1.648805	3.30858e-05
1.645497	3.32535e-05
1.642188	3.3422e-05
1.638880	3.35915e-05
1.635572	3.37618e-05
1.632263	3.39331e-05
1.628955	3.41053e-05
1.625646	3.42784e-05
1.622338	3.44524e-05
1.619030	3.46273e-05
1.615721	3.48032e-05
1.612413	3.498e-05
1.609105	3.51577e-05
1.605796	3.53364e-05
1.602488	3.55161e-05
1.599179	3.56967e-05
1.595871	3.58783e-05
1.592563	3.60608e-05
1.589254	3.62443e-05
1.585946	3.64288e-05
1.582637	3.66143e-05
1.579329	3.68008e-05
1.576021	3.69883e-05
1.572712	3.71767e-05
1.569404	3.73662e-05
1.566096	3.75567e-05
1.562787	3.77483e-05
1.559479	3.79408e-05
1.556170	3.81344e-05
1.552862	3.8329e-05
1.549554	3.85247e-05
1.546245	3.87214e-05
1.542937	3.89192e-05
1.539629	3.91181e-05
1.536320	3.9318e-05
1.533012	3.9519e-05
1.529703	3.97211e-05
1.526395	3.99242e-05
1.523087	4.01285e-05
1.519778	4.03339e-05
1.516470	4.05403e-05
1.513162	4.07479e-05
1.509853	4.09566e-05
1.506545	4.11665e-05
1.503236	4.13774e-05
1.499928	4.15895e-05
1.496620	4.18028e-05
1.493311	4.20172e-05
1.490003	4.22328e-05
1.486694	4.24495e-05
1.483386	4.26674e-05
1.480078	4.28865e-05
1.476769	4.31068e-05
1.473461	4.33283e-05
1.470153	4.3551e-05
1.466844	4.37749e-05
1.463536	4.4e-05
1.460227	4.42264e-05
1.456919	4.44539e-05
1.453611	4.46828e-05
1.450302	4.49128e-05
1.446994	4.51441e-05
1.443686	4.53767e-05
1.440377	4.56105e-05
1.437069	4.58457e-05
1.433760	4.60821e-05
1.430452	4.63198e-05
1.427144	4.65588e-05
1.423835	4.67991e-05
1.420527	4.70407e-05
1.417219	4.72836e-05
1.413910	4.75279e-05
1.410602	4.77735e-05
1.407293	4.80205e-05
1.403985	4.82688e-05
1.400677	4.85185e-05
1.397368	4.87695e-05
1.394060	4.9022e-05
1.390751	4.92758e-05
1.387443	4.9531e-05
1.384135	4.97876e-05
1.380826	5.00457e-05
1.377518	5.03051e-05
1.374210	5.0566e-05
1.370901	5.08283e-05
1.367593	5.10921e-05
1.364284	5.13574e-05
1.360976	5.16241e-05
1.357668	5.18922e-05
1.354359	5.21619e-05
1.351051	5.24331e-05
1.347743	5.27057e-05
1.344434	5.29799e-05
1.341126	5.32556e-05
1.337817	5.35328e-05
1.334509	5.38116e-05
1.331201	5.40919e-05
1.327892	5.43738e-05
1.324584	5.46572e-05
1.321275	5.49422e-05
1.317967	5.52288e-05
1.314659	5.5517e-05
1.311350	5.58068e-05
1.308042	5.60983e-05
1.304734	5.63913e-05
1.301425	5.6686e-05
1.298117	5.69823e-05
1.294808	5.72803e-05
1.291500	5.758e-05
1.288192	5.78814e-05
1.284883	5.81844e-05
1.281575	5.84891e-05
1.278267	5.87956e-05
1.274958	5.91038e-05
1.271650	5.94137e-05
1.268341	5.97253e-05
1.265033	6.00387e-05
1.261725	6.03539e-05
1.258416	6.06708e-05
1.255108	6.09895e-05
1.251800	6.13101e-05
1.248491	6.16324e-05
1.245183	6.19566e-05
1.241874	6.22826e-05
1.238566	6.26104e-05
1.235258	6.29401e-05
1.231949	6.32717e-05
1.228641	6.36051e-05
1.225332	6.39404e-05
1.222024	6.42777e-05
1.218716	6.46168e-05
1.215407	6.49579e-05
1.212099	6.53009e-05
1.208791	6.56459e-05
1.205482	6.59929e-05
1.202174	6.63418e-05
1.198865	6.66927e-05
1.195557	6.70457e-05
1.192249	6.74006e-05
1.188940	6.77576e-05
1.185632	6.81166e-05
1.182324	6.84777e-05
1.179015	6.88408e-05
1.175707	6.9206e-05
1.172398	6.95734e-05
1.169090	6.99428e-05
1.165782	7.03144e-05
1.162473	7.06881e-05
1.159165	7.10639e-05
1.155857	7.1442e-05
1.152548	7.18222e-05
1.149240	7.22046e-05
1.145931	7.25892e-05
1.142623	7.2976e-05
1.139315	7.33651e-05
1.136006	7.37564e-05
1.132698	7.415e-05
1.129389	7.45459e-05
1.126081	7.49441e-05
1.122773	7.53446e-05
1.119464	7.57474e-05
1.116156	7.61526e-05
1.112848	7.65602e-05
1.109539	7.69701e-05
1.106231	7.73824e-05
1.102922	7.77971e-05
1.099614	7.82143e-05
1.096306	7.86339e-05
1.092997	7.90559e-05
1.089689	7.94805e-05
1.086381	7.99075e-05
1.083072	8.0337e-05
1.079764	8.07691e-05
1.076455	8.12037e-05
1.073147	8.16408e-05
1.069839	8.20806e-05
1.066530	8.25229e-05
1.063222	8.29679e-05
1.059913	8.34155e-05
1.056605	8.38657e-05
1.053297	8.43186e-05
1.049988	8.47742e-05
1.046680	8.52325e-05
1.043372	8.56935e-05
1.040063	8.61573e-05
1.036755	8.66238e-05
1.033446	8.70931e-05
1.030138	8.75653e-05
1.026830	8.80402e-05
1.023521	8.8518e-05
1.020213	8.89986e-05
1.016905	8.94821e-05
1.013596	8.99685e-05
1.010288	9.04579e-05
1.006979	9.09502e-05
1.003671	9.14454e-05
1.000363	9.19436e-05
0.997054	9.24449e-05
0.993746	9.29491e-05
0.990438	9.34565e-05
0.987129	9.39668e-05
0.983821	9.44803e-05
0.980512	9.49969e-05
0.977204	9.55166e-05
0.973896	9.60395e-05
0.970587	9.65656e-05
0.967279	9.70949e-05
0.963970	9.76274e-05
0.960662	9.81631e-05
0.957354	9.87022e-05
0.954045	9.92445e-05
0.950737	9.97902e-05
0.947429	0.000100339
0.944120	0.000100892
0.940812	0.000101447
0.937503	0.000102007
0.934195	0.000102569
0.930887	0.000103135
0.927578	0.000103705
0.924270	0.000104278
0.920962	0.000104855
0.917653	0.000105435
0.914345	0.000106019
0.911036	0.000106607
0.907728	0.000107198
0.904420	0.000107793
0.901111	0.000108391
0.897803	0.000108994
0.894495	0.0001096
0.891186	0.00011021
0.887878	0.000110824
0.884569	0.000111441
0.881261	0.000112063
0.877953	0.000112688
0.874644	0.000113318
0.871336	0.000113951
0.868027	0.000114588
0.864719	0.00011523
0.861411	0.000115875
0.858102	0.000116525
0.854794	0.000117179
0.851486	0.000117837
0.848177	0.000118499
0.844869	0.000119165
0.841560	0.000119836
0.838252	0.000120511
0.834944	0.00012119
0.831635	0.000121874
0.828327	0.000122562
0.825019	0.000123255
0.821710	0.000123952
0.818402	0.000124653
0.815093	0.000125359
0.811785	0.00012607
0.808477	0.000126786
0.805168	0.000127506
0.801860	0.00012823
0.798551	0.00012896
0.795243	0.000129694
0.791935	0.000130433
0.788626	0.000131177
0.785318	0.000131926
0.782010	0.00013268
0.778701	0.000133439
0.775393	0.000134203
0.772084	0.000134972
0.768776	0.000135746
0.765468	0.000136525
0.762159	0.00013731
0.758851	0.000138099
0.755543	0.000138895
0.752234	0.000139695
0.748926	0.000140501
0.745617	0.000141312
0.742309	0.000142129
0.739001	0.000142951
0.735692	0.000143779
0.732384	0.000144612
0.729076	0.000145452
0.725767	0.000146297
0.722459	0.000147147
0.719150	0.000148004
0.715842	0.000148866
0.712534	0.000149735
0.709225	0.000150609
0.705917	0.00015149
0.702608	0.000152376
0.699300	0.000153269
0.695992	0.000154168
0.692683	0.000155073
0.689375	0.000155985
0.686067	0.000156903
0.682758	0.000157828
0.679450	0.000158759
0.676141	0.000159697
0.672833	0.000160641
0.669525	0.000161592
0.666216	0.00016255
0.662908	0.000163515
0.659600	0.000164486
0.656291	0.000165465
0.652983	0.00016645
0.649674	0.000167443
0.646366	0.000168443
0.643058	0.000169451
0.639749	0.000170465
0.636441	0.000171487
0.633133	0.000172517
0.629824	0.000173554
0.626516	0.000174599
0.623207	0.000175651
0.619899	0.000176712
0.616591	0.00017778
0.613282	0.000178856
0.609974	0.00017994
0.606665	0.000181033
0.603357	0.000182133
0.600049	0.000183242
0.596740	0.00018436
0.593432	0.000185486
0.590124	0.00018662
0.586815	0.000187764
0.583507	0.000188916
0.580198	0.000190076
0.576890	0.000191246
0.573582	0.000192425
0.570273	0.000193614
0.566965	0.000194811
0.563657	0.000196018
0.560348	0.000197234
0.557040	0.000198461
0.553731	0.000199696
0.550423	0.000200942
0.547115	0.000202198
0.543806	0.000203464
0.540498	0.00020474
0.537189	0.000206026
0.533881	0.000207323
0.530573	0.00020863
0.527264	0.000209949
0.523956	0.000211278
0.520648	0.000212618
0.517339	0.000213969
0.514031	0.000215332
0.510722	0.000216706
0.507414	0.000218091
0.504106	0.000219489
0.500797	0.000220898
0.497489	0.00022232
0.494181	0.000223753
0.490872	0.0002252
0.487564	0.000226658
0.484255	0.00022813
0.480947	0.000229614
0.477639	0.000231112
0.474330	0.000232622
0.471022	0.000234147
0.467714	0.000235685
0.464405	0.000237237
0.461097	0.000238803
0.457788	0.000240384
0.454480	0.000241979
0.451172	0.000243588
0.447863	0.000245213
0.444555	0.000246853
0.441246	0.000248509
0.437938	0.00025018
0.434630	0.000251868
0.431321	0.000253572
0.428013	0.000255292
0.424705	0.000257029
0.421396	0.000258783
0.418088	0.000260555
0.414779	0.000262344
0.411471	0.000264151
0.408163	0.000265977
0.404854	0.000267822
0.401546	0.000269685
0.398238	0.000271568
0.394929	0.000273471
0.391621	0.000275394
0.388312	0.000277338
0.385004	0.000279302
0.381696	0.000281288
0.378387	0.000283296
0.375079	0.000285326
0.371771	0.000287379
0.368462	0.000289455
0.365154	0.000291556
0.361845	0.00029368
0.358537	0.000295829
0.355229	0.000298004
0.351920	0.000300205
0.348612	0.000302433
0.345303	0.000304688
0.341995	0.000306971
0.338687	0.000309283
0.335378	0.000311624
0.332070	0.000313996
0.328762	0.000316399
0.325453	0.000318834
0.322145	0.000321302
0.318836	0.000323803
0.315528	0.00032634
0.312220	0.000328912
0.308911	0.000331522
0.305603	0.00033417
0.302295	0.000336858
0.298986	0.000339586
0.295678	0.000342357
0.292369	0.000345172
0.289061	0.000348032
0.285753	0.000350939
0.282444	0.000353895
0.279136	0.000356903
0.275827	0.000359963
0.272519	0.000363079
0.269211	0.000366253
0.265902	0.000369488
0.262594	0.000372786
0.259286	0.000376151
0.255977	0.000379586
0.252669	0.000383096
0.249360	0.000386684
0.246052	0.000390355
0.242744	0.000394115
0.239435	0.000397968
0.236127	0.000401923
0.232819	0.000405986
0.229510	0.000410166
0.226202	0.000414473
0.222893	0.000418917
0.219585	0.000423514
0.216277	0.000428277
0.212968	0.000433227
0.209660	0.000438387
0.206352	0.000443785
0.203043	0.000449459
0.199735	0.000455456
0.196426	0.000461842
0.193118	0.00046871
0.189810	0.000476199
0.186501	0.000484538
0.183193	0.000494163
0.179884	0.000506153
&
```
