## Supplementary material for "All-at-once RNA folding with 3D motif prediction framed by evolutionary information": RF03437_mir-2392.helixcov

```
# RMs = 2 L = 84

# RM_HELIX NESTED 35-41 46-52, nbp = 7 nbp_cov = 0
# pvals: 1,1,1,1,1,1,1
# aggregated NONE
NESTED  ::::::::::::::::::::::::::::::::::<<<<<<<____>>>>>>>::::::::::::::::::::::::::::::::
        ::::::::::::::::::::::::::::::::::::::::::::::::::::::::::::::::::::::::::::::::::::

# RM_HELIX NESTED 2-33 56-83, nbp = 25 nbp_cov = 0
# pvals: 1,1,1,1,1,1,1,1,1,1,1,1,1,1,1,1,1,1,1,1,1,1,1,1,1
# aggregated NONE
NESTED  :<<<<-<<<<-<<-<<<--<<<<-<<<<<<-<<______________________>>>>>->>>>>>>>>>>>->>>>->>>>:
        ::::::::::::::::::::::::::::::::::::::::::::::::::::::::::::::::::::::::::::::::::::
```
