## Supplementary material for "All-at-once RNA folding with 3D motif prediction framed by evolutionary information": RF03438_mir-1956.cacofold.helixcov

```
# RMs = 1 L = 65

# RM_HELIX NESTED 6-29 36-59, nbp = 22 nbp_cov = 0
# pvals: -1,-1,-1,-1,-1,-1,-1,-1,-1,-1,-1,-1,-1,-1,-1,-1,-1,-1,-1,-1,-1,-1
# aggregated NONE
NESTED  :::::<<<<<<<<<<<-<<<<<-<<<<<<______>>>>>>->>>>>>>>>->>>>>>>::::::
        :::::::::::::::::::::::::::::::::::::::::::::::::::::::::::::::::
```
