## Supplementary material for "All-at-once RNA folding with 3D motif prediction framed by evolutionary information": RF03439_mir-1791.cacofold.helixcov

```
# RMs = 3 L = 80

# RM_HELIX NESTED 33-36 44-47, nbp = 4 nbp_cov = 0
# pvals: 0.999057,0.999057,0.999057,0.999057
# aggregated NONE
NESTED  ::::::::::::::::::::::::::::::::<<<<_______>>>>:::::::::::::::::::::::::::::::::
        ::::::::::::::::::::::::::::::::::::::::::::::::::::::::::::::::::::::::::::::::

# RM_HELIX NESTED 6-28 52-74, nbp = 23 nbp_cov = 0
# pvals: 0.999057,0.999057,0.999057,0.999057,0.999057,0.999057,0.999057,0.999057,0.999057,0.999057,0.999057,0.999057,0.999057,0.999057,0.999057,0.999057,0.999057,0.999057,0.999057,0.999057,0.999057,0.999057,0.999057
# aggregated NONE
NESTED  :::::<<<<<<<<<<<<<<<<<<<<<<<_______________________>>>>>>>>>>>>>>>>>>>>>>>::::::
        ::::::::::::::::::::::::::::::::::::::::::::::::::::::::::::::::::::::::::::::::

# RM_HELIX NESTED 1-2 75-76, nbp = 2 nbp_cov = 1
# pvals: 1.05485e-06,0.999057
# aggregated NONE
NESTED  <<________________________________________________________________________>>::::
        <__________________________________________________________________________>::::
```
