## Supplementary material for "All-at-once RNA folding with 3D motif prediction framed by evolutionary information": RF03439_mir-1791.cov

```
#
# Method Target_E-val [cov_min,cov_max] [FP | TP True Found | Sen PPV F] 
# GTp    0.05           [-0.49,1.48]    [1 | 0 33 1 | 0.00 0.00 0.00] 
#
# #tests = 33 (base pairs) 3127 (others)
# in_given  left_pos       right_pos        score      E-value          pvalue      substitutions      power
#----------------------------------------------------------------------------------------------------------------
~	         1	        76	1.48378	0.00329852	1.05485e-06	2		0.00
```
