## Supplementary material for "All-at-once RNA folding with 3D motif prediction framed by evolutionary information": RF03439_mir-1791.surv

```
0.000000	0.030303
-0.004738	1
&
1.478972	0.000319795
0.766791	0.000639591
0.381027	0.000959386
0.158470	0.00159898
0.079339	0.00223857
-0.004738	0.999041
-0.380611	0.99936
-0.499308	1
&
1.483779	1.05485e-06
1.478972	0.000314346
1.261362	0.000316456
1.033859	0.000325949
0.786574	0.000335443
0.766791	0.000640295
0.381027	0.000945148
0.202982	0.000947257
0.183199	0.000951477
0.158470	0.00156118
0.079339	0.00217089
-0.004738	0.999057
-0.271806	0.999066
-0.380611	0.999371
-0.444905	0.999381
-0.474580	0.99939
-0.499308	1
&
```
