## Supplementary material for "All-at-once RNA folding with 3D motif prediction framed by evolutionary information": RF03440_MIR4414.cacofold.helixcov

```
# RMs = 4 L = 129

# RM_HELIX NESTED 58-64 71-77, nbp = 6 nbp_cov = 0
# pvals: 0.813896,0.968025,0.00893169,0.0145159,0.813896,0.968025
# aggregated NONE
NESTED  :::::::::::::::::::::::::::::::::::::::::::::::::::::::::<<<<-<<______>>->>>>::::::::::::::::::::::::::::::::::::::::::::::::::::
        :::::::::::::::::::::::::::::::::::::::::::::::::::::::::::::::::::::::::::::::::::::::::::::::::::::::::::::::::::::::::::::::::

# RM_HELIX NESTED 21-44 84-107, nbp = 21 nbp_cov = 0
# pvals: 0.561867,0.561867,0.561867,0.561867,0.561867,0.561867,0.561867,0.561867,0.561867,0.886964,0.0614438,0.561867,0.561867,0.886964,0.561867,0.561867,0.561867,0.00458777,0.561867,0.886964,0.924194
# aggregated NONE
NESTED  ::::::::::::::::::::<<<<<<<-<<<-<<<<-<<<<<<<_______________________________________>>>>>>>->>>>->>>->>>>>>>::::::::::::::::::::::
        :::::::::::::::::::::::::::::::::::::::::::::::::::::::::::::::::::::::::::::::::::::::::::::::::::::::::::::::::::::::::::::::::

# RM_HELIX NESTED 10-18 110-118, nbp = 8 nbp_cov = 0
# pvals: 0.561867,0.561867,0.561867,0.561867,0.561867,0.561867,0.561867,0.561867
# aggregated NONE
NESTED  :::::::::<<<<<-<<<___________________________________________________________________________________________>>>->>>>>:::::::::::
        :::::::::::::::::::::::::::::::::::::::::::::::::::::::::::::::::::::::::::::::::::::::::::::::::::::::::::::::::::::::::::::::::

# RM_HELIX NESTED 1-4 124-127, nbp = 4 nbp_cov = 0
# pvals: 0.813896,0.561867,0.561867,0.813896
# aggregated NONE
NESTED  <<<<_______________________________________________________________________________________________________________________>>>>::
        :::::::::::::::::::::::::::::::::::::::::::::::::::::::::::::::::::::::::::::::::::::::::::::::::::::::::::::::::::::::::::::::::
```
