## Supplementary material for "All-at-once RNA folding with 3D motif prediction framed by evolutionary information": RF03440_MIR4414.helixcov

```
# RMs = 4 L = 129

# RM_HELIX NESTED 34-43 85-94, nbp = 8 nbp_cov = 0
# pvals: 0.561867,0.561867,0.886964,0.561867,0.561867,0.561867,0.561867,0.886964
# aggregated NONE
NESTED  :::::::::::::::::::::::::::::::::<<<-<<<-<<_________________________________________>>->>>->>>:::::::::::::::::::::::::::::::::::
        :::::::::::::::::::::::::::::::::::::::::::::::::::::::::::::::::::::::::::::::::::::::::::::::::::::::::::::::::::::::::::::::::

# RM_HELIX NESTED 21-31 97-107, nbp = 10 nbp_cov = 0
# pvals: 0.561867,0.561867,0.561867,0.561867,0.561867,0.561867,0.561867,0.561867,0.561867,0.886964
# aggregated NONE
NESTED  ::::::::::::::::::::<<<<<<<-<<<_________________________________________________________________>>>->>>>>>>::::::::::::::::::::::
        :::::::::::::::::::::::::::::::::::::::::::::::::::::::::::::::::::::::::::::::::::::::::::::::::::::::::::::::::::::::::::::::::

# RM_HELIX NESTED 10-18 110-118, nbp = 8 nbp_cov = 0
# pvals: 0.561867,0.561867,0.561867,0.561867,0.561867,0.561867,0.561867,0.561867
# aggregated NONE
NESTED  :::::::::<<<<<-<<<___________________________________________________________________________________________>>>->>>>>:::::::::::
        :::::::::::::::::::::::::::::::::::::::::::::::::::::::::::::::::::::::::::::::::::::::::::::::::::::::::::::::::::::::::::::::::

# RM_HELIX NESTED 1-6 121-127, nbp = 6 nbp_cov = 0
# pvals: 0.813896,0.561867,0.561867,0.561867,0.561867,0.813896
# aggregated NONE
NESTED  <<<<<<__________________________________________________________________________________________________________________>>>->>>::
        :::::::::::::::::::::::::::::::::::::::::::::::::::::::::::::::::::::::::::::::::::::::::::::::::::::::::::::::::::::::::::::::::
```
