## Supplementary material for "All-at-once RNA folding with 3D motif prediction framed by evolutionary information": RF03440_MIR4414.power

```
# Power analysis of given structure 
#
# Powertype = SINGLE SUBSTITUTIONS
# covary  left_pos      right_pos    substitutions      power
#----------------------------------------------------------------
          1		127		1		0.00
          2		126		0		0.00
          3		125		0		0.00
          4		123		0		0.00
          5		122		0		0.00
          6		121		1		0.00
          10		118		0		0.00
          11		117		0		0.00
          12		116		0		0.00
          13		115		0		0.00
          14		114		0		0.00
          16		112		0		0.00
          17		111		0		0.00
          18		110		0		0.00
          21		107		0		0.00
          22		106		0		0.00
          23		105		0		0.00
          24		104		0		0.00
          25		103		0		0.00
          26		102		0		0.00
          27		101		0		0.00
          29		99		0		0.00
          30		98		0		0.00
          31		97		1		0.00
          34		94		0		0.00
          35		93		0		0.00
          36		92		1		0.00
          38		90		0		0.00
          39		89		0		0.00
          40		88		0		0.00
          42		86		0		0.00
          43		85		1		0.00
#
# BPAIRS 32
# avg substitutions per BP  0.2
# BPAIRS expected to covary 0.0 +/- 0.0
# BPAIRS observed to covary 0
#
```
