## Supplementary material for "All-at-once RNA folding with 3D motif prediction framed by evolutionary information": RF03440_MIR4414.surv

```
-0.000192	0.03125
-0.001937	0.84375
-0.008391	0.90625
-0.014846	1
&
1.614670	0.000121595
1.611695	0.000486381
1.547150	0.000607977
0.992060	0.000729572
0.888788	0.00170233
0.856515	0.00194553
0.759697	0.00559339
0.740334	0.00595817
0.720970	0.0138619
0.701607	0.0156858
0.688698	0.0171449
0.675789	0.0207928
0.649970	0.0214008
0.546698	0.021644
0.333699	0.0226167
0.288517	0.0238327
0.236881	0.0250486
0.185244	0.0262646
0.069063	0.0390321
0.062608	0.0502189
0.056154	0.0779426
0.043245	0.0804961
0.023881	0.0825632
0.017427	0.0846304
-0.001937	0.505229
-0.008391	0.75839
-0.014846	0.874027
-0.021300	0.892023
-0.027755	0.89409
-0.034209	0.911965
-0.040664	0.914518
-0.047119	0.918166
-0.053573	0.922301
-0.066482	0.922422
-0.072937	0.940661
-0.079391	0.942485
-0.085846	0.949781
-0.105209	0.952213
-0.111664	0.954037
-0.118118	0.9634
-0.124573	0.964008
-0.137482	0.96948
-0.143936	0.970209
-0.176209	0.976897
-0.189118	0.979329
-0.195573	0.980545
-0.208482	0.986138
-0.234300	0.986381
-0.247209	0.987111
-0.266572	0.988327
-0.318209	0.989421
-0.369845	0.989786
-0.382754	0.990272
-0.440845	0.990516
-0.492481	0.991732
-0.569935	0.993555
-0.628026	0.993677
-0.640935	0.996109
-0.660299	0.996474
-0.699026	0.996717
-0.782935	0.997203
-0.789389	0.997325
-0.808753	0.997568
-0.847480	0.998054
-1.015298	0.998176
-1.099207	0.998298
-1.221843	0.998906
-1.247661	0.99927
-1.396115	0.999514
-1.428387	0.999878
-2.332021	1
&
1.792422	4.03747e-07
1.734331	8.07494e-07
1.727877	2.42248e-06
1.721422	3.22997e-06
1.714968	4.03747e-06
1.708513	7.67119e-06
1.689149	1.04974e-05
1.682695	1.37274e-05
1.676240	1.65536e-05
1.669786	2.18023e-05
1.663331	2.30136e-05
1.656877	3.0281e-05
1.650422	3.6741e-05
1.643968	5.69283e-05
1.637513	6.82332e-05
1.631059	7.02519e-05
1.624604	7.42894e-05
1.618150	9.68992e-05
1.611695	0.000138081
1.605241	0.000164729
1.598786	0.000168766
1.592331	0.000177649
1.585877	0.000218831
1.579422	0.000243459
1.572968	0.000274548
1.566513	0.000284641
1.560059	0.00029958
1.553604	0.000313307
1.547150	0.000341974
1.540695	0.000352067
1.534241	0.000369428
1.527786	0.000374677
1.521332	0.000377503
1.514877	0.000382348
1.508423	0.000391634
1.501968	0.000392442
1.495514	0.000396883
1.489059	0.000400921
1.482605	0.000401324
1.476150	0.000402939
1.469695	0.000406573
1.463241	0.000406977
1.456786	0.000408592
1.450332	0.000408995
1.437423	0.000410207
1.430968	0.00041061
1.424514	0.000411014
1.418059	0.000413033
1.411605	0.00041384
1.405150	0.000414244
1.398696	0.000414648
1.392241	0.000415052
1.385787	0.000416263
1.372878	0.000416667
1.366423	0.000417878
1.359968	0.000418282
1.353514	0.0004203
1.347059	0.000421108
1.340605	0.000421915
1.334150	0.000425145
1.327696	0.00042676
1.314787	0.000427568
1.308332	0.000430798
1.295423	0.000432817
1.288969	0.000434835
1.276060	0.000436854
1.269605	0.000438469
1.263151	0.000440488
1.250242	0.00044291
1.243787	0.000444121
1.237332	0.000444525
1.230878	0.000445333
1.224423	0.000449774
1.217969	0.000453408
1.211514	0.000455023
1.205060	0.00045906
1.198605	0.000461079
1.192151	0.000467135
1.185696	0.00046875
1.179242	0.00047198
1.172787	0.000472787
1.159878	0.00047521
1.153424	0.000479651
1.146969	0.000481266
1.140515	0.000482477
1.134060	0.000483285
1.127606	0.0004849
1.121151	0.000490149
1.114696	0.000490956
1.108242	0.000492571
1.095333	0.000492975
1.088878	0.000495397
1.082424	0.000496609
1.075969	0.000499839
1.069515	0.000500646
1.063060	0.000502665
1.050151	0.000503472
1.037242	0.000503876
1.024333	0.00050428
1.017879	0.000505087
1.011424	0.000506298
1.004969	0.000506702
0.998515	0.00050751
0.992060	0.0005172
0.985606	0.000518815
0.966242	0.00052043
0.959788	0.000520833
0.953333	0.000527293
0.946879	0.000539809
0.940424	0.000551922
0.933970	0.000568879
0.927515	0.000587855
0.921061	0.000617329
0.914606	0.000661337
0.908152	0.00076187
0.901697	0.000814357
0.895243	0.000912871
0.888788	0.00105661
0.882333	0.00114341
0.875879	0.00130733
0.869424	0.00146964
0.862970	0.00158148
0.856515	0.00175993
0.850061	0.00189801
0.843606	0.00196261
0.837152	0.00204094
0.830697	0.00216045
0.824243	0.00222263
0.817788	0.00232114
0.811334	0.00250121
0.804879	0.0026082
0.798425	0.00275234
0.791970	0.00284157
0.785516	0.00299015
0.779061	0.00320736
0.772606	0.0034157
0.766152	0.00394299
0.759697	0.00458777
0.753243	0.0050432
0.746788	0.00572432
0.740334	0.00630168
0.733879	0.00704175
0.727425	0.00771883
0.720970	0.00893169
0.714516	0.00980136
0.708061	0.0103864
0.701607	0.0114418
0.695152	0.012265
0.688698	0.0131815
0.682243	0.013712
0.675789	0.0145159
0.669334	0.0150795
0.662880	0.015323
0.656425	0.0156928
0.649970	0.016057
0.643516	0.0161818
0.637061	0.0165629
0.630607	0.0167979
0.624152	0.0168968
0.617698	0.0170321
0.611243	0.0170712
0.604789	0.0171681
0.598334	0.0172416
0.591880	0.0173078
0.585425	0.0173712
0.578971	0.0174306
0.572516	0.0174641
0.566062	0.0174903
0.559607	0.0175363
0.553153	0.0175602
0.546698	0.0176021
0.540243	0.0176227
0.533789	0.0176635
0.527334	0.0176938
0.520880	0.0177305
0.514425	0.0177677
0.507971	0.0177879
0.501516	0.0178089
0.495062	0.0178186
0.488607	0.0178408
0.482153	0.0178791
0.475698	0.0178848
0.469244	0.0178953
0.462789	0.0179183
0.456335	0.017926
0.449880	0.0179825
0.443426	0.0179918
0.436971	0.0180067
0.430517	0.0180366
0.424062	0.0180463
0.417607	0.0180705
0.411153	0.0180834
0.404698	0.018104
0.398244	0.0181149
0.391789	0.0181307
0.385335	0.0181617
0.378880	0.0181743
0.372426	0.0182409
0.365971	0.0182671
0.359517	0.0184375
0.353062	0.018452
0.346608	0.0184633
0.340153	0.0185239
0.333699	0.0186349
0.327244	0.0186806
0.320790	0.0187318
0.314335	0.0187984
0.307881	0.0189329
0.301426	0.0189999
0.294971	0.0190403
0.288517	0.019268
0.282062	0.0193031
0.275608	0.0194675
0.269153	0.0195054
0.262699	0.0195623
0.256244	0.0196681
0.249790	0.0197061
0.243335	0.0197586
0.236881	0.0199318
0.230426	0.0199709
0.223972	0.0200101
0.217517	0.0201401
0.211063	0.0202386
0.204608	0.0202996
0.198154	0.0203892
0.191699	0.0205019
0.185244	0.0206258
0.178790	0.0207017
0.172335	0.020793
0.165881	0.0208438
0.159426	0.0208794
0.152972	0.020902
0.146517	0.0209492
0.140063	0.0209738
0.133608	0.0209908
0.127154	0.0210396
0.120699	0.0210715
0.114245	0.0211353
0.107790	0.0211616
0.101336	0.0211777
0.094881	0.0212028
0.088427	0.0212363
0.081972	0.0212649
0.075518	0.0232263
0.069063	0.0326898
0.062608	0.0411987
0.056154	0.0614438
0.049699	0.0663707
0.043245	0.0673882
0.036790	0.0682461
0.030336	0.0687504
0.023881	0.0698926
0.017427	0.0713069
0.010972	0.0718952
0.004518	0.0719897
-0.001937	0.561867
-0.008391	0.813896
-0.014846	0.886964
-0.021300	0.909553
-0.027755	0.914639
-0.034209	0.924194
-0.040664	0.928915
-0.047119	0.933295
-0.053573	0.936877
-0.060028	0.941968
-0.066482	0.94645
-0.072937	0.952521
-0.079391	0.955398
-0.085846	0.95826
-0.092300	0.96001
-0.098755	0.962171
-0.105209	0.964268
-0.111664	0.966028
-0.118118	0.968025
-0.124573	0.969686
-0.131027	0.971694
-0.137482	0.973926
-0.143936	0.975583
-0.150391	0.97689
-0.156845	0.978148
-0.163300	0.979028
-0.169755	0.979891
-0.176209	0.981435
-0.182664	0.982398
-0.189118	0.983379
-0.195573	0.984023
-0.202027	0.984799
-0.208482	0.985562
-0.214936	0.98663
-0.221391	0.987218
-0.227845	0.987589
-0.234300	0.988182
-0.240754	0.988393
-0.247209	0.988845
-0.253663	0.989271
-0.260118	0.989484
-0.266572	0.989813
-0.273027	0.990104
-0.279482	0.990285
-0.285936	0.990514
-0.292391	0.990589
-0.298845	0.990728
-0.305300	0.990859
-0.311754	0.990999
-0.318209	0.991163
-0.324663	0.991284
-0.331118	0.991395
-0.337572	0.991487
-0.344027	0.991589
-0.350481	0.991694
-0.356936	0.9918
-0.363390	0.991898
-0.369845	0.991976
-0.376299	0.992052
-0.382754	0.992211
-0.389208	0.992271
-0.395663	0.992337
-0.402118	0.992399
-0.408572	0.992499
-0.415027	0.992549
-0.421481	0.992596
-0.427936	0.992654
-0.434390	0.992704
-0.440845	0.99279
-0.447299	0.99283
-0.453754	0.992908
-0.460208	0.992961
-0.466663	0.99301
-0.473117	0.993108
-0.479572	0.993166
-0.486026	0.993243
-0.492481	0.993383
-0.498935	0.993468
-0.505390	0.99354
-0.511844	0.993662
-0.518299	0.993761
-0.524754	0.993811
-0.531208	0.99392
-0.537663	0.994004
-0.544117	0.994095
-0.550572	0.994312
-0.557026	0.994504
-0.563481	0.994565
-0.569935	0.994845
-0.576390	0.994933
-0.582844	0.995069
-0.589299	0.995179
-0.595753	0.995376
-0.602208	0.995443
-0.608662	0.995692
-0.615117	0.995892
-0.621571	0.995962
-0.628026	0.996041
-0.634481	0.996146
-0.640935	0.99639
-0.647390	0.996531
-0.653844	0.996577
-0.660299	0.996676
-0.666753	0.996726
-0.673208	0.996791
-0.679662	0.996861
-0.686117	0.996955
-0.692571	0.99703
-0.699026	0.997083
-0.705480	0.997173
-0.711935	0.997236
-0.718389	0.997296
-0.724844	0.997332
-0.731298	0.997366
-0.737753	0.99741
-0.744207	0.997467
-0.750662	0.997493
-0.757117	0.997507
-0.763571	0.997532
-0.770026	0.997551
-0.776480	0.997585
-0.782935	0.997661
-0.789389	0.997689
-0.795844	0.997754
-0.802298	0.997772
-0.808753	0.997803
-0.815207	0.997827
-0.821662	0.997837
-0.828116	0.997854
-0.834571	0.997872
-0.841025	0.99789
-0.847480	0.997958
-0.853934	0.997985
-0.860389	0.998018
-0.866844	0.998063
-0.873298	0.998086
-0.879753	0.998097
-0.886207	0.998113
-0.892662	0.998127
-0.899116	0.998137
-0.905571	0.998152
-0.912025	0.998161
-0.918480	0.998181
-0.924934	0.998197
-0.931389	0.998215
-0.937843	0.998231
-0.944298	0.998259
-0.950752	0.998273
-0.957207	0.998289
-0.963661	0.998327
-0.970116	0.998348
-0.976570	0.998372
-0.983025	0.998391
-0.989480	0.99841
-0.995934	0.998431
-1.002389	0.998448
-1.008843	0.998457
-1.015298	0.998483
-1.021752	0.998492
-1.028207	0.9985
-1.034661	0.998513
-1.041116	0.998524
-1.047570	0.998541
-1.054025	0.998546
-1.060479	0.998556
-1.066934	0.998561
-1.073388	0.998578
-1.079843	0.998594
-1.086297	0.998598
-1.092752	0.998616
-1.099207	0.998626
-1.105661	0.998633
-1.112116	0.998635
-1.118570	0.99865
-1.125025	0.998656
-1.131479	0.998664
-1.137934	0.998669
-1.144388	0.998675
-1.150843	0.998695
-1.157297	0.99871
-1.163752	0.998728
-1.170206	0.998733
-1.176661	0.998744
-1.183115	0.998754
-1.189570	0.998767
-1.196024	0.998781
-1.202479	0.998788
-1.208933	0.998798
-1.215388	0.99882
-1.221843	0.998874
-1.228297	0.99889
-1.234752	0.998895
-1.241206	0.998899
-1.247661	0.998975
-1.254115	0.998984
-1.260570	0.998992
-1.267024	0.999006
-1.273479	0.999021
-1.279933	0.999033
-1.286388	0.999053
-1.292842	0.999086
-1.299297	0.999102
-1.305751	0.999107
-1.312206	0.999142
-1.318660	0.999155
-1.325115	0.999163
-1.331569	0.999193
-1.338024	0.999203
-1.344479	0.999213
-1.350933	0.999223
-1.357388	0.999243
-1.363842	0.999256
-1.370297	0.999262
-1.376751	0.999275
-1.383206	0.999286
-1.389660	0.999306
-1.396115	0.999362
-1.402569	0.999397
-1.409024	0.999411
-1.415478	0.999429
-1.421933	0.999442
-1.428387	0.999473
-1.434842	0.99948
-1.441296	0.999495
-1.447751	0.999513
-1.454206	0.999531
-1.460660	0.999534
-1.467115	0.999558
-1.473569	0.999563
-1.480024	0.99957
-1.486478	0.999584
-1.492933	0.99959
-1.499387	0.999608
-1.505842	0.999634
-1.512296	0.999645
-1.518751	0.999656
-1.525205	0.999657
-1.531660	0.999665
-1.538114	0.999688
-1.544569	0.999694
-1.551023	0.999702
-1.557478	0.999713
-1.563932	0.999718
-1.570387	0.999721
-1.576842	0.999729
-1.583296	0.999731
-1.589751	0.999745
-1.596205	0.999747
-1.602660	0.999752
-1.609114	0.99976
-1.615569	0.999763
-1.622023	0.999765
-1.628478	0.999771
-1.634932	0.999793
-1.641387	0.999795
-1.647841	0.999798
-1.654296	0.9998
-1.660750	0.999805
-1.667205	0.999816
-1.673659	0.999824
-1.680114	0.999828
-1.686569	0.99983
-1.693023	0.999834
-1.699478	0.999837
-1.705932	0.999839
-1.712387	0.999845
-1.718841	0.999848
-1.725296	0.999849
-1.731750	0.999858
-1.738205	0.999859
-1.744659	0.999861
-1.751114	0.999862
-1.757568	0.999863
-1.764023	0.999864
-1.770477	0.999867
-1.783386	0.999869
-1.789841	0.999872
-1.796295	0.999873
-1.802750	0.999874
-1.815659	0.999875
-1.822114	0.999877
-1.828568	0.999878
-1.835023	0.99988
-1.841477	0.999881
-1.847932	0.999884
-1.854386	0.999887
-1.860841	0.999889
-1.867295	0.999889
-1.873750	0.999891
-1.880204	0.999894
-1.886659	0.999895
-1.893113	0.999896
-1.899568	0.999897
-1.906022	0.999899
-1.912477	0.9999
-1.918931	0.999902
-1.931841	0.999905
-1.938295	0.999905
-1.944750	0.999909
-1.951204	0.999909
-1.957659	0.99991
-1.964113	0.99991
-1.970568	0.999911
-1.977022	0.999915
-1.983477	0.999916
-1.989931	0.999917
-1.996386	0.999918
-2.009295	0.99992
-2.015749	0.999921
-2.022204	0.999921
-2.035113	0.999922
-2.041568	0.999924
-2.054477	0.999927
-2.060931	0.999927
-2.067386	0.999929
-2.073840	0.999929
-2.086749	0.99993
-2.093204	0.999931
-2.106113	0.999932
-2.112567	0.999933
-2.125476	0.999939
-2.131931	0.999939
-2.144840	0.99994
-2.151294	0.999941
-2.157749	0.999943
-2.164204	0.999944
-2.170658	0.999954
-2.177113	0.999955
-2.196476	0.999956
-2.202931	0.999956
-2.209385	0.999957
-2.222294	0.999958
-2.235203	0.999961
-2.241658	0.999963
-2.248112	0.999963
-2.267476	0.999965
-2.273931	0.999966
-2.312658	0.999966
-2.319112	0.999966
-2.332021	0.999979
-2.338476	0.999979
-2.344930	0.999981
-2.351385	0.999981
-2.357839	0.999982
-2.364294	0.999982
-2.383657	0.999984
-2.390112	0.999984
-2.396567	0.999985
-2.403021	0.999986
-2.409476	0.999987
-2.415930	0.999989
-2.422385	0.999989
-2.441748	0.99999
-2.474021	0.99999
-2.480475	0.999991
-2.499839	0.999992
-2.506294	0.999993
-2.512748	0.999994
-2.519203	0.999994
-2.525657	0.999994
-2.532112	0.999995
-2.551475	0.999995
-2.570839	0.999996
-2.577293	0.999996
-2.622475	0.999997
-2.635384	0.999997
-2.641839	0.999998
-2.674111	0.999998
-2.693475	0.999998
-2.783838	0.999999
-2.854838	0.999999
-2.874202	1
-3.074292	1
&
```
