## Supplementary material for "All-at-once RNA folding with 3D motif prediction framed by evolutionary information": RF03441_mir-613.surv

```
0.000000	0.0344828
-0.000798	1
&
0.838365	0.000269397
0.099219	0.000538793
0.055309	0.00080819
0.043112	0.00107759
-0.000798	0.999461
-0.137405	1
&
0.839806	8.91027e-07
0.838365	0.000253943
0.704196	0.000267308
0.365116	0.000280674
0.099219	0.000534616
0.055309	0.000788559
0.043112	0.0010425
-0.000798	0.999479
-0.137405	0.999987
-0.247179	1
&
```
