## Supplementary material for "All-at-once RNA folding with 3D motif prediction framed by evolutionary information": RF03442_mir-4003.cacofold.helixcov

```
# RMs = 1 L = 60

# RM_HELIX NESTED 4-29 35-57, nbp = 23 nbp_cov = 0
# pvals: 0.936884,0.936884,0.936884,0.936884,0.936884,0.936884,0.936884,0.936884,0.980624,0.936884,0.936884,0.953121,0.936884,0.936884,0.936884,0.936884,0.936884,0.936884,0.936884,0.936884,0.936884,0.938525,0.0139237
# aggregated NONE
NESTED  :::<<<<<<<<-<<<<<<<<<<--<<<<<_____>>>>>>>>>>>>>>>>>>>>>>>:::
        ::::::::::::::::::::::::::::::::::::::::::::::::::::::::::::
```
