## Supplementary material for "All-at-once RNA folding with 3D motif prediction framed by evolutionary information": RF03442_mir-4003.surv

```
-0.000003	0.0625
-0.001455	0.9375
-0.095583	1
&
3.062953	0.000570125
2.958365	0.00114025
2.906072	0.00171038
2.519099	0.0022805
1.473226	0.00342075
1.400015	0.00399088
1.389556	0.004561
1.379097	0.00513113
1.149005	0.00570125
1.023501	0.00627138
0.688821	0.00741163
0.531940	0.00798176
0.427353	0.00855188
0.406436	0.00912201
0.354142	0.0102623
0.333224	0.0108324
0.280931	0.0114025
0.270472	0.0119726
0.260013	0.0125428
0.249555	0.0131129
0.228637	0.013683
0.176344	0.0142531
0.134509	0.0153934
0.103132	0.0159635
0.050839	0.0171038
0.009004	0.0176739
-0.001455	0.876283
-0.011914	0.941277
-0.032831	0.942417
-0.043290	0.943558
-0.053749	0.945838
-0.064207	0.949829
-0.074666	0.950969
-0.085125	0.95496
-0.095583	0.95667
-0.106042	0.957811
-0.116501	0.961802
-0.137418	0.965222
-0.147877	0.967503
-0.168795	0.968073
-0.179253	0.970353
-0.189712	0.971494
-0.200171	0.973774
-0.210629	0.975485
-0.221088	0.976055
-0.242006	0.977195
-0.252464	0.978335
-0.262923	0.978905
-0.304758	0.981756
-0.315217	0.982896
-0.325675	0.984036
-0.336134	0.984607
-0.346593	0.985177
-0.357052	0.985747
-0.367510	0.986887
-0.377969	0.987457
-0.398887	0.989168
-0.409345	0.990308
-0.419804	0.993158
-0.430263	0.993729
-0.482556	0.994869
-0.493015	0.996009
-0.513933	0.996579
-0.524391	0.997719
-0.534850	0.99829
-0.608061	0.99886
-0.775401	0.99943
-0.848612	1
&
4.495799	2.82486e-06
4.161119	5.64972e-06
3.857816	8.47458e-06
3.805523	1.12994e-05
3.795064	1.41243e-05
3.732311	1.69492e-05
3.606807	1.9774e-05
3.554513	2.25989e-05
3.449926	2.54237e-05
3.366256	2.82486e-05
3.313962	3.38983e-05
3.303504	4.23729e-05
3.240751	4.51977e-05
3.219834	4.80226e-05
3.209375	5.08475e-05
3.167540	5.36723e-05
3.157081	5.9322e-05
3.136164	6.49718e-05
3.125705	7.62712e-05
3.115246	7.9096e-05
3.104788	8.75706e-05
3.094329	9.03955e-05
3.073411	9.88701e-05
3.062953	0.000101695
3.052494	0.000112994
3.042035	0.000121469
3.031577	0.000135593
3.021118	0.000149718
3.010659	0.000158192
3.000200	0.000177966
2.989742	0.00019774
2.979283	0.000211864
2.968824	0.000223164
2.958365	0.000234463
2.947907	0.000242938
2.937448	0.000259887
2.926989	0.000293785
2.916531	0.000327684
2.906072	0.000344633
2.895613	0.000364407
2.885154	0.000398305
2.874696	0.000420904
2.864237	0.000491525
2.853778	0.000556497
2.843319	0.000567797
2.832861	0.000601695
2.822402	0.000632768
2.811943	0.000666667
2.801485	0.000686441
2.791026	0.000723164
2.780567	0.000731638
2.770108	0.000759887
2.759650	0.00079096
2.749191	0.000810734
2.738732	0.000830508
2.728273	0.000853107
2.717815	0.000870056
2.707356	0.00089548
2.696897	0.000903955
2.686439	0.000920904
2.675980	0.000932203
2.665521	0.000954802
2.655062	0.000968927
2.644604	0.000974576
2.634145	0.000983051
2.613227	0.000988701
2.592310	0.000997175
2.581851	0.00100282
2.571392	0.00100565
2.560934	0.00101412
2.550475	0.0010226
2.529558	0.00103107
2.519099	0.00103955
2.508640	0.00104802
2.498181	0.00105085
2.487723	0.00106497
2.477264	0.00107627
2.466805	0.00108192
2.456346	0.00108757
2.445888	0.0010904
2.435429	0.00110734
2.424970	0.00111582
2.404053	0.00112429
2.393594	0.00112712
2.383135	0.00113277
2.372677	0.00113559
2.362218	0.00114407
2.351759	0.00114972
2.341300	0.00115819
2.330842	0.00116949
2.320383	0.00117797
2.309924	0.00119774
2.299466	0.00120621
2.289007	0.00121751
2.278548	0.00124294
2.268089	0.00124859
2.257631	0.00125989
2.247172	0.00126836
2.236713	0.00128249
2.215796	0.00129096
2.205337	0.00130226
2.194878	0.00131073
2.184420	0.00131638
2.173961	0.00133616
2.163502	0.00135593
2.153043	0.00137571
2.142585	0.00138983
2.132126	0.00140678
2.121667	0.0014322
2.111208	0.0014774
2.100750	0.00148305
2.090291	0.00150565
2.079832	0.00153107
2.069373	0.00154802
2.058915	0.00157062
2.048456	0.00157345
2.037997	0.00158192
2.027539	0.00159322
2.017080	0.00159887
1.996162	0.00161017
1.985704	0.00161864
1.975245	0.00162429
1.964786	0.00163559
1.954327	0.00163842
1.943869	0.00164124
1.933410	0.00164689
1.922951	0.00164972
1.912493	0.00166384
1.891575	0.00166667
1.870658	0.00167232
1.849740	0.00167514
1.807905	0.00167797
1.797447	0.00168927
1.786988	0.00169492
1.776529	0.00169774
1.745153	0.00170621
1.724235	0.00171186
1.713777	0.00171751
1.703318	0.00172034
1.671942	0.00172316
1.661483	0.00173446
1.651024	0.00175424
1.640566	0.00176271
1.630107	0.00177119
1.619648	0.00177401
1.609189	0.00179661
1.598731	0.00183333
1.588272	0.00186723
1.577813	0.0019435
1.567354	0.0020791
1.556896	0.00226836
1.546437	0.0025113
1.535978	0.00268362
1.525520	0.00281921
1.515061	0.00294915
1.504602	0.0030565
1.494143	0.00314689
1.483685	0.00318927
1.473226	0.00325706
1.462767	0.00329096
1.452308	0.00333051
1.441850	0.00338701
1.431391	0.00344915
1.420932	0.00353107
1.410474	0.00364407
1.400015	0.00383333
1.389556	0.00395763
1.379097	0.00408475
1.368639	0.00422034
1.358180	0.00440395
1.347721	0.00450847
1.337262	0.00466667
1.326804	0.00480226
1.316345	0.00487288
1.305886	0.00495763
1.295428	0.00503107
1.284969	0.00510734
1.274510	0.00516949
1.264051	0.00523446
1.253593	0.00527119
1.243134	0.00529944
1.232675	0.00530791
1.222216	0.00532486
1.211758	0.00533333
1.201299	0.00537006
1.190840	0.00538983
1.180382	0.0054209
1.169923	0.00544915
1.159464	0.0055
1.149005	0.0055678
1.138547	0.00563277
1.128088	0.00570339
1.117629	0.00576554
1.107170	0.00580791
1.096712	0.00585593
1.086253	0.00588136
1.075794	0.00593785
1.065335	0.00596893
1.054877	0.006
1.044418	0.00603107
1.033959	0.0060565
1.023501	0.00609605
1.013042	0.00613277
1.002583	0.00616667
0.992124	0.00619774
0.981666	0.00622881
0.971207	0.00624859
0.960748	0.00628531
0.950289	0.00631073
0.939831	0.00635028
0.929372	0.00637853
0.918913	0.0064209
0.908455	0.00645198
0.897996	0.00651412
0.887537	0.00656215
0.877078	0.00664124
0.866620	0.00671186
0.856161	0.00679096
0.845702	0.0070452
0.835243	0.00718362
0.824785	0.00735876
0.814326	0.00751412
0.803867	0.00767232
0.793409	0.00783051
0.782950	0.00798305
0.772491	0.0080791
0.762032	0.00818362
0.751574	0.00831073
0.741115	0.00843785
0.730656	0.0085
0.720197	0.0085904
0.709739	0.00866949
0.699280	0.00875706
0.688821	0.00883898
0.678363	0.00901695
0.667904	0.00917232
0.657445	0.00931638
0.646986	0.00950565
0.636528	0.00968362
0.626069	0.00989266
0.615610	0.0101073
0.605151	0.0103192
0.594693	0.0105028
0.584234	0.010726
0.573775	0.0108955
0.563316	0.0110565
0.552858	0.0111977
0.542399	0.0112797
0.531940	0.0113927
0.521482	0.0115113
0.511023	0.0115763
0.500564	0.0116582
0.490105	0.0117486
0.479647	0.0118079
0.469188	0.0118446
0.458729	0.011904
0.448270	0.0119661
0.437812	0.0120226
0.427353	0.0120734
0.416894	0.0121554
0.406436	0.0122458
0.395977	0.012322
0.385518	0.0123757
0.375059	0.0124463
0.364601	0.0125
0.354142	0.0125508
0.343683	0.0126299
0.333224	0.0126751
0.322766	0.0127175
0.312307	0.012791
0.301848	0.0128757
0.291390	0.0129322
0.280931	0.0130085
0.270472	0.0130904
0.260013	0.0131921
0.249555	0.013291
0.239096	0.0133729
0.228637	0.0134661
0.218178	0.0135452
0.207720	0.0136271
0.197261	0.0137147
0.186802	0.0138277
0.176344	0.0139237
0.165885	0.0140141
0.155426	0.0140847
0.144967	0.014161
0.134509	0.0142881
0.124050	0.0143559
0.113591	0.0144463
0.103132	0.0145113
0.092674	0.0146723
0.082215	0.0148955
0.071756	0.0150734
0.061297	0.0153898
0.050839	0.0157486
0.040380	0.0160819
0.029921	0.0164463
0.019463	0.016791
0.009004	0.0172571
-0.001455	0.936884
-0.011914	0.938525
-0.022372	0.939263
-0.032831	0.940308
-0.043290	0.942045
-0.053749	0.944042
-0.064207	0.946085
-0.074666	0.948387
-0.085125	0.950918
-0.095583	0.953121
-0.106042	0.955195
-0.116501	0.957218
-0.126960	0.95948
-0.137418	0.961582
-0.147877	0.963585
-0.158336	0.965356
-0.168795	0.967102
-0.179253	0.968879
-0.189712	0.970458
-0.200171	0.97222
-0.210629	0.973768
-0.221088	0.975294
-0.231547	0.976794
-0.242006	0.978121
-0.252464	0.979486
-0.262923	0.980624
-0.273382	0.981794
-0.283841	0.982729
-0.294299	0.983523
-0.304758	0.98441
-0.315217	0.985107
-0.325675	0.985802
-0.336134	0.986602
-0.346593	0.987251
-0.357052	0.987946
-0.367510	0.988531
-0.377969	0.989113
-0.388428	0.989556
-0.398887	0.990127
-0.409345	0.990633
-0.419804	0.991226
-0.430263	0.991689
-0.440722	0.992181
-0.451180	0.992672
-0.461639	0.993017
-0.472098	0.99348
-0.482556	0.993828
-0.493015	0.994116
-0.503474	0.994548
-0.513933	0.99487
-0.524391	0.995161
-0.534850	0.995489
-0.545309	0.995763
-0.555768	0.996138
-0.566226	0.99646
-0.576685	0.996802
-0.587144	0.997085
-0.597602	0.99735
-0.608061	0.997556
-0.618520	0.997732
-0.628979	0.998006
-0.639437	0.998229
-0.649896	0.998395
-0.660355	0.998554
-0.670814	0.998712
-0.681272	0.998879
-0.691731	0.99904
-0.702190	0.999167
-0.712648	0.999288
-0.723107	0.99937
-0.733566	0.999455
-0.744025	0.999525
-0.754483	0.999602
-0.764942	0.999667
-0.775401	0.999701
-0.785860	0.999749
-0.796318	0.999777
-0.806777	0.999805
-0.817236	0.999845
-0.827694	0.999867
-0.838153	0.99989
-0.848612	0.999907
-0.859071	0.999921
-0.869529	0.999932
-0.879988	0.999941
-0.890447	0.999949
-0.900906	0.999952
-0.921823	0.999955
-0.932282	0.999958
-0.942741	0.99996
-0.953199	0.999966
-0.963658	0.999972
-0.974117	0.999975
-0.984575	0.99998
-0.995034	0.999983
-1.005493	0.999989
-1.015952	0.999992
-1.026410	0.999994
-1.036869	0.999997
-1.120539	1
&
19.085726	1.48013e-44
19.075267	1.57174e-44
19.064808	1.66902e-44
19.054350	1.77233e-44
19.043891	1.88203e-44
19.033432	1.99851e-44
19.022974	2.12221e-44
19.012515	2.25357e-44
19.002056	2.39305e-44
18.991597	2.54117e-44
18.981139	2.69846e-44
18.970680	2.86548e-44
18.960221	3.04284e-44
18.949762	3.23118e-44
18.939304	3.43118e-44
18.928845	3.64355e-44
18.918386	3.86907e-44
18.907927	4.10855e-44
18.897469	4.36286e-44
18.887010	4.6329e-44
18.876551	4.91965e-44
18.866093	5.22416e-44
18.855634	5.54751e-44
18.845175	5.89088e-44
18.834716	6.2555e-44
18.824258	6.64269e-44
18.813799	7.05384e-44
18.803340	7.49045e-44
18.792881	7.95408e-44
18.782423	8.4464e-44
18.771964	8.9692e-44
18.761505	9.52435e-44
18.751047	1.01139e-43
18.740588	1.07399e-43
18.730129	1.14046e-43
18.719670	1.21105e-43
18.709212	1.28601e-43
18.698753	1.36561e-43
18.688294	1.45014e-43
18.677835	1.5399e-43
18.667377	1.63521e-43
18.656918	1.73642e-43
18.646459	1.8439e-43
18.636001	1.95803e-43
18.625542	2.07923e-43
18.615083	2.20792e-43
18.604624	2.34458e-43
18.594166	2.4897e-43
18.583707	2.64381e-43
18.573248	2.80745e-43
18.562789	2.98122e-43
18.552331	3.16575e-43
18.541872	3.36169e-43
18.531413	3.56977e-43
18.520955	3.79073e-43
18.510496	4.02536e-43
18.500037	4.27451e-43
18.489578	4.53909e-43
18.479120	4.82004e-43
18.468661	5.11839e-43
18.458202	5.43519e-43
18.447743	5.77161e-43
18.437285	6.12886e-43
18.426826	6.50821e-43
18.416367	6.91105e-43
18.405908	7.33882e-43
18.395450	7.79306e-43
18.384991	8.27543e-43
18.374532	8.78765e-43
18.364074	9.33157e-43
18.353615	9.90917e-43
18.343156	1.05225e-42
18.332697	1.11738e-42
18.322239	1.18654e-42
18.311780	1.25999e-42
18.301321	1.33798e-42
18.290862	1.42079e-42
18.280404	1.50873e-42
18.269945	1.60212e-42
18.259486	1.70129e-42
18.249028	1.80659e-42
18.238569	1.91841e-42
18.228110	2.03716e-42
18.217651	2.16325e-42
18.207193	2.29715e-42
18.196734	2.43934e-42
18.186275	2.59032e-42
18.175816	2.75066e-42
18.165358	2.92091e-42
18.154899	3.10171e-42
18.144440	3.29369e-42
18.133982	3.49756e-42
18.123523	3.71405e-42
18.113064	3.94394e-42
18.102605	4.18806e-42
18.092147	4.44729e-42
18.081688	4.72256e-42
18.071229	5.01488e-42
18.060770	5.32528e-42
18.050312	5.6549e-42
18.039853	6.00492e-42
18.029394	6.37661e-42
18.018936	6.77131e-42
18.008477	7.19043e-42
17.998018	7.6355e-42
17.987559	8.10812e-42
17.977101	8.60999e-42
17.966642	9.14292e-42
17.956183	9.70884e-42
17.945724	1.03098e-41
17.935266	1.09479e-41
17.924807	1.16256e-41
17.914348	1.23452e-41
17.903889	1.31093e-41
17.893431	1.39208e-41
17.882972	1.47824e-41
17.872513	1.56974e-41
17.862055	1.6669e-41
17.851596	1.77008e-41
17.841137	1.87964e-41
17.830678	1.99599e-41
17.820220	2.11954e-41
17.809761	2.25073e-41
17.799302	2.39005e-41
17.788843	2.53798e-41
17.778385	2.69508e-41
17.767926	2.8619e-41
17.757467	3.03904e-41
17.747009	3.22715e-41
17.736550	3.42691e-41
17.726091	3.63903e-41
17.715632	3.86427e-41
17.705174	4.10346e-41
17.694715	4.35746e-41
17.684256	4.62717e-41
17.673797	4.91359e-41
17.663339	5.21773e-41
17.652880	5.54069e-41
17.642421	5.88365e-41
17.631963	6.24784e-41
17.621504	6.63457e-41
17.611045	7.04523e-41
17.600586	7.48132e-41
17.590128	7.9444e-41
17.579669	8.43614e-41
17.569210	8.95832e-41
17.558751	9.51282e-41
17.548293	1.01016e-40
17.537834	1.07269e-40
17.527375	1.13909e-40
17.516917	1.2096e-40
17.506458	1.28447e-40
17.495999	1.36398e-40
17.485540	1.4484e-40
17.475082	1.53806e-40
17.464623	1.63326e-40
17.454164	1.73436e-40
17.443705	1.84171e-40
17.433247	1.95571e-40
17.422788	2.07676e-40
17.412329	2.20531e-40
17.401870	2.34182e-40
17.391412	2.48677e-40
17.380953	2.6407e-40
17.370494	2.80415e-40
17.360036	2.97773e-40
17.349577	3.16204e-40
17.339118	3.35777e-40
17.328659	3.56561e-40
17.318201	3.78632e-40
17.307742	4.02068e-40
17.297283	4.26956e-40
17.286824	4.53384e-40
17.276366	4.81448e-40
17.265907	5.11248e-40
17.255448	5.42894e-40
17.244990	5.76499e-40
17.234531	6.12183e-40
17.224072	6.50076e-40
17.213613	6.90315e-40
17.203155	7.33045e-40
17.192696	7.7842e-40
17.182237	8.26603e-40
17.171778	8.77769e-40
17.161320	9.32101e-40
17.150861	9.89798e-40
17.140402	1.05106e-39
17.129944	1.11612e-39
17.119485	1.18521e-39
17.109026	1.25857e-39
17.098567	1.33648e-39
17.088109	1.41921e-39
17.077650	1.50705e-39
17.067191	1.60034e-39
17.056732	1.6994e-39
17.046274	1.80459e-39
17.035815	1.91629e-39
17.025356	2.03491e-39
17.014898	2.16087e-39
17.004439	2.29462e-39
16.993980	2.43666e-39
16.983521	2.58749e-39
16.973063	2.74765e-39
16.962604	2.91773e-39
16.952145	3.09833e-39
16.941686	3.29012e-39
16.931228	3.49377e-39
16.920769	3.71004e-39
16.910310	3.93969e-39
16.899851	4.18355e-39
16.889393	4.44251e-39
16.878934	4.7175e-39
16.868475	5.00951e-39
16.858017	5.3196e-39
16.847558	5.64888e-39
16.837099	5.99854e-39
16.826640	6.36985e-39
16.816182	6.76414e-39
16.805723	7.18283e-39
16.795264	7.62745e-39
16.784805	8.09958e-39
16.774347	8.60095e-39
16.763888	9.13334e-39
16.753429	9.69869e-39
16.742971	1.0299e-38
16.732512	1.09365e-38
16.722053	1.16135e-38
16.711594	1.23324e-38
16.701136	1.30958e-38
16.690677	1.39064e-38
16.680218	1.47672e-38
16.669759	1.56813e-38
16.659301	1.6652e-38
16.648842	1.76827e-38
16.638383	1.87773e-38
16.627925	1.99396e-38
16.617466	2.11738e-38
16.607007	2.24845e-38
16.596548	2.38763e-38
16.586090	2.53542e-38
16.575631	2.69237e-38
16.565172	2.85903e-38
16.554713	3.036e-38
16.544255	3.22393e-38
16.533796	3.42349e-38
16.523337	3.6354e-38
16.512879	3.86044e-38
16.502420	4.0994e-38
16.491961	4.35315e-38
16.481502	4.62262e-38
16.471044	4.90876e-38
16.460585	5.21261e-38
16.450126	5.53527e-38
16.439667	5.87791e-38
16.429209	6.24175e-38
16.418750	6.62812e-38
16.408291	7.03841e-38
16.397832	7.47409e-38
16.387374	7.93674e-38
16.376915	8.42802e-38
16.366456	8.94972e-38
16.355998	9.50372e-38
16.345539	1.0092e-37
16.335080	1.07167e-37
16.324621	1.13801e-37
16.314163	1.20845e-37
16.303704	1.28326e-37
16.293245	1.36269e-37
16.282786	1.44704e-37
16.272328	1.53661e-37
16.261869	1.63173e-37
16.251410	1.73274e-37
16.240952	1.84e-37
16.230493	1.95389e-37
16.220034	2.07484e-37
16.209575	2.20328e-37
16.199117	2.33966e-37
16.188658	2.48449e-37
16.178199	2.63828e-37
16.167740	2.80159e-37
16.157282	2.97501e-37
16.146823	3.15917e-37
16.136364	3.35473e-37
16.125906	3.56239e-37
16.115447	3.7829e-37
16.104988	4.01707e-37
16.094529	4.26573e-37
16.084071	4.52979e-37
16.073612	4.81019e-37
16.063153	5.10794e-37
16.052694	5.42413e-37
16.042236	5.75989e-37
16.031777	6.11644e-37
16.021318	6.49505e-37
16.010860	6.89711e-37
16.000401	7.32405e-37
15.989942	7.77742e-37
15.979483	8.25885e-37
15.969025	8.77009e-37
15.958566	9.31297e-37
15.948107	9.88945e-37
15.937648	1.05016e-36
15.927190	1.11517e-36
15.916731	1.1842e-36
15.906272	1.2575e-36
15.895813	1.33535e-36
15.885355	1.41801e-36
15.874896	1.50578e-36
15.864437	1.59899e-36
15.853979	1.69797e-36
15.843520	1.80308e-36
15.833061	1.9147e-36
15.822602	2.03322e-36
15.812144	2.15908e-36
15.801685	2.29273e-36
15.791226	2.43466e-36
15.780767	2.58537e-36
15.770309	2.74541e-36
15.759850	2.91535e-36
15.749391	3.09582e-36
15.738933	3.28746e-36
15.728474	3.49096e-36
15.718015	3.70705e-36
15.707556	3.93653e-36
15.697098	4.18021e-36
15.686639	4.43897e-36
15.676180	4.71376e-36
15.665721	5.00555e-36
15.655263	5.3154e-36
15.644804	5.64444e-36
15.634345	5.99384e-36
15.623887	6.36488e-36
15.613428	6.75888e-36
15.602969	7.17727e-36
15.592510	7.62156e-36
15.582052	8.09335e-36
15.571593	8.59435e-36
15.561134	9.12636e-36
15.550675	9.69131e-36
15.540217	1.02912e-35
15.529758	1.09283e-35
15.519299	1.16048e-35
15.508841	1.23231e-35
15.498382	1.3086e-35
15.487923	1.3896e-35
15.477464	1.47562e-35
15.467006	1.56697e-35
15.456547	1.66397e-35
15.446088	1.76697e-35
15.435629	1.87635e-35
15.425171	1.9925e-35
15.414712	2.11585e-35
15.404253	2.24682e-35
15.393794	2.38591e-35
15.383336	2.5336e-35
15.372877	2.69044e-35
15.362418	2.85699e-35
15.351960	3.03384e-35
15.341501	3.22165e-35
15.331042	3.42108e-35
15.320583	3.63286e-35
15.310125	3.85774e-35
15.299666	4.09655e-35
15.289207	4.35014e-35
15.278748	4.61943e-35
15.268290	4.90538e-35
15.257831	5.20904e-35
15.247372	5.5315e-35
15.236914	5.87392e-35
15.226455	6.23753e-35
15.215996	6.62366e-35
15.205537	7.03369e-35
15.195079	7.4691e-35
15.184620	7.93146e-35
15.174161	8.42245e-35
15.163702	8.94383e-35
15.153244	9.49748e-35
15.142785	1.00854e-34
15.132326	1.07097e-34
15.121868	1.13727e-34
15.111409	1.20767e-34
15.100950	1.28243e-34
15.090491	1.36182e-34
15.080033	1.44612e-34
15.069574	1.53564e-34
15.059115	1.6307e-34
15.048656	1.73165e-34
15.038198	1.83885e-34
15.027739	1.95268e-34
15.017280	2.07356e-34
15.006822	2.20192e-34
14.996363	2.33823e-34
14.985904	2.48297e-34
14.975445	2.63668e-34
14.964987	2.7999e-34
14.954528	2.97323e-34
14.944069	3.15728e-34
14.933610	3.35273e-34
14.923152	3.56028e-34
14.912693	3.78068e-34
14.902234	4.01472e-34
14.891775	4.26324e-34
14.881317	4.52716e-34
14.870858	4.80741e-34
14.860399	5.10501e-34
14.849941	5.42103e-34
14.839482	5.75662e-34
14.829023	6.11298e-34
14.818564	6.4914e-34
14.808106	6.89325e-34
14.797647	7.31997e-34
14.787188	7.77311e-34
14.776729	8.25431e-34
14.766271	8.76529e-34
14.755812	9.3079e-34
14.745353	9.8841e-34
14.734895	1.0496e-33
14.724436	1.11457e-33
14.713977	1.18357e-33
14.703518	1.25684e-33
14.693060	1.33464e-33
14.682601	1.41727e-33
14.672142	1.505e-33
14.661683	1.59817e-33
14.651225	1.6971e-33
14.640766	1.80216e-33
14.630307	1.91373e-33
14.619849	2.03219e-33
14.609390	2.158e-33
14.598931	2.29159e-33
14.588472	2.43345e-33
14.578014	2.58409e-33
14.567555	2.74406e-33
14.557096	2.91394e-33
14.546637	3.09432e-33
14.536179	3.28588e-33
14.525720	3.48929e-33
14.515261	3.7053e-33
14.504802	3.93468e-33
14.494344	4.17826e-33
14.483885	4.43692e-33
14.473426	4.71159e-33
14.462968	5.00326e-33
14.452509	5.31299e-33
14.442050	5.64189e-33
14.431591	5.99116e-33
14.421133	6.36205e-33
14.410674	6.7559e-33
14.400215	7.17413e-33
14.389756	7.61825e-33
14.379298	8.08986e-33
14.368839	8.59067e-33
14.358380	9.12249e-33
14.347922	9.68722e-33
14.337463	1.02869e-32
14.327004	1.09237e-32
14.316545	1.16e-32
14.306087	1.23181e-32
14.295628	1.30807e-32
14.285169	1.38904e-32
14.274710	1.47503e-32
14.264252	1.56635e-32
14.253793	1.66332e-32
14.243334	1.76629e-32
14.232876	1.87563e-32
14.222417	1.99174e-32
14.211958	2.11505e-32
14.201499	2.24598e-32
14.191041	2.38502e-32
14.180582	2.53267e-32
14.170123	2.68946e-32
14.159664	2.85595e-32
14.149206	3.03276e-32
14.138747	3.2205e-32
14.128288	3.41987e-32
14.117830	3.63159e-32
14.107371	3.85641e-32
14.096912	4.09515e-32
14.086453	4.34866e-32
14.075995	4.61788e-32
14.065536	4.90376e-32
14.055077	5.20733e-32
14.044618	5.5297e-32
14.034160	5.87203e-32
14.023701	6.23555e-32
14.013242	6.62157e-32
14.002783	7.0315e-32
13.992325	7.4668e-32
13.981866	7.92905e-32
13.971407	8.41991e-32
13.960949	8.94117e-32
13.950490	9.49469e-32
13.940031	1.00825e-31
13.929572	1.07067e-31
13.919114	1.13695e-31
13.908655	1.20733e-31
13.898196	1.28208e-31
13.887737	1.36145e-31
13.877279	1.44573e-31
13.866820	1.53523e-31
13.856361	1.63028e-31
13.845903	1.7312e-31
13.835444	1.83838e-31
13.824985	1.95219e-31
13.814526	2.07304e-31
13.804068	2.20138e-31
13.793609	2.33766e-31
13.783150	2.48238e-31
13.772691	2.63606e-31
13.762233	2.79925e-31
13.751774	2.97255e-31
13.741315	3.15658e-31
13.730857	3.35199e-31
13.720398	3.55951e-31
13.709939	3.77987e-31
13.699480	4.01388e-31
13.689022	4.26237e-31
13.678563	4.52624e-31
13.668104	4.80646e-31
13.657645	5.10402e-31
13.647187	5.42e-31
13.636728	5.75554e-31
13.626269	6.11186e-31
13.615811	6.49023e-31
13.605352	6.89203e-31
13.594893	7.31871e-31
13.584434	7.7718e-31
13.573976	8.25294e-31
13.563517	8.76387e-31
13.553058	9.30643e-31
13.542599	9.88258e-31
13.532141	1.04944e-30
13.521682	1.11441e-30
13.511223	1.1834e-30
13.500764	1.25666e-30
13.490306	1.33446e-30
13.479847	1.41708e-30
13.469388	1.50481e-30
13.458930	1.59797e-30
13.448471	1.6969e-30
13.438012	1.80195e-30
13.427553	1.91351e-30
13.417095	2.03197e-30
13.406636	2.15777e-30
13.396177	2.29136e-30
13.385718	2.43321e-30
13.375260	2.58385e-30
13.364801	2.74382e-30
13.354342	2.91369e-30
13.343884	3.09407e-30
13.333425	3.28562e-30
13.322966	3.48904e-30
13.312507	3.70504e-30
13.302049	3.93442e-30
13.291590	4.178e-30
13.281131	4.43666e-30
13.270672	4.71133e-30
13.260214	5.003e-30
13.249755	5.31274e-30
13.239296	5.64165e-30
13.228838	5.99093e-30
13.218379	6.36182e-30
13.207920	6.75568e-30
13.197461	7.17393e-30
13.187003	7.61807e-30
13.176544	8.0897e-30
13.166085	8.59054e-30
13.155626	9.12238e-30
13.145168	9.68715e-30
13.134709	1.02869e-29
13.124250	1.09237e-29
13.113792	1.16e-29
13.103333	1.23182e-29
13.092874	1.30808e-29
13.082415	1.38907e-29
13.071957	1.47507e-29
13.061498	1.56639e-29
13.051039	1.66336e-29
13.040580	1.76634e-29
13.030122	1.8757e-29
13.019663	1.99182e-29
13.009204	2.11514e-29
12.998745	2.24609e-29
12.988287	2.38515e-29
12.977828	2.53281e-29
12.967369	2.68962e-29
12.956911	2.85614e-29
12.946452	3.03297e-29
12.935993	3.22074e-29
12.925534	3.42014e-29
12.915076	3.63189e-29
12.904617	3.85674e-29
12.894158	4.09552e-29
12.883699	4.34908e-29
12.873241	4.61833e-29
12.862782	4.90426e-29
12.852323	5.20789e-29
12.841865	5.53032e-29
12.831406	5.87271e-29
12.820947	6.2363e-29
12.810488	6.6224e-29
12.800030	7.0324e-29
12.789571	7.46779e-29
12.779112	7.93013e-29
12.768653	8.4211e-29
12.758195	8.94247e-29
12.747736	9.49611e-29
12.737277	1.0084e-28
12.726819	1.07084e-28
12.716360	1.13713e-28
12.705901	1.20754e-28
12.695442	1.2823e-28
12.684984	1.36169e-28
12.674525	1.44599e-28
12.664066	1.53552e-28
12.653607	1.63058e-28
12.643149	1.73154e-28
12.632690	1.83874e-28
12.622231	1.95258e-28
12.611773	2.07347e-28
12.601314	2.20184e-28
12.590855	2.33817e-28
12.580396	2.48293e-28
12.569938	2.63665e-28
12.559479	2.79989e-28
12.549020	2.97324e-28
12.538561	3.15733e-28
12.528103	3.3528e-28
12.517644	3.56039e-28
12.507185	3.78082e-28
12.496726	4.0149e-28
12.486268	4.26348e-28
12.475809	4.52744e-28
12.465350	4.80775e-28
12.454892	5.10541e-28
12.444433	5.42151e-28
12.433974	5.75717e-28
12.423515	6.11361e-28
12.413057	6.49213e-28
12.402598	6.89408e-28
12.392139	7.32091e-28
12.381680	7.77418e-28
12.371222	8.25551e-28
12.360763	8.76663e-28
12.350304	9.30941e-28
12.339846	9.88579e-28
12.329387	1.04979e-27
12.318928	1.11478e-27
12.308469	1.1838e-27
12.298011	1.2571e-27
12.287552	1.33493e-27
12.277093	1.41758e-27
12.266634	1.50535e-27
12.256176	1.59855e-27
12.245717	1.69752e-27
12.235258	1.80262e-27
12.224800	1.91423e-27
12.214341	2.03275e-27
12.203882	2.1586e-27
12.193423	2.29225e-27
12.182965	2.43418e-27
12.172506	2.58489e-27
12.162047	2.74493e-27
12.151588	2.91488e-27
12.141130	3.09535e-27
12.130671	3.287e-27
12.120212	3.49052e-27
12.109754	3.70663e-27
12.099295	3.93612e-27
12.088836	4.17983e-27
12.078377	4.43862e-27
12.067919	4.71344e-27
12.057460	5.00527e-27
12.047001	5.31518e-27
12.036542	5.64427e-27
12.026084	5.99373e-27
12.015625	6.36483e-27
12.005166	6.75891e-27
11.994707	7.1774e-27
11.984249	7.62179e-27
11.973790	8.09369e-27
11.963331	8.59482e-27
11.952873	9.12697e-27
11.942414	9.69207e-27
11.931955	1.02922e-26
11.921496	1.09294e-26
11.911038	1.16061e-26
11.900579	1.23247e-26
11.890120	1.30878e-26
11.879661	1.38982e-26
11.869203	1.47587e-26
11.858744	1.56725e-26
11.848285	1.66428e-26
11.837827	1.76733e-26
11.827368	1.87676e-26
11.816909	1.99296e-26
11.806450	2.11636e-26
11.795992	2.24739e-26
11.785533	2.38654e-26
11.775074	2.53431e-26
11.764615	2.69122e-26
11.754157	2.85786e-26
11.743698	3.03481e-26
11.733239	3.22271e-26
11.722781	3.42225e-26
11.712322	3.63414e-26
11.701863	3.85916e-26
11.691404	4.09811e-26
11.680946	4.35185e-26
11.670487	4.6213e-26
11.660028	4.90744e-26
11.649569	5.21129e-26
11.639111	5.53396e-26
11.628652	5.87661e-26
11.618193	6.24047e-26
11.607735	6.62687e-26
11.597276	7.03719e-26
11.586817	7.47291e-26
11.576358	7.93561e-26
11.565900	8.42697e-26
11.555441	8.94875e-26
11.544982	9.50283e-26
11.534523	1.00912e-25
11.524065	1.07161e-25
11.513606	1.13796e-25
11.503147	1.20842e-25
11.492688	1.28324e-25
11.482230	1.3627e-25
11.471771	1.44707e-25
11.461312	1.53667e-25
11.450854	1.63182e-25
11.440395	1.73286e-25
11.429936	1.84015e-25
11.419477	1.95409e-25
11.409019	2.07509e-25
11.398560	2.20357e-25
11.388101	2.34002e-25
11.377642	2.48491e-25
11.367184	2.63877e-25
11.356725	2.80216e-25
11.346266	2.97566e-25
11.335808	3.15991e-25
11.325349	3.35557e-25
11.314890	3.56334e-25
11.304431	3.78398e-25
11.293973	4.01828e-25
11.283514	4.26709e-25
11.273055	4.53131e-25
11.262596	4.81188e-25
11.252138	5.10983e-25
11.241679	5.42623e-25
11.231220	5.76222e-25
11.220762	6.11901e-25
11.210303	6.4979e-25
11.199844	6.90025e-25
11.189385	7.32751e-25
11.178927	7.78123e-25
11.168468	8.26304e-25
11.158009	8.77469e-25
11.147550	9.31801e-25
11.137092	9.89499e-25
11.126633	1.05077e-24
11.116174	1.11583e-24
11.105716	1.18492e-24
11.095257	1.2583e-24
11.084798	1.33621e-24
11.074339	1.41895e-24
11.063881	1.50681e-24
11.053422	1.60011e-24
11.042963	1.69919e-24
11.032504	1.80441e-24
11.022046	1.91614e-24
11.011587	2.03479e-24
11.001128	2.16078e-24
10.990669	2.29458e-24
10.980211	2.43666e-24
10.969752	2.58754e-24
10.959293	2.74777e-24
10.948835	2.91791e-24
10.938376	3.09859e-24
10.927917	3.29046e-24
10.917458	3.49421e-24
10.907000	3.71058e-24
10.896541	3.94034e-24
10.886082	4.18434e-24
10.875623	4.44344e-24
10.865165	4.71858e-24
10.854706	5.01076e-24
10.844247	5.32104e-24
10.833789	5.65053e-24
10.823330	6.00042e-24
10.812871	6.37198e-24
10.802412	6.76655e-24
10.791954	7.18555e-24
10.781495	7.63049e-24
10.771036	8.10299e-24
10.760577	8.60474e-24
10.750119	9.13757e-24
10.739660	9.70339e-24
10.729201	1.03043e-23
10.718743	1.09423e-23
10.708284	1.16199e-23
10.697825	1.23394e-23
10.687366	1.31035e-23
10.676908	1.39149e-23
10.666449	1.47766e-23
10.655990	1.56916e-23
10.645531	1.66633e-23
10.635073	1.76951e-23
10.624614	1.87909e-23
10.614155	1.99545e-23
10.603697	2.11901e-23
10.593238	2.25023e-23
10.582779	2.38957e-23
10.572320	2.53754e-23
10.561862	2.69467e-23
10.551403	2.86154e-23
10.540944	3.03874e-23
10.530485	3.22691e-23
10.520027	3.42673e-23
10.509568	3.63893e-23
10.499109	3.86426e-23
10.488650	4.10356e-23
10.478192	4.35767e-23
10.467733	4.62751e-23
10.457274	4.91407e-23
10.446816	5.21837e-23
10.436357	5.54151e-23
10.425898	5.88467e-23
10.415439	6.24908e-23
10.404981	6.63605e-23
10.394522	7.04699e-23
10.384063	7.48337e-23
10.373604	7.94678e-23
10.363146	8.43889e-23
10.352687	8.96147e-23
10.342228	9.51641e-23
10.331770	1.01057e-22
10.321311	1.07315e-22
10.310852	1.13961e-22
10.300393	1.21018e-22
10.289935	1.28512e-22
10.279476	1.3647e-22
10.269017	1.44921e-22
10.258558	1.53896e-22
10.248100	1.63426e-22
10.237641	1.73546e-22
10.227182	1.84293e-22
10.216724	1.95706e-22
10.206265	2.07825e-22
10.195806	2.20695e-22
10.185347	2.34362e-22
10.174889	2.48875e-22
10.164430	2.64287e-22
10.153971	2.80653e-22
10.143512	2.98033e-22
10.133054	3.16489e-22
10.122595	3.36089e-22
10.112136	3.56902e-22
10.101678	3.79003e-22
10.091219	4.02474e-22
10.080760	4.27398e-22
10.070301	4.53866e-22
10.059843	4.81973e-22
10.049384	5.1182e-22
10.038925	5.43516e-22
10.028466	5.77174e-22
10.018008	6.12917e-22
10.007549	6.50874e-22
9.997090	6.91181e-22
9.986631	7.33985e-22
9.976173	7.79439e-22
9.965714	8.27709e-22
9.955255	8.78967e-22
9.944797	9.334e-22
9.934338	9.91204e-22
9.923879	1.05259e-21
9.913420	1.11777e-21
9.902962	1.187e-21
9.892503	1.2605e-21
9.882044	1.33857e-21
9.871585	1.42146e-21
9.861127	1.50949e-21
9.850668	1.60297e-21
9.840209	1.70224e-21
9.829751	1.80766e-21
9.819292	1.91961e-21
9.808833	2.03849e-21
9.798374	2.16473e-21
9.787916	2.2988e-21
9.777457	2.44116e-21
9.766998	2.59234e-21
9.756539	2.75288e-21
9.746081	2.92337e-21
9.735622	3.10441e-21
9.725163	3.29667e-21
9.714705	3.50084e-21
9.704246	3.71764e-21
9.693787	3.94788e-21
9.683328	4.19237e-21
9.672870	4.45201e-21
9.662411	4.72773e-21
9.651952	5.02052e-21
9.641493	5.33144e-21
9.631035	5.66163e-21
9.620576	6.01226e-21
9.610117	6.3846e-21
9.599659	6.78001e-21
9.589200	7.19991e-21
9.578741	7.64581e-21
9.568282	8.11932e-21
9.557824	8.62217e-21
9.547365	9.15615e-21
9.536906	9.72321e-21
9.526447	1.03254e-20
9.515989	1.09649e-20
9.505530	1.16439e-20
9.495071	1.23651e-20
9.484612	1.31309e-20
9.474154	1.39441e-20
9.463695	1.48077e-20
9.453236	1.57248e-20
9.442778	1.66987e-20
9.432319	1.77329e-20
9.421860	1.88311e-20
9.411401	1.99974e-20
9.400943	2.12359e-20
9.390484	2.25511e-20
9.380025	2.39477e-20
9.369566	2.54309e-20
9.359108	2.70059e-20
9.348649	2.86785e-20
9.338190	3.04547e-20
9.327732	3.23408e-20
9.317273	3.43438e-20
9.306814	3.64709e-20
9.296355	3.87297e-20
9.285897	4.11284e-20
9.275438	4.36756e-20
9.264979	4.63807e-20
9.254520	4.92532e-20
9.244062	5.23037e-20
9.233603	5.55432e-20
9.223144	5.89832e-20
9.212686	6.26363e-20
9.202227	6.65157e-20
9.191768	7.06354e-20
9.181309	7.50102e-20
9.170851	7.9656e-20
9.160392	8.45895e-20
9.149933	8.98286e-20
9.139474	9.53922e-20
9.129016	1.013e-19
9.118557	1.07575e-19
9.108098	1.14237e-19
9.097640	1.21313e-19
9.087181	1.28826e-19
9.076722	1.36805e-19
9.066263	1.45279e-19
9.055805	1.54277e-19
9.045346	1.63832e-19
9.034887	1.73979e-19
9.024428	1.84755e-19
9.013970	1.96198e-19
9.003511	2.0835e-19
8.993052	2.21255e-19
8.982593	2.34959e-19
8.972135	2.49512e-19
8.961676	2.64966e-19
8.951217	2.81377e-19
8.940759	2.98805e-19
8.930300	3.17313e-19
8.919841	3.36966e-19
8.909382	3.57837e-19
8.898924	3.80001e-19
8.888465	4.03538e-19
8.878006	4.28533e-19
8.867547	4.55075e-19
8.857089	4.83262e-19
8.846630	5.13195e-19
8.836171	5.44982e-19
8.825713	5.78737e-19
8.815254	6.14584e-19
8.804795	6.52651e-19
8.794336	6.93076e-19
8.783878	7.36005e-19
8.773419	7.81592e-19
8.762960	8.30004e-19
8.752501	8.81415e-19
8.742043	9.3601e-19
8.731584	9.93986e-19
8.721125	1.05555e-18
8.710667	1.12094e-18
8.700208	1.19037e-18
8.689749	1.2641e-18
8.679290	1.3424e-18
8.668832	1.42555e-18
8.658373	1.51385e-18
8.647914	1.60762e-18
8.637455	1.7072e-18
8.626997	1.81294e-18
8.616538	1.92524e-18
8.606079	2.04449e-18
8.595621	2.17113e-18
8.585162	2.30561e-18
8.574703	2.44843e-18
8.564244	2.60009e-18
8.553786	2.76115e-18
8.543327	2.93218e-18
8.532868	3.11381e-18
8.522409	3.30668e-18
8.511951	3.51151e-18
8.501492	3.72902e-18
8.491033	3.96001e-18
8.480574	4.20531e-18
8.470116	4.4658e-18
8.459657	4.74242e-18
8.449198	5.03619e-18
8.438740	5.34815e-18
8.428281	5.67943e-18
8.417822	6.03124e-18
8.407363	6.40484e-18
8.396905	6.80159e-18
8.386446	7.22291e-18
8.375987	7.67033e-18
8.365528	8.14547e-18
8.355070	8.65004e-18
8.344611	9.18586e-18
8.334152	9.75488e-18
8.323694	1.03592e-17
8.313235	1.10009e-17
8.302776	1.16823e-17
8.292317	1.2406e-17
8.281859	1.31745e-17
8.271400	1.39906e-17
8.260941	1.48573e-17
8.250482	1.57776e-17
8.240024	1.6755e-17
8.229565	1.77929e-17
8.219106	1.88951e-17
8.208648	2.00656e-17
8.198189	2.13086e-17
8.187730	2.26286e-17
8.177271	2.40304e-17
8.166813	2.5519e-17
8.156354	2.70999e-17
8.145895	2.87786e-17
8.135436	3.05614e-17
8.124978	3.24546e-17
8.114519	3.44652e-17
8.104060	3.66002e-17
8.093602	3.88675e-17
8.083143	4.12753e-17
8.072684	4.38323e-17
8.062225	4.65477e-17
8.051767	4.94313e-17
8.041308	5.24935e-17
8.030849	5.57455e-17
8.020390	5.91989e-17
8.009932	6.28662e-17
7.999473	6.67608e-17
7.989014	7.08966e-17
7.978555	7.52887e-17
7.968097	7.99529e-17
7.957638	8.4906e-17
7.947179	9.0166e-17
7.936721	9.57519e-17
7.926262	1.01684e-16
7.915803	1.07983e-16
7.905344	1.14673e-16
7.894886	1.21777e-16
7.884427	1.29321e-16
7.873968	1.37333e-16
7.863509	1.45841e-16
7.853051	1.54876e-16
7.842592	1.64471e-16
7.832133	1.74661e-16
7.821675	1.85482e-16
7.811216	1.96973e-16
7.800757	2.09176e-16
7.790298	2.22135e-16
7.779840	2.35897e-16
7.769381	2.50512e-16
7.758922	2.66032e-16
7.748463	2.82514e-16
7.738005	3.00016e-16
7.727546	3.18604e-16
7.717087	3.38343e-16
7.706629	3.59305e-16
7.696170	3.81565e-16
7.685711	4.05205e-16
7.675252	4.3031e-16
7.664794	4.5697e-16
7.654335	4.85282e-16
7.643876	5.15348e-16
7.633417	5.47277e-16
7.622959	5.81184e-16
7.612500	6.17192e-16
7.602041	6.55431e-16
7.591583	6.96039e-16
7.581124	7.39164e-16
7.570665	7.8496e-16
7.560206	8.33594e-16
7.549748	8.85242e-16
7.539289	9.40089e-16
7.528830	9.98335e-16
7.518371	1.06019e-15
7.507913	1.12588e-15
7.497454	1.19563e-15
7.486995	1.26971e-15
7.476536	1.34838e-15
7.466078	1.43193e-15
7.455619	1.52065e-15
7.445160	1.61487e-15
7.434702	1.71493e-15
7.424243	1.82118e-15
7.413784	1.93402e-15
7.403325	2.05386e-15
7.392867	2.18111e-15
7.382408	2.31626e-15
7.371949	2.45977e-15
7.361490	2.61218e-15
7.351032	2.77404e-15
7.340573	2.94592e-15
7.330114	3.12845e-15
7.319656	3.3223e-15
7.309197	3.52816e-15
7.298738	3.74677e-15
7.288279	3.97893e-15
7.277821	4.22547e-15
7.267362	4.4873e-15
7.256903	4.76534e-15
7.246444	5.06062e-15
7.235986	5.37419e-15
7.225527	5.7072e-15
7.215068	6.06084e-15
7.204610	6.43639e-15
7.194151	6.83522e-15
7.183692	7.25876e-15
7.173233	7.70855e-15
7.162775	8.18621e-15
7.152316	8.69347e-15
7.141857	9.23217e-15
7.131398	9.80425e-15
7.120940	1.04118e-14
7.110481	1.1057e-14
7.100022	1.17421e-14
7.089564	1.24697e-14
7.079105	1.32424e-14
7.068646	1.4063e-14
7.058187	1.49345e-14
7.047729	1.58599e-14
7.037270	1.68428e-14
7.026811	1.78865e-14
7.016352	1.89949e-14
7.005894	2.01719e-14
6.995435	2.1422e-14
6.984976	2.27495e-14
6.974517	2.41593e-14
6.964059	2.56564e-14
6.953600	2.72463e-14
6.943141	2.89348e-14
6.932683	3.07279e-14
6.922224	3.26321e-14
6.911765	3.46543e-14
6.901306	3.68019e-14
6.890848	3.90825e-14
6.880389	4.15045e-14
6.869930	4.40767e-14
6.859471	4.68082e-14
6.849013	4.9709e-14
6.838554	5.27896e-14
6.828095	5.60611e-14
6.817637	5.95354e-14
6.807178	6.3225e-14
6.796719	6.71433e-14
6.786260	7.13044e-14
6.775802	7.57234e-14
6.765343	8.04163e-14
6.754884	8.54001e-14
6.744425	9.06928e-14
6.733967	9.63135e-14
6.723508	1.02283e-13
6.713049	1.08622e-13
6.702591	1.15354e-13
6.692132	1.22503e-13
6.681673	1.30095e-13
6.671214	1.38158e-13
6.660756	1.46721e-13
6.650297	1.55814e-13
6.639838	1.65471e-13
6.629379	1.75727e-13
6.618921	1.86618e-13
6.608462	1.98184e-13
6.598003	2.10467e-13
6.587544	2.23512e-13
6.577086	2.37365e-13
6.566627	2.52077e-13
6.556168	2.67701e-13
6.545710	2.84293e-13
6.535251	3.01914e-13
6.524792	3.20626e-13
6.514333	3.40499e-13
6.503875	3.61604e-13
6.493416	3.84017e-13
6.482957	4.07819e-13
6.472498	4.33097e-13
6.462040	4.59941e-13
6.451581	4.8845e-13
6.441122	5.18726e-13
6.430664	5.50878e-13
6.420205	5.85024e-13
6.409746	6.21287e-13
6.399287	6.59797e-13
6.388829	7.00694e-13
6.378370	7.44127e-13
6.367911	7.90253e-13
6.357452	8.39237e-13
6.346994	8.91259e-13
6.336535	9.46505e-13
6.326076	1.00518e-12
6.315618	1.06748e-12
6.305159	1.13366e-12
6.294700	1.20393e-12
6.284241	1.27856e-12
6.273783	1.35781e-12
6.263324	1.44198e-12
6.252865	1.53137e-12
6.242406	1.6263e-12
6.231948	1.72712e-12
6.221489	1.83418e-12
6.211030	1.94788e-12
6.200572	2.06864e-12
6.190113	2.19687e-12
6.179654	2.33306e-12
6.169195	2.47769e-12
6.158737	2.63129e-12
6.148278	2.79442e-12
6.137819	2.96765e-12
6.127360	3.15163e-12
6.116902	3.34701e-12
6.106443	3.55451e-12
6.095984	3.77487e-12
6.085525	4.00889e-12
6.075067	4.25743e-12
6.064608	4.52137e-12
6.054149	4.80168e-12
6.043691	5.09937e-12
6.033232	5.41552e-12
6.022773	5.75127e-12
6.012314	6.10784e-12
6.001856	6.48652e-12
5.991397	6.88868e-12
5.980938	7.31577e-12
5.970479	7.76935e-12
5.960021	8.25105e-12
5.949562	8.76262e-12
5.939103	9.30591e-12
5.928645	9.88289e-12
5.918186	1.04957e-11
5.907727	1.11464e-11
5.897268	1.18375e-11
5.886810	1.25715e-11
5.876351	1.3351e-11
5.865892	1.41788e-11
5.855433	1.50579e-11
5.844975	1.59916e-11
5.834516	1.69832e-11
5.824057	1.80362e-11
5.813599	1.91546e-11
5.803140	2.03423e-11
5.792681	2.16037e-11
5.782222	2.29433e-11
5.771764	2.43659e-11
5.761305	2.58768e-11
5.750846	2.74814e-11
5.740387	2.91855e-11
5.729929	3.09953e-11
5.719470	3.29174e-11
5.709011	3.49586e-11
5.698553	3.71265e-11
5.688094	3.94288e-11
5.677635	4.18738e-11
5.667176	4.44706e-11
5.656718	4.72283e-11
5.646259	5.01572e-11
5.635800	5.32677e-11
5.625341	5.65711e-11
5.614883	6.00793e-11
5.604424	6.38052e-11
5.593965	6.77622e-11
5.583506	7.19647e-11
5.573048	7.64278e-11
5.562589	8.11677e-11
5.552130	8.62016e-11
5.541672	9.15478e-11
5.531213	9.72256e-11
5.520754	1.03256e-10
5.510295	1.0966e-10
5.499837	1.16461e-10
5.489378	1.23684e-10
5.478919	1.31355e-10
5.468460	1.39502e-10
5.458002	1.48155e-10
5.447543	1.57344e-10
5.437084	1.67103e-10
5.426626	1.77468e-10
5.416167	1.88476e-10
5.405708	2.00166e-10
5.395249	2.12582e-10
5.384791	2.25768e-10
5.374332	2.39772e-10
5.363873	2.54645e-10
5.353414	2.70441e-10
5.342956	2.87217e-10
5.332497	3.05033e-10
5.322038	3.23955e-10
5.311580	3.44051e-10
5.301121	3.65393e-10
5.290662	3.8806e-10
5.280203	4.12133e-10
5.269745	4.377e-10
5.259286	4.64853e-10
5.248827	4.93691e-10
5.238368	5.24318e-10
5.227910	5.56846e-10
5.217451	5.91392e-10
5.206992	6.28082e-10
5.196534	6.67048e-10
5.186075	7.08432e-10
5.175616	7.52384e-10
5.165157	7.99064e-10
5.154699	8.4864e-10
5.144240	9.01293e-10
5.133781	9.57213e-10
5.123322	1.0166e-09
5.112864	1.07968e-09
5.102405	1.14667e-09
5.091946	1.21782e-09
5.081487	1.29338e-09
5.071029	1.37364e-09
5.060570	1.45887e-09
5.050111	1.54939e-09
5.039653	1.64554e-09
5.029194	1.74764e-09
5.018735	1.85609e-09
5.008276	1.97127e-09
4.997818	2.0936e-09
4.987359	2.22352e-09
4.976900	2.3615e-09
4.966441	2.50805e-09
4.955983	2.66369e-09
4.945524	2.829e-09
4.935065	3.00457e-09
4.924607	3.19103e-09
4.914148	3.38907e-09
4.903689	3.59941e-09
4.893230	3.8228e-09
4.882772	4.06006e-09
4.872313	4.31205e-09
4.861854	4.57968e-09
4.851395	4.86393e-09
4.840937	5.16583e-09
4.830478	5.48647e-09
4.820019	5.82702e-09
4.809561	6.18871e-09
4.799102	6.57285e-09
4.788643	6.98085e-09
4.778184	7.41418e-09
4.767726	7.87442e-09
4.757267	8.36324e-09
4.746808	8.88241e-09
4.736349	9.43381e-09
4.725891	1.00195e-08
4.715432	1.06415e-08
4.704973	1.13021e-08
4.694515	1.20038e-08
4.684056	1.2749e-08
4.673597	1.35406e-08
4.663138	1.43812e-08
4.652680	1.52741e-08
4.642221	1.62225e-08
4.631762	1.72297e-08
4.621303	1.82995e-08
4.610845	1.94358e-08
4.600386	2.06426e-08
4.589927	2.19244e-08
4.579468	2.32858e-08
4.569010	2.47318e-08
4.558551	2.62676e-08
4.548092	2.78988e-08
4.537634	2.96314e-08
4.527175	3.14716e-08
4.516716	3.34261e-08
4.506257	3.5502e-08
4.495799	3.77069e-08
4.485340	4.00488e-08
4.474881	4.25362e-08
4.464422	4.51781e-08
4.453964	4.79842e-08
4.443505	5.09647e-08
4.433046	5.41304e-08
4.422588	5.74928e-08
4.412129	6.10641e-08
4.401670	6.48574e-08
4.391211	6.88864e-08
4.380753	7.31658e-08
4.370294	7.77111e-08
4.359835	8.2539e-08
4.349376	8.76669e-08
4.338918	9.31136e-08
4.328459	9.88988e-08
4.318000	1.05044e-07
4.307542	1.1157e-07
4.297083	1.18503e-07
4.286624	1.25866e-07
4.276165	1.33688e-07
4.265707	1.41995e-07
4.255248	1.50819e-07
4.244789	1.60192e-07
4.234330	1.70147e-07
4.223872	1.80722e-07
4.213413	1.91953e-07
4.202954	2.03884e-07
4.192496	2.16556e-07
4.182037	2.30016e-07
4.171578	2.44314e-07
4.161119	2.59501e-07
4.150661	2.75632e-07
4.140202	2.92766e-07
4.129743	3.10967e-07
4.119284	3.30299e-07
4.108826	3.50834e-07
4.098367	3.72647e-07
4.087908	3.95817e-07
4.077449	4.20428e-07
4.066991	4.4657e-07
4.056532	4.74339e-07
4.046073	5.03836e-07
4.035615	5.35169e-07
4.025156	5.68451e-07
4.014697	6.03805e-07
4.004238	6.41359e-07
3.993780	6.8125e-07
3.983321	7.23625e-07
3.972862	7.68637e-07
3.962403	8.16451e-07
3.951945	8.67241e-07
3.941486	9.21194e-07
3.931027	9.78506e-07
3.920569	1.03939e-06
3.910110	1.10406e-06
3.899651	1.17276e-06
3.889192	1.24573e-06
3.878734	1.32326e-06
3.868275	1.40561e-06
3.857816	1.49309e-06
3.847357	1.58602e-06
3.836899	1.68474e-06
3.826440	1.78961e-06
3.815981	1.90101e-06
3.805523	2.01936e-06
3.795064	2.14508e-06
3.784605	2.27864e-06
3.774146	2.42052e-06
3.763688	2.57124e-06
3.753229	2.73136e-06
3.742770	2.90146e-06
3.732311	3.08217e-06
3.721853	3.27415e-06
3.711394	3.4781e-06
3.700935	3.69476e-06
3.690477	3.92495e-06
3.680018	4.16948e-06
3.669559	4.42928e-06
3.659100	4.70528e-06
3.648642	4.99851e-06
3.638183	5.31003e-06
3.627724	5.641e-06
3.617265	5.99263e-06
3.606807	6.3662e-06
3.596348	6.7631e-06
3.585889	7.18479e-06
3.575430	7.63281e-06
3.564972	8.10881e-06
3.554513	8.61454e-06
3.544054	9.15187e-06
3.533596	9.72278e-06
3.523137	1.03294e-05
3.512678	1.09739e-05
3.502219	1.16586e-05
3.491761	1.23862e-05
3.481302	1.31593e-05
3.470843	1.39808e-05
3.460384	1.48536e-05
3.449926	1.57811e-05
3.439467	1.67666e-05
3.429008	1.78138e-05
3.418550	1.89265e-05
3.408091	2.01089e-05
3.397632	2.13654e-05
3.387173	2.27006e-05
3.376715	2.41195e-05
3.366256	2.56273e-05
3.355797	2.72296e-05
3.345338	2.89324e-05
3.334880	3.0742e-05
3.324421	3.26651e-05
3.313962	3.4709e-05
3.303504	3.68812e-05
3.293045	3.91898e-05
3.282586	4.16435e-05
3.272127	4.42514e-05
3.261669	4.70233e-05
3.251210	4.99695e-05
3.240751	5.31011e-05
3.230292	5.64298e-05
3.219834	5.99683e-05
3.209375	6.37296e-05
3.198916	6.77282e-05
3.188458	7.19789e-05
3.177999	7.6498e-05
3.167540	8.13025e-05
3.157081	8.64107e-05
3.146623	9.18419e-05
3.136164	9.76168e-05
3.125705	0.000103758
3.115246	0.000110288
3.104788	0.000117232
3.094329	0.000124618
3.083870	0.000132473
3.073411	0.000140828
3.062953	0.000149716
3.052494	0.000159171
3.042035	0.000169231
3.031577	0.000179935
3.021118	0.000191326
3.010659	0.000203449
3.000200	0.000216354
2.989742	0.000230092
2.979283	0.000244721
2.968824	0.000260302
2.958365	0.0002769
2.947907	0.000294588
2.937448	0.000313443
2.926989	0.000333552
2.916531	0.000355009
2.906072	0.00037792
2.895613	0.000402408
2.885154	0.000428616
2.874696	0.000456719
2.864237	0.000486958
2.853778	0.00051973
&
```
