## Supplementary material for "All-at-once RNA folding with 3D motif prediction framed by evolutionary information": RF03443_mir-2131.cacofold.helixcov

```
# RMs = 2 L = 89

# RM_HELIX NESTED 26-37 56-67, nbp = 11 nbp_cov = 0
# pvals: 0.994219,0.994219,0.994219,0.994219,0.994219,0.994219,0.994219,0.994219,0.994219,0.994219,0.994219
# aggregated NONE
NESTED  :::::::::::::::::::::::::<<<<-<<<<<<<__________________>>>>>>>->>>>::::::::::::::::::::::
        :::::::::::::::::::::::::::::::::::::::::::::::::::::::::::::::::::::::::::::::::::::::::

# RM_HELIX NESTED 1-22 69-89, nbp = 20 nbp_cov = 0
# pvals: 0.994219,0.994219,0.994219,0.994219,0.994219,0.994219,0.994219,0.994219,0.994219,0.994219,0.994219,0.994219,0.994219,0.994219,0.994219,0.994219,0.994219,0.994219,0.994219,0.994219
# aggregated NONE
NESTED  <<<-<<<<<<<<<<<-<<<<<<______________________________________________>>>>>>>>>>>>>>>>>->>>
        :::::::::::::::::::::::::::::::::::::::::::::::::::::::::::::::::::::::::::::::::::::::::
```
