## Supplementary material for "All-at-once RNA folding with 3D motif prediction framed by evolutionary information": RF03443_mir-2131.surv

```
0.000000	0.0294118
-0.002546	1
&
2.333855	0.000257599
0.766489	0.0010304
0.737192	0.00180319
0.341689	0.00206079
0.297744	0.00437919
0.034075	0.00515198
-0.002546	0.993818
-0.222270	0.99459
-0.229594	0.995363
-0.266215	0.996136
-0.310160	0.996394
-0.324808	0.997166
-0.332132	0.997939
-0.398050	0.998197
-0.449319	0.99897
-0.500588	0.999742
-0.632422	1
&
2.462937	8.51209e-07
2.458366	9.3633e-06
2.333855	0.000208546
2.202021	0.000227273
2.172724	0.000228975
2.092159	0.000234934
2.077510	0.000245999
2.070186	0.000246851
1.909055	0.000247702
1.887083	0.000249404
1.835814	0.000250255
1.769896	0.000251107
1.220586	0.000251958
0.905648	0.000252809
0.825082	0.000264726
0.810434	0.000284304
0.803110	0.000286006
0.773813	0.000314096
0.766489	0.000911645
0.737192	0.00150919
0.729868	0.00154665
0.722544	0.00155175
0.715220	0.00155346
0.707896	0.00157559
0.700572	0.00158069
0.671275	0.00159857
0.641978	0.00160027
0.568737	0.00161389
0.517468	0.00161645
0.495496	0.0016173
0.473523	0.00161815
0.436902	0.0016207
0.422254	0.00162326
0.407606	0.00163006
0.363661	0.00174242
0.356337	0.00174583
0.349013	0.00182244
0.341689	0.00202162
0.319716	0.00202503
0.305068	0.00210163
0.297744	0.00389428
0.283095	0.00395131
0.268447	0.00395897
0.253799	0.00399472
0.231826	0.00399557
0.195206	0.00399728
0.158585	0.00399898
0.136613	0.00403218
0.107316	0.00404154
0.092668	0.00404835
0.078019	0.00405175
0.070695	0.00405431
0.048723	0.00405686
0.034075	0.00465611
0.019426	0.00465952
-0.002546	0.994219
-0.017194	0.994222
-0.068463	0.994223
-0.075787	0.994279
-0.090436	0.994282
-0.112408	0.994289
-0.127056	0.994292
-0.134381	0.994362
-0.141705	0.994419
-0.163677	0.99442
-0.171001	0.994482
-0.200298	0.994497
-0.207622	0.994499
-0.214946	0.994565
-0.222270	0.995163
-0.229594	0.995768
-0.236919	0.995825
-0.244243	0.995827
-0.251567	0.995832
-0.258891	0.995924
-0.266215	0.996576
-0.273539	0.996616
-0.295512	0.99662
-0.302836	0.996622
-0.310160	0.996823
-0.324808	0.997519
-0.332132	0.998116
-0.339457	0.998145
-0.354105	0.998167
-0.368753	0.998182
-0.390726	0.998201
-0.398050	0.998401
-0.405374	0.998403
-0.412698	0.998404
-0.427346	0.99842
-0.434670	0.998421
-0.441995	0.998436
-0.449319	0.999037
-0.456643	0.999056
-0.471291	0.999075
-0.478615	0.999093
-0.485939	0.999108
-0.493264	0.999113
-0.500588	0.999748
-0.507912	0.999749
-0.515236	0.999751
-0.544533	0.999752
-0.551857	0.999753
-0.595802	0.999754
-0.625098	0.999773
-0.632422	0.999972
-0.661719	0.999973
-0.712988	0.999974
-0.727636	0.999997
-0.764257	0.999997
-0.793553	0.999998
-1.013278	0.999999
-1.020602	1
&
```
