## Supplementary material for "All-at-once RNA folding with 3D motif prediction framed by evolutionary information": RF03444_MIR5635.cacofold.helixcov

```
# RMs = 3 L = 182

# RM_HELIX NESTED 64-80 91-107, nbp = 15 nbp_cov = 0
# pvals: 0.985227,0.985227,0.985227,0.985227,0.985227,0.985227,0.985227,0.985227,0.985227,0.985227,0.985227,0.985227,0.00280979,0.985227,0.985227
# aggregated NONE
NESTED  :::::::::::::::::::::::::::::::::::::::::::::::::::::::::::::::<<<<<<-<<<<<-<<<<__________>>>>->>>>>->>>>>>:::::::::::::::::::::::::::::::::::::::::::::::::::::::::::::::::::::::::::
        ::::::::::::::::::::::::::::::::::::::::::::::::::::::::::::::::::::::::::::::::::::::::::::::::::::::::::::::::::::::::::::::::::::::::::::::::::::::::::::::::::::::::::::::::::::::

# RM_HELIX NESTED 108-109 118-119, nbp = 2 nbp_cov = 0
# pvals: 0.985227,0.985227
# aggregated NONE
NESTED  :::::::::::::::::::::::::::::::::::::::::::::::::::::::::::::::::::::::::::::::::::::::::::::::::::::::::::<<________>>:::::::::::::::::::::::::::::::::::::::::::::::::::::::::::::::
        ::::::::::::::::::::::::::::::::::::::::::::::::::::::::::::::::::::::::::::::::::::::::::::::::::::::::::::::::::::::::::::::::::::::::::::::::::::::::::::::::::::::::::::::::::::::

# RM_HELIX NESTED 1-59 124-182, nbp = 58 nbp_cov = 0
# pvals: 0.991373,0.98722,0.989951,0.989951,0.985227,0.985227,0.985227,0.985227,0.985227,0.985227,0.985227,0.991373,0.985227,0.985227,0.985227,0.985227,0.985227,0.985227,0.985227,0.985227,0.985227,0.985227,0.985227,0.985227,0.985227,0.985227,0.985227,0.985227,0.985227,0.985227,0.985227,0.985227,0.985227,0.985227,0.985227,0.985227,0.985227,0.985227,0.985227,0.985227,0.985227,0.985227,0.985227,0.985227,0.985227,0.985227,0.985227,0.985227,0.985227,0.985227,0.985227,0.985227,0.985227,0.985227,0.985227,0.985227,0.985227,0.985227
# aggregated NONE
NESTED  <<<<<<<<<<<<<<<<<<<<<<<<<<<<<<<<<<<<<<<<<<<<<<<-<<<<<<<<<<<________________________________________________________________>>>>>>>>>>>->>>>>>>>>>>>>>>>>>>>>>>>>>>>>>>>>>>>>>>>>>>>>>>
        ::::::::::::::::::::::::::::::::::::::::::::::::::::::::::::::::::::::::::::::::::::::::::::::::::::::::::::::::::::::::::::::::::::::::::::::::::::::::::::::::::::::::::::::::::::::
```
