## Supplementary material for "All-at-once RNA folding with 3D motif prediction framed by evolutionary information": RF03444_MIR5635.helixcov

```
# RMs = 3 L = 182

# RM_HELIX NESTED 64-80 91-107, nbp = 15 nbp_cov = 0
# pvals: 0.985227,0.985227,0.985227,0.985227,0.985227,0.985227,0.985227,0.985227,0.985227,0.985227,0.985227,0.985227,0.00280979,0.985227,0.985227
# aggregated NONE
NESTED  :::::::::::::::::::::::::::::::::::::::::::::::::::::::::::::::<<<<<<-<<<<<-<<<<__________>>>>->>>>>->>>>>>:::::::::::::::::::::::::::::::::::::::::::::::::::::::::::::::::::::::::::
        ::::::::::::::::::::::::::::::::::::::::::::::::::::::::::::::::::::::::::::::::::::::::::::::::::::::::::::::::::::::::::::::::::::::::::::::::::::::::::::::::::::::::::::::::::::::

# RM_HELIX NESTED 22-59 124-161, nbp = 37 nbp_cov = 0
# pvals: 0.985227,0.985227,0.985227,0.985227,0.985227,0.985227,0.985227,0.985227,0.985227,0.985227,0.985227,0.985227,0.985227,0.985227,0.985227,0.985227,0.985227,0.985227,0.985227,0.985227,0.985227,0.985227,0.985227,0.985227,0.985227,0.985227,0.985227,0.985227,0.985227,0.985227,0.985227,0.985227,0.985227,0.985227,0.985227,0.985227,0.985227
# aggregated NONE
NESTED  :::::::::::::::::::::<<<<<<<<<<<<<<<<<<<<<<<<<<-<<<<<<<<<<<________________________________________________________________>>>>>>>>>>>->>>>>>>>>>>>>>>>>>>>>>>>>>:::::::::::::::::::::
        ::::::::::::::::::::::::::::::::::::::::::::::::::::::::::::::::::::::::::::::::::::::::::::::::::::::::::::::::::::::::::::::::::::::::::::::::::::::::::::::::::::::::::::::::::::::

# RM_HELIX NESTED 2-18 165-181, nbp = 17 nbp_cov = 0
# pvals: 0.98722,0.989951,0.989951,0.985227,0.985227,0.985227,0.985227,0.985227,0.985227,0.985227,0.991373,0.985227,0.985227,0.985227,0.985227,0.985227,0.985227
# aggregated NONE
NESTED  :<<<<<<<<<<<<<<<<<__________________________________________________________________________________________________________________________________________________>>>>>>>>>>>>>>>>>:
        ::::::::::::::::::::::::::::::::::::::::::::::::::::::::::::::::::::::::::::::::::::::::::::::::::::::::::::::::::::::::::::::::::::::::::::::::::::::::::::::::::::::::::::::::::::::
```
