## Supplementary material for "All-at-once RNA folding with 3D motif prediction framed by evolutionary information": RF03444_MIR5635.power

```
# Power analysis of given structure
#
# Powertype = SINGLE SUBSTITUTIONS
# covary left_pos right_pos substitutions power
#----------------------------------------------------------------
2		181		0		0.00
3		180		0		0.00
4		179		0		0.00
5		178		0		0.00
6		177		0		0.00
7		176		0		0.00
8		175		0		0.00
9		174		0		0.00
10		173		1		0.00
11		172		1		0.00
12		171		2		0.00
13		170		0		0.00
14		169		1		0.00
15		168		0		0.00
16		167		0		0.00
17		166		0		0.00
18		165		0		0.00
22		161		0		0.00
23		160		0		0.00
24		159		0		0.00
25		158		0		0.00
26		157		0		0.00
27		156		1		0.00
28		155		1		0.00
29		154		1		0.00
30		153		0		0.00
31		152		0		0.00
32		151		0		0.00
33		150		0		0.00
34		149		1		0.00
35		148		0		0.00
36		147		0		0.00
37		146		0		0.00
38		145		0		0.00
39		144		0		0.00
40		143		0		0.00
41		142		0		0.00
42		141		0		0.00
43		140		0		0.00
44		139		0		0.00
45		138		0		0.00
46		137		0		0.00
47		136		0		0.00
49		134		1		0.00
50		133		0		0.00
51		132		0		0.00
52		131		0		0.00
53		130		0		0.00
54		129		0		0.00
55		128		0		0.00
56		127		0		0.00
57		126		0		0.00
58		125		0		0.00
59		124		0		0.00
64		107		0		0.00
65		106		0		0.00
66		105		0		0.00
67		104		0		0.00
68		103		0		0.00
69		102		0		0.00
71		100		0		0.00
72		99		1		0.00
73		98		0		0.00
74		97		0		0.00
75		96		0		0.00
77		94		0		0.00
78		93		3		0.02
79		92		0		0.00
80		91		0		0.00
#
# BPAIRS 69
# avg substitutions per BP 0.2
# BPAIRS expected to covary 0.0 +/- 0.1
# BPAIRS observed to covary 0
#
```
