## Supplementary material for "All-at-once RNA folding with 3D motif prediction framed by evolutionary information": RF03444_MIR5635.surv

```
0.261979	0.0144928
-0.005831	0.942029
-0.066697	0.956522
-0.115389	0.985507
-0.139736	1
&
3.755678	6.09682e-05
1.625374	0.000304841
1.576681	0.000426777
1.345391	0.000548714
1.308871	0.00067065
1.174966	0.000792586
1.138447	0.000914523
1.101927	0.0013413
1.065408	0.0015242
0.968023	0.00164614
0.919330	0.00176808
0.821945	0.00189001
0.785425	0.00195098
0.761079	0.00207292
0.700213	0.00213389
0.651520	0.00219485
0.444576	0.00225582
0.383711	0.00237776
0.359364	0.0024997
0.335018	0.00262163
0.322845	0.00274357
0.298498	0.00280454
0.261979	0.0028655
0.249806	0.00304841
0.213286	0.00323131
0.188940	0.00335325
0.176767	0.00359712
0.140247	0.00371906
0.128074	0.00378003
0.115901	0.00390196
0.103728	0.00408487
0.055035	0.00432874
0.030689	0.00457261
0.006342	0.00487745
-0.005831	0.98616
-0.018004	0.986343
-0.042350	0.986648
-0.054523	0.987258
-0.066697	0.987867
-0.078870	0.988599
-0.091043	0.989026
-0.103216	0.989513
-0.115389	0.990245
-0.127562	0.99055
-0.139736	0.99116
-0.151909	0.991769
-0.164082	0.99244
-0.176255	0.99305
-0.188428	0.993659
-0.200601	0.994635
-0.212775	0.994879
-0.224948	0.995062
-0.237121	0.995549
-0.249294	0.995915
-0.261467	0.996037
-0.273640	0.996159
-0.285814	0.996647
-0.297987	0.997317
-0.310160	0.997439
-0.322333	0.998049
-0.334506	0.99811
-0.346679	0.998415
-0.358853	0.99872
-0.395372	0.999085
-0.407545	0.999146
-0.419718	0.999207
-0.431892	0.999329
-0.480584	0.999512
-0.577970	0.999634
-0.590143	0.999695
-0.699701	0.999756
-0.979684	0.999878
-1.040550	1
&
3.986968	3.03564e-07
3.828717	1.51782e-06
3.816543	7.89266e-06
3.804370	9.41048e-06
3.792197	1.33568e-05
3.780024	2.27673e-05
3.767851	2.88386e-05
3.755678	3.30885e-05
3.743504	3.43027e-05
3.731331	3.64277e-05
3.719158	3.94633e-05
3.706985	4.0374e-05
3.694812	4.12847e-05
3.682639	4.28025e-05
3.670465	4.43203e-05
3.658292	4.49274e-05
3.646119	4.64453e-05
3.621773	4.67488e-05
3.609600	4.7356e-05
3.597426	4.76595e-05
3.560907	4.79631e-05
3.548734	4.85702e-05
3.536561	4.88738e-05
3.524387	4.91773e-05
3.512214	4.94809e-05
3.463522	4.97845e-05
3.414829	5.0088e-05
3.390483	5.06952e-05
3.366136	5.16059e-05
3.353963	5.19094e-05
3.341790	5.31237e-05
3.329617	5.34272e-05
3.317444	5.37308e-05
3.293097	5.40344e-05
3.268751	5.43379e-05
3.256578	5.46415e-05
3.207885	5.52486e-05
3.195712	5.55522e-05
3.171366	5.61593e-05
3.110500	5.64629e-05
3.049634	5.67664e-05
2.952249	5.707e-05
2.891383	5.73736e-05
2.660093	5.76771e-05
2.647919	5.79807e-05
2.635746	5.82843e-05
2.392283	5.88914e-05
2.380110	5.91949e-05
2.367937	5.98021e-05
2.331417	6.04092e-05
2.282724	6.10163e-05
2.270551	6.16235e-05
2.221859	6.22306e-05
2.160993	6.25342e-05
2.148820	6.28377e-05
2.124473	6.31413e-05
2.051434	6.34448e-05
2.039261	6.37484e-05
2.027088	6.43555e-05
2.014915	6.46591e-05
2.002742	6.49627e-05
1.990569	6.61769e-05
1.954049	6.64805e-05
1.929703	6.6784e-05
1.820144	6.70876e-05
1.734932	6.76947e-05
1.710586	6.92126e-05
1.698413	7.07304e-05
1.686239	7.43731e-05
1.674066	8.28729e-05
1.661893	9.41048e-05
1.649720	0.000108069
1.637547	0.000142371
1.625374	0.000176978
1.613200	0.000216441
1.601027	0.00024619
1.588854	0.000279582
1.576681	0.000291725
1.564508	0.00032876
1.552335	0.00035517
1.540161	0.000364884
1.527988	0.000368527
1.515815	0.000371866
1.503642	0.000373687
1.491469	0.000376419
1.454949	0.000377633
1.442776	0.000377937
1.418430	0.000378544
1.406257	0.000379455
1.394083	0.000379758
1.381910	0.000381276
1.369737	0.000382794
1.357564	0.00039008
1.345391	0.000428329
1.333218	0.000440471
1.321044	0.000452614
1.308871	0.000491166
1.296698	0.000538826
1.284525	0.000586182
1.272352	0.000627466
1.260179	0.000653269
1.248005	0.000668448
1.235832	0.000691215
1.223659	0.000707
1.211486	0.000722178
1.199313	0.000751321
1.187140	0.000769534
1.174966	0.000798676
1.162793	0.000822354
1.150620	0.000851193
1.138447	0.000889138
1.126274	0.000934066
1.114101	0.00106521
1.101927	0.00114504
1.089754	0.00125797
1.077581	0.00137666
1.065408	0.00147259
1.053235	0.00153421
1.041062	0.00157732
1.028888	0.00160008
1.016715	0.00162528
1.004542	0.00164076
0.992369	0.00165291
0.980196	0.00166353
0.968023	0.00168174
0.955849	0.00169783
0.943676	0.00170633
0.931503	0.0017291
0.919330	0.00174003
0.907157	0.00175369
0.894984	0.00177554
0.882810	0.00179588
0.870637	0.00182229
0.858464	0.00184354
0.846291	0.00187694
0.834118	0.00189667
0.821945	0.00191913
0.809771	0.00193856
0.797598	0.00195525
0.785425	0.00197802
0.773252	0.00200959
0.761079	0.00204268
0.748906	0.00206606
0.736732	0.00208245
0.724559	0.00210127
0.712386	0.00210886
0.700213	0.00211645
0.688040	0.00212464
0.675867	0.0021292
0.663693	0.00213496
0.651520	0.00213982
0.639347	0.00214559
0.627174	0.00215075
0.615001	0.002155
0.602828	0.00215925
0.590654	0.00216259
0.578481	0.00216836
0.566308	0.00217746
0.554135	0.00218293
0.541962	0.00218839
0.529789	0.00220084
0.517615	0.00221571
0.505442	0.00223544
0.493269	0.00225244
0.481096	0.00227976
0.468923	0.00232135
0.456750	0.00235262
0.444576	0.0023769
0.432403	0.00239907
0.420230	0.00242001
0.408057	0.00244794
0.395884	0.00246585
0.383711	0.00250046
0.371537	0.00252565
0.359364	0.00254599
0.347191	0.00259092
0.335018	0.00261611
0.322845	0.0026489
0.310672	0.00268077
0.298498	0.00271356
0.286325	0.00273875
0.274152	0.00276911
0.261979	0.00280979
0.249806	0.00285866
0.237633	0.00290966
0.225459	0.00297584
0.213286	0.00307632
0.201113	0.00316799
0.188940	0.00327029
0.176767	0.00334224
0.164594	0.00342299
0.152420	0.0035007
0.140247	0.0035863
0.128074	0.00370318
0.115901	0.00377451
0.103728	0.00384919
0.091555	0.0039096
0.079381	0.00397395
0.067208	0.00404742
0.055035	0.00414607
0.042862	0.00422804
0.030689	0.00440532
0.018516	0.0045738
0.006342	0.00487129
-0.005831	0.985227
-0.018004	0.985559
-0.030177	0.985876
-0.042350	0.986237
-0.054523	0.986684
-0.066697	0.98722
-0.078870	0.98793
-0.091043	0.988482
-0.103216	0.989279
-0.115389	0.989951
-0.127562	0.990617
-0.139736	0.991373
-0.151909	0.992023
-0.164082	0.992759
-0.176255	0.993377
-0.188428	0.994021
-0.200601	0.994603
-0.212775	0.995067
-0.224948	0.995443
-0.237121	0.99581
-0.249294	0.99615
-0.261467	0.996491
-0.273640	0.996801
-0.285814	0.997196
-0.297987	0.997529
-0.310160	0.997831
-0.322333	0.998046
-0.334506	0.998259
-0.346679	0.998439
-0.358853	0.998616
-0.371026	0.998764
-0.383199	0.998883
-0.395372	0.998979
-0.407545	0.999066
-0.419718	0.999134
-0.431892	0.999214
-0.444065	0.999268
-0.456238	0.999314
-0.468411	0.999376
-0.480584	0.999435
-0.492757	0.999472
-0.504931	0.999513
-0.517104	0.999538
-0.529277	0.999567
-0.541450	0.999585
-0.553623	0.999604
-0.565796	0.99963
-0.577970	0.999652
-0.590143	0.999668
-0.602316	0.999678
-0.614489	0.999695
-0.626662	0.999706
-0.638835	0.999721
-0.651009	0.999731
-0.663182	0.999738
-0.675355	0.999749
-0.687528	0.99976
-0.699701	0.999767
-0.711874	0.999773
-0.724048	0.999782
-0.736221	0.999787
-0.748394	0.999793
-0.760567	0.999796
-0.772740	0.999799
-0.784913	0.999801
-0.797087	0.999803
-0.809260	0.999806
-0.821433	0.999809
-0.833606	0.999815
-0.845779	0.999818
-0.857952	0.999822
-0.870126	0.999825
-0.882299	0.999836
-0.894472	0.999842
-0.906645	0.999845
-0.918818	0.999849
-0.930991	0.999862
-0.943164	0.999869
-0.955338	0.999876
-0.967511	0.999885
-0.979684	0.999889
-0.991857	0.999895
-1.004030	0.9999
-1.016203	0.999905
-1.028377	0.999911
-1.040550	0.999934
-1.052723	0.99995
-1.064896	0.999955
-1.077069	0.99996
-1.089242	0.999965
-1.101416	0.999972
-1.113589	0.999974
-1.125762	0.999979
-1.137935	0.999981
-1.150108	0.999985
-1.162281	0.999986
-1.174455	0.999988
-1.186628	0.999991
-1.198801	0.999992
-1.210974	0.999994
-1.223147	0.999995
-1.235320	0.999995
-1.247494	0.999997
-1.259667	0.999997
-1.271840	0.999998
-1.308359	0.999998
-1.320533	0.999998
-1.357052	0.999999
-1.417918	0.999999
-1.442264	1
-1.503130	1
&
18.083494	3.15158e-16
18.071321	3.21539e-16
18.059148	3.28049e-16
18.046974	3.34691e-16
18.034801	3.41467e-16
18.022628	3.48381e-16
18.010455	3.55434e-16
17.998282	3.62631e-16
17.986109	3.69973e-16
17.973935	3.77464e-16
17.961762	3.85106e-16
17.949589	3.92903e-16
17.937416	4.00859e-16
17.925243	4.08975e-16
17.913070	4.17255e-16
17.900896	4.25704e-16
17.888723	4.34323e-16
17.876550	4.43117e-16
17.864377	4.52089e-16
17.852204	4.61243e-16
17.840031	4.70582e-16
17.827857	4.8011e-16
17.815684	4.89831e-16
17.803511	4.99749e-16
17.791338	5.09868e-16
17.779165	5.20192e-16
17.766992	5.30725e-16
17.754818	5.41471e-16
17.742645	5.52435e-16
17.730472	5.63621e-16
17.718299	5.75033e-16
17.706126	5.86676e-16
17.693953	5.98556e-16
17.681779	6.10675e-16
17.669606	6.23041e-16
17.657433	6.35656e-16
17.645260	6.48528e-16
17.633087	6.61659e-16
17.620914	6.75057e-16
17.608740	6.88726e-16
17.596567	7.02672e-16
17.584394	7.16901e-16
17.572221	7.31417e-16
17.560048	7.46228e-16
17.547875	7.61338e-16
17.535701	7.76755e-16
17.523528	7.92483e-16
17.511355	8.08531e-16
17.499182	8.24903e-16
17.487009	8.41607e-16
17.474836	8.58649e-16
17.462662	8.76036e-16
17.450489	8.93776e-16
17.438316	9.11874e-16
17.426143	9.3034e-16
17.413970	9.49179e-16
17.401797	9.684e-16
17.389623	9.8801e-16
17.377450	1.00802e-15
17.365277	1.02843e-15
17.353104	1.04926e-15
17.340931	1.0705e-15
17.328758	1.09218e-15
17.316584	1.1143e-15
17.304411	1.13686e-15
17.292238	1.15989e-15
17.280065	1.18337e-15
17.267892	1.20734e-15
17.255719	1.23179e-15
17.243545	1.25673e-15
17.231372	1.28218e-15
17.219199	1.30815e-15
17.207026	1.33464e-15
17.194853	1.36167e-15
17.182680	1.38924e-15
17.170507	1.41737e-15
17.158333	1.44608e-15
17.146160	1.47536e-15
17.133987	1.50524e-15
17.121814	1.53572e-15
17.109641	1.56683e-15
17.097468	1.59856e-15
17.085294	1.63093e-15
17.073121	1.66396e-15
17.060948	1.69766e-15
17.048775	1.73204e-15
17.036602	1.76711e-15
17.024429	1.8029e-15
17.012255	1.83941e-15
17.000082	1.87667e-15
16.987909	1.91467e-15
16.975736	1.95345e-15
16.963563	1.99301e-15
16.951390	2.03337e-15
16.939216	2.07456e-15
16.927043	2.11657e-15
16.914870	2.15944e-15
16.902697	2.20317e-15
16.890524	2.24779e-15
16.878351	2.29332e-15
16.866177	2.33976e-15
16.854004	2.38715e-15
16.841831	2.4355e-15
16.829658	2.48482e-15
16.817485	2.53515e-15
16.805312	2.58649e-15
16.793138	2.63888e-15
16.780965	2.69232e-15
16.768792	2.74685e-15
16.756619	2.80249e-15
16.744446	2.85925e-15
16.732273	2.91716e-15
16.720099	2.97624e-15
16.707926	3.03652e-15
16.695753	3.09802e-15
16.683580	3.16077e-15
16.671407	3.22479e-15
16.659234	3.2901e-15
16.647060	3.35674e-15
16.634887	3.42473e-15
16.622714	3.49409e-15
16.610541	3.56486e-15
16.598368	3.63707e-15
16.586195	3.71073e-15
16.574021	3.78589e-15
16.561848	3.86257e-15
16.549675	3.94081e-15
16.537502	4.02063e-15
16.525329	4.10207e-15
16.513156	4.18515e-15
16.500982	4.26992e-15
16.488809	4.35641e-15
16.476636	4.44465e-15
16.464463	4.53468e-15
16.452290	4.62653e-15
16.440117	4.72024e-15
16.427943	4.81585e-15
16.415770	4.9134e-15
16.403597	5.01292e-15
16.391424	5.11446e-15
16.379251	5.21806e-15
16.367078	5.32376e-15
16.354904	5.4316e-15
16.342731	5.54162e-15
16.330558	5.65387e-15
16.318385	5.76839e-15
16.306212	5.88524e-15
16.294039	6.00445e-15
16.281865	6.12608e-15
16.269692	6.25017e-15
16.257519	6.37678e-15
16.245346	6.50595e-15
16.233173	6.63774e-15
16.221000	6.7722e-15
16.208826	6.90938e-15
16.196653	7.04934e-15
16.184480	7.19214e-15
16.172307	7.33783e-15
16.160134	7.48647e-15
16.147961	7.63813e-15
16.135787	7.79286e-15
16.123614	7.95072e-15
16.111441	8.11178e-15
16.099268	8.2761e-15
16.087095	8.44376e-15
16.074922	8.61481e-15
16.062748	8.78932e-15
16.050575	8.96737e-15
16.038402	9.14903e-15
16.026229	9.33437e-15
16.014056	9.52347e-15
16.001883	9.7164e-15
15.989709	9.91323e-15
15.977536	1.01141e-14
15.965363	1.0319e-14
15.953190	1.0528e-14
15.941017	1.07413e-14
15.928844	1.09589e-14
15.916670	1.11809e-14
15.904497	1.14074e-14
15.892324	1.16385e-14
15.880151	1.18743e-14
15.867978	1.21148e-14
15.855805	1.23603e-14
15.843631	1.26107e-14
15.831458	1.28662e-14
15.819285	1.31268e-14
15.807112	1.33928e-14
15.794939	1.36641e-14
15.782766	1.39409e-14
15.770592	1.42234e-14
15.758419	1.45115e-14
15.746246	1.48055e-14
15.734073	1.51055e-14
15.721900	1.54115e-14
15.709727	1.57237e-14
15.697553	1.60423e-14
15.685380	1.63673e-14
15.673207	1.66989e-14
15.661034	1.70373e-14
15.648861	1.73824e-14
15.636688	1.77346e-14
15.624514	1.80939e-14
15.612341	1.84605e-14
15.600168	1.88345e-14
15.587995	1.92162e-14
15.575822	1.96055e-14
15.563649	2.00027e-14
15.551475	2.0408e-14
15.539302	2.08215e-14
15.527129	2.12433e-14
15.514956	2.16738e-14
15.502783	2.21129e-14
15.490610	2.25609e-14
15.478436	2.30181e-14
15.466263	2.34844e-14
15.454090	2.39603e-14
15.441917	2.44457e-14
15.429744	2.49411e-14
15.417571	2.54464e-14
15.405397	2.5962e-14
15.393224	2.64881e-14
15.381051	2.70248e-14
15.368878	2.75723e-14
15.356705	2.8131e-14
15.344532	2.8701e-14
15.332358	2.92826e-14
15.320185	2.98759e-14
15.308012	3.04813e-14
15.295839	3.10989e-14
15.283666	3.17291e-14
15.271493	3.2372e-14
15.259319	3.3028e-14
15.247146	3.36972e-14
15.234973	3.438e-14
15.222800	3.50767e-14
15.210627	3.57874e-14
15.198454	3.65126e-14
15.186280	3.72525e-14
15.174107	3.80074e-14
15.161934	3.87775e-14
15.149761	3.95633e-14
15.137588	4.0365e-14
15.125415	4.1183e-14
15.113241	4.20175e-14
15.101068	4.2869e-14
15.088895	4.37377e-14
15.076722	4.4624e-14
15.064549	4.55283e-14
15.052376	4.64509e-14
15.040202	4.73922e-14
15.028029	4.83526e-14
15.015856	4.93324e-14
15.003683	5.03321e-14
14.991510	5.13521e-14
14.979337	5.23928e-14
14.967163	5.34545e-14
14.954990	5.45378e-14
14.942817	5.5643e-14
14.930644	5.67706e-14
14.918471	5.79211e-14
14.906298	5.90949e-14
14.894124	6.02925e-14
14.881951	6.15144e-14
14.869778	6.2761e-14
14.857605	6.40329e-14
14.845432	6.53306e-14
14.833259	6.66546e-14
14.821085	6.80055e-14
14.808912	6.93837e-14
14.796739	7.07898e-14
14.784566	7.22245e-14
14.772393	7.36882e-14
14.760220	7.51816e-14
14.748046	7.67053e-14
14.735873	7.82599e-14
14.723700	7.9846e-14
14.711527	8.14642e-14
14.699354	8.31153e-14
14.687181	8.47998e-14
14.675007	8.65185e-14
14.662834	8.8272e-14
14.650661	9.0061e-14
14.638488	9.18863e-14
14.626315	9.37486e-14
14.614142	9.56487e-14
14.601968	9.75873e-14
14.589795	9.95652e-14
14.577622	1.01583e-13
14.565449	1.03642e-13
14.553276	1.05743e-13
14.541103	1.07886e-13
14.528929	1.10073e-13
14.516756	1.12304e-13
14.504583	1.1458e-13
14.492410	1.16902e-13
14.480237	1.19272e-13
14.468064	1.21689e-13
14.455890	1.24156e-13
14.443717	1.26672e-13
14.431544	1.2924e-13
14.419371	1.31859e-13
14.407198	1.34532e-13
14.395025	1.37259e-13
14.382851	1.40041e-13
14.370678	1.4288e-13
14.358505	1.45776e-13
14.346332	1.48731e-13
14.334159	1.51746e-13
14.321986	1.54821e-13
14.309812	1.5796e-13
14.297639	1.61162e-13
14.285466	1.64428e-13
14.273293	1.67761e-13
14.261120	1.71162e-13
14.248947	1.74632e-13
14.236773	1.78172e-13
14.224600	1.81783e-13
14.212427	1.85468e-13
14.200254	1.89228e-13
14.188081	1.93064e-13
14.175908	1.96977e-13
14.163734	2.0097e-13
14.151561	2.05044e-13
14.139388	2.09201e-13
14.127215	2.13442e-13
14.115042	2.17768e-13
14.102869	2.22183e-13
14.090696	2.26687e-13
14.078522	2.31283e-13
14.066349	2.35971e-13
14.054176	2.40755e-13
14.042003	2.45635e-13
14.029830	2.50615e-13
14.017657	2.55696e-13
14.005483	2.60879e-13
13.993310	2.66168e-13
13.981137	2.71564e-13
13.968964	2.77069e-13
13.956791	2.82687e-13
13.944618	2.88417e-13
13.932444	2.94265e-13
13.920271	3.0023e-13
13.908098	3.06317e-13
13.895925	3.12527e-13
13.883752	3.18863e-13
13.871579	3.25328e-13
13.859405	3.31924e-13
13.847232	3.38653e-13
13.835059	3.45519e-13
13.822886	3.52524e-13
13.810713	3.59671e-13
13.798540	3.66963e-13
13.786366	3.74403e-13
13.774193	3.81994e-13
13.762020	3.89739e-13
13.749847	3.97641e-13
13.737674	4.05703e-13
13.725501	4.13929e-13
13.713327	4.22321e-13
13.701154	4.30884e-13
13.688981	4.3962e-13
13.676808	4.48534e-13
13.664635	4.57628e-13
13.652462	4.66907e-13
13.640288	4.76374e-13
13.628115	4.86033e-13
13.615942	4.95887e-13
13.603769	5.05942e-13
13.591596	5.16201e-13
13.579423	5.26667e-13
13.567249	5.37346e-13
13.555076	5.48242e-13
13.542903	5.59358e-13
13.530730	5.707e-13
13.518557	5.82272e-13
13.506384	5.94079e-13
13.494210	6.06125e-13
13.482037	6.18416e-13
13.469864	6.30956e-13
13.457691	6.4375e-13
13.445518	6.56804e-13
13.433345	6.70122e-13
13.421171	6.83711e-13
13.408998	6.97575e-13
13.396825	7.1172e-13
13.384652	7.26153e-13
13.372479	7.40878e-13
13.360306	7.55902e-13
13.348132	7.7123e-13
13.335959	7.8687e-13
13.323786	8.02826e-13
13.311613	8.19107e-13
13.299440	8.35717e-13
13.287267	8.52665e-13
13.275093	8.69956e-13
13.262920	8.87598e-13
13.250747	9.05598e-13
13.238574	9.23963e-13
13.226401	9.42701e-13
13.214228	9.61819e-13
13.202054	9.81324e-13
13.189881	1.00123e-12
13.177708	1.02153e-12
13.165535	1.04225e-12
13.153362	1.06338e-12
13.141189	1.08495e-12
13.129015	1.10695e-12
13.116842	1.1294e-12
13.104669	1.15231e-12
13.092496	1.17568e-12
13.080323	1.19952e-12
13.068150	1.22385e-12
13.055976	1.24867e-12
13.043803	1.274e-12
13.031630	1.29983e-12
13.019457	1.3262e-12
13.007284	1.3531e-12
12.995111	1.38054e-12
12.982937	1.40854e-12
12.970764	1.43711e-12
12.958591	1.46625e-12
12.946418	1.49599e-12
12.934245	1.52634e-12
12.922072	1.55729e-12
12.909898	1.58888e-12
12.897725	1.62111e-12
12.885552	1.65399e-12
12.873379	1.68754e-12
12.861206	1.72176e-12
12.849033	1.75669e-12
12.836859	1.79232e-12
12.824686	1.82867e-12
12.812513	1.86577e-12
12.800340	1.90361e-12
12.788167	1.94222e-12
12.775994	1.98162e-12
12.763820	2.02182e-12
12.751647	2.06283e-12
12.739474	2.10467e-12
12.727301	2.14736e-12
12.715128	2.19092e-12
12.702955	2.23536e-12
12.690781	2.28071e-12
12.678608	2.32697e-12
12.666435	2.37417e-12
12.654262	2.42234e-12
12.642089	2.47147e-12
12.629916	2.52161e-12
12.617742	2.57276e-12
12.605569	2.62495e-12
12.593396	2.6782e-12
12.581223	2.73253e-12
12.569050	2.78796e-12
12.556877	2.84452e-12
12.544703	2.90223e-12
12.532530	2.9611e-12
12.520357	3.02118e-12
12.508184	3.08247e-12
12.496011	3.145e-12
12.483838	3.2088e-12
12.471664	3.2739e-12
12.459491	3.34032e-12
12.447318	3.40809e-12
12.435145	3.47723e-12
12.422972	3.54777e-12
12.410799	3.61975e-12
12.398625	3.69319e-12
12.386452	3.76812e-12
12.374279	3.84456e-12
12.362106	3.92256e-12
12.349933	4.00215e-12
12.337760	4.08335e-12
12.325586	4.16619e-12
12.313413	4.25072e-12
12.301240	4.33696e-12
12.289067	4.42496e-12
12.276894	4.51474e-12
12.264721	4.60634e-12
12.252547	4.6998e-12
12.240374	4.79516e-12
12.228201	4.89245e-12
12.216028	4.99172e-12
12.203855	5.093e-12
12.191682	5.19634e-12
12.179508	5.30178e-12
12.167335	5.40935e-12
12.155162	5.51911e-12
12.142989	5.6311e-12
12.130816	5.74536e-12
12.118643	5.86194e-12
12.106469	5.98089e-12
12.094296	6.10225e-12
12.082123	6.22608e-12
12.069950	6.35241e-12
12.057777	6.48132e-12
12.045604	6.61284e-12
12.033430	6.74702e-12
12.021257	6.88394e-12
12.009084	7.02363e-12
11.996911	7.16616e-12
11.984738	7.31158e-12
11.972565	7.45995e-12
11.960391	7.61133e-12
11.948218	7.76579e-12
11.936045	7.92339e-12
11.923872	8.08418e-12
11.911699	8.24824e-12
11.899526	8.41562e-12
11.887352	8.58641e-12
11.875179	8.76066e-12
11.863006	8.93845e-12
11.850833	9.11985e-12
11.838660	9.30493e-12
11.826487	9.49377e-12
11.814313	9.68645e-12
11.802140	9.88303e-12
11.789967	1.00836e-11
11.777794	1.02883e-11
11.765621	1.04971e-11
11.753448	1.07101e-11
11.741274	1.09275e-11
11.729101	1.11493e-11
11.716928	1.13755e-11
11.704755	1.16064e-11
11.692582	1.1842e-11
11.680409	1.20823e-11
11.668235	1.23276e-11
11.656062	1.25778e-11
11.643889	1.28331e-11
11.631716	1.30935e-11
11.619543	1.33593e-11
11.607370	1.36305e-11
11.595196	1.39071e-11
11.583023	1.41894e-11
11.570850	1.44774e-11
11.558677	1.47713e-11
11.546504	1.50711e-11
11.534331	1.5377e-11
11.522157	1.56892e-11
11.509984	1.60076e-11
11.497811	1.63326e-11
11.485638	1.66641e-11
11.473465	1.70023e-11
11.461292	1.73475e-11
11.449118	1.76996e-11
11.436945	1.80589e-11
11.424772	1.84255e-11
11.412599	1.87995e-11
11.400426	1.91812e-11
11.388253	1.95706e-11
11.376079	1.99678e-11
11.363906	2.03732e-11
11.351733	2.07868e-11
11.339560	2.12088e-11
11.327387	2.16393e-11
11.315214	2.20786e-11
11.303040	2.25269e-11
11.290867	2.29842e-11
11.278694	2.34508e-11
11.266521	2.39269e-11
11.254348	2.44126e-11
11.242175	2.49083e-11
11.230001	2.5414e-11
11.217828	2.59299e-11
11.205655	2.64564e-11
11.193482	2.69935e-11
11.181309	2.75416e-11
11.169136	2.81007e-11
11.156962	2.86713e-11
11.144789	2.92534e-11
11.132616	2.98473e-11
11.120443	3.04534e-11
11.108270	3.10717e-11
11.096097	3.17026e-11
11.083924	3.23463e-11
11.071750	3.3003e-11
11.059577	3.36731e-11
11.047404	3.43569e-11
11.035231	3.50545e-11
11.023058	3.57663e-11
11.010885	3.64925e-11
10.998711	3.72335e-11
10.986538	3.79895e-11
10.974365	3.87609e-11
10.962192	3.9548e-11
10.950019	4.03511e-11
10.937846	4.11705e-11
10.925672	4.20065e-11
10.913499	4.28595e-11
10.901326	4.37298e-11
10.889153	4.46179e-11
10.876980	4.55239e-11
10.864807	4.64484e-11
10.852633	4.73916e-11
10.840460	4.83541e-11
10.828287	4.9336e-11
10.816114	5.03379e-11
10.803941	5.13602e-11
10.791768	5.24033e-11
10.779594	5.34675e-11
10.767421	5.45534e-11
10.755248	5.56613e-11
10.743075	5.67917e-11
10.730902	5.79451e-11
10.718729	5.91219e-11
10.706555	6.03227e-11
10.694382	6.15478e-11
10.682209	6.27979e-11
10.670036	6.40733e-11
10.657863	6.53747e-11
10.645690	6.67024e-11
10.633516	6.80572e-11
10.621343	6.94395e-11
10.609170	7.08499e-11
10.596997	7.2289e-11
10.584824	7.37573e-11
10.572651	7.52554e-11
10.560477	7.6784e-11
10.548304	7.83436e-11
10.536131	7.9935e-11
10.523958	8.15586e-11
10.511785	8.32153e-11
10.499612	8.49056e-11
10.487438	8.66303e-11
10.475265	8.83901e-11
10.463092	9.01856e-11
10.450919	9.20176e-11
10.438746	9.38868e-11
10.426573	9.5794e-11
10.414399	9.774e-11
10.402226	9.97255e-11
10.390053	1.01751e-10
10.377880	1.03818e-10
10.365707	1.05927e-10
10.353534	1.08079e-10
10.341360	1.10275e-10
10.329187	1.12515e-10
10.317014	1.14801e-10
10.304841	1.17134e-10
10.292668	1.19513e-10
10.280495	1.21941e-10
10.268321	1.24419e-10
10.256148	1.26946e-10
10.243975	1.29526e-10
10.231802	1.32157e-10
10.219629	1.34842e-10
10.207456	1.37582e-10
10.195282	1.40377e-10
10.183109	1.43229e-10
10.170936	1.4614e-10
10.158763	1.49109e-10
10.146590	1.52139e-10
10.134417	1.5523e-10
10.122243	1.58384e-10
10.110070	1.61602e-10
10.097897	1.64886e-10
10.085724	1.68236e-10
10.073551	1.71655e-10
10.061378	1.75143e-10
10.049204	1.78702e-10
10.037031	1.82333e-10
10.024858	1.86038e-10
10.012685	1.89819e-10
10.000512	1.93676e-10
9.988339	1.97612e-10
9.976165	2.01627e-10
9.963992	2.05725e-10
9.951819	2.09906e-10
9.939646	2.14171e-10
9.927473	2.18524e-10
9.915300	2.22965e-10
9.903126	2.27496e-10
9.890953	2.32119e-10
9.878780	2.36837e-10
9.866607	2.4165e-10
9.854434	2.46561e-10
9.842261	2.51572e-10
9.830087	2.56685e-10
9.817914	2.61902e-10
9.805741	2.67225e-10
9.793568	2.72656e-10
9.781395	2.78198e-10
9.769222	2.83853e-10
9.757048	2.89622e-10
9.744875	2.95509e-10
9.732702	3.01515e-10
9.720529	3.07644e-10
9.708356	3.13897e-10
9.696183	3.20277e-10
9.684009	3.26788e-10
9.671836	3.3343e-10
9.659663	3.40208e-10
9.647490	3.47123e-10
9.635317	3.5418e-10
9.623144	3.61379e-10
9.610970	3.68725e-10
9.598797	3.76221e-10
9.586624	3.83869e-10
9.574451	3.91673e-10
9.562278	3.99635e-10
9.550105	4.07759e-10
9.537931	4.16049e-10
9.525758	4.24507e-10
9.513585	4.33137e-10
9.501412	4.41943e-10
9.489239	4.50928e-10
9.477066	4.60095e-10
9.464892	4.69449e-10
9.452719	4.78994e-10
9.440546	4.88732e-10
9.428373	4.98669e-10
9.416200	5.08808e-10
9.404027	5.19153e-10
9.391853	5.29709e-10
9.379680	5.40479e-10
9.367507	5.51468e-10
9.355334	5.62682e-10
9.343161	5.74123e-10
9.330988	5.85797e-10
9.318814	5.97708e-10
9.306641	6.09862e-10
9.294468	6.22263e-10
9.282295	6.34916e-10
9.270122	6.47827e-10
9.257949	6.61001e-10
9.245775	6.74443e-10
9.233602	6.88158e-10
9.221429	7.02152e-10
9.209256	7.16431e-10
9.197083	7.31e-10
9.184910	7.45866e-10
9.172736	7.61035e-10
9.160563	7.76512e-10
9.148390	7.92304e-10
9.136217	8.08418e-10
9.124044	8.24859e-10
9.111871	8.41635e-10
9.099697	8.58753e-10
9.087524	8.76219e-10
9.075351	8.9404e-10
9.063178	9.12224e-10
9.051005	9.30778e-10
9.038832	9.4971e-10
9.026658	9.69027e-10
9.014485	9.88737e-10
9.002312	1.00885e-09
8.990139	1.02937e-09
8.977966	1.05031e-09
8.965793	1.07167e-09
8.953619	1.09347e-09
8.941446	1.11571e-09
8.929273	1.13841e-09
8.917100	1.16157e-09
8.904927	1.1852e-09
8.892754	1.20931e-09
8.880580	1.23391e-09
8.868407	1.25901e-09
8.856234	1.28462e-09
8.844061	1.31076e-09
8.831888	1.33742e-09
8.819715	1.36463e-09
8.807541	1.3924e-09
8.795368	1.42072e-09
8.783195	1.44963e-09
8.771022	1.47912e-09
8.758849	1.50922e-09
8.746676	1.53992e-09
8.734502	1.57126e-09
8.722329	1.60323e-09
8.710156	1.63585e-09
8.697983	1.66913e-09
8.685810	1.7031e-09
8.673637	1.73775e-09
8.661463	1.77311e-09
8.649290	1.80919e-09
8.637117	1.846e-09
8.624944	1.88357e-09
8.612771	1.9219e-09
8.600598	1.96101e-09
8.588424	2.00092e-09
8.576251	2.04163e-09
8.564078	2.08318e-09
8.551905	2.12558e-09
8.539732	2.16883e-09
8.527559	2.21297e-09
8.515385	2.25801e-09
8.503212	2.30397e-09
8.491039	2.35086e-09
8.478866	2.3987e-09
8.466693	2.44752e-09
8.454520	2.49734e-09
8.442346	2.54817e-09
8.430173	2.60003e-09
8.418000	2.65296e-09
8.405827	2.70696e-09
8.393654	2.76205e-09
8.381481	2.81828e-09
8.369307	2.87564e-09
8.357134	2.93418e-09
8.344961	2.99391e-09
8.332788	3.05485e-09
8.320615	3.11704e-09
8.308442	3.18049e-09
8.296268	3.24524e-09
8.284095	3.3113e-09
8.271922	3.37872e-09
8.259749	3.4475e-09
8.247576	3.51769e-09
8.235403	3.5893e-09
8.223229	3.66238e-09
8.211056	3.73694e-09
8.198883	3.81303e-09
8.186710	3.89066e-09
8.174537	3.96988e-09
8.162364	4.05071e-09
8.150190	4.13318e-09
8.138017	4.21734e-09
8.125844	4.30321e-09
8.113671	4.39084e-09
8.101498	4.48025e-09
8.089325	4.57148e-09
8.077152	4.66457e-09
8.064978	4.75955e-09
8.052805	4.85648e-09
8.040632	4.95537e-09
8.028459	5.05629e-09
8.016286	5.15926e-09
8.004113	5.26433e-09
7.991939	5.37154e-09
7.979766	5.48094e-09
7.967593	5.59256e-09
7.955420	5.70646e-09
7.943247	5.82269e-09
7.931074	5.94128e-09
7.918900	6.06229e-09
7.906727	6.18577e-09
7.894554	6.31176e-09
7.882381	6.44032e-09
7.870208	6.57151e-09
7.858035	6.70537e-09
7.845861	6.84195e-09
7.833688	6.98132e-09
7.821515	7.12354e-09
7.809342	7.26865e-09
7.797169	7.41672e-09
7.784996	7.56781e-09
7.772822	7.72198e-09
7.760649	7.8793e-09
7.748476	8.03982e-09
7.736303	8.20362e-09
7.724130	8.37076e-09
7.711957	8.5413e-09
7.699783	8.71532e-09
7.687610	8.89289e-09
7.675437	9.07409e-09
7.663264	9.25897e-09
7.651091	9.44763e-09
7.638918	9.64014e-09
7.626744	9.83657e-09
7.614571	1.0037e-08
7.602398	1.02415e-08
7.590225	1.04502e-08
7.578052	1.06632e-08
7.565879	1.08805e-08
7.553705	1.11022e-08
7.541532	1.13285e-08
7.529359	1.15593e-08
7.517186	1.17949e-08
7.505013	1.20353e-08
7.492840	1.22806e-08
7.480666	1.25309e-08
7.468493	1.27863e-08
7.456320	1.30469e-08
7.444147	1.33128e-08
7.431974	1.35842e-08
7.419801	1.38611e-08
7.407627	1.41436e-08
7.395454	1.44319e-08
7.383281	1.47261e-08
7.371108	1.50263e-08
7.358935	1.53326e-08
7.346762	1.56452e-08
7.334588	1.59641e-08
7.322415	1.62896e-08
7.310242	1.66217e-08
7.298069	1.69606e-08
7.285896	1.73063e-08
7.273723	1.76592e-08
7.261549	1.80192e-08
7.249376	1.83866e-08
7.237203	1.87615e-08
7.225030	1.91441e-08
7.212857	1.95344e-08
7.200684	1.99328e-08
7.188510	2.03392e-08
7.176337	2.0754e-08
7.164164	2.11772e-08
7.151991	2.1609e-08
7.139818	2.20497e-08
7.127645	2.24994e-08
7.115471	2.29582e-08
7.103298	2.34265e-08
7.091125	2.39042e-08
7.078952	2.43918e-08
7.066779	2.48893e-08
7.054606	2.53969e-08
7.042432	2.59149e-08
7.030259	2.64435e-08
7.018086	2.69829e-08
7.005913	2.75333e-08
6.993740	2.80949e-08
6.981567	2.8668e-08
6.969393	2.92529e-08
6.957220	2.98496e-08
6.945047	3.04586e-08
6.932874	3.10799e-08
6.920701	3.1714e-08
6.908528	3.2361e-08
6.896354	3.30213e-08
6.884181	3.3695e-08
6.872008	3.43825e-08
6.859835	3.5084e-08
6.847662	3.57999e-08
6.835489	3.65304e-08
6.823315	3.72758e-08
6.811142	3.80364e-08
6.798969	3.88126e-08
6.786796	3.96047e-08
6.774623	4.04129e-08
6.762450	4.12376e-08
6.750276	4.20792e-08
6.738103	4.2938e-08
6.725930	4.38143e-08
6.713757	4.47086e-08
6.701584	4.56211e-08
6.689411	4.65522e-08
6.677237	4.75024e-08
6.665064	4.8472e-08
6.652891	4.94615e-08
6.640718	5.04711e-08
6.628545	5.15014e-08
6.616372	5.25528e-08
6.604198	5.36256e-08
6.592025	5.47204e-08
6.579852	5.58375e-08
6.567679	5.69775e-08
6.555506	5.81408e-08
6.543333	5.93279e-08
6.531159	6.05392e-08
6.518986	6.17753e-08
6.506813	6.30367e-08
6.494640	6.43239e-08
6.482467	6.56374e-08
6.470294	6.69777e-08
6.458120	6.83455e-08
6.445947	6.97412e-08
6.433774	7.11655e-08
6.421601	7.26189e-08
6.409428	7.4102e-08
6.397255	7.56154e-08
6.385081	7.71598e-08
6.372908	7.87358e-08
6.360735	8.03441e-08
6.348562	8.19852e-08
6.336389	8.36599e-08
6.324216	8.53688e-08
6.312042	8.71127e-08
6.299869	8.88923e-08
6.287696	9.07083e-08
6.275523	9.25615e-08
6.263350	9.44525e-08
6.251177	9.63823e-08
6.239003	9.83515e-08
6.226830	1.00361e-07
6.214657	1.02412e-07
6.202484	1.04504e-07
6.190311	1.0664e-07
6.178138	1.08819e-07
6.165964	1.11043e-07
6.153791	1.13312e-07
6.141618	1.15628e-07
6.129445	1.17991e-07
6.117272	1.20402e-07
6.105099	1.22863e-07
6.092925	1.25374e-07
6.080752	1.27937e-07
6.068579	1.30552e-07
6.056406	1.33221e-07
6.044233	1.35944e-07
6.032060	1.38723e-07
6.019886	1.41559e-07
6.007713	1.44453e-07
5.995540	1.47406e-07
5.983367	1.5042e-07
5.971194	1.53495e-07
5.959021	1.56633e-07
5.946847	1.59836e-07
5.934674	1.63104e-07
5.922501	1.6644e-07
5.910328	1.69843e-07
5.898155	1.73316e-07
5.885982	1.76861e-07
5.873808	1.80478e-07
5.861635	1.84169e-07
5.849462	1.87936e-07
5.837289	1.9178e-07
5.825116	1.95702e-07
5.812943	1.99705e-07
5.800769	2.0379e-07
5.788596	2.07959e-07
5.776423	2.12213e-07
5.764250	2.16555e-07
5.752077	2.20985e-07
5.739904	2.25506e-07
5.727730	2.3012e-07
5.715557	2.34828e-07
5.703384	2.39633e-07
5.691211	2.44537e-07
5.679038	2.4954e-07
5.666865	2.54647e-07
5.654691	2.59858e-07
5.642518	2.65176e-07
5.630345	2.70603e-07
5.618172	2.76141e-07
5.605999	2.81793e-07
5.593826	2.87561e-07
5.581652	2.93447e-07
5.569479	2.99454e-07
5.557306	3.05584e-07
5.545133	3.1184e-07
5.532960	3.18224e-07
5.520787	3.24739e-07
5.508613	3.31387e-07
5.496440	3.38172e-07
5.484267	3.45097e-07
5.472094	3.52163e-07
5.459921	3.59374e-07
5.447748	3.66733e-07
5.435574	3.74244e-07
5.423401	3.81908e-07
5.411228	3.8973e-07
5.399055	3.97712e-07
5.386882	4.05858e-07
5.374709	4.14171e-07
5.362535	4.22655e-07
5.350362	4.31313e-07
5.338189	4.40148e-07
5.326016	4.49165e-07
5.313843	4.58368e-07
5.301670	4.67759e-07
5.289496	4.77343e-07
5.277323	4.87124e-07
5.265150	4.97105e-07
5.252977	5.07292e-07
5.240804	5.17688e-07
5.228631	5.28297e-07
5.216457	5.39124e-07
5.204284	5.50174e-07
5.192111	5.61451e-07
5.179938	5.72959e-07
5.167765	5.84704e-07
5.155592	5.9669e-07
5.143418	6.08922e-07
5.131245	6.21406e-07
5.119072	6.34146e-07
5.106899	6.47148e-07
5.094726	6.60417e-07
5.082553	6.73959e-07
5.070380	6.87779e-07
5.058206	7.01884e-07
5.046033	7.16278e-07
5.033860	7.30968e-07
5.021687	7.45961e-07
5.009514	7.61261e-07
4.997341	7.76876e-07
4.985167	7.92812e-07
4.972994	8.09076e-07
4.960821	8.25675e-07
4.948648	8.42615e-07
4.936475	8.59903e-07
4.924302	8.77547e-07
4.912128	8.95554e-07
4.899955	9.13931e-07
4.887782	9.32687e-07
4.875609	9.51828e-07
4.863436	9.71363e-07
4.851263	9.91301e-07
4.839089	1.01165e-06
4.826916	1.03241e-06
4.814743	1.05361e-06
4.802570	1.07524e-06
4.790397	1.09731e-06
4.778224	1.11984e-06
4.766050	1.14284e-06
4.753877	1.1663e-06
4.741704	1.19025e-06
4.729531	1.2147e-06
4.717358	1.23965e-06
4.705185	1.26511e-06
4.693011	1.29109e-06
4.680838	1.31761e-06
4.668665	1.34468e-06
4.656492	1.3723e-06
4.644319	1.4005e-06
4.632146	1.42927e-06
4.619972	1.45864e-06
4.607799	1.48861e-06
4.595626	1.5192e-06
4.583453	1.55043e-06
4.571280	1.58229e-06
4.559107	1.61481e-06
4.546933	1.64801e-06
4.534760	1.68188e-06
4.522587	1.71646e-06
4.510414	1.75175e-06
4.498241	1.78776e-06
4.486068	1.82452e-06
4.473894	1.86204e-06
4.461721	1.90033e-06
4.449548	1.93941e-06
4.437375	1.9793e-06
4.425202	2.02001e-06
4.413029	2.06156e-06
4.400855	2.10397e-06
4.388682	2.14726e-06
4.376509	2.19143e-06
4.364336	2.23652e-06
4.352163	2.28255e-06
4.339990	2.32952e-06
4.327816	2.37746e-06
4.315643	2.42639e-06
4.303470	2.47633e-06
4.291297	2.52731e-06
4.279124	2.57933e-06
4.266951	2.63243e-06
4.254777	2.68663e-06
4.242604	2.74195e-06
4.230431	2.79841e-06
4.218258	2.85604e-06
4.206085	2.91486e-06
4.193912	2.9749e-06
4.181738	3.03618e-06
4.169565	3.09873e-06
4.157392	3.16256e-06
4.145219	3.22772e-06
4.133046	3.29423e-06
4.120873	3.36211e-06
4.108699	3.4314e-06
4.096526	3.50212e-06
4.084353	3.57431e-06
4.072180	3.64798e-06
4.060007	3.72319e-06
4.047834	3.79995e-06
4.035660	3.8783e-06
4.023487	3.95827e-06
4.011314	4.0399e-06
3.999141	4.12322e-06
3.986968	4.20826e-06
3.974795	4.29507e-06
3.962621	4.38367e-06
3.950448	4.47411e-06
3.938275	4.56643e-06
3.926102	4.66066e-06
3.913929	4.75684e-06
3.901756	4.85501e-06
3.889582	4.95522e-06
3.877409	5.05751e-06
3.865236	5.16192e-06
3.853063	5.2685e-06
3.840890	5.37729e-06
3.828717	5.48833e-06
3.816543	5.60168e-06
3.804370	5.71738e-06
3.792197	5.83549e-06
3.780024	5.95604e-06
3.767851	6.0791e-06
3.755678	6.20471e-06
3.743504	6.33294e-06
3.731331	6.46382e-06
3.719158	6.59743e-06
3.706985	6.73381e-06
3.694812	6.87302e-06
3.682639	7.01513e-06
3.670465	7.16019e-06
3.658292	7.30827e-06
3.646119	7.45943e-06
3.633946	7.61373e-06
3.621773	7.77124e-06
3.609600	7.93203e-06
3.597426	8.09616e-06
3.585253	8.26371e-06
3.573080	8.43475e-06
3.560907	8.60935e-06
3.548734	8.78758e-06
3.536561	8.96953e-06
3.524387	9.15526e-06
3.512214	9.34486e-06
3.500041	9.53842e-06
3.487868	9.73601e-06
3.475695	9.93771e-06
3.463522	1.01436e-05
3.451348	1.03538e-05
3.439175	1.05684e-05
3.427002	1.07875e-05
3.414829	1.10111e-05
3.402656	1.12394e-05
3.390483	1.14725e-05
3.378309	1.17104e-05
3.366136	1.19533e-05
3.353963	1.22013e-05
3.341790	1.24545e-05
3.329617	1.27129e-05
3.317444	1.29767e-05
3.305270	1.32461e-05
3.293097	1.35211e-05
3.280924	1.38018e-05
3.268751	1.40885e-05
3.256578	1.43811e-05
3.244405	1.46798e-05
3.232231	1.49848e-05
3.220058	1.52962e-05
3.207885	1.5614e-05
3.195712	1.59386e-05
3.183539	1.62699e-05
3.171366	1.66082e-05
3.159192	1.69536e-05
3.147019	1.73062e-05
3.134846	1.76663e-05
3.122673	1.80338e-05
3.110500	1.84091e-05
3.098327	1.87923e-05
3.086153	1.91835e-05
3.073980	1.95829e-05
3.061807	1.99907e-05
3.049634	2.04071e-05
3.037461	2.08322e-05
3.025288	2.12663e-05
3.013114	2.17095e-05
3.000941	2.2162e-05
2.988768	2.2624e-05
2.976595	2.30958e-05
2.964422	2.35775e-05
2.952249	2.40694e-05
2.940075	2.45716e-05
2.927902	2.50844e-05
2.915729	2.5608e-05
2.903556	2.61426e-05
2.891383	2.66885e-05
2.879210	2.7246e-05
2.867036	2.78152e-05
2.854863	2.83964e-05
2.842690	2.89899e-05
2.830517	2.9596e-05
2.818344	3.02148e-05
2.806171	3.08468e-05
2.793997	3.14921e-05
2.781824	3.21511e-05
2.769651	3.2824e-05
2.757478	3.35112e-05
2.745305	3.4213e-05
2.733132	3.49296e-05
2.720958	3.56615e-05
2.708785	3.64088e-05
2.696612	3.7172e-05
2.684439	3.79515e-05
2.672266	3.87475e-05
2.660093	3.95604e-05
2.647919	4.03906e-05
2.635746	4.12385e-05
2.623573	4.21044e-05
2.611400	4.29887e-05
2.599227	4.38919e-05
2.587054	4.48144e-05
2.574880	4.57565e-05
2.562707	4.67187e-05
2.550534	4.77015e-05
2.538361	4.87053e-05
2.526188	4.97305e-05
2.514015	5.07777e-05
2.501841	5.18473e-05
2.489668	5.29398e-05
2.477495	5.40557e-05
2.465322	5.51955e-05
2.453149	5.63598e-05
2.440976	5.7549e-05
2.428802	5.87638e-05
2.416629	6.00048e-05
2.404456	6.12724e-05
2.392283	6.25673e-05
2.380110	6.38901e-05
2.367937	6.52415e-05
2.355763	6.66219e-05
2.343590	6.80322e-05
2.331417	6.9473e-05
2.319244	7.09449e-05
2.307071	7.24487e-05
2.294898	7.39851e-05
2.282724	7.55547e-05
2.270551	7.71585e-05
2.258378	7.8797e-05
2.246205	8.04712e-05
2.234032	8.21818e-05
2.221859	8.39297e-05
2.209685	8.57157e-05
2.197512	8.75407e-05
2.185339	8.94055e-05
2.173166	9.13112e-05
2.160993	9.32585e-05
2.148820	9.52486e-05
2.136646	9.72823e-05
2.124473	9.93608e-05
2.112300	0.000101485
2.100127	0.000103656
2.087954	0.000105875
2.075781	0.000108143
2.063608	0.000110461
2.051434	0.00011283
2.039261	0.000115252
2.027088	0.000117728
2.014915	0.000120259
2.002742	0.000122846
1.990569	0.000125491
1.978395	0.000128196
1.966222	0.000130961
1.954049	0.000133788
1.941876	0.000136678
1.929703	0.000139634
1.917530	0.000142657
1.905356	0.000145748
1.893183	0.000148909
1.881010	0.000152142
1.868837	0.000155449
1.856664	0.000158831
1.844491	0.000162291
1.832317	0.000165831
1.820144	0.000169452
1.807971	0.000173157
1.795798	0.000176948
1.783625	0.000180827
1.771452	0.000184796
1.759278	0.000188859
1.747105	0.000193018
1.734932	0.000197275
1.722759	0.000201633
1.710586	0.000206094
1.698413	0.000210663
1.686239	0.000215342
1.674066	0.000220134
1.661893	0.000225043
1.649720	0.000230072
1.637547	0.000235225
1.625374	0.000240507
1.613200	0.00024592
1.601027	0.00025147
1.588854	0.000257162
1.576681	0.000262999
1.564508	0.000268989
1.552335	0.000275135
1.540161	0.000281445
1.527988	0.000287925
1.515815	0.000294582
1.503642	0.000301424
1.491469	0.00030846
1.479296	0.000315699
1.467122	0.000323151
1.454949	0.000330831
1.442776	0.00033875
1.430603	0.000346926
1.418430	0.000355378
1.406257	0.00036413
1.394083	0.000373213
1.381910	0.000382665
1.369737	0.000392542
1.357564	0.000402927
1.345391	0.000413959
1.333218	0.00042594
&
```
