## Supplementary material for "All-at-once RNA folding with 3D motif prediction framed by evolutionary information": RF03445_mir-7552.surv

```
0.001076	0.05
-0.000657	0.95
-0.041181	1
&
3.605996	0.000501002
3.322326	0.001002
1.863456	0.00150301
1.437952	0.00200401
1.367034	0.00250501
1.255593	0.00350701
1.194807	0.00400802
1.174544	0.00501002
0.830089	0.00551102
0.759172	0.00601202
0.728778	0.00651303
0.455240	0.00851703
0.434978	0.00951904
0.364061	0.01002
0.252619	0.011022
0.242488	0.011523
0.232357	0.0140281
0.222226	0.0150301
0.212095	0.0155311
0.171571	0.0165331
0.161440	0.0175351
0.131047	0.0180361
0.090522	0.0195391
0.080391	0.0205411
0.070260	0.0210421
0.060129	0.0215431
0.049998	0.0220441
0.039867	0.0250501
0.019605	0.0265531
0.009474	0.0280561
-0.000657	0.911824
-0.010788	0.942886
-0.020919	0.943387
-0.031050	0.945391
-0.041181	0.9499
-0.071574	0.952906
-0.081705	0.953407
-0.091836	0.957415
-0.101967	0.958918
-0.122230	0.961924
-0.132361	0.962425
-0.142492	0.966433
-0.152623	0.968938
-0.162754	0.970441
-0.172885	0.971443
-0.183016	0.971944
-0.193147	0.972445
-0.203278	0.973948
-0.213409	0.975451
-0.223540	0.976453
-0.233671	0.977455
-0.243802	0.978958
-0.253933	0.980962
-0.264064	0.981964
-0.274195	0.983467
-0.284326	0.983968
-0.294457	0.984469
-0.304588	0.987475
-0.314719	0.988477
-0.324850	0.989479
-0.334982	0.98998
-0.365375	0.990982
-0.375506	0.992485
-0.385637	0.993988
-0.416030	0.994489
-0.436292	0.995491
-0.456554	0.995992
-0.486947	0.996493
-0.517340	0.996994
-0.608520	0.997495
-0.618651	0.998497
-0.730092	0.999499
-0.892189	1
&
4.730542	2.48016e-06
4.193596	4.96032e-06
4.153072	7.44048e-06
3.747830	9.92063e-06
3.687044	1.4881e-05
3.676913	1.98413e-05
3.666782	2.48016e-05
3.656651	2.97619e-05
3.646520	3.22421e-05
3.636389	3.47222e-05
3.626258	4.46429e-05
3.616127	4.96032e-05
3.605996	5.20833e-05
3.595865	6.2004e-05
3.585734	7.19246e-05
3.575602	7.93651e-05
3.565471	9.17659e-05
3.555340	9.67262e-05
3.545209	0.000104167
3.535078	0.000114087
3.524947	0.000126488
3.514816	0.000133929
3.504685	0.000136409
3.494554	0.00015625
3.484423	0.000173611
3.474292	0.000186012
3.464161	0.000198413
3.454030	0.000210813
3.443899	0.000228175
3.433768	0.000235615
3.423637	0.000250496
3.413506	0.000262897
3.403375	0.000270337
3.393244	0.000275298
3.383113	0.000277778
3.372982	0.000280258
3.362850	0.000295139
3.352719	0.00030506
3.342588	0.00031002
3.332457	0.00031498
3.322326	0.00031994
3.312195	0.000324901
3.291933	0.000327381
3.281802	0.000334821
3.271671	0.000337302
3.261540	0.000339782
3.251409	0.000347222
3.241278	0.000349702
3.210885	0.000354663
3.200754	0.000357143
3.190623	0.000359623
3.170361	0.000362103
3.150099	0.000364583
3.099443	0.000367063
3.079181	0.000372024
3.048788	0.000376984
3.028526	0.000379464
3.018395	0.000381944
3.008264	0.000384425
2.998133	0.000386905
2.988002	0.000391865
2.977871	0.000394345
2.967740	0.000396825
2.957609	0.000406746
2.947478	0.000409226
2.937347	0.000411706
2.927215	0.000416667
2.917084	0.000424107
2.906953	0.000436508
2.896822	0.000443948
2.886691	0.000453869
2.876560	0.000456349
2.856298	0.00046379
2.846167	0.000478671
2.836036	0.000486111
2.825905	0.000493552
2.815774	0.000498512
2.805643	0.000500992
2.795512	0.000515873
2.775250	0.000530754
2.754988	0.000533234
2.744857	0.000538194
2.724595	0.000548115
2.714464	0.000553075
2.704332	0.000562996
2.694201	0.000567956
2.684070	0.000570437
2.673939	0.000575397
2.663808	0.000577877
2.653677	0.000582837
2.643546	0.000587798
2.633415	0.000590278
2.623284	0.000600198
2.613153	0.000602679
2.603022	0.000605159
2.572629	0.000607639
2.521974	0.000610119
2.501712	0.000612599
2.451056	0.000615079
2.430794	0.00061756
2.400401	0.00062004
2.218042	0.00062252
2.167387	0.000625
2.126863	0.00062748
2.045814	0.00063244
2.035683	0.000634921
2.025552	0.000637401
2.015421	0.000644841
1.995159	0.000649802
1.985028	0.000652282
1.974897	0.000657242
1.964766	0.000667163
1.954635	0.000674603
1.944504	0.000677083
1.934373	0.000689484
1.924242	0.000699405
1.914111	0.000701885
1.903980	0.000709325
1.893849	0.000729167
1.883718	0.000739087
1.853325	0.000746528
1.843194	0.000753968
1.833062	0.000768849
1.822931	0.00077381
1.812800	0.00077877
1.802669	0.00078621
1.792538	0.00078869
1.782407	0.000791171
1.772276	0.000801091
1.762145	0.000806052
1.752014	0.000811012
1.741883	0.000835813
1.731752	0.000840774
1.721621	0.000853175
1.711490	0.000860615
1.701359	0.000863095
1.691228	0.000873016
1.681097	0.000877976
1.670966	0.000887897
1.660835	0.000897817
1.650704	0.000910218
1.640573	0.000920139
1.630442	0.00093006
1.620310	0.00093254
1.610179	0.00094246
1.600048	0.000957341
1.589917	0.000964782
1.579786	0.000969742
1.569655	0.000987103
1.559524	0.000999504
1.549393	0.00102183
1.539262	0.00103919
1.529131	0.00108383
1.519000	0.00114335
1.508869	0.0012128
1.498738	0.00130704
1.488607	0.00137897
1.478476	0.00151786
1.468345	0.00165179
1.458214	0.00179563
1.448083	0.00198165
1.437952	0.00216766
1.427821	0.00234127
1.417690	0.00252232
1.407558	0.00271081
1.397427	0.00289683
1.387296	0.00305804
1.377165	0.00320685
1.367034	0.00343502
1.356903	0.00363591
1.346772	0.00382688
1.336641	0.00394097
1.326510	0.00411458
1.316379	0.00428075
1.306248	0.0044122
1.296117	0.00452381
1.285986	0.00462054
1.275855	0.0047495
1.265724	0.00487847
1.255593	0.0049752
1.245462	0.00509921
1.235331	0.00517857
1.225200	0.00525794
1.215069	0.00532986
1.204938	0.00542659
1.194807	0.005563
1.184675	0.00567212
1.174544	0.00577877
1.164413	0.00591518
1.154282	0.00600446
1.144151	0.00611359
1.134020	0.00621032
1.123889	0.00631448
1.113758	0.00639881
1.103627	0.00648313
1.093496	0.00657986
1.083365	0.00667163
1.073234	0.00676091
1.063103	0.00685268
1.052972	0.00690228
1.042841	0.00695188
1.032710	0.00698909
1.022579	0.00701141
1.012448	0.00704613
1.002317	0.00708085
0.992186	0.00710565
0.982055	0.00714038
0.971923	0.00718502
0.961792	0.0072247
0.951661	0.00725942
0.941530	0.00730407
0.931399	0.00733135
0.921268	0.00736359
0.911137	0.00742312
0.901006	0.00746528
0.890875	0.00752728
0.880744	0.00760417
0.870613	0.00768105
0.860482	0.00773562
0.850351	0.00782986
0.840220	0.00789435
0.830089	0.00797371
0.819958	0.00806548
0.809827	0.00816964
0.799696	0.00826389
0.789565	0.00833333
0.779434	0.00841022
0.769303	0.00852183
0.759172	0.00857143
0.749040	0.00867063
0.738909	0.00875496
0.728778	0.00881448
0.718647	0.00890377
0.708516	0.00902282
0.698385	0.00910714
0.688254	0.00920387
0.678123	0.00928819
0.667992	0.00936756
0.657861	0.0094246
0.647730	0.00949901
0.637599	0.00956597
0.627468	0.00962798
0.617337	0.00968006
0.607206	0.0097123
0.597075	0.00976935
0.586944	0.00981895
0.576813	0.00986855
0.566682	0.00993304
0.556551	0.00997024
0.546420	0.0100446
0.536288	0.0101017
0.526157	0.0101736
0.516026	0.010253
0.505895	0.0103249
0.495764	0.0103919
0.485633	0.0104663
0.475502	0.0105704
0.465371	0.0107242
0.455240	0.0108755
0.445109	0.0110367
0.434978	0.0112574
0.424847	0.0113839
0.414716	0.0115774
0.404585	0.0116939
0.394454	0.0118874
0.384323	0.0120908
0.374192	0.0124058
0.364061	0.0127083
0.353930	0.0129861
0.343799	0.0133284
0.333668	0.0137004
0.323537	0.0140154
0.313405	0.0142907
0.303274	0.0145337
0.293143	0.0147793
0.283012	0.0149702
0.272881	0.0151786
0.262750	0.0153745
0.252619	0.0157068
0.242488	0.0160764
0.232357	0.0163517
0.222226	0.0166617
0.212095	0.016999
0.201964	0.0173834
0.191833	0.0178299
0.181702	0.018244
0.171571	0.0187525
0.161440	0.019256
0.151309	0.0196776
0.141178	0.0201339
0.131047	0.0205704
0.120916	0.0209673
0.110785	0.0214807
0.100653	0.0218279
0.090522	0.0222644
0.080391	0.022562
0.070260	0.0229539
0.060129	0.0233011
0.049998	0.0237302
0.039867	0.02437
0.029736	0.0250744
0.019605	0.0259053
0.009474	0.0266989
-0.000657	0.930642
-0.010788	0.932121
-0.020919	0.933358
-0.031050	0.935005
-0.041181	0.93689
-0.051312	0.938929
-0.061443	0.94128
-0.071574	0.943596
-0.081705	0.945771
-0.091836	0.947932
-0.101967	0.950169
-0.112098	0.952282
-0.122230	0.954325
-0.132361	0.956421
-0.142492	0.95842
-0.152623	0.960332
-0.162754	0.962383
-0.172885	0.964159
-0.183016	0.965774
-0.193147	0.967242
-0.203278	0.968658
-0.213409	0.969978
-0.223540	0.971233
-0.233671	0.972641
-0.243802	0.973938
-0.253933	0.97532
-0.264064	0.976605
-0.274195	0.977937
-0.284326	0.979283
-0.294457	0.980464
-0.304588	0.981615
-0.314719	0.982879
-0.324850	0.984038
-0.334982	0.985117
-0.345113	0.986285
-0.355244	0.987458
-0.365375	0.988383
-0.375506	0.989348
-0.385637	0.990246
-0.395768	0.991104
-0.405899	0.991989
-0.416030	0.992803
-0.426161	0.993433
-0.436292	0.993986
-0.446423	0.994511
-0.456554	0.99501
-0.466685	0.995446
-0.476816	0.995843
-0.486947	0.996255
-0.497078	0.996595
-0.507209	0.996932
-0.517340	0.997212
-0.527471	0.997453
-0.537602	0.997654
-0.547734	0.997852
-0.557865	0.998006
-0.567996	0.998162
-0.578127	0.998309
-0.588258	0.998433
-0.598389	0.998566
-0.608520	0.99869
-0.618651	0.998802
-0.628782	0.998909
-0.638913	0.998996
-0.649044	0.999053
-0.659175	0.999125
-0.669306	0.999184
-0.679437	0.999239
-0.689568	0.999335
-0.699699	0.999365
-0.709830	0.999395
-0.719961	0.999427
-0.730092	0.999457
-0.740223	0.999497
-0.750354	0.999534
-0.760485	0.999551
-0.770617	0.999588
-0.780748	0.999613
-0.790879	0.999638
-0.801010	0.999663
-0.811141	0.999697
-0.821272	0.999717
-0.831403	0.99973
-0.841534	0.999752
-0.851665	0.999767
-0.861796	0.999774
-0.871927	0.999782
-0.882058	0.999792
-0.892189	0.999799
-0.902320	0.999816
-0.912451	0.999826
-0.922582	0.999846
-0.932713	0.999849
-0.942844	0.999861
-0.952975	0.999871
-0.963106	0.999876
-0.973237	0.999888
-0.983369	0.999893
-0.993500	0.999896
-1.003631	0.999911
-1.013762	0.999913
-1.023893	0.999926
-1.034024	0.999933
-1.044155	0.999938
-1.054286	0.99994
-1.064417	0.999948
-1.074548	0.99995
-1.084679	0.999958
-1.094810	0.999963
-1.104941	0.999968
-1.115072	0.999975
-1.125203	0.999978
-1.135334	0.99998
-1.185989	0.999983
-1.196120	0.999985
-1.216383	0.999988
-1.267038	0.999993
-1.348086	0.999995
-1.368348	1
&
19.552263	4.16116e-27
19.542132	4.30346e-27
19.532001	4.45062e-27
19.521870	4.60282e-27
19.511739	4.76023e-27
19.501608	4.92301e-27
19.491477	5.09136e-27
19.481346	5.26546e-27
19.471215	5.44552e-27
19.461084	5.63173e-27
19.450953	5.82431e-27
19.440821	6.02347e-27
19.430690	6.22944e-27
19.420559	6.44245e-27
19.410428	6.66274e-27
19.400297	6.89057e-27
19.390166	7.12618e-27
19.380035	7.36984e-27
19.369904	7.62184e-27
19.359773	7.88245e-27
19.349642	8.15197e-27
19.339511	8.4307e-27
19.329380	8.71896e-27
19.319249	9.01707e-27
19.309118	9.32538e-27
19.298987	9.64422e-27
19.288856	9.97396e-27
19.278725	1.0315e-26
19.268594	1.06676e-26
19.258463	1.10324e-26
19.248332	1.14095e-26
19.238201	1.17996e-26
19.228070	1.2203e-26
19.217938	1.26202e-26
19.207807	1.30517e-26
19.197676	1.34979e-26
19.187545	1.39594e-26
19.177414	1.44366e-26
19.167283	1.49302e-26
19.157152	1.54406e-26
19.147021	1.59684e-26
19.136890	1.65143e-26
19.126759	1.70789e-26
19.116628	1.76627e-26
19.106497	1.82665e-26
19.096366	1.8891e-26
19.086235	1.95367e-26
19.076104	2.02046e-26
19.065973	2.08953e-26
19.055842	2.16095e-26
19.045711	2.23482e-26
19.035580	2.31122e-26
19.025449	2.39022e-26
19.015318	2.47192e-26
19.005186	2.55642e-26
18.995055	2.6438e-26
18.984924	2.73417e-26
18.974793	2.82763e-26
18.964662	2.92428e-26
18.954531	3.02423e-26
18.944400	3.1276e-26
18.934269	3.2345e-26
18.924138	3.34506e-26
18.914007	3.45939e-26
18.903876	3.57763e-26
18.893745	3.6999e-26
18.883614	3.82636e-26
18.873483	3.95714e-26
18.863352	4.09239e-26
18.853221	4.23225e-26
18.843090	4.3769e-26
18.832959	4.52649e-26
18.822828	4.68119e-26
18.812697	4.84117e-26
18.802566	5.00663e-26
18.792435	5.17773e-26
18.782303	5.35468e-26
18.772172	5.53768e-26
18.762041	5.72692e-26
18.751910	5.92264e-26
18.741779	6.12504e-26
18.731648	6.33436e-26
18.721517	6.55082e-26
18.711386	6.77468e-26
18.701255	7.00619e-26
18.691124	7.24561e-26
18.680993	7.49321e-26
18.670862	7.74927e-26
18.660731	8.01407e-26
18.650600	8.28792e-26
18.640469	8.57113e-26
18.630338	8.86401e-26
18.620207	9.1669e-26
18.610076	9.48013e-26
18.599945	9.80406e-26
18.589814	1.01391e-25
18.579683	1.04855e-25
18.569551	1.08438e-25
18.559420	1.12143e-25
18.549289	1.15975e-25
18.539158	1.19937e-25
18.529027	1.24035e-25
18.518896	1.28273e-25
18.508765	1.32656e-25
18.498634	1.37188e-25
18.488503	1.41875e-25
18.478372	1.46723e-25
18.468241	1.51735e-25
18.458110	1.56919e-25
18.447979	1.62281e-25
18.437848	1.67825e-25
18.427717	1.73558e-25
18.417586	1.79488e-25
18.407455	1.8562e-25
18.397324	1.91961e-25
18.387193	1.98519e-25
18.377062	2.05301e-25
18.366931	2.12314e-25
18.356799	2.19567e-25
18.346668	2.27068e-25
18.336537	2.34825e-25
18.326406	2.42847e-25
18.316275	2.51143e-25
18.306144	2.59722e-25
18.296013	2.68594e-25
18.285882	2.77769e-25
18.275751	2.87257e-25
18.265620	2.9707e-25
18.255489	3.07217e-25
18.245358	3.17711e-25
18.235227	3.28563e-25
18.225096	3.39786e-25
18.214965	3.51392e-25
18.204834	3.63395e-25
18.194703	3.75807e-25
18.184572	3.88643e-25
18.174441	4.01918e-25
18.164310	4.15645e-25
18.154179	4.29842e-25
18.144048	4.44523e-25
18.133916	4.59706e-25
18.123785	4.75406e-25
18.113654	4.91643e-25
18.103523	5.08435e-25
18.093392	5.25799e-25
18.083261	5.43757e-25
18.073130	5.62327e-25
18.062999	5.81532e-25
18.052868	6.01392e-25
18.042737	6.21931e-25
18.032606	6.4317e-25
18.022475	6.65135e-25
18.012344	6.8785e-25
18.002213	7.1134e-25
17.992082	7.35632e-25
17.981951	7.60753e-25
17.971820	7.86732e-25
17.961689	8.13598e-25
17.951558	8.41381e-25
17.941427	8.70112e-25
17.931296	8.99825e-25
17.921164	9.30551e-25
17.911033	9.62327e-25
17.900902	9.95187e-25
17.890771	1.02917e-24
17.880640	1.06431e-24
17.870509	1.10065e-24
17.860378	1.13823e-24
17.850247	1.1771e-24
17.840116	1.21729e-24
17.829985	1.25885e-24
17.819854	1.30184e-24
17.809723	1.34628e-24
17.799592	1.39225e-24
17.789461	1.43979e-24
17.779330	1.48894e-24
17.769199	1.53978e-24
17.759068	1.59235e-24
17.748937	1.64671e-24
17.738806	1.70293e-24
17.728675	1.76107e-24
17.718544	1.8212e-24
17.708413	1.88337e-24
17.698281	1.94767e-24
17.688150	2.01416e-24
17.678019	2.08292e-24
17.667888	2.15403e-24
17.657757	2.22757e-24
17.647626	2.30361e-24
17.637495	2.38225e-24
17.627364	2.46357e-24
17.617233	2.54767e-24
17.607102	2.63464e-24
17.596971	2.72457e-24
17.586840	2.81758e-24
17.576709	2.91376e-24
17.566578	3.01322e-24
17.556447	3.11607e-24
17.546316	3.22243e-24
17.536185	3.33243e-24
17.526054	3.44617e-24
17.515923	3.5638e-24
17.505792	3.68544e-24
17.495661	3.81124e-24
17.485529	3.94132e-24
17.475398	4.07584e-24
17.465267	4.21496e-24
17.455136	4.35882e-24
17.445005	4.50758e-24
17.434874	4.66143e-24
17.424743	4.82052e-24
17.414612	4.98504e-24
17.404481	5.15518e-24
17.394350	5.33111e-24
17.384219	5.51306e-24
17.374088	5.7012e-24
17.363957	5.89577e-24
17.353826	6.09698e-24
17.343695	6.30505e-24
17.333564	6.52021e-24
17.323433	6.74272e-24
17.313302	6.97282e-24
17.303171	7.21077e-24
17.293040	7.45683e-24
17.282909	7.71129e-24
17.272778	7.97443e-24
17.262646	8.24655e-24
17.252515	8.52795e-24
17.242384	8.81895e-24
17.232253	9.11987e-24
17.222122	9.43106e-24
17.211991	9.75286e-24
17.201860	1.00856e-23
17.191729	1.04298e-23
17.181598	1.07856e-23
17.171467	1.11537e-23
17.161336	1.15342e-23
17.151205	1.19278e-23
17.141074	1.23347e-23
17.130943	1.27556e-23
17.120812	1.31908e-23
17.110681	1.36408e-23
17.100550	1.41062e-23
17.090419	1.45874e-23
17.080288	1.50851e-23
17.070157	1.55998e-23
17.060026	1.6132e-23
17.049894	1.66823e-23
17.039763	1.72514e-23
17.029632	1.784e-23
17.019501	1.84486e-23
17.009370	1.90779e-23
16.999239	1.97287e-23
16.989108	2.04017e-23
16.978977	2.10977e-23
16.968846	2.18174e-23
16.958715	2.25616e-23
16.948584	2.33312e-23
16.938453	2.41271e-23
16.928322	2.49501e-23
16.918191	2.58011e-23
16.908060	2.66812e-23
16.897929	2.75913e-23
16.887798	2.85324e-23
16.877667	2.95056e-23
16.867536	3.0512e-23
16.857405	3.15527e-23
16.847274	3.26289e-23
16.837143	3.37418e-23
16.827011	3.48926e-23
16.816880	3.60827e-23
16.806749	3.73133e-23
16.796618	3.85859e-23
16.786487	3.99019e-23
16.776356	4.12627e-23
16.766225	4.267e-23
16.756094	4.41252e-23
16.745963	4.563e-23
16.735832	4.71861e-23
16.725701	4.87953e-23
16.715570	5.04593e-23
16.705439	5.21801e-23
16.695308	5.39595e-23
16.685177	5.57996e-23
16.675046	5.77024e-23
16.664915	5.967e-23
16.654784	6.17048e-23
16.644653	6.38089e-23
16.634522	6.59847e-23
16.624391	6.82347e-23
16.614259	7.05613e-23
16.604128	7.29673e-23
16.593997	7.54553e-23
16.583866	7.80281e-23
16.573735	8.06886e-23
16.563604	8.34397e-23
16.553473	8.62847e-23
16.543342	8.92266e-23
16.533211	9.22687e-23
16.523080	9.54146e-23
16.512949	9.86676e-23
16.502818	1.02032e-22
16.492687	1.0551e-22
16.482556	1.09107e-22
16.472425	1.12827e-22
16.462294	1.16673e-22
16.452163	1.20651e-22
16.442032	1.24764e-22
16.431901	1.29017e-22
16.421770	1.33416e-22
16.411639	1.37964e-22
16.401508	1.42667e-22
16.391376	1.4753e-22
16.381245	1.52559e-22
16.371114	1.5776e-22
16.360983	1.63137e-22
16.350852	1.68698e-22
16.340721	1.74449e-22
16.330590	1.80395e-22
16.320459	1.86544e-22
16.310328	1.92902e-22
16.300197	1.99477e-22
16.290066	2.06276e-22
16.279935	2.13307e-22
16.269804	2.20577e-22
16.259673	2.28095e-22
16.249542	2.35869e-22
16.239411	2.43908e-22
16.229280	2.52221e-22
16.219149	2.60817e-22
16.209018	2.69706e-22
16.198887	2.78898e-22
16.188756	2.88403e-22
16.178624	2.98232e-22
16.168493	3.08395e-22
16.158362	3.18905e-22
16.148231	3.29773e-22
16.138100	3.41011e-22
16.127969	3.52631e-22
16.117838	3.64648e-22
16.107707	3.77074e-22
16.097576	3.89923e-22
16.087445	4.0321e-22
16.077314	4.1695e-22
16.067183	4.31157e-22
16.057052	4.45848e-22
16.046921	4.6104e-22
16.036790	4.76749e-22
16.026659	4.92994e-22
16.016528	5.09791e-22
16.006397	5.27161e-22
15.996266	5.45122e-22
15.986135	5.63695e-22
15.976004	5.82901e-22
15.965872	6.0276e-22
15.955741	6.23296e-22
15.945610	6.44531e-22
15.935479	6.6649e-22
15.925348	6.89196e-22
15.915217	7.12675e-22
15.905086	7.36955e-22
15.894955	7.6206e-22
15.884824	7.88021e-22
15.874693	8.14866e-22
15.864562	8.42625e-22
15.854431	8.71329e-22
15.844300	9.01011e-22
15.834169	9.31703e-22
15.824038	9.6344e-22
15.813907	9.96258e-22
15.803776	1.03019e-21
15.793645	1.06528e-21
15.783514	1.10157e-21
15.773383	1.13909e-21
15.763252	1.17789e-21
15.753121	1.21801e-21
15.742989	1.25949e-21
15.732858	1.30239e-21
15.722727	1.34675e-21
15.712596	1.39262e-21
15.702465	1.44005e-21
15.692334	1.48909e-21
15.682203	1.53981e-21
15.672072	1.59225e-21
15.661941	1.64647e-21
15.651810	1.70255e-21
15.641679	1.76053e-21
15.631548	1.82048e-21
15.621417	1.88248e-21
15.611286	1.94658e-21
15.601155	2.01287e-21
15.591024	2.08141e-21
15.580893	2.15229e-21
15.570762	2.22558e-21
15.560631	2.30137e-21
15.550500	2.37973e-21
15.540369	2.46076e-21
15.530237	2.54455e-21
15.520106	2.63119e-21
15.509975	2.72078e-21
15.499844	2.81342e-21
15.489713	2.90921e-21
15.479582	3.00826e-21
15.469451	3.11068e-21
15.459320	3.21659e-21
15.449189	3.3261e-21
15.439058	3.43934e-21
15.428927	3.55643e-21
15.418796	3.67751e-21
15.408665	3.80271e-21
15.398534	3.93216e-21
15.388403	4.06603e-21
15.378272	4.20444e-21
15.368141	4.34757e-21
15.358010	4.49557e-21
15.347879	4.6486e-21
15.337748	4.80684e-21
15.327617	4.97047e-21
15.317486	5.13966e-21
15.307354	5.31461e-21
15.297223	5.49551e-21
15.287092	5.68257e-21
15.276961	5.87599e-21
15.266830	6.07599e-21
15.256699	6.2828e-21
15.246568	6.49664e-21
15.236437	6.71775e-21
15.226306	6.94639e-21
15.216175	7.18281e-21
15.206044	7.42727e-21
15.195913	7.68004e-21
15.185782	7.94142e-21
15.175651	8.21168e-21
15.165520	8.49114e-21
15.155389	8.78011e-21
15.145258	9.0789e-21
15.135127	9.38786e-21
15.124996	9.70732e-21
15.114865	1.00377e-20
15.104734	1.03792e-20
15.094602	1.07324e-20
15.084471	1.10976e-20
15.074340	1.14752e-20
15.064209	1.18657e-20
15.054078	1.22694e-20
15.043947	1.26869e-20
15.033816	1.31186e-20
15.023685	1.35649e-20
15.013554	1.40265e-20
15.003423	1.45037e-20
14.993292	1.49972e-20
14.983161	1.55074e-20
14.973030	1.6035e-20
14.962899	1.65805e-20
14.952768	1.71446e-20
14.942637	1.77279e-20
14.932506	1.8331e-20
14.922375	1.89546e-20
14.912244	1.95994e-20
14.902113	2.02661e-20
14.891982	2.09555e-20
14.881851	2.16684e-20
14.871719	2.24055e-20
14.861588	2.31676e-20
14.851457	2.39557e-20
14.841326	2.47705e-20
14.831195	2.56131e-20
14.821064	2.64843e-20
14.810933	2.73851e-20
14.800802	2.83165e-20
14.790671	2.92796e-20
14.780540	3.02755e-20
14.770409	3.13052e-20
14.760278	3.23699e-20
14.750147	3.34708e-20
14.740016	3.46091e-20
14.729885	3.57861e-20
14.719754	3.70031e-20
14.709623	3.82615e-20
14.699492	3.95627e-20
14.689361	4.09081e-20
14.679230	4.22992e-20
14.669099	4.37376e-20
14.658967	4.52249e-20
14.648836	4.67628e-20
14.638705	4.83529e-20
14.628574	4.9997e-20
14.618443	5.16971e-20
14.608312	5.34549e-20
14.598181	5.52724e-20
14.588050	5.71518e-20
14.577919	5.90949e-20
14.567788	6.11042e-20
14.557657	6.31817e-20
14.547526	6.53298e-20
14.537395	6.75509e-20
14.527264	6.98474e-20
14.517133	7.2222e-20
14.507002	7.46773e-20
14.496871	7.7216e-20
14.486740	7.9841e-20
14.476609	8.25552e-20
14.466478	8.53616e-20
14.456347	8.82633e-20
14.446216	9.12637e-20
14.436084	9.43659e-20
14.425953	9.75736e-20
14.415822	1.0089e-19
14.405691	1.0432e-19
14.395560	1.07865e-19
14.385429	1.11532e-19
14.375298	1.15323e-19
14.365167	1.19242e-19
14.355036	1.23295e-19
14.344905	1.27485e-19
14.334774	1.31818e-19
14.324643	1.36298e-19
14.314512	1.4093e-19
14.304381	1.4572e-19
14.294250	1.50672e-19
14.284119	1.55792e-19
14.273988	1.61087e-19
14.263857	1.66561e-19
14.253726	1.72221e-19
14.243595	1.78073e-19
14.233464	1.84124e-19
14.223332	1.90381e-19
14.213201	1.9685e-19
14.203070	2.03538e-19
14.192939	2.10454e-19
14.182808	2.17605e-19
14.172677	2.24998e-19
14.162546	2.32643e-19
14.152415	2.40547e-19
14.142284	2.4872e-19
14.132153	2.5717e-19
14.122022	2.65907e-19
14.111891	2.74941e-19
14.101760	2.84281e-19
14.091629	2.93939e-19
14.081498	3.03924e-19
14.071367	3.14249e-19
14.061236	3.24924e-19
14.051105	3.35962e-19
14.040974	3.47374e-19
14.030843	3.59173e-19
14.020712	3.71374e-19
14.010580	3.83988e-19
14.000449	3.97031e-19
13.990318	4.10516e-19
13.980187	4.2446e-19
13.970056	4.38876e-19
13.959925	4.53782e-19
13.949794	4.69194e-19
13.939663	4.85129e-19
13.929532	5.01605e-19
13.919401	5.18641e-19
13.909270	5.36254e-19
13.899139	5.54465e-19
13.889008	5.73295e-19
13.878877	5.92763e-19
13.868746	6.12892e-19
13.858615	6.33705e-19
13.848484	6.55223e-19
13.838353	6.77472e-19
13.828222	7.00476e-19
13.818091	7.24261e-19
13.807960	7.48853e-19
13.797829	7.74279e-19
13.787697	8.00568e-19
13.777566	8.27749e-19
13.767435	8.55853e-19
13.757304	8.8491e-19
13.747173	9.14953e-19
13.737042	9.46015e-19
13.726911	9.78132e-19
13.716780	1.01134e-18
13.706649	1.04567e-18
13.696518	1.08117e-18
13.686387	1.11787e-18
13.676256	1.15582e-18
13.666125	1.19505e-18
13.655994	1.23562e-18
13.645863	1.27756e-18
13.635732	1.32092e-18
13.625601	1.36576e-18
13.615470	1.41211e-18
13.605339	1.46004e-18
13.595208	1.5096e-18
13.585077	1.56083e-18
13.574945	1.61381e-18
13.564814	1.66858e-18
13.554683	1.7252e-18
13.544552	1.78375e-18
13.534421	1.84429e-18
13.524290	1.90687e-18
13.514159	1.97158e-18
13.504028	2.03849e-18
13.493897	2.10766e-18
13.483766	2.17918e-18
13.473635	2.25313e-18
13.463504	2.32958e-18
13.453373	2.40862e-18
13.443242	2.49035e-18
13.433111	2.57484e-18
13.422980	2.66221e-18
13.412849	2.75253e-18
13.402718	2.84592e-18
13.392587	2.94247e-18
13.382456	3.0423e-18
13.372325	3.14551e-18
13.362194	3.25222e-18
13.352062	3.36255e-18
13.341931	3.47661e-18
13.331800	3.59455e-18
13.321669	3.71648e-18
13.311538	3.84255e-18
13.301407	3.97289e-18
13.291276	4.10765e-18
13.281145	4.24698e-18
13.271014	4.39103e-18
13.260883	4.53996e-18
13.250752	4.69394e-18
13.240621	4.85314e-18
13.230490	5.01774e-18
13.220359	5.18792e-18
13.210228	5.36386e-18
13.200097	5.54576e-18
13.189966	5.73384e-18
13.179835	5.92828e-18
13.169704	6.12931e-18
13.159573	6.33716e-18
13.149442	6.55205e-18
13.139310	6.77423e-18
13.129179	7.00393e-18
13.119048	7.24141e-18
13.108917	7.48694e-18
13.098786	7.7408e-18
13.088655	8.00325e-18
13.078524	8.2746e-18
13.068393	8.55514e-18
13.058262	8.84518e-18
13.048131	9.14505e-18
13.038000	9.45508e-18
13.027869	9.77562e-18
13.017738	1.0107e-17
13.007607	1.04496e-17
12.997476	1.08039e-17
12.987345	1.11701e-17
12.977214	1.15487e-17
12.967083	1.19402e-17
12.956952	1.23449e-17
12.946821	1.27633e-17
12.936690	1.31959e-17
12.926559	1.36432e-17
12.916427	1.41056e-17
12.906296	1.45836e-17
12.896165	1.50779e-17
12.886034	1.55889e-17
12.875903	1.61172e-17
12.865772	1.66634e-17
12.855641	1.72281e-17
12.845510	1.78119e-17
12.835379	1.84154e-17
12.825248	1.90395e-17
12.815117	1.96846e-17
12.804986	2.03516e-17
12.794855	2.10412e-17
12.784724	2.17541e-17
12.774593	2.24912e-17
12.764462	2.32532e-17
12.754331	2.4041e-17
12.744200	2.48555e-17
12.734069	2.56976e-17
12.723938	2.65681e-17
12.713807	2.74682e-17
12.703675	2.83987e-17
12.693544	2.93607e-17
12.683413	3.03553e-17
12.673282	3.13835e-17
12.663151	3.24466e-17
12.653020	3.35456e-17
12.642889	3.46818e-17
12.632758	3.58565e-17
12.622627	3.7071e-17
12.612496	3.83265e-17
12.602365	3.96246e-17
12.592234	4.09666e-17
12.582103	4.2354e-17
12.571972	4.37883e-17
12.561841	4.52712e-17
12.551710	4.68042e-17
12.541579	4.83892e-17
12.531448	5.00277e-17
12.521317	5.17218e-17
12.511186	5.34731e-17
12.501055	5.52837e-17
12.490924	5.71555e-17
12.480792	5.90907e-17
12.470661	6.10914e-17
12.460530	6.31597e-17
12.450399	6.5298e-17
12.440268	6.75087e-17
12.430137	6.97941e-17
12.420006	7.21569e-17
12.409875	7.45996e-17
12.399744	7.71249e-17
12.389613	7.97356e-17
12.379482	8.24346e-17
12.369351	8.5225e-17
12.359220	8.81097e-17
12.349089	9.10919e-17
12.338958	9.41751e-17
12.328827	9.73625e-17
12.318696	1.00658e-16
12.308565	1.04064e-16
12.298434	1.07586e-16
12.288303	1.11227e-16
12.278172	1.14991e-16
12.268040	1.18882e-16
12.257909	1.22905e-16
12.247778	1.27064e-16
12.237647	1.31364e-16
12.227516	1.35809e-16
12.217385	1.40404e-16
12.207254	1.45155e-16
12.197123	1.50066e-16
12.186992	1.55143e-16
12.176861	1.60392e-16
12.166730	1.65818e-16
12.156599	1.71428e-16
12.146468	1.77227e-16
12.136337	1.83223e-16
12.126206	1.89421e-16
12.116075	1.95828e-16
12.105944	2.02453e-16
12.095813	2.09301e-16
12.085682	2.1638e-16
12.075551	2.23699e-16
12.065420	2.31265e-16
12.055288	2.39087e-16
12.045157	2.47173e-16
12.035026	2.55532e-16
12.024895	2.64174e-16
12.014764	2.73108e-16
12.004633	2.82344e-16
11.994502	2.91891e-16
11.984371	3.01762e-16
11.974240	3.11966e-16
11.964109	3.22514e-16
11.953978	3.33419e-16
11.943847	3.44693e-16
11.933716	3.56347e-16
11.923585	3.68395e-16
11.913454	3.8085e-16
11.903323	3.93726e-16
11.893192	4.07036e-16
11.883061	4.20797e-16
11.872930	4.35022e-16
11.862799	4.49727e-16
11.852668	4.6493e-16
11.842537	4.80645e-16
11.832405	4.96892e-16
11.822274	5.13687e-16
11.812143	5.31049e-16
11.802012	5.48998e-16
11.791881	5.67552e-16
11.781750	5.86734e-16
11.771619	6.06563e-16
11.761488	6.27061e-16
11.751357	6.48252e-16
11.741226	6.70158e-16
11.731095	6.92804e-16
11.720964	7.16214e-16
11.710833	7.40415e-16
11.700702	7.65432e-16
11.690571	7.91295e-16
11.680440	8.1803e-16
11.670309	8.45668e-16
11.660178	8.74238e-16
11.650047	9.03774e-16
11.639916	9.34306e-16
11.629785	9.65868e-16
11.619653	9.98496e-16
11.609522	1.03223e-15
11.599391	1.06709e-15
11.589260	1.10314e-15
11.579129	1.1404e-15
11.568998	1.17891e-15
11.558867	1.21873e-15
11.548736	1.25989e-15
11.538605	1.30244e-15
11.528474	1.34643e-15
11.518343	1.3919e-15
11.508212	1.4389e-15
11.498081	1.48749e-15
11.487950	1.53772e-15
11.477819	1.58965e-15
11.467688	1.64332e-15
11.457557	1.69881e-15
11.447426	1.75617e-15
11.437295	1.81546e-15
11.427164	1.87675e-15
11.417033	1.94011e-15
11.406902	2.00561e-15
11.396770	2.07331e-15
11.386639	2.1433e-15
11.376508	2.21565e-15
11.366377	2.29044e-15
11.356246	2.36776e-15
11.346115	2.44768e-15
11.335984	2.53029e-15
11.325853	2.61569e-15
11.315722	2.70397e-15
11.305591	2.79522e-15
11.295460	2.88956e-15
11.285329	2.98707e-15
11.275198	3.08787e-15
11.265067	3.19207e-15
11.254936	3.29978e-15
11.244805	3.41112e-15
11.234674	3.52622e-15
11.224543	3.6452e-15
11.214412	3.76818e-15
11.204281	3.89531e-15
11.194150	4.02673e-15
11.184018	4.16257e-15
11.173887	4.303e-15
11.163756	4.44815e-15
11.153625	4.5982e-15
11.143494	4.7533e-15
11.133363	4.91364e-15
11.123232	5.07937e-15
11.113101	5.25069e-15
11.102970	5.42778e-15
11.092839	5.61083e-15
11.082708	5.80006e-15
11.072577	5.99565e-15
11.062446	6.19784e-15
11.052315	6.40684e-15
11.042184	6.62288e-15
11.032053	6.8462e-15
11.021922	7.07704e-15
11.011791	7.31566e-15
11.001660	7.56231e-15
10.991529	7.81727e-15
10.981398	8.08082e-15
10.971267	8.35324e-15
10.961135	8.63483e-15
10.951004	8.92591e-15
10.940873	9.22679e-15
10.930742	9.53781e-15
10.920611	9.85929e-15
10.910480	1.01916e-14
10.900349	1.05351e-14
10.890218	1.08902e-14
10.880087	1.12572e-14
10.869956	1.16366e-14
10.859825	1.20287e-14
10.849694	1.2434e-14
10.839563	1.2853e-14
10.829432	1.32861e-14
10.819301	1.37338e-14
10.809170	1.41965e-14
10.799039	1.46749e-14
10.788908	1.51693e-14
10.778777	1.56803e-14
10.768646	1.62086e-14
10.758515	1.67546e-14
10.748383	1.7319e-14
10.738252	1.79024e-14
10.728121	1.85054e-14
10.717990	1.91287e-14
10.707859	1.9773e-14
10.697728	2.04389e-14
10.687597	2.11273e-14
10.677466	2.18388e-14
10.667335	2.25742e-14
10.657204	2.33344e-14
10.647073	2.41202e-14
10.636942	2.49324e-14
10.626811	2.57719e-14
10.616680	2.66396e-14
10.606549	2.75366e-14
10.596418	2.84636e-14
10.586287	2.94219e-14
10.576156	3.04124e-14
10.566025	3.14362e-14
10.555894	3.24944e-14
10.545763	3.35882e-14
10.535632	3.47188e-14
10.525500	3.58874e-14
10.515369	3.70953e-14
10.505238	3.83437e-14
10.495107	3.96342e-14
10.484976	4.0968e-14
10.474845	4.23467e-14
10.464714	4.37717e-14
10.454583	4.52446e-14
10.444452	4.6767e-14
10.434321	4.83405e-14
10.424190	4.9967e-14
10.414059	5.16481e-14
10.403928	5.33857e-14
10.393797	5.51817e-14
10.383666	5.7038e-14
10.373535	5.89567e-14
10.363404	6.09399e-14
10.353273	6.29896e-14
10.343142	6.51083e-14
10.333011	6.72981e-14
10.322880	6.95615e-14
10.312748	7.19009e-14
10.302617	7.43189e-14
10.292486	7.68181e-14
10.282355	7.94013e-14
10.272224	8.20712e-14
10.262093	8.48307e-14
10.251962	8.7683e-14
10.241831	9.0631e-14
10.231700	9.3678e-14
10.221569	9.68273e-14
10.211438	1.00082e-13
10.201307	1.03447e-13
10.191176	1.06924e-13
10.181045	1.10518e-13
10.170914	1.14233e-13
10.160783	1.18072e-13
10.150652	1.2204e-13
10.140521	1.26142e-13
10.130390	1.30381e-13
10.120259	1.34762e-13
10.110128	1.39291e-13
10.099997	1.43971e-13
10.089865	1.48809e-13
10.079734	1.53808e-13
10.069603	1.58976e-13
10.059472	1.64317e-13
10.049341	1.69837e-13
10.039210	1.75542e-13
10.029079	1.81439e-13
10.018948	1.87534e-13
10.008817	1.93833e-13
9.998686	2.00343e-13
9.988555	2.07071e-13
9.978424	2.14026e-13
9.968293	2.21213e-13
9.958162	2.28642e-13
9.948031	2.3632e-13
9.937900	2.44255e-13
9.927769	2.52456e-13
9.917638	2.60932e-13
9.907507	2.69693e-13
9.897376	2.78747e-13
9.887245	2.88105e-13
9.877113	2.97776e-13
9.866982	3.07772e-13
9.856851	3.18102e-13
9.846720	3.28779e-13
9.836589	3.39814e-13
9.826458	3.51219e-13
9.816327	3.63006e-13
9.806196	3.75187e-13
9.796065	3.87778e-13
9.785934	4.00789e-13
9.775803	4.14237e-13
9.765672	4.28136e-13
9.755541	4.425e-13
9.745410	4.57346e-13
9.735279	4.72688e-13
9.725148	4.88545e-13
9.715017	5.04933e-13
9.704886	5.2187e-13
9.694755	5.39374e-13
9.684624	5.57464e-13
9.674493	5.7616e-13
9.664361	5.95482e-13
9.654230	6.15452e-13
9.644099	6.3609e-13
9.633968	6.57418e-13
9.623837	6.79462e-13
9.613706	7.02243e-13
9.603575	7.25786e-13
9.593444	7.50118e-13
9.583313	7.75264e-13
9.573182	8.01252e-13
9.563051	8.2811e-13
9.552920	8.55867e-13
9.542789	8.84553e-13
9.532658	9.14198e-13
9.522527	9.44836e-13
9.512396	9.76499e-13
9.502265	1.00922e-12
9.492134	1.04304e-12
9.482003	1.07799e-12
9.471872	1.1141e-12
9.461741	1.15143e-12
9.451610	1.19e-12
9.441478	1.22987e-12
9.431347	1.27107e-12
9.421216	1.31364e-12
9.411085	1.35764e-12
9.400954	1.40311e-12
9.390823	1.45011e-12
9.380692	1.49867e-12
9.370561	1.54885e-12
9.360430	1.60072e-12
9.350299	1.65432e-12
9.340168	1.70971e-12
9.330037	1.76695e-12
9.319906	1.8261e-12
9.309775	1.88724e-12
9.299644	1.95041e-12
9.289513	2.0157e-12
9.279382	2.08317e-12
9.269251	2.15289e-12
9.259120	2.22494e-12
9.248989	2.2994e-12
9.238858	2.37635e-12
9.228726	2.45587e-12
9.218595	2.53804e-12
9.208464	2.62296e-12
9.198333	2.71072e-12
9.188202	2.8014e-12
9.178071	2.89512e-12
9.167940	2.99197e-12
9.157809	3.09204e-12
9.147678	3.19547e-12
9.137547	3.30234e-12
9.127416	3.41278e-12
9.117285	3.52691e-12
9.107154	3.64485e-12
9.097023	3.76673e-12
9.086892	3.89267e-12
9.076761	4.02282e-12
9.066630	4.15732e-12
9.056499	4.2963e-12
9.046368	4.43992e-12
9.036237	4.58833e-12
9.026106	4.74169e-12
9.015975	4.90017e-12
9.005843	5.06394e-12
8.995712	5.23317e-12
8.985581	5.40804e-12
8.975450	5.58875e-12
8.965319	5.77549e-12
8.955188	5.96845e-12
8.945057	6.16785e-12
8.934926	6.3739e-12
8.924795	6.58682e-12
8.914664	6.80684e-12
8.904533	7.03419e-12
8.894402	7.26913e-12
8.884271	7.51189e-12
8.874140	7.76275e-12
8.864009	8.02197e-12
8.853878	8.28983e-12
8.843747	8.56662e-12
8.833616	8.85263e-12
8.823485	9.14817e-12
8.813354	9.45355e-12
8.803223	9.76912e-12
8.793091	1.00952e-11
8.782960	1.04321e-11
8.772829	1.07803e-11
8.762698	1.11401e-11
8.752567	1.15118e-11
8.742436	1.18959e-11
8.732305	1.22928e-11
8.722174	1.2703e-11
8.712043	1.31268e-11
8.701912	1.35646e-11
8.691781	1.40171e-11
8.681650	1.44847e-11
8.671519	1.49678e-11
8.661388	1.54669e-11
8.651257	1.59827e-11
8.641126	1.65157e-11
8.630995	1.70664e-11
8.620864	1.76354e-11
8.610733	1.82234e-11
8.600602	1.88309e-11
8.590471	1.94586e-11
8.580340	2.01072e-11
8.570208	2.07774e-11
8.560077	2.14699e-11
8.549946	2.21854e-11
8.539815	2.29247e-11
8.529684	2.36886e-11
8.519553	2.44779e-11
8.509422	2.52934e-11
8.499291	2.61361e-11
8.489160	2.70067e-11
8.479029	2.79063e-11
8.468898	2.88358e-11
8.458767	2.97962e-11
8.448636	3.07885e-11
8.438505	3.18138e-11
8.428374	3.28731e-11
8.418243	3.39677e-11
8.408112	3.50986e-11
8.397981	3.6267e-11
8.387850	3.74743e-11
8.377719	3.87217e-11
8.367588	4.00105e-11
8.357456	4.13422e-11
8.347325	4.2718e-11
8.337194	4.41395e-11
8.327063	4.56082e-11
8.316932	4.71257e-11
8.306801	4.86936e-11
8.296670	5.03134e-11
8.286539	5.19871e-11
8.276408	5.37163e-11
8.266277	5.55029e-11
8.256146	5.73487e-11
8.246015	5.92559e-11
8.235884	6.12262e-11
8.225753	6.3262e-11
8.215622	6.53653e-11
8.205491	6.75383e-11
8.195360	6.97834e-11
8.185229	7.2103e-11
8.175098	7.44994e-11
8.164967	7.69754e-11
8.154836	7.95334e-11
8.144705	8.21762e-11
8.134573	8.49066e-11
8.124442	8.77276e-11
8.114311	9.0642e-11
8.104180	9.3653e-11
8.094049	9.67638e-11
8.083918	9.99776e-11
8.073787	1.03298e-10
8.063656	1.06728e-10
8.053525	1.10272e-10
8.043394	1.13934e-10
8.033263	1.17716e-10
8.023132	1.21624e-10
8.013001	1.25661e-10
8.002870	1.29832e-10
7.992739	1.34141e-10
7.982608	1.38593e-10
7.972477	1.43192e-10
7.962346	1.47943e-10
7.952215	1.52851e-10
7.942084	1.57922e-10
7.931953	1.63161e-10
7.921821	1.68573e-10
7.911690	1.74164e-10
7.901559	1.7994e-10
7.891428	1.85907e-10
7.881297	1.92071e-10
7.871166	1.98439e-10
7.861035	2.05018e-10
7.850904	2.11814e-10
7.840773	2.18835e-10
7.830642	2.26088e-10
7.820511	2.33581e-10
7.810380	2.41322e-10
7.800249	2.49318e-10
7.790118	2.57578e-10
7.779987	2.66112e-10
7.769856	2.74927e-10
7.759725	2.84033e-10
7.749594	2.9344e-10
7.739463	3.03158e-10
7.729332	3.13197e-10
7.719201	3.23567e-10
7.709069	3.3428e-10
7.698938	3.45346e-10
7.688807	3.56778e-10
7.678676	3.68587e-10
7.668545	3.80786e-10
7.658414	3.93387e-10
7.648283	4.06404e-10
7.638152	4.1985e-10
7.628021	4.3374e-10
7.617890	4.48088e-10
7.607759	4.6291e-10
7.597628	4.7822e-10
7.587497	4.94035e-10
7.577366	5.10371e-10
7.567235	5.27246e-10
7.557104	5.44677e-10
7.546973	5.62683e-10
7.536842	5.81282e-10
7.526711	6.00494e-10
7.516580	6.20339e-10
7.506449	6.40838e-10
7.496318	6.62012e-10
7.486186	6.83884e-10
7.476055	7.06476e-10
7.465924	7.29811e-10
7.455793	7.53915e-10
7.445662	7.78813e-10
7.435531	8.0453e-10
7.425400	8.31094e-10
7.415269	8.58532e-10
7.405138	8.86873e-10
7.395007	9.16146e-10
7.384876	9.46382e-10
7.374745	9.77614e-10
7.364614	1.00987e-09
7.354483	1.04319e-09
7.344352	1.07761e-09
7.334221	1.11315e-09
7.324090	1.14987e-09
7.313959	1.18779e-09
7.303828	1.22696e-09
7.293697	1.26741e-09
7.283566	1.3092e-09
7.273434	1.35235e-09
7.263303	1.39693e-09
7.253172	1.44297e-09
7.243041	1.49052e-09
7.232910	1.53963e-09
7.222779	1.59036e-09
7.212648	1.64275e-09
7.202517	1.69686e-09
7.192386	1.75275e-09
7.182255	1.81047e-09
7.172124	1.87008e-09
7.161993	1.93165e-09
7.151862	1.99524e-09
7.141731	2.06092e-09
7.131600	2.12875e-09
7.121469	2.1988e-09
7.111338	2.27115e-09
7.101207	2.34588e-09
7.091076	2.42305e-09
7.080945	2.50275e-09
7.070814	2.58506e-09
7.060683	2.67007e-09
7.050551	2.75787e-09
7.040420	2.84854e-09
7.030289	2.94218e-09
7.020158	3.03888e-09
7.010027	3.13875e-09
6.999896	3.2419e-09
6.989765	3.34841e-09
6.979634	3.45842e-09
6.969503	3.57202e-09
6.959372	3.68934e-09
6.949241	3.8105e-09
6.939110	3.93562e-09
6.928979	4.06483e-09
6.918848	4.19827e-09
6.908717	4.33607e-09
6.898586	4.47838e-09
6.888455	4.62533e-09
6.878324	4.77709e-09
6.868193	4.93381e-09
6.858062	5.09565e-09
6.847931	5.26277e-09
6.837799	5.43535e-09
6.827668	5.61357e-09
6.817537	5.79761e-09
6.807406	5.98765e-09
6.797275	6.1839e-09
6.787144	6.38655e-09
6.777013	6.59581e-09
6.766882	6.8119e-09
6.756751	7.03504e-09
6.746620	7.26545e-09
6.736489	7.50338e-09
6.726358	7.74906e-09
6.716227	8.00276e-09
6.706096	8.26472e-09
6.695965	8.53522e-09
6.685834	8.81453e-09
6.675703	9.10294e-09
6.665572	9.40074e-09
6.655441	9.70824e-09
6.645310	1.00258e-08
6.635179	1.03536e-08
6.625048	1.06921e-08
6.614916	1.10417e-08
6.604785	1.14026e-08
6.594654	1.17752e-08
6.584523	1.216e-08
6.574392	1.25573e-08
6.564261	1.29675e-08
6.554130	1.3391e-08
6.543999	1.38283e-08
6.533868	1.42798e-08
6.523737	1.4746e-08
6.513606	1.52273e-08
6.503475	1.57242e-08
6.493344	1.62373e-08
6.483213	1.67671e-08
6.473082	1.7314e-08
6.462951	1.78787e-08
6.452820	1.84617e-08
6.442689	1.90636e-08
6.432558	1.96851e-08
6.422427	2.03267e-08
6.412296	2.09891e-08
6.402164	2.1673e-08
6.392033	2.2379e-08
6.381902	2.31079e-08
6.371771	2.38605e-08
6.361640	2.46374e-08
6.351509	2.54395e-08
6.341378	2.62675e-08
6.331247	2.71224e-08
6.321116	2.80049e-08
6.310985	2.89159e-08
6.300854	2.98565e-08
6.290723	3.08274e-08
6.280592	3.18298e-08
6.270461	3.28646e-08
6.260330	3.39328e-08
6.250199	3.50355e-08
6.240068	3.61739e-08
6.229937	3.7349e-08
6.219806	3.85621e-08
6.209675	3.98144e-08
6.199544	4.11071e-08
6.189413	4.24415e-08
6.179281	4.38189e-08
6.169150	4.52409e-08
6.159019	4.67086e-08
6.148888	4.82237e-08
6.138757	4.97877e-08
6.128626	5.1402e-08
6.118495	5.30684e-08
6.108364	5.47884e-08
6.098233	5.65639e-08
6.088102	5.83965e-08
6.077971	6.02881e-08
6.067840	6.22407e-08
6.057709	6.4256e-08
6.047578	6.63362e-08
6.037447	6.84832e-08
6.027316	7.06994e-08
6.017185	7.29867e-08
6.007054	7.53476e-08
5.996923	7.77843e-08
5.986792	8.02993e-08
5.976661	8.28951e-08
5.966529	8.55742e-08
5.956398	8.83393e-08
5.946267	9.11932e-08
5.936136	9.41386e-08
5.926005	9.71785e-08
5.915874	1.00316e-07
5.905743	1.03554e-07
5.895612	1.06895e-07
5.885481	1.10344e-07
5.875350	1.13903e-07
5.865219	1.17577e-07
5.855088	1.21367e-07
5.844957	1.2528e-07
5.834826	1.29317e-07
5.824695	1.33483e-07
5.814564	1.37783e-07
5.804433	1.4222e-07
5.794302	1.46799e-07
5.784171	1.51524e-07
5.774040	1.564e-07
5.763909	1.61432e-07
5.753777	1.66625e-07
5.743646	1.71983e-07
5.733515	1.77512e-07
5.723384	1.83218e-07
5.713253	1.89105e-07
5.703122	1.9518e-07
5.692991	2.01449e-07
5.682860	2.07917e-07
5.672729	2.14591e-07
5.662598	2.21478e-07
5.652467	2.28584e-07
5.642336	2.35916e-07
5.632205	2.43482e-07
5.622074	2.51287e-07
5.611943	2.59341e-07
5.601812	2.67651e-07
5.591681	2.76225e-07
5.581550	2.85071e-07
5.571419	2.94198e-07
5.561288	3.03614e-07
5.551157	3.13329e-07
5.541026	3.23352e-07
5.530894	3.33693e-07
5.520763	3.44362e-07
5.510632	3.55369e-07
5.500501	3.66724e-07
5.490370	3.78438e-07
5.480239	3.90524e-07
5.470108	4.02991e-07
5.459977	4.15853e-07
5.449846	4.29121e-07
5.439715	4.42809e-07
5.429584	4.56929e-07
5.419453	4.71494e-07
5.409322	4.8652e-07
5.399191	5.02019e-07
5.389060	5.18007e-07
5.378929	5.345e-07
5.368798	5.51512e-07
5.358667	5.69059e-07
5.348536	5.8716e-07
5.338405	6.0583e-07
5.328274	6.25088e-07
5.318142	6.44951e-07
5.308011	6.65438e-07
5.297880	6.8657e-07
5.287749	7.08365e-07
5.277618	7.30845e-07
5.267487	7.5403e-07
5.257356	7.77942e-07
5.247225	8.02604e-07
5.237094	8.28039e-07
5.226963	8.54271e-07
5.216832	8.81324e-07
5.206701	9.09225e-07
5.196570	9.37998e-07
5.186439	9.67671e-07
5.176308	9.98271e-07
5.166177	1.02983e-06
5.156046	1.06237e-06
5.145915	1.09593e-06
5.135784	1.13053e-06
5.125653	1.16622e-06
5.115522	1.20301e-06
5.105391	1.24096e-06
5.095259	1.28008e-06
5.085128	1.32042e-06
5.074997	1.36202e-06
5.064866	1.40491e-06
5.054735	1.44913e-06
5.044604	1.49473e-06
5.034473	1.54174e-06
5.024342	1.59021e-06
5.014211	1.64018e-06
5.004080	1.6917e-06
4.993949	1.74482e-06
4.983818	1.79959e-06
4.973687	1.85604e-06
4.963556	1.91425e-06
4.953425	1.97425e-06
4.943294	2.0361e-06
4.933163	2.09987e-06
4.923032	2.1656e-06
4.912901	2.23336e-06
4.902770	2.30321e-06
4.892639	2.37521e-06
4.882507	2.44942e-06
4.872376	2.52592e-06
4.862245	2.60477e-06
4.852114	2.68604e-06
4.841983	2.76981e-06
4.831852	2.85615e-06
4.821721	2.94513e-06
4.811590	3.03684e-06
4.801459	3.13137e-06
4.791328	3.22878e-06
4.781197	3.32917e-06
4.771066	3.43263e-06
4.760935	3.53925e-06
4.750804	3.64913e-06
4.740673	3.76235e-06
4.730542	3.87903e-06
4.720411	3.99926e-06
4.710280	4.12315e-06
4.700149	4.2508e-06
4.690018	4.38234e-06
4.679887	4.51787e-06
4.669756	4.65751e-06
4.659624	4.80138e-06
4.649493	4.94961e-06
4.639362	5.10233e-06
4.629231	5.25967e-06
4.619100	5.42177e-06
4.608969	5.58876e-06
4.598838	5.76078e-06
4.588707	5.938e-06
4.578576	6.12055e-06
4.568445	6.30859e-06
4.558314	6.50229e-06
4.548183	6.70181e-06
4.538052	6.90732e-06
4.527921	7.11899e-06
4.517790	7.337e-06
4.507659	7.56154e-06
4.497528	7.79279e-06
4.487397	8.03096e-06
4.477266	8.27623e-06
4.467135	8.52881e-06
4.457004	8.78892e-06
4.446872	9.05677e-06
4.436741	9.33259e-06
4.426610	9.61659e-06
4.416479	9.90903e-06
4.406348	1.02101e-05
4.396217	1.05201e-05
4.386086	1.08393e-05
4.375955	1.11679e-05
4.365824	1.15062e-05
4.355693	1.18545e-05
4.345562	1.22131e-05
4.335431	1.25821e-05
4.325300	1.29621e-05
4.315169	1.33531e-05
4.305038	1.37556e-05
4.294907	1.417e-05
4.284776	1.45964e-05
4.274645	1.50352e-05
4.264514	1.54869e-05
4.254383	1.59517e-05
4.244252	1.643e-05
4.234121	1.69222e-05
4.223989	1.74287e-05
4.213858	1.79499e-05
4.203727	1.84861e-05
4.193596	1.90379e-05
4.183465	1.96055e-05
4.173334	2.01895e-05
4.163203	2.07902e-05
4.153072	2.14082e-05
4.142941	2.2044e-05
4.132810	2.26979e-05
4.122679	2.33705e-05
4.112548	2.40623e-05
4.102417	2.47738e-05
4.092286	2.55055e-05
4.082155	2.6258e-05
4.072024	2.70318e-05
4.061893	2.78274e-05
4.051762	2.86456e-05
4.041631	2.94868e-05
4.031500	3.03517e-05
4.021369	3.12408e-05
4.011237	3.21549e-05
4.001106	3.30945e-05
3.990975	3.40603e-05
3.980844	3.50531e-05
3.970713	3.60734e-05
3.960582	3.7122e-05
3.950451	3.81997e-05
3.940320	3.93071e-05
3.930189	4.0445e-05
3.920058	4.16142e-05
3.909927	4.28154e-05
3.899796	4.40495e-05
3.889665	4.53173e-05
3.879534	4.66196e-05
3.869403	4.79572e-05
3.859272	4.93311e-05
3.849141	5.07421e-05
3.839010	5.21911e-05
3.828879	5.36789e-05
3.818748	5.52067e-05
3.808617	5.67752e-05
3.798486	5.83856e-05
3.788354	6.00386e-05
3.778223	6.17354e-05
3.768092	6.3477e-05
3.757961	6.52643e-05
3.747830	6.70985e-05
3.737699	6.89806e-05
3.727568	7.09116e-05
3.717437	7.28927e-05
3.707306	7.4925e-05
3.697175	7.70096e-05
3.687044	7.91477e-05
3.676913	8.13403e-05
3.666782	8.35887e-05
3.656651	8.5894e-05
3.646520	8.82574e-05
3.636389	9.06801e-05
3.626258	9.31634e-05
3.616127	9.57085e-05
3.605996	9.83165e-05
3.595865	0.000100989
3.585734	0.000103726
3.575602	0.000106531
3.565471	0.000109403
3.555340	0.000112345
3.545209	0.000115357
3.535078	0.00011844
3.524947	0.000121597
3.514816	0.000124828
3.504685	0.000128134
3.494554	0.000131518
3.484423	0.000134978
3.474292	0.000138519
3.464161	0.000142139
3.454030	0.000145841
3.443899	0.000149625
3.433768	0.000153493
3.423637	0.000157446
3.413506	0.000161485
3.403375	0.000165611
3.393244	0.000169825
3.383113	0.000174127
3.372982	0.000178519
3.362850	0.000183001
3.352719	0.000187575
3.342588	0.00019224
3.332457	0.000196998
3.322326	0.000201849
3.312195	0.000206793
3.302064	0.000211831
3.291933	0.000216963
3.281802	0.000222189
3.271671	0.000227508
3.261540	0.000232922
3.251409	0.000238429
3.241278	0.000244028
3.231147	0.00024972
3.221016	0.000255503
3.210885	0.000261377
3.200754	0.000267339
3.190623	0.000273389
3.180492	0.000279525
3.170361	0.000285744
3.160230	0.000292044
3.150099	0.000298423
3.139967	0.000304877
3.129836	0.000311403
3.119705	0.000317998
3.109574	0.000324657
3.099443	0.000331375
3.089312	0.000338147
3.079181	0.000344968
3.069050	0.000351831
3.058919	0.00035873
3.048788	0.000365657
3.038657	0.000372603
3.028526	0.00037956
3.018395	0.000386517
3.008264	0.000393465
2.998133	0.000400391
2.988002	0.000407282
2.977871	0.000414125
2.967740	0.000420905
2.957609	0.000427604
2.947478	0.000434205
2.937347	0.000440689
2.927215	0.000447032
2.917084	0.000453213
2.906953	0.000459204
2.896822	0.000464978
2.886691	0.000470503
2.876560	0.000475743
2.866429	0.000480659
2.856298	0.000485208
2.846167	0.000489337
2.836036	0.00049299
2.825905	0.000496094
2.815774	0.000498561
2.805643	0.000500269
&
```
