## Supplementary material for "All-at-once RNA folding with 3D motif prediction framed by evolutionary information": RF03446_mir-2954.cacofold.helixcov

```
# RMs = 2 L = 63

# RM_HELIX NESTED 28-31 42-45, nbp = 4 nbp_cov = 0
# pvals: -1,-1,-1,-1
# aggregated NONE
NESTED  :::::::::::::::::::::::::::<<<<__________>>>>::::::::::::::::::
        :::::::::::::::::::::::::::::::::::::::::::::::::::::::::::::::

# RM_HELIX NESTED 6-22 46-63, nbp = 16 nbp_cov = 0
# pvals: -1,-1,-1,-1,-1,-1,-1,-1,-1,-1,-1,-1,-1,-1,-1,-1
# aggregated NONE
NESTED  :::::<<<<<<<<<<<<<-<<<_______________________>>>->>>>>->>>>>>>>
        :::::::::::::::::::::::::::::::::::::::::::::::::::::::::::::::
```
