## Supplementary material for "All-at-once RNA folding with 3D motif prediction framed by evolutionary information": RF03447_mir-1231.surv

```
0.652978	0.0416667
0.534970	0.0833333
0.229219	0.125
-0.001434	0.958333
-0.006798	1
&
1.146470	0.000275406
1.141106	0.00137703
0.926544	0.00220325
0.921180	0.00385569
0.851448	0.00413109
0.829992	0.00578353
0.819264	0.00743597
0.803171	0.00771137
0.792443	0.00826219
0.744167	0.00936381
0.701255	0.00991462
0.679799	0.0104654
0.669071	0.0107408
0.652978	0.0115671
0.636886	0.0121179
0.631522	0.0123933
0.599338	0.0129441
0.593974	0.0140457
0.556426	0.0151473
0.534970	0.0159736
0.524242	0.0170752
0.518877	0.0179014
0.486693	0.0195538
0.433053	0.0198292
0.341864	0.0214817
0.331136	0.0231341
0.229219	0.0236849
0.095119	0.0247866
0.062934	0.0256128
0.030750	0.0267144
0.003930	0.0297439
-0.001434	0.895621
-0.006798	0.963922
-0.028254	0.965574
-0.130171	0.967227
-0.167719	0.967777
-0.173083	0.968053
-0.183811	0.968604
-0.194540	0.96943
-0.199904	0.970256
-0.210632	0.972184
-0.237452	0.97301
-0.258908	0.973286
-0.269636	0.974938
-0.280364	0.97659
-0.291092	0.977968
-0.296456	0.980446
-0.301820	0.981272
-0.312548	0.982649
-0.317912	0.983476
-0.328640	0.985128
-0.355461	0.986781
-0.425193	0.987056
-0.435921	0.988158
-0.500290	0.988708
-0.527110	0.989259
-0.553930	0.98981
-0.559294	0.990361
-0.564658	0.991462
-0.591478	0.992013
-0.596842	0.993115
-0.618298	0.993666
-0.623663	0.994767
-0.645119	0.995318
-0.736307	0.996971
-0.747035	0.997246
-0.757763	0.998898
-1.004509	0.999449
-1.015237	1
&
1.607777	9.11993e-07
1.457584	1.82399e-06
1.430764	4.55996e-06
1.425400	5.47196e-06
1.420036	6.38395e-06
1.414672	7.29594e-06
1.398580	9.11993e-06
1.393216	1.00319e-05
1.377123	1.18559e-05
1.366395	1.73279e-05
1.361031	1.82399e-05
1.355667	2.46238e-05
1.339575	3.73917e-05
1.334211	3.83037e-05
1.328847	4.19517e-05
1.323483	5.10716e-05
1.318119	5.19836e-05
1.312755	5.92795e-05
1.307391	6.01915e-05
1.302027	6.20155e-05
1.296663	6.56635e-05
1.291299	7.84314e-05
1.285935	8.57273e-05
1.280571	0.000100319
1.275207	0.000117647
1.269843	0.000120383
1.264479	0.000124031
1.259115	0.000127679
1.253751	0.000141359
1.248387	0.000147743
1.243023	0.000155951
1.237658	0.000162335
1.232294	0.000163247
1.226930	0.000182399
1.221566	0.000186047
1.216202	0.000193342
1.210838	0.00020155
1.205474	0.000207022
1.200110	0.000229822
1.194746	0.000239854
1.189382	0.000252622
1.184018	0.000262654
1.178654	0.000273598
1.173290	0.000295486
1.167926	0.000340173
1.162562	0.000367533
1.157198	0.000376653
1.151834	0.000407661
1.146470	0.00049886
1.141106	0.000760602
1.135742	0.000797082
1.130378	0.000832649
1.125014	0.000915641
1.119650	0.000937528
1.114286	0.00100502
1.108922	0.00103876
1.103558	0.00106794
1.098194	0.00108254
1.092829	0.0011099
1.087465	0.00112996
1.082101	0.00118377
1.076737	0.00121295
1.071373	0.00121933
1.066009	0.00122754
1.060645	0.00124122
1.055281	0.00127041
1.049917	0.00129685
1.044553	0.00131327
1.039189	0.00134245
1.033825	0.00135157
1.028461	0.00135705
1.023097	0.00136161
1.017733	0.0013689
1.012369	0.00137346
1.007005	0.00138532
1.001641	0.00140629
0.996277	0.00141997
0.990913	0.00143821
0.985549	0.00145554
0.980185	0.00147834
0.974821	0.00153488
0.969457	0.00156224
0.964093	0.00161788
0.958729	0.001658
0.953365	0.00180027
0.948000	0.0018176
0.942636	0.00190242
0.937272	0.00195258
0.931908	0.00206293
0.926544	0.00226539
0.921180	0.00272139
0.915816	0.00286183
0.910452	0.00297036
0.905088	0.00303785
0.899724	0.00315914
0.894360	0.00329321
0.888996	0.00340082
0.883632	0.00356863
0.878268	0.00372367
0.872904	0.00383402
0.867540	0.00391154
0.862176	0.00404651
0.856812	0.00421341
0.851448	0.00439398
0.846084	0.00453169
0.840720	0.00464387
0.835356	0.00478614
0.829992	0.00520657
0.824628	0.00537711
0.819264	0.00586138
0.813900	0.00594163
0.808535	0.00601186
0.803171	0.00610853
0.797807	0.00617784
0.792443	0.00650707
0.787079	0.00666302
0.781715	0.00678796
0.776351	0.00686366
0.770987	0.00698404
0.765623	0.00713087
0.760259	0.00727041
0.754895	0.0073917
0.749531	0.00746375
0.744167	0.007772
0.738803	0.00789238
0.733439	0.00798176
0.728075	0.0081523
0.722711	0.00821341
0.717347	0.00826265
0.711983	0.00832832
0.706619	0.00839672
0.701255	0.0085627
0.695891	0.00864204
0.690527	0.00876425
0.685163	0.00883812
0.679799	0.00904332
0.674435	0.00911628
0.669071	0.00922663
0.663706	0.0093005
0.658342	0.00936343
0.652978	0.00967989
0.647614	0.00980119
0.642250	0.0098632
0.636886	0.0100264
0.631522	0.0101632
0.626158	0.0102608
0.620794	0.0103593
0.615430	0.0104514
0.610066	0.0105636
0.604702	0.0106275
0.599338	0.0107916
0.593974	0.0111464
0.588610	0.011275
0.583246	0.0113707
0.577882	0.0114984
0.572518	0.0116425
0.567154	0.0117273
0.561790	0.0118048
0.556426	0.0121669
0.551062	0.0122973
0.545698	0.012487
0.540334	0.0126092
0.534970	0.0130059
0.529606	0.0131464
0.524242	0.0134574
0.518877	0.0138295
0.513513	0.0139562
0.508149	0.0141277
0.502785	0.0142982
0.497421	0.0145363
0.492057	0.014622
0.486693	0.0151172
0.481329	0.0152321
0.475965	0.0153981
0.470601	0.0154984
0.465237	0.0156051
0.459873	0.0157346
0.454509	0.0158751
0.449145	0.0160474
0.443781	0.0162043
0.438417	0.0163201
0.433053	0.0164989
0.427689	0.0165937
0.422325	0.0166867
0.416961	0.0167387
0.411597	0.0168263
0.406233	0.0169138
0.400869	0.0169959
0.395505	0.0170579
0.390141	0.0170971
0.384777	0.0171783
0.379412	0.0172029
0.374048	0.017243
0.368684	0.0172959
0.363320	0.0173662
0.357956	0.0174683
0.352592	0.0174811
0.347228	0.0175632
0.341864	0.0180146
0.336500	0.0180465
0.331136	0.0184642
0.325772	0.0185426
0.320408	0.0185919
0.315044	0.0186648
0.309680	0.0187068
0.304316	0.018757
0.298952	0.0188609
0.293588	0.0189476
0.288224	0.0190196
0.282860	0.0191081
0.277496	0.0191829
0.272132	0.0192813
0.266768	0.0193908
0.261404	0.01944
0.256040	0.0195021
0.250676	0.0195376
0.245312	0.0196161
0.239948	0.019689
0.234583	0.0197848
0.229219	0.02001
0.223855	0.0200383
0.218491	0.020072
0.213127	0.0201222
0.207763	0.0201778
0.202399	0.0202754
0.197035	0.0203876
0.191671	0.0204414
0.186307	0.0205308
0.180943	0.0206037
0.175579	0.0206247
0.170215	0.0207123
0.164851	0.0208281
0.159487	0.0208956
0.154123	0.0209339
0.148759	0.0210078
0.143395	0.0210497
0.138031	0.0211117
0.132667	0.0212057
0.127303	0.0212668
0.121939	0.021306
0.116575	0.0213643
0.111211	0.0214282
0.105847	0.0215185
0.100483	0.0215404
0.095119	0.021813
0.089754	0.0218924
0.084390	0.021938
0.079026	0.0219945
0.073662	0.022062
0.068298	0.022093
0.062934	0.022332
0.057570	0.0223967
0.052206	0.0224451
0.046842	0.0225335
0.041478	0.0225773
0.036114	0.0226065
0.030750	0.0229138
0.025386	0.0229494
0.020022	0.0230214
0.014658	0.0231509
0.009294	0.0231929
0.003930	0.026715
-0.001434	0.918548
-0.006798	0.97071
-0.012162	0.970746
-0.017526	0.970777
-0.022890	0.970826
-0.028254	0.971217
-0.033618	0.971235
-0.038982	0.97126
-0.044346	0.97129
-0.049710	0.971339
-0.055075	0.971374
-0.060439	0.971444
-0.065803	0.971508
-0.071167	0.971528
-0.076531	0.971563
-0.081895	0.971621
-0.087259	0.971667
-0.092623	0.971724
-0.097987	0.971762
-0.103351	0.971805
-0.108715	0.971843
-0.114079	0.97197
-0.119443	0.972089
-0.124807	0.972194
-0.130171	0.972634
-0.135535	0.972718
-0.140899	0.972794
-0.146263	0.972935
-0.151627	0.973021
-0.156991	0.973164
-0.162355	0.973314
-0.167719	0.973502
-0.173083	0.973742
-0.178447	0.973991
-0.183811	0.974337
-0.189175	0.974464
-0.194540	0.974856
-0.199904	0.975346
-0.205268	0.975637
-0.210632	0.976395
-0.215996	0.97673
-0.221360	0.977126
-0.226724	0.977513
-0.232088	0.977791
-0.237452	0.978403
-0.242816	0.978805
-0.248180	0.979138
-0.253544	0.97953
-0.258908	0.979876
-0.264272	0.980063
-0.269636	0.980799
-0.275000	0.981096
-0.280364	0.981693
-0.285728	0.981902
-0.291092	0.982558
-0.296456	0.983314
-0.301820	0.983765
-0.307184	0.984048
-0.312548	0.984598
-0.317912	0.985075
-0.323276	0.985272
-0.328640	0.985898
-0.334004	0.986241
-0.339369	0.986368
-0.344733	0.986553
-0.350097	0.986745
-0.355461	0.9873
-0.360825	0.987435
-0.366189	0.987614
-0.371553	0.987891
-0.376917	0.988178
-0.382281	0.988326
-0.387645	0.988513
-0.393009	0.988679
-0.398373	0.988774
-0.403737	0.988926
-0.409101	0.989038
-0.414465	0.989193
-0.419829	0.989307
-0.425193	0.989452
-0.430557	0.989646
-0.435921	0.990064
-0.441285	0.99017
-0.446649	0.990268
-0.452013	0.990362
-0.457377	0.990408
-0.462741	0.99049
-0.468105	0.990614
-0.473469	0.990685
-0.478833	0.990848
-0.484198	0.991001
-0.489562	0.991063
-0.494926	0.991235
-0.500290	0.991417
-0.505654	0.991471
-0.511018	0.991601
-0.516382	0.991741
-0.521746	0.991789
-0.527110	0.99199
-0.532474	0.992092
-0.537838	0.992179
-0.543202	0.992313
-0.548566	0.992373
-0.553930	0.992555
-0.559294	0.992747
-0.564658	0.993117
-0.570022	0.993222
-0.575386	0.993315
-0.580750	0.993386
-0.586114	0.993485
-0.591478	0.993694
-0.596842	0.994013
-0.602206	0.994115
-0.607570	0.994254
-0.612934	0.99432
-0.618298	0.994537
-0.623663	0.994885
-0.629027	0.994973
-0.634391	0.995123
-0.639755	0.995328
-0.645119	0.99552
-0.650483	0.995581
-0.655847	0.995683
-0.661211	0.995781
-0.666575	0.995841
-0.671939	0.995903
-0.677303	0.996094
-0.682667	0.996191
-0.688031	0.996285
-0.693395	0.996413
-0.698759	0.996482
-0.704123	0.996532
-0.709487	0.996627
-0.714851	0.996708
-0.720215	0.996777
-0.725579	0.996844
-0.730943	0.996902
-0.736307	0.997267
-0.741671	0.997346
-0.747035	0.99748
-0.752399	0.997518
-0.757763	0.997892
-0.763127	0.998007
-0.768492	0.99805
-0.773856	0.998116
-0.779220	0.9982
-0.784584	0.998216
-0.789948	0.998295
-0.795312	0.998381
-0.800676	0.998465
-0.806040	0.998482
-0.811404	0.998534
-0.816768	0.998571
-0.822132	0.998638
-0.827496	0.99872
-0.832860	0.998734
-0.838224	0.9988
-0.843588	0.998821
-0.848952	0.998867
-0.854316	0.998876
-0.859680	0.998949
-0.865044	0.99898
-0.870408	0.999002
-0.875772	0.999036
-0.881136	0.999075
-0.886500	0.999108
-0.891864	0.999113
-0.897228	0.999137
-0.902592	0.999165
-0.907956	0.999183
-0.913321	0.999201
-0.918685	0.999229
-0.924049	0.999239
-0.929413	0.999256
-0.934777	0.999268
-0.940141	0.999288
-0.945505	0.999327
-0.950869	0.999361
-0.956233	0.999404
-0.961597	0.999411
-0.966961	0.999444
-0.972325	0.999451
-0.977689	0.999477
-0.983053	0.999481
-0.988417	0.999487
-0.993781	0.999493
-0.999145	0.999512
-1.004509	0.999643
-1.009873	0.999647
-1.015237	0.999764
-1.020601	0.999769
-1.025965	0.999773
-1.031329	0.999788
-1.036693	0.999791
-1.042057	0.999798
-1.047421	0.999805
-1.052786	0.999809
-1.058150	0.999813
-1.063514	0.99982
-1.068878	0.999823
-1.074242	0.999828
-1.079606	0.999829
-1.084970	0.999844
-1.090334	0.999849
-1.095698	0.999852
-1.101062	0.999854
-1.106426	0.999866
-1.111790	0.999869
-1.117154	0.99989
-1.122518	0.999891
-1.133246	0.999895
-1.143974	0.999902
-1.149338	0.999902
-1.154702	0.999922
-1.160066	0.999924
-1.165430	0.999932
-1.176158	0.999934
-1.181522	0.999943
-1.186886	0.999944
-1.208343	0.99995
-1.229799	0.999953
-1.235163	0.999958
-1.240527	0.999972
-1.245891	0.999973
-1.267347	0.999974
-1.283439	0.999976
-1.288803	0.999984
-1.299531	0.999984
-1.326351	0.999985
-1.331715	0.999986
-1.342444	0.999987
-1.363900	0.999989
-1.417540	0.999993
-1.422904	0.999994
-1.503365	0.999995
-1.551641	0.999995
-1.573097	0.999997
-1.642830	0.999998
-1.696470	0.999999
-1.734018	1
&
```
