## Supplementary material for "All-at-once RNA folding with 3D motif prediction framed by evolutionary information": RF03448_mir-6131.cacofold.helixcov

```
# RMs = 5 L = 111

# RM_HELIX NESTED 27-29 35-37, nbp = 3 nbp_cov = 0
# pvals: 0.0375714,0.984339,0.984339
# aggregated NONE
NESTED  ::::::::::::::::::::::::::<<<_____>>>::::::::::::::::::::::::::::::::::::::::::::::::::::::::::::::::::::::::::
        :::::::::::::::::::::::::::::::::::::::::::::::::::::::::::::::::::::::::::::::::::::::::::::::::::::::::::::::

# RM_HELIX NESTED 53-60 69-76, nbp = 8 nbp_cov = 0
# pvals: 0.984339,0.984339,0.984339,0.984339,0.984339,0.984339,0.984339,0.984339
# aggregated NONE
NESTED  ::::::::::::::::::::::::::::::::::::::::::::::::::::<<<<<<<<________>>>>>>>>:::::::::::::::::::::::::::::::::::
        :::::::::::::::::::::::::::::::::::::::::::::::::::::::::::::::::::::::::::::::::::::::::::::::::::::::::::::::

# RM_HELIX NESTED 40-46 83-89, nbp = 7 nbp_cov = 0
# pvals: 0.984339,0.984339,0.984339,0.984339,0.984339,0.984339,0.984339
# aggregated NONE
NESTED  :::::::::::::::::::::::::::::::::::::::<<<<<<<____________________________________>>>>>>>::::::::::::::::::::::
        :::::::::::::::::::::::::::::::::::::::::::::::::::::::::::::::::::::::::::::::::::::::::::::::::::::::::::::::

# RM_HELIX NESTED 14-18 94-98, nbp = 5 nbp_cov = 0
# pvals: 0.984339,0.984339,0.984339,0.984339,0.984339
# aggregated NONE
NESTED  :::::::::::::<<<<<___________________________________________________________________________>>>>>:::::::::::::
        :::::::::::::::::::::::::::::::::::::::::::::::::::::::::::::::::::::::::::::::::::::::::::::::::::::::::::::::

# RM_HELIX NESTED 2-7 104-109, nbp = 6 nbp_cov = 0
# pvals: 0.984339,0.984339,0.984339,0.984339,0.984339,0.984339
# aggregated NONE
NESTED  :<<<<<<________________________________________________________________________________________________>>>>>>::
        :::::::::::::::::::::::::::::::::::::::::::::::::::::::::::::::::::::::::::::::::::::::::::::::::::::::::::::::
```
