## Supplementary material for "All-at-once RNA folding with 3D motif prediction framed by evolutionary information": RF03448_mir-6131.cacofold.power

```
# Power analysis of CaCoFold structure 
#
# Powertype = SINGLE SUBSTITUTIONS
# covary  left_pos      right_pos    substitutions      power
#----------------------------------------------------------------
          2		109		0		0.00
          3		108		1		0.00
          4		107		0		0.00
          5		106		0		0.00
          6		105		0		0.00
          7		104		1		0.00
          14		98		0		0.00
          15		97		0		0.00
          16		96		0		0.00
          17		95		0		0.00
          18		94		0		0.00
          27		37		1		0.00
          28		36		0		0.00
          29		35		0		0.00
          40		89		0		0.00
          41		88		0		0.00
          42		87		0		0.00
          43		86		0		0.00
          44		85		0		0.00
          45		84		0		0.00
          46		83		0		0.00
          53		76		0		0.00
          54		75		0		0.00
          55		74		0		0.00
          56		73		0		0.00
          57		72		0		0.00
          58		71		0		0.00
          59		70		0		0.00
          60		69		1		0.00
#
# BPAIRS 29
# avg substitutions per BP  0.1
# BPAIRS expected to covary 0.0 +/- 0.0
# BPAIRS observed to covary 0
#
```
