## Supplementary material for "All-at-once RNA folding with 3D motif prediction framed by evolutionary information": RF03448_mir-6131.helixcov

```
# RMs = 5 L = 111

# RM_HELIX NESTED 46-48 55-57, nbp = 3 nbp_cov = 0
# pvals: 0.984339,0.984339,0.984339
# aggregated NONE
NESTED  :::::::::::::::::::::::::::::::::::::::::::::<<<______>>>::::::::::::::::::::::::::::::::::::::::::::::::::::::
        :::::::::::::::::::::::::::::::::::::::::::::::::::::::::::::::::::::::::::::::::::::::::::::::::::::::::::::::

# RM_HELIX NESTED 20-43 60-83, nbp = 20 nbp_cov = 0
# pvals: 0.984339,0.984339,0.984339,0.984339,0.984339,0.984339,0.984339,0.984339,0.984339,0.984339,0.984339,0.984339,0.984339,0.984339,0.984339,0.984339,0.984339,0.984339,0.984339,0.984339
# aggregated NONE
NESTED  :::::::::::::::::::<<<<<<<<<-<<<-<<<<-<<-<<________________>>->>->>>>->>>->>>>>>>>>::::::::::::::::::::::::::::
        :::::::::::::::::::::::::::::::::::::::::::::::::::::::::::::::::::::::::::::::::::::::::::::::::::::::::::::::

# RM_HELIX NESTED 11-17 86-93, nbp = 7 nbp_cov = 0
# pvals: 0.984339,0.984339,0.984339,0.984339,0.984339,0.984339,0.984339
# aggregated NONE
NESTED  ::::::::::<<<<<<<____________________________________________________________________>>>>->>>::::::::::::::::::
        :::::::::::::::::::::::::::::::::::::::::::::::::::::::::::::::::::::::::::::::::::::::::::::::::::::::::::::::

# RM_HELIX NESTED 8-8 96-96, nbp = 1 nbp_cov = 0
# pvals: 0.984339
# aggregated NONE
NESTED  :::::::<_______________________________________________________________________________________>:::::::::::::::
        :::::::::::::::::::::::::::::::::::::::::::::::::::::::::::::::::::::::::::::::::::::::::::::::::::::::::::::::

# RM_HELIX NESTED 3-7 104-108, nbp = 5 nbp_cov = 0
# pvals: 0.984339,0.984339,0.984339,0.984339,0.984339
# aggregated NONE
NESTED  ::<<<<<________________________________________________________________________________________________>>>>>:::
        :::::::::::::::::::::::::::::::::::::::::::::::::::::::::::::::::::::::::::::::::::::::::::::::::::::::::::::::
```
