## Supplementary material for "All-at-once RNA folding with 3D motif prediction framed by evolutionary information": RF03448_mir-6131.power

```
# Power analysis of given structure 
#
# Powertype = SINGLE SUBSTITUTIONS
# covary  left_pos      right_pos    substitutions      power
#----------------------------------------------------------------
          3		108		1		0.00
          4		107		0		0.00
          5		106		0		0.00
          6		105		0		0.00
          7		104		1		0.00
          8		96		0		0.00
          11		93		0		0.00
          12		92		0		0.00
          13		91		0		0.00
          14		89		0		0.00
          15		88		0		0.00
          16		87		0		0.00
          17		86		0		0.00
          20		83		0		0.00
          21		82		0		0.00
          22		81		1		0.00
          23		80		1		0.00
          24		79		0		0.00
          25		78		0		0.00
          26		77		0		0.00
          27		76		1		0.00
          28		75		0		0.00
          30		73		0		0.00
          31		72		0		0.00
          32		71		0		0.00
          34		69		1		0.00
          35		68		0		0.00
          36		67		0		0.00
          37		66		0		0.00
          39		64		0		0.00
          40		63		0		0.00
          42		61		0		0.00
          43		60		0		0.00
          46		57		0		0.00
          47		56		0		0.00
          48		55		0		0.00
#
# BPAIRS 36
# avg substitutions per BP  0.2
# BPAIRS expected to covary 0.0 +/- 0.0
# BPAIRS observed to covary 0
#
```
