## Supplementary material for "All-at-once RNA folding with 3D motif prediction framed by evolutionary information": RF03448_mir-6131.surv

```
-0.000000	0.0277778
-0.007082	1
&
1.708797	0.000164772
1.701238	0.000329544
1.270379	0.000659087
1.262820	0.000988631
1.225025	0.0011534
1.217466	0.00164772
1.209907	0.00214203
0.915108	0.00230681
0.907549	0.00247158
0.741253	0.00280112
0.642987	0.00296589
0.612751	0.00313066
0.605192	0.00329544
0.514485	0.00428407
0.370865	0.00444884
0.355747	0.00477838
0.287716	0.00494315
0.249922	0.0052727
0.128979	0.00543747
0.106302	0.00609656
0.060948	0.00626133
0.038271	0.00659087
0.023154	0.00708519
0.000477	0.0400395
-0.007082	0.98204
-0.022200	0.982369
-0.029759	0.983029
-0.044877	0.985006
-0.052436	0.985994
-0.059995	0.986324
-0.067554	0.986653
-0.082672	0.986818
-0.090231	0.986983
-0.105348	0.987313
-0.112907	0.987642
-0.120466	0.988631
-0.128025	0.98896
-0.135584	0.990114
-0.143143	0.990278
-0.150702	0.990773
-0.158261	0.990938
-0.165820	0.991432
-0.173379	0.991926
-0.180938	0.992091
-0.188497	0.992256
-0.203615	0.99242
-0.218732	0.99275
-0.241409	0.993574
-0.271645	0.994727
-0.279204	0.994892
-0.294322	0.995057
-0.301881	0.995881
-0.309440	0.996705
-0.324558	0.997034
-0.339676	0.997528
-0.377470	0.998023
-0.392588	0.998517
-0.430383	0.998682
-0.604238	0.998847
-0.694946	0.999176
-0.702505	0.999506
-0.951950	0.99967
-0.959509	0.999835
-2.055555	1
&
1.882653	5.46001e-07
1.829740	2.184e-06
1.822181	4.368e-06
1.814622	4.914e-06
1.799504	8.19001e-06
1.791945	1.638e-05
1.776828	1.911e-05
1.769269	1.9656e-05
1.761710	2.184e-05
1.754151	3.3306e-05
1.746592	3.3852e-05
1.739033	4.368e-05
1.731474	5.51461e-05
1.723915	5.62381e-05
1.716356	6.60661e-05
1.708797	0.000119574
1.701238	0.000175266
1.693679	0.000178542
1.686120	0.00018564
1.678561	0.000189462
1.671002	0.000190008
1.663443	0.00021021
1.655884	0.000224406
1.648326	0.000226044
1.640767	0.000229866
1.633208	0.000233142
1.625649	0.000247884
1.618090	0.000263718
1.610531	0.000264264
1.602972	0.000268632
1.595413	0.00027573
1.587854	0.000276822
1.565177	0.00028119
1.557618	0.000285012
1.542500	0.000285558
1.534941	0.000291018
1.527383	0.00029211
1.512265	0.000292656
1.504706	0.000296478
1.497147	0.000297024
1.489588	0.000298116
1.474470	0.000307398
1.466911	0.000317226
1.444234	0.000332514
1.436675	0.000335244
1.429116	0.000337428
1.421557	0.00034125
1.413998	0.000342888
1.406439	0.000343434
1.398881	0.00035763
1.391322	0.00036582
1.376204	0.000366912
1.368645	0.000392574
1.361086	0.000399672
1.345968	0.000403494
1.338409	0.00040677
1.330850	0.000422604
1.323291	0.000442806
1.315732	0.000479934
1.308173	0.00049413
1.300614	0.000526891
1.293055	0.000584221
1.285496	0.000595141
1.277938	0.000629539
1.270379	0.000761125
1.262820	0.000882883
1.255261	0.000902539
1.247702	0.000914551
1.240143	0.000950041
1.232584	0.000992083
1.225025	0.0010718
1.217466	0.00122796
1.209907	0.00140704
1.202348	0.00142233
1.194789	0.0014682
1.187230	0.00147748
1.179671	0.00153044
1.172112	0.001549
1.164553	0.00159869
1.156994	0.00160415
1.149436	0.00161671
1.141877	0.00162271
1.134318	0.00162817
1.126759	0.00164128
1.119200	0.0016593
1.111641	0.00166694
1.096523	0.00166803
1.088964	0.0016724
1.081405	0.00169315
1.073846	0.00170298
1.058728	0.00170844
1.051169	0.00171226
1.043610	0.00171444
1.036051	0.00171663
1.028493	0.00171881
1.013375	0.00172372
1.005816	0.00172536
0.998257	0.001727
0.990698	0.00173574
0.975580	0.00176577
0.968021	0.00177341
0.960462	0.0017745
0.952903	0.00179197
0.945344	0.00179634
0.937785	0.00180453
0.930226	0.00180835
0.922667	0.00180945
0.915108	0.00186568
0.907549	0.00191865
0.899991	0.00192138
0.892432	0.00192738
0.884873	0.00193393
0.877314	0.00194267
0.869755	0.00194322
0.862196	0.00194758
0.854637	0.00194813
0.839519	0.00195687
0.831960	0.00196506
0.824401	0.00197598
0.816842	0.00197707
0.809283	0.00198799
0.801724	0.00199563
0.794165	0.00199727
0.786606	0.00200055
0.779048	0.00200546
0.771489	0.0020071
0.763930	0.00200764
0.756371	0.00201529
0.748812	0.00202512
0.741253	0.00215124
0.733694	0.00219656
0.726135	0.00224679
0.718576	0.00230248
0.711017	0.00231286
0.703458	0.00232924
0.695899	0.00236309
0.688340	0.00237346
0.680781	0.00239039
0.673222	0.00240622
0.665663	0.00242424
0.658104	0.00245809
0.650546	0.0024641
0.642987	0.00253999
0.635428	0.00256347
0.627869	0.00257985
0.620310	0.00258313
0.612751	0.00265029
0.605192	0.00273
0.597633	0.00274201
0.590074	0.00275839
0.582515	0.00277204
0.574956	0.00278897
0.567397	0.00282009
0.559838	0.00284193
0.552279	0.00285995
0.544720	0.00288889
0.537161	0.00289162
0.529603	0.0028938
0.522044	0.00298498
0.514485	0.00329075
0.506926	0.00333879
0.499367	0.0033863
0.491808	0.00339831
0.484249	0.00341796
0.476690	0.00345509
0.469131	0.00348075
0.461572	0.0034955
0.454013	0.00351242
0.446454	0.00351897
0.438895	0.0035774
0.431336	0.00358067
0.423777	0.00361507
0.416218	0.0036309
0.408659	0.00364182
0.401101	0.00366257
0.393542	0.00368277
0.385983	0.00371717
0.378424	0.00374065
0.370865	0.00383456
0.363306	0.0038504
0.355747	0.00397434
0.348188	0.00399126
0.340629	0.00401256
0.333070	0.00403276
0.325511	0.00406716
0.317952	0.00408026
0.310393	0.00408463
0.302834	0.00409446
0.295275	0.0041021
0.287716	0.00418837
0.280158	0.0042042
0.272599	0.00420748
0.265040	0.00421895
0.257481	0.00426536
0.249922	0.00439694
0.242363	0.00440622
0.234804	0.00441987
0.227245	0.00443189
0.219686	0.00445373
0.212127	0.00447393
0.204568	0.00449358
0.197009	0.00450232
0.189450	0.00452307
0.181891	0.00452634
0.174332	0.00455201
0.166773	0.00457385
0.159214	0.00458422
0.151656	0.00461207
0.144097	0.0046421
0.136538	0.00465793
0.128979	0.00475075
0.121420	0.00475566
0.113861	0.00478624
0.106302	0.00503467
0.098743	0.00507562
0.091184	0.00512858
0.083625	0.00515807
0.076066	0.00519847
0.068507	0.00522359
0.060948	0.00529948
0.053389	0.00532787
0.045830	0.00537538
0.038271	0.00556047
0.030713	0.00560961
0.023154	0.00583129
0.015595	0.00587824
0.008036	0.00655419
0.000477	0.0375714
-0.007082	0.984339
-0.014641	0.984568
-0.022200	0.984886
-0.029759	0.985509
-0.037318	0.98573
-0.044877	0.987
-0.052436	0.987997
-0.059995	0.988541
-0.067554	0.988904
-0.075113	0.9891
-0.082672	0.989299
-0.090231	0.989571
-0.097789	0.989737
-0.105348	0.990029
-0.112907	0.990429
-0.120466	0.99098
-0.128025	0.991322
-0.135584	0.991915
-0.143143	0.992134
-0.150702	0.992477
-0.158261	0.99264
-0.165820	0.99292
-0.173379	0.99326
-0.180938	0.993545
-0.188497	0.993724
-0.196056	0.99386
-0.203615	0.994008
-0.211174	0.994124
-0.218732	0.994351
-0.226291	0.994483
-0.233850	0.994583
-0.241409	0.99493
-0.248968	0.995006
-0.256527	0.995087
-0.264086	0.995174
-0.271645	0.995661
-0.279204	0.99577
-0.286763	0.995879
-0.294322	0.996003
-0.301881	0.996436
-0.309440	0.996769
-0.316999	0.996914
-0.324558	0.997077
-0.332117	0.997152
-0.339676	0.997466
-0.347234	0.997578
-0.354793	0.997634
-0.362352	0.997684
-0.369911	0.997746
-0.377470	0.997997
-0.385029	0.998098
-0.392588	0.998283
-0.400147	0.998339
-0.407706	0.998389
-0.415265	0.998444
-0.422824	0.998489
-0.430383	0.998579
-0.437942	0.998618
-0.445501	0.998632
-0.453060	0.998649
-0.460619	0.998663
-0.468177	0.99868
-0.475736	0.998731
-0.483295	0.998764
-0.490854	0.998799
-0.498413	0.99884
-0.505972	0.998851
-0.513531	0.99888
-0.521090	0.998903
-0.528649	0.998929
-0.536208	0.99894
-0.543767	0.998956
-0.551326	0.99897
-0.558885	0.998994
-0.566444	0.998997
-0.574003	0.999011
-0.581562	0.99902
-0.589121	0.999038
-0.596679	0.999048
-0.604238	0.999112
-0.611797	0.999125
-0.619356	0.999139
-0.626915	0.999156
-0.634474	0.999161
-0.642033	0.999176
-0.649592	0.99919
-0.657151	0.999201
-0.664710	0.999213
-0.672269	0.999215
-0.679828	0.999217
-0.687387	0.999237
-0.694946	0.999337
-0.702505	0.999435
-0.710064	0.999441
-0.717622	0.999446
-0.725181	0.999462
-0.732740	0.999481
-0.740299	0.999484
-0.755417	0.999497
-0.762976	0.999497
-0.770535	0.999501
-0.778094	0.999514
-0.785653	0.999539
-0.800771	0.99954
-0.808330	0.999558
-0.823448	0.999563
-0.831007	0.999566
-0.838566	0.99957
-0.846124	0.999584
-0.853683	0.999588
-0.861242	0.999593
-0.868801	0.999614
-0.876360	0.999636
-0.883919	0.999646
-0.891478	0.999649
-0.899037	0.999649
-0.906596	0.99965
-0.914155	0.999651
-0.921714	0.999655
-0.929273	0.999659
-0.944391	0.99967
-0.951950	0.999719
-0.959509	0.999767
-0.967067	0.999768
-0.974626	0.99977
-0.982185	0.999771
-0.989744	0.999771
-0.997303	0.999783
-1.004862	0.999793
-1.012421	0.999795
-1.019980	0.999799
-1.035098	0.9998
-1.042657	0.999803
-1.050216	0.999806
-1.057775	0.999818
-1.065334	0.999819
-1.095569	0.99982
-1.103128	0.999825
-1.118246	0.999826
-1.125805	0.999831
-1.148482	0.999831
-1.156041	0.999841
-1.163600	0.999841
-1.171159	0.999844
-1.208954	0.999851
-1.216512	0.999851
-1.224071	0.999853
-1.231630	0.999853
-1.239189	0.999855
-1.246748	0.999856
-1.269425	0.999859
-1.276984	0.999859
-1.284543	0.99986
-1.292102	0.999862
-1.299661	0.999863
-1.322338	0.999863
-1.337455	0.999878
-1.405486	0.999879
-1.420604	0.999884
-1.450840	0.999884
-1.511311	0.999892
-1.518870	0.999893
-1.526429	0.999895
-1.533988	0.999896
-1.556665	0.999903
-1.602018	0.999904
-1.632254	0.999907
-1.654931	0.999907
-1.670049	0.999908
-1.677608	0.999909
-1.692726	0.999918
-1.760756	0.999919
-1.813669	0.999921
-1.836345	0.999925
-1.851463	0.999925
-1.927053	0.999926
-1.934612	0.999929
-2.002642	0.999931
-2.047996	0.999936
-2.055555	0.999985
-2.131144	0.999986
-2.153821	0.999996
-2.342794	0.999997
-2.350353	1
&
```
