## Supplementary material for "All-at-once RNA folding with 3D motif prediction framed by evolutionary information": RF03449_mir-6827.cacofold.power

```
# Power analysis of CaCoFold structure 
#
# Powertype = SINGLE SUBSTITUTIONS
# covary  left_pos      right_pos    substitutions      power
#----------------------------------------------------------------
          2		54		0		0.00
          3		53		0		0.00
          4		52		0		0.00
          5		51		0		0.00
     *    12		50		2		0.00
          13		49		0		0.00
          14		42		0		0.00
          15		41		0		0.00
          16		40		0		0.00
          20		36		0		0.00
          21		35		0		0.00
          22		34		0		0.00
          23		33		0		0.00
          24		32		0		0.00
#
# BPAIRS 14
# avg substitutions per BP  0.1
# BPAIRS expected to covary 0.0 +/- 0.0
# BPAIRS observed to covary 1
#
```
