## Supplementary material for "All-at-once RNA folding with 3D motif prediction framed by evolutionary information": RF03449_mir-6827.helixcov

```
# RMs = 1 L = 55

# RM_HELIX NESTED 2-24 32-54, nbp = 19 nbp_cov = 0
# pvals: 0.999365,0.999365,0.999365,0.999365,0.999365,0.999365,0.999365,0.999365,0.999365,0.999365,0.999365,0.999365,0.999365,0.999365,0.999365,0.999365,0.999365,0.999365,0.999365
# aggregated NONE
NESTED  :<<<<<<-<<-<<<<<-<-<<<<<_______>>>>>->->>>>>->>->>>>>>:
        :::::::::::::::::::::::::::::::::::::::::::::::::::::::
```
