## Supplementary material for "All-at-once RNA folding with 3D motif prediction framed by evolutionary information": RF03450_MIR1513.cacofold.helixcov

```
# RMs = 1 L = 91

# RM_HELIX NESTED 1-35 57-91, nbp = 34 nbp_cov = 0
# pvals: 0.995544,0.995544,0.995544,0.995544,0.995544,0.995544,0.995544,0.995544,0.995544,0.995544,0.995544,0.995544,0.995544,0.995544,0.995544,0.995544,0.995544,0.995544,0.995544,0.995544,0.995544,0.995544,0.995544,0.995544,0.995544,0.995544,0.995544,0.995544,0.995544,0.995544,0.995544,0.995544,0.995544,0.995544
# aggregated NONE
NESTED  <<<-<<<<<<<<<<<<<<<<<<<<<<<<<<<<<<<_____________________>>>>>>>>>>>>>>>>>>>>>>>>>>>>>>>->>>
        :::::::::::::::::::::::::::::::::::::::::::::::::::::::::::::::::::::::::::::::::::::::::::
```
