## Supplementary material for "All-at-once RNA folding with 3D motif prediction framed by evolutionary information": RF03450_MIR1513.helixcov

```
# RMs = 2 L = 91

# RM_HELIX NESTED 6-42 50-86, nbp = 35 nbp_cov = 0
# pvals: 0.995544,0.995544,0.995544,0.995544,0.995544,0.995544,0.995544,0.995544,0.995544,0.995544,0.995544,0.995544,0.995544,0.995544,0.995544,0.995544,0.995544,0.995544,0.995544,0.995544,0.995544,0.995544,0.995544,0.995544,0.995544,0.995544,0.995544,0.995544,0.995544,0.995544,0.995544,0.995544,0.995544,0.995544,0.995544
# aggregated NONE
NESTED  :::::<<<<<<<<<<<<<<<<<<<<<<<<<<<<<<-<<<-<<_______>>->>>->>>>>>>>>>>>>>>>>>>>>>>>>>>>>>:::::
        :::::::::::::::::::::::::::::::::::::::::::::::::::::::::::::::::::::::::::::::::::::::::::

# RM_HELIX NESTED 1-3 89-91, nbp = 3 nbp_cov = 0
# pvals: 0.995544,0.995544,0.995544
# aggregated NONE
NESTED  <<<_____________________________________________________________________________________>>>
        :::::::::::::::::::::::::::::::::::::::::::::::::::::::::::::::::::::::::::::::::::::::::::
```
