## Supplementary material for "All-at-once RNA folding with 3D motif prediction framed by evolutionary information": RF03450_MIR1513.surv

```
0.000000	0.0263158
-0.001254	1
&
1.025147	0.000246488
1.024360	0.000492975
0.576891	0.00419029
0.466014	0.00468326
0.176941	0.00542273
0.070024	0.00566921
0.014585	0.00640868
-0.001254	0.995317
-0.028973	0.995563
-0.246768	0.998521
-0.397244	0.999261
-0.559600	1
&
1.772781	8.14001e-07
1.471828	1.4652e-05
1.452029	1.5466e-05
1.353031	1.7094e-05
1.285713	1.7908e-05
1.056039	3.1746e-05
1.024360	0.000409442
1.016440	0.00041107
0.964961	0.00042735
0.949122	0.000482702
0.937242	0.000483516
0.921402	0.000649573
0.893683	0.000661783
0.873884	0.000666667
0.782806	0.000686203
0.755087	0.000687831
0.719447	0.000712251
0.675889	0.000717135
0.592731	0.000756207
0.576891	0.00358893
0.549172	0.00372731
0.525412	0.00373138
0.493733	0.00375743
0.466014	0.00413512
0.438295	0.00414896
0.410575	0.00420431
0.398696	0.0042735
0.390776	0.00428002
0.386816	0.00428164
0.382856	0.00428246
0.351177	0.00428409
0.327417	0.00431176
0.279899	0.00431339
0.228420	0.00433944
0.196741	0.00439479
0.176941	0.00496133
0.129422	0.00496215
0.125463	0.00497599
0.109623	0.0049768
0.085864	0.00499308
0.070024	0.00518193
0.058144	0.00518356
0.026465	0.00518437
0.014585	0.00575092
-0.001254	0.995544
-0.017094	0.9956
-0.021054	0.995606
-0.028973	0.995823
-0.044813	0.995823
-0.056693	0.995852
-0.064613	0.995893
-0.068572	0.995897
-0.135891	0.995901
-0.147770	0.995902
-0.187369	0.995944
-0.191329	0.995945
-0.207169	0.995971
-0.211129	0.995972
-0.246768	0.998348
-0.262608	0.998362
-0.266567	0.998401
-0.318046	0.998623
-0.329926	0.998628
-0.353685	0.998652
-0.357645	0.998659
-0.361605	0.99866
-0.381405	0.998716
-0.385364	0.998719
-0.389324	0.998735
-0.397244	0.999326
-0.413084	0.999327
-0.448723	0.999328
-0.504161	0.999332
-0.508121	0.999333
-0.559600	0.999899
-0.591279	0.999954
-0.642758	0.999982
-0.674437	0.999983
-0.710076	0.999985
-0.840753	0.999986
-0.876392	1
&
```
