## Supplementary material for "All-at-once RNA folding with 3D motif prediction framed by evolutionary information": RF03451_mir-3188.surv

```
0.000187	0.030303
-0.002186	1
&
0.918742	0.000276091
0.695130	0.000828272
0.327347	0.00110436
0.289098	0.00138045
-0.002186	0.997239
-0.052205	0.997791
-0.090454	0.998067
-0.108108	0.998343
-0.122819	0.99862
-0.175780	0.998896
-0.187549	0.999448
-0.258163	1
&
1.215911	9.11993e-07
1.039375	1.82399e-06
0.989357	1.09439e-05
0.918742	0.00024715
0.877551	0.000255358
0.821648	0.00025627
0.783398	0.00026539
0.753976	0.000276334
0.745149	0.000287278
0.718669	0.00028819
0.709842	0.000304606
0.695130	0.000777018
0.677477	0.000778842
0.674535	0.000795258
0.668650	0.000797082
0.630401	0.000797994
0.403846	0.000808938
0.371481	0.000818057
0.327347	0.00105426
0.318521	0.00106247
0.292040	0.0010643
0.289098	0.0013005
0.227310	0.00130141
-0.002186	0.997445
-0.005128	0.997461
-0.011013	0.997466
-0.025724	0.997476
-0.052205	0.997948
-0.087512	0.997958
-0.090454	0.998194
-0.093396	0.998205
-0.102223	0.998214
-0.108108	0.998451
-0.119877	0.998459
-0.122819	0.998695
-0.149299	0.998705
-0.155184	0.998713
-0.175780	0.998949
-0.187549	0.999422
-0.205202	0.99944
-0.214029	0.999442
-0.216972	0.999451
-0.231683	0.999467
-0.258163	0.999951
-0.281701	0.999967
-0.311124	0.999969
-0.314066	0.999978
-0.352316	0.999989
-0.431757	0.999998
-0.455295	0.999999
-0.511198	1
&
```
