## Supplementary material for "All-at-once RNA folding with 3D motif prediction framed by evolutionary information": RF03454_mir-1267.cacofold.helixcov

```
# RMs = 2 L = 79

# RM_HELIX NESTED 40-42 43-45, nbp = 3 nbp_cov = 1
# pvals: 0.967749,0.967749,1.0819e-06
# aggregated NONE
NESTED  :::::::::::::::::::::::::::::::::::::::<<<>>>::::::::::::::::::::::::::::::::::
        :::::::::::::::::::::::::::::::::::::::::<>::::::::::::::::::::::::::::::::::::

# RM_HELIX NESTED 1-30 46-77, nbp = 29 nbp_cov = 0
# pvals: 0.967749,0.967749,0.967749,0.967749,0.967749,0.967749,0.967749,0.967749,0.967749,0.967749,0.967749,0.98956,0.967749,0.967749,0.967749,0.967749,0.967749,0.967749,0.967749,0.967749,0.967749,0.967749,0.967749,0.967749,0.967749,0.967749,0.967749,0.967749,0.967749
# aggregated NONE
NESTED  <<<<<<<<<<<<-<<<<<<<<<<<<<<<<<_______________>>>>>>>>>>>>>>>>>->>>>>>>>>-->>>::
        :::::::::::::::::::::::::::::::::::::::::::::::::::::::::::::::::::::::::::::::
```
