## Supplementary material for "All-at-once RNA folding with 3D motif prediction framed by evolutionary information": RF03454_mir-1267.surv

```
0.000847	0.0333333
-0.000354	0.966667
-0.004765	1
&
1.605235	0.000327761
0.462796	0.000655523
0.449564	0.00163881
0.387810	0.00262209
0.299591	0.00294985
0.233427	0.00327761
0.180495	0.00360538
0.176084	0.00393314
0.145207	0.0042609
0.127563	0.00458866
0.083454	0.00491642
0.039344	0.00524418
0.012879	0.00622747
-0.000354	0.932809
-0.004765	0.991806
-0.035642	0.992134
-0.057697	0.993117
-0.066519	0.9941
-0.106217	0.995084
-0.115039	0.995411
-0.123861	0.995739
-0.141505	0.996067
-0.145916	0.996395
-0.225313	0.996722
-0.229724	0.997706
-0.234135	0.998689
-0.335587	0.999017
-0.472327	0.999344
-0.476738	0.999672
-0.547313	1
&
1.605807	1.0819e-06
1.605235	2.70475e-05
1.592002	2.92113e-05
1.583180	3.35389e-05
1.419975	3.46208e-05
1.402331	4.11122e-05
1.362632	6.38321e-05
1.340577	6.4914e-05
1.314112	6.70778e-05
1.296468	7.03235e-05
1.283235	7.14054e-05
1.274413	7.35692e-05
1.256769	7.89787e-05
1.247947	8.33063e-05
1.225892	8.6552e-05
1.217071	9.84529e-05
1.208249	0.000101699
1.195016	0.0001255
1.190605	0.00014822
1.172961	0.000149302
1.164139	0.000156875
1.137673	0.000157957
1.124440	0.000160121
1.106797	0.000161203
1.089153	0.000164449
1.040632	0.000166613
1.036221	0.000189332
1.031810	0.000195824
1.018577	0.000196906
0.996523	0.000197988
0.992112	0.000204479
0.987701	0.00038732
0.978879	0.000394893
0.965646	0.000419777
0.956824	0.000421941
0.952413	0.000454398
0.948002	0.000484691
0.943591	0.000497674
0.939180	0.000504165
0.903892	0.000505247
0.877427	0.000507411
0.868605	0.000508493
0.850961	0.000691334
0.824495	0.000721627
0.692166	0.000722709
0.599536	0.000735692
0.524550	0.000736774
0.511317	0.000738938
0.506906	0.000750838
0.502495	0.00075192
0.493673	0.000753002
0.480440	0.000760576
0.471618	0.000799524
0.467207	0.000801688
0.462796	0.000829817
0.458385	0.000852537
0.453975	0.000855783
0.449564	0.000982365
0.445153	0.00102564
0.440742	0.00109164
0.436331	0.00110246
0.423098	0.00128962
0.418687	0.00129287
0.409865	0.00185438
0.396632	0.0024029
0.392221	0.00240615
0.387810	0.00249053
0.383399	0.00255545
0.374577	0.00256194
0.361344	0.00257059
0.356933	0.00259331
0.352522	0.0026063
0.339290	0.00260846
0.334879	0.0026182
0.330468	0.00284648
0.321646	0.00284756
0.312824	0.00284972
0.308413	0.00288002
0.304002	0.00288326
0.299591	0.00291031
0.295180	0.00291139
0.273125	0.00292438
0.264303	0.0029471
0.251070	0.00295142
0.246659	0.00295575
0.242248	0.00298821
0.237837	0.00299145
0.233427	0.00302175
0.229016	0.00302607
0.224605	0.00305961
0.220194	0.00306502
0.215783	0.0030661
0.206961	0.00343179
0.202550	0.00352375
0.198139	0.00352483
0.193728	0.00352699
0.189317	0.00353565
0.184906	0.00354322
0.180495	0.00375636
0.176084	0.0037834
0.167262	0.00378557
0.162851	0.00378665
0.158440	0.00378773
0.154029	0.00381911
0.149618	0.00384399
0.145207	0.00387428
0.140796	0.00388186
0.136385	0.00425944
0.131974	0.00428432
0.127563	0.0044055
0.123153	0.00441091
0.118742	0.0044412
0.114331	0.00444336
0.109920	0.00444553
0.105509	0.00481337
0.096687	0.00489343
0.087865	0.00489668
0.083454	0.00492373
0.079043	0.00492589
0.074632	0.00492697
0.070221	0.00492805
0.065810	0.0049313
0.061399	0.0049432
0.056988	0.0049551
0.052577	0.00517581
0.048166	0.00517905
0.043755	0.00518338
0.039344	0.00526885
0.034933	0.00527751
0.030522	0.00532619
0.026111	0.00534026
0.021700	0.00534242
0.017289	0.0053619
0.012879	0.00545169
0.004057	0.00567348
-0.000354	0.967749
-0.004765	0.98956
-0.009176	0.989562
-0.013587	0.989588
-0.022409	0.989664
-0.026820	0.989889
-0.031231	0.990158
-0.035642	0.990589
-0.040053	0.990622
-0.044464	0.990824
-0.048875	0.990896
-0.053286	0.992557
-0.057697	0.992848
-0.062108	0.993637
-0.066519	0.993965
-0.070930	0.994081
-0.075341	0.994149
-0.079752	0.994256
-0.084163	0.994411
-0.088574	0.994492
-0.092985	0.994561
-0.097395	0.994576
-0.101806	0.99518
-0.106217	0.995326
-0.110628	0.996619
-0.115039	0.99686
-0.119450	0.996891
-0.123861	0.996927
-0.128272	0.997115
-0.132683	0.997216
-0.137094	0.997237
-0.141505	0.997275
-0.145916	0.997372
-0.150327	0.997427
-0.154738	0.997452
-0.159149	0.997517
-0.163560	0.997575
-0.167971	0.997601
-0.172382	0.997631
-0.176793	0.997632
-0.181204	0.997643
-0.185615	0.997653
-0.190026	0.997666
-0.203258	0.997671
-0.207669	0.998232
-0.212080	0.998293
-0.216491	0.998348
-0.220902	0.998367
-0.225313	0.998397
-0.229724	0.998661
-0.234135	0.998746
-0.238546	0.998753
-0.242957	0.998793
-0.247368	0.998797
-0.251779	0.998799
-0.256190	0.998803
-0.265012	0.998828
-0.269423	0.998853
-0.278245	0.99886
-0.282656	0.998866
-0.291478	0.998867
-0.300300	0.998912
-0.304711	0.998913
-0.313532	0.998943
-0.317943	0.998967
-0.322354	0.99897
-0.331176	0.998999
-0.335587	0.999028
-0.339998	0.999037
-0.344409	0.99904
-0.348820	0.999043
-0.353231	0.999048
-0.357642	0.999102
-0.366464	0.999103
-0.370875	0.99914
-0.401752	0.999143
-0.410574	0.999144
-0.414985	0.999149
-0.423806	0.999339
-0.437039	0.99934
-0.463505	0.999342
-0.467916	0.999345
-0.472327	0.999555
-0.476738	0.999582
-0.481149	0.999583
-0.485560	0.999592
-0.489971	0.999593
-0.494382	0.999607
-0.498793	0.999611
-0.503204	0.999613
-0.512026	0.999614
-0.520848	0.999615
-0.525259	0.999621
-0.542902	0.999622
-0.547313	0.999651
-0.556135	0.999673
-0.569368	0.999681
-0.573779	0.999683
-0.587012	0.999706
-0.609067	0.999708
-0.631122	0.999709
-0.639944	0.999717
-0.644354	0.999724
-0.657587	0.999726
-0.661998	0.999728
-0.675231	0.999751
-0.684053	0.999752
-0.736985	0.999753
-0.745807	0.99976
-0.763450	0.999761
-0.767861	0.999774
-0.785505	0.999777
-0.807560	0.999778
-0.913423	0.999961
-0.944300	0.999969
-0.997231	0.999999
-1.226601	1
&
```
