## Supplementary material for "All-at-once RNA folding with 3D motif prediction framed by evolutionary information": RF03456_mir-724.cacofold.helixcov

```
# RMs = 3 L = 61

# RM_HELIX NESTED 18-23 37-42, nbp = 6 nbp_cov = 0
# pvals: 0.954473,0.954473,0.954473,0.954473,0.954473,0.991254
# aggregated NONE
NESTED  :::::::::::::::::<<<<<<_____________>>>>>>:::::::::::::::::::
        :::::::::::::::::::::::::::::::::::::::::::::::::::::::::::::

# RM_HELIX NESTED 13-14 46-47, nbp = 2 nbp_cov = 0
# pvals: 0.954473,0.954473
# aggregated NONE
NESTED  ::::::::::::<<_______________________________>>::::::::::::::
        :::::::::::::::::::::::::::::::::::::::::::::::::::::::::::::

# RM_HELIX NESTED 1-10 50-59, nbp = 10 nbp_cov = 0
# pvals: 0.954473,0.954473,0.954473,0.954473,0.954473,0.954473,0.954473,0.954473,0.954473,0.954473
# aggregated NONE
NESTED  <<<<<<<<<<_______________________________________>>>>>>>>>>::
        :::::::::::::::::::::::::::::::::::::::::::::::::::::::::::::
```
