## Supplementary material for "All-at-once RNA folding with 3D motif prediction framed by evolutionary information": RF03456_mir-724.helixcov

```
# RMs = 2 L = 61

# RM_HELIX NESTED 13-22 38-47, nbp = 8 nbp_cov = 0
# pvals: 0.954473,0.954473,0.954473,0.954473,0.954473,0.954473,0.954473,0.954473
# aggregated NONE
NESTED  ::::::::::::<<-<-<<<<<_______________>>>>>->->>::::::::::::::
        :::::::::::::::::::::::::::::::::::::::::::::::::::::::::::::

# RM_HELIX NESTED 1-10 50-59, nbp = 10 nbp_cov = 0
# pvals: 0.954473,0.954473,0.954473,0.954473,0.954473,0.954473,0.954473,0.954473,0.954473,0.954473
# aggregated NONE
NESTED  <<<<<<<<<<_______________________________________>>>>>>>>>>::
        :::::::::::::::::::::::::::::::::::::::::::::::::::::::::::::
```
