## Supplementary material for "All-at-once RNA folding with 3D motif prediction framed by evolutionary information": RF03456_mir-724.surv

```
-0.000000	0.0555556
-0.017414	1
&
0.874200	0.000551876
0.821752	0.00110375
0.804270	0.00165563
0.786787	0.00220751
0.559513	0.00275938
0.472100	0.00331126
0.402169	0.00386313
0.349721	0.00496689
0.297273	0.00551876
0.279791	0.00607064
0.209860	0.00662252
0.192377	0.00772627
0.069999	0.00827815
0.000068	0.10872
-0.017414	0.988411
-0.034897	0.988962
-0.069862	0.989514
-0.139793	0.990066
-0.157275	0.990618
-0.174758	0.99117
-0.209723	0.991722
-0.227206	0.992826
-0.279654	0.994481
-0.297137	0.995585
-0.314619	0.996689
-0.332102	0.997241
-0.349584	0.997792
-0.367067	0.998344
-0.384550	0.998896
-0.419515	0.999448
-0.471963	1
&
6.311300	2.73224e-06
6.293818	5.46448e-06
6.206404	8.19672e-06
6.171439	1.0929e-05
6.066543	1.36612e-05
5.926682	1.91257e-05
5.891717	2.45902e-05
5.874234	3.00546e-05
5.839269	3.27869e-05
5.821786	3.55191e-05
5.804304	4.09836e-05
5.786821	4.64481e-05
5.769339	5.19126e-05
5.751856	6.01093e-05
5.734373	6.28415e-05
5.716891	7.37705e-05
5.681925	7.9235e-05
5.664443	8.19672e-05
5.646960	8.74317e-05
5.629477	9.01639e-05
5.611995	9.56284e-05
5.594512	0.000101093
5.577029	0.000103825
5.542064	0.00010929
5.524582	0.000112022
5.489616	0.000114754
5.472134	0.000117486
5.454651	0.000120219
5.437168	0.000136612
5.349755	0.000139344
5.332273	0.000144809
5.314790	0.000153005
5.244859	0.000155738
5.174929	0.00015847
5.104998	0.000161202
5.070033	0.000163934
4.860241	0.000166667
3.776318	0.000169399
3.741353	0.000172131
3.671422	0.000174863
3.636457	0.000177596
3.618974	0.000180328
3.601492	0.000185792
3.584009	0.000188525
3.566526	0.000193989
3.549044	0.00020765
3.531561	0.000221311
3.514078	0.000226776
3.496596	0.000234973
3.479113	0.000243169
3.461630	0.000254098
3.444148	0.000265027
3.426665	0.00026776
3.409183	0.000273224
3.391700	0.000284153
3.374217	0.000289617
3.356735	0.000303279
3.339252	0.000314208
3.321769	0.000322404
3.286804	0.000333333
3.269321	0.00034153
3.251839	0.000344262
3.234356	0.000346995
3.216874	0.000349727
3.199391	0.000355191
3.181908	0.000363388
3.146943	0.00036612
3.129460	0.000371585
3.111978	0.000379781
3.094495	0.000385246
3.059530	0.000387978
3.042047	0.000393443
3.024565	0.000401639
2.989599	0.000407104
2.972117	0.000409836
2.954634	0.000423497
2.937151	0.000431694
2.919669	0.000448087
2.902186	0.000453552
2.884703	0.000469945
2.867221	0.000489071
2.849738	0.000502732
2.832255	0.000516393
2.814773	0.000527322
2.797290	0.000532787
2.779808	0.000543716
2.762325	0.000551913
2.744842	0.000565574
2.727360	0.000571038
2.709877	0.000576503
2.692394	0.000581967
2.674912	0.000584699
2.657429	0.000595628
2.639946	0.000603825
2.622464	0.000612022
2.587499	0.000622951
2.552533	0.000631148
2.535051	0.000636612
2.517568	0.000644809
2.500085	0.000650273
2.482603	0.000653005
2.465120	0.000655738
2.430155	0.000661202
2.412672	0.000669399
2.395190	0.000677596
2.377707	0.00068306
2.360224	0.000693989
2.342742	0.000702186
2.325259	0.00070765
2.307776	0.000710383
2.272811	0.000718579
2.255328	0.000724044
2.237846	0.000726776
2.220363	0.000729508
2.202881	0.00073224
2.185398	0.000740437
2.167915	0.000745902
2.150433	0.000751366
2.132950	0.000754098
2.115467	0.000756831
2.080502	0.000762295
2.063019	0.000770492
2.028054	0.000778689
2.010572	0.000795082
1.993089	0.000811475
1.975606	0.000833333
1.958124	0.000857923
1.940641	0.000860656
1.923158	0.000915301
1.905676	0.000991803
1.888193	0.0010929
1.870710	0.00117486
1.853228	0.0012459
1.835745	0.00130601
1.818263	0.00134699
1.800780	0.00137158
1.783297	0.00139344
1.765815	0.0014153
1.748332	0.00143989
1.730849	0.00146175
1.713367	0.00151366
1.695884	0.00155738
1.678401	0.00160383
1.660919	0.00162842
1.643436	0.00168033
1.625954	0.00171038
1.608471	0.00175683
1.590988	0.00178142
1.573506	0.00180055
1.556023	0.0018224
1.538540	0.00184973
1.521058	0.00188798
1.503575	0.0019071
1.486092	0.00199727
1.468610	0.00213388
1.451127	0.00220492
1.433645	0.00228415
1.416162	0.00231148
1.398679	0.00236339
1.381197	0.00245628
1.363714	0.00253005
1.346231	0.00258743
1.328749	0.00263388
1.311266	0.00268306
1.293783	0.00271858
1.276301	0.00275956
1.258818	0.00279235
1.241336	0.00285792
1.223853	0.00290984
1.206370	0.00297268
1.188888	0.00302732
1.171405	0.00314208
1.153922	0.00320765
1.136440	0.00327049
1.118957	0.0033388
1.101474	0.00345902
1.083992	0.00360383
1.066509	0.00372404
1.049027	0.00384973
1.031544	0.00396448
1.014061	0.00407104
0.996579	0.00421311
0.979096	0.0043306
0.961613	0.00444262
0.944131	0.00454372
0.926648	0.00465574
0.909165	0.00478689
0.891683	0.00492077
0.874200	0.00505464
0.856718	0.00519399
0.839235	0.00529781
0.821752	0.00545628
0.804270	0.00555464
0.786787	0.0057459
0.769304	0.00590164
0.751822	0.00602186
0.734339	0.0061612
0.716856	0.00629235
0.699374	0.00639071
0.681891	0.00649454
0.664409	0.00660383
0.646926	0.00667486
0.629443	0.0067623
0.611961	0.00682514
0.594478	0.00694262
0.576995	0.00703825
0.559513	0.00714481
0.542030	0.00728962
0.524547	0.00756557
0.507065	0.00783333
0.489582	0.00803552
0.472100	0.00815027
0.454617	0.00822678
0.437134	0.00834699
0.419652	0.00846175
0.402169	0.00857377
0.384686	0.0086612
0.367204	0.0087459
0.349721	0.00883333
0.332238	0.00895628
0.314756	0.00907377
0.297273	0.00924044
0.279791	0.00940164
0.262308	0.00953552
0.244825	0.00971585
0.227343	0.00988251
0.209860	0.010153
0.192377	0.0105492
0.174895	0.011224
0.157412	0.0114809
0.139929	0.0117951
0.122447	0.0120574
0.104964	0.0123142
0.087482	0.0127268
0.069999	0.0133087
0.052516	0.013724
0.035034	0.0143087
0.017551	0.0151093
0.000068	0.0692787
-0.017414	0.954473
-0.034897	0.958541
-0.052380	0.962011
-0.069862	0.964948
-0.087345	0.967973
-0.104828	0.970762
-0.122310	0.973199
-0.139793	0.975262
-0.157275	0.97712
-0.174758	0.978869
-0.192241	0.980538
-0.209723	0.982306
-0.227206	0.983822
-0.244689	0.985142
-0.262171	0.986691
-0.279654	0.987992
-0.297137	0.989027
-0.314619	0.989844
-0.332102	0.990615
-0.349584	0.991254
-0.367067	0.991842
-0.384550	0.992407
-0.402032	0.992992
-0.419515	0.993557
-0.436998	0.994055
-0.454480	0.994579
-0.471963	0.99512
-0.489446	0.995683
-0.506928	0.996178
-0.524411	0.996574
-0.541893	0.996973
-0.559376	0.997298
-0.576859	0.997631
-0.594341	0.997839
-0.611824	0.998074
-0.629307	0.998257
-0.646789	0.998434
-0.664272	0.998601
-0.681755	0.998768
-0.699237	0.998923
-0.716720	0.999041
-0.734202	0.999126
-0.751685	0.999197
-0.769168	0.999276
-0.786650	0.999344
-0.804133	0.999391
-0.821616	0.999448
-0.839098	0.999492
-0.856581	0.999514
-0.874064	0.999546
-0.891546	0.999571
-0.909029	0.999598
-0.926511	0.999609
-0.943994	0.999637
-0.961477	0.999658
-0.978959	0.999689
-0.996442	0.999708
-1.013925	0.999743
-1.031407	0.999757
-1.048890	0.99977
-1.066373	0.999798
-1.083855	0.999814
-1.101338	0.999817
-1.118820	0.999825
-1.136303	0.999833
-1.153786	0.999839
-1.171268	0.999847
-1.188751	0.999852
-1.206234	0.999855
-1.223716	0.999858
-1.241199	0.999866
-1.258682	0.999874
-1.276164	0.999877
-1.311129	0.999883
-1.346095	0.999888
-1.363577	0.999891
-1.381060	0.999893
-1.398543	0.999896
-1.416025	0.999899
-1.450991	0.999913
-1.468473	0.999918
-1.485956	0.999923
-1.503438	0.999934
-1.520921	0.99994
-1.538404	0.999945
-1.555886	0.999962
-1.573369	0.999964
-1.590852	0.99997
-1.608334	0.999978
-1.625817	0.999981
-1.643300	0.999986
-1.660782	0.999989
-1.678265	0.999992
-1.695747	0.999997
-1.748195	1
&
22.779944	2.47629e-10
22.762462	2.50724e-10
22.744979	2.53857e-10
22.727496	2.5703e-10
22.710014	2.60242e-10
22.692531	2.63495e-10
22.675048	2.66788e-10
22.657566	2.70122e-10
22.640083	2.73498e-10
22.622600	2.76916e-10
22.605118	2.80377e-10
22.587635	2.83882e-10
22.570153	2.8743e-10
22.552670	2.91023e-10
22.535187	2.9466e-10
22.517705	2.98343e-10
22.500222	3.02072e-10
22.482739	3.05848e-10
22.465257	3.09671e-10
22.447774	3.13541e-10
22.430291	3.1746e-10
22.412809	3.21429e-10
22.395326	3.25446e-10
22.377844	3.29514e-10
22.360361	3.33633e-10
22.342878	3.37804e-10
22.325396	3.42026e-10
22.307913	3.46302e-10
22.290430	3.50631e-10
22.272948	3.55014e-10
22.255465	3.59451e-10
22.237982	3.63945e-10
22.220500	3.68494e-10
22.203017	3.73101e-10
22.185535	3.77765e-10
22.168052	3.82487e-10
22.150569	3.87269e-10
22.133087	3.9211e-10
22.115604	3.97012e-10
22.098121	4.01976e-10
22.080639	4.07001e-10
22.063156	4.12089e-10
22.045673	4.17241e-10
22.028191	4.22457e-10
22.010708	4.27739e-10
21.993226	4.33086e-10
21.975743	4.38501e-10
21.958260	4.43983e-10
21.940778	4.49534e-10
21.923295	4.55154e-10
21.905812	4.60845e-10
21.888330	4.66607e-10
21.870847	4.72441e-10
21.853364	4.78348e-10
21.835882	4.84329e-10
21.818399	4.90384e-10
21.800917	4.96516e-10
21.783434	5.02724e-10
21.765951	5.0901e-10
21.748469	5.15374e-10
21.730986	5.21818e-10
21.713503	5.28343e-10
21.696021	5.34949e-10
21.678538	5.41638e-10
21.661055	5.48411e-10
21.643573	5.55268e-10
21.626090	5.62212e-10
21.608608	5.69242e-10
21.591125	5.7636e-10
21.573642	5.83567e-10
21.556160	5.90865e-10
21.538677	5.98253e-10
21.521194	6.05734e-10
21.503712	6.13309e-10
21.486229	6.20979e-10
21.468746	6.28744e-10
21.451264	6.36607e-10
21.433781	6.44568e-10
21.416299	6.52629e-10
21.398816	6.60791e-10
21.381333	6.69054e-10
21.363851	6.77422e-10
21.346368	6.85894e-10
21.328885	6.94472e-10
21.311403	7.03157e-10
21.293920	7.11951e-10
21.276437	7.20855e-10
21.258955	7.29871e-10
21.241472	7.38999e-10
21.223990	7.48241e-10
21.206507	7.576e-10
21.189024	7.67075e-10
21.171542	7.76669e-10
21.154059	7.86383e-10
21.136576	7.96219e-10
21.119094	8.06178e-10
21.101611	8.16261e-10
21.084128	8.26471e-10
21.066646	8.36808e-10
21.049163	8.47275e-10
21.031681	8.57873e-10
21.014198	8.68604e-10
20.996715	8.79469e-10
20.979233	8.90469e-10
20.961750	9.01608e-10
20.944267	9.12886e-10
20.926785	9.24305e-10
20.909302	9.35867e-10
20.891819	9.47574e-10
20.874337	9.59428e-10
20.856854	9.7143e-10
20.839372	9.83582e-10
20.821889	9.95886e-10
20.804406	1.00834e-09
20.786924	1.02096e-09
20.769441	1.03373e-09
20.751958	1.04666e-09
20.734476	1.05976e-09
20.716993	1.07301e-09
20.699510	1.08644e-09
20.682028	1.10003e-09
20.664545	1.11379e-09
20.647063	1.12773e-09
20.629580	1.14184e-09
20.612097	1.15612e-09
20.594615	1.17059e-09
20.577132	1.18523e-09
20.559649	1.20006e-09
20.542167	1.21507e-09
20.524684	1.23028e-09
20.507201	1.24567e-09
20.489719	1.26126e-09
20.472236	1.27704e-09
20.454754	1.29302e-09
20.437271	1.30919e-09
20.419788	1.32557e-09
20.402306	1.34216e-09
20.384823	1.35896e-09
20.367340	1.37596e-09
20.349858	1.39318e-09
20.332375	1.41061e-09
20.314892	1.42826e-09
20.297410	1.44613e-09
20.279927	1.46423e-09
20.262445	1.48255e-09
20.244962	1.5011e-09
20.227479	1.51989e-09
20.209997	1.53891e-09
20.192514	1.55817e-09
20.175031	1.57767e-09
20.157549	1.59741e-09
20.140066	1.6174e-09
20.122583	1.63764e-09
20.105101	1.65813e-09
20.087618	1.67889e-09
20.070135	1.6999e-09
20.052653	1.72117e-09
20.035170	1.74271e-09
20.017688	1.76452e-09
20.000205	1.78661e-09
19.982722	1.80897e-09
19.965240	1.83161e-09
19.947757	1.85453e-09
19.930274	1.87774e-09
19.912792	1.90124e-09
19.895309	1.92504e-09
19.877826	1.94914e-09
19.860344	1.97353e-09
19.842861	1.99823e-09
19.825379	2.02324e-09
19.807896	2.04857e-09
19.790413	2.07421e-09
19.772931	2.10017e-09
19.755448	2.12646e-09
19.737965	2.15308e-09
19.720483	2.18003e-09
19.703000	2.20732e-09
19.685517	2.23495e-09
19.668035	2.26293e-09
19.650552	2.29126e-09
19.633070	2.31994e-09
19.615587	2.34898e-09
19.598104	2.37839e-09
19.580622	2.40816e-09
19.563139	2.43831e-09
19.545656	2.46883e-09
19.528174	2.49974e-09
19.510691	2.53103e-09
19.493208	2.56272e-09
19.475726	2.5948e-09
19.458243	2.62729e-09
19.440761	2.66018e-09
19.423278	2.69349e-09
19.405795	2.72721e-09
19.388313	2.76136e-09
19.370830	2.79593e-09
19.353347	2.83094e-09
19.335865	2.86638e-09
19.318382	2.90227e-09
19.300899	2.93861e-09
19.283417	2.9754e-09
19.265934	3.01266e-09
19.248452	3.05038e-09
19.230969	3.08857e-09
19.213486	3.12725e-09
19.196004	3.16641e-09
19.178521	3.20606e-09
19.161038	3.2462e-09
19.143556	3.28685e-09
19.126073	3.32801e-09
19.108590	3.36968e-09
19.091108	3.41188e-09
19.073625	3.45461e-09
19.056143	3.49787e-09
19.038660	3.54167e-09
19.021177	3.58603e-09
19.003695	3.63093e-09
18.986212	3.67641e-09
18.968729	3.72245e-09
18.951247	3.76907e-09
18.933764	3.81627e-09
18.916281	3.86406e-09
18.898799	3.91246e-09
18.881316	3.96146e-09
18.863834	4.01107e-09
18.846351	4.06131e-09
18.828868	4.11218e-09
18.811386	4.16368e-09
18.793903	4.21583e-09
18.776420	4.26864e-09
18.758938	4.3221e-09
18.741455	4.37624e-09
18.723972	4.43105e-09
18.706490	4.48655e-09
18.689007	4.54275e-09
18.671525	4.59966e-09
18.654042	4.65727e-09
18.636559	4.71561e-09
18.619077	4.77468e-09
18.601594	4.83449e-09
18.584111	4.89505e-09
18.566629	4.95637e-09
18.549146	5.01846e-09
18.531663	5.08133e-09
18.514181	5.14498e-09
18.496698	5.20944e-09
18.479216	5.2747e-09
18.461733	5.34078e-09
18.444250	5.40769e-09
18.426768	5.47544e-09
18.409285	5.54404e-09
18.391802	5.6135e-09
18.374320	5.68383e-09
18.356837	5.75504e-09
18.339354	5.82714e-09
18.321872	5.90015e-09
18.304389	5.97408e-09
18.286907	6.04893e-09
18.269424	6.12472e-09
18.251941	6.20146e-09
18.234459	6.27916e-09
18.216976	6.35784e-09
18.199493	6.43751e-09
18.182011	6.51817e-09
18.164528	6.59985e-09
18.147045	6.68255e-09
18.129563	6.76629e-09
18.112080	6.85108e-09
18.094598	6.93693e-09
18.077115	7.02386e-09
18.059632	7.11188e-09
18.042150	7.201e-09
18.024667	7.29124e-09
18.007184	7.38262e-09
17.989702	7.47514e-09
17.972219	7.56882e-09
17.954736	7.66367e-09
17.937254	7.75972e-09
17.919771	7.85697e-09
17.902289	7.95544e-09
17.884806	8.05515e-09
17.867323	8.15611e-09
17.849841	8.25833e-09
17.832358	8.36184e-09
17.814875	8.46665e-09
17.797393	8.57277e-09
17.779910	8.68022e-09
17.762427	8.78902e-09
17.744945	8.89919e-09
17.727462	9.01073e-09
17.709980	9.12368e-09
17.692497	9.23805e-09
17.675014	9.35385e-09
17.657532	9.4711e-09
17.640049	9.58983e-09
17.622566	9.71004e-09
17.605084	9.83177e-09
17.587601	9.95502e-09
17.570118	1.00798e-08
17.552636	1.02062e-08
17.535153	1.03341e-08
17.517671	1.04637e-08
17.500188	1.05949e-08
17.482705	1.07277e-08
17.465223	1.08622e-08
17.447740	1.09984e-08
17.430257	1.11363e-08
17.412775	1.12759e-08
17.395292	1.14173e-08
17.377809	1.15604e-08
17.360327	1.17054e-08
17.342844	1.18521e-08
17.325362	1.20007e-08
17.307879	1.21512e-08
17.290396	1.23036e-08
17.272914	1.24579e-08
17.255431	1.26141e-08
17.237948	1.27723e-08
17.220466	1.29324e-08
17.202983	1.30946e-08
17.185500	1.32588e-08
17.168018	1.34251e-08
17.150535	1.35934e-08
17.133052	1.37639e-08
17.115570	1.39365e-08
17.098087	1.41113e-08
17.080605	1.42882e-08
17.063122	1.44674e-08
17.045639	1.46489e-08
17.028157	1.48326e-08
17.010674	1.50186e-08
16.993191	1.5207e-08
16.975709	1.53977e-08
16.958226	1.55909e-08
16.940743	1.57864e-08
16.923261	1.59844e-08
16.905778	1.61849e-08
16.888296	1.63879e-08
16.870813	1.65935e-08
16.853330	1.68016e-08
16.835848	1.70124e-08
16.818365	1.72258e-08
16.800882	1.74419e-08
16.783400	1.76607e-08
16.765917	1.78822e-08
16.748434	1.81065e-08
16.730952	1.83337e-08
16.713469	1.85637e-08
16.695987	1.87966e-08
16.678504	1.90324e-08
16.661021	1.92711e-08
16.643539	1.95129e-08
16.626056	1.97577e-08
16.608573	2.00056e-08
16.591091	2.02566e-08
16.573608	2.05108e-08
16.556125	2.07681e-08
16.538643	2.10287e-08
16.521160	2.12926e-08
16.503678	2.15597e-08
16.486195	2.18302e-08
16.468712	2.21042e-08
16.451230	2.23815e-08
16.433747	2.26624e-08
16.416264	2.29468e-08
16.398782	2.32347e-08
16.381299	2.35263e-08
16.363816	2.38215e-08
16.346334	2.41205e-08
16.328851	2.44232e-08
16.311369	2.47297e-08
16.293886	2.504e-08
16.276403	2.53543e-08
16.258921	2.56725e-08
16.241438	2.59947e-08
16.223955	2.63209e-08
16.206473	2.66513e-08
16.188990	2.69858e-08
16.171507	2.73245e-08
16.154025	2.76674e-08
16.136542	2.80147e-08
16.119060	2.83664e-08
16.101577	2.87224e-08
16.084094	2.9083e-08
16.066612	2.9448e-08
16.049129	2.98177e-08
16.031646	3.0192e-08
16.014164	3.0571e-08
15.996681	3.09548e-08
15.979198	3.13433e-08
15.961716	3.17368e-08
15.944233	3.21353e-08
15.926751	3.25387e-08
15.909268	3.29472e-08
15.891785	3.33608e-08
15.874303	3.37797e-08
15.856820	3.42038e-08
15.839337	3.46332e-08
15.821855	3.50681e-08
15.804372	3.55084e-08
15.786889	3.59542e-08
15.769407	3.64057e-08
15.751924	3.68628e-08
15.734442	3.73257e-08
15.716959	3.77944e-08
15.699476	3.82689e-08
15.681994	3.87495e-08
15.664511	3.92361e-08
15.647028	3.97288e-08
15.629546	4.02277e-08
15.612063	4.07329e-08
15.594580	4.12445e-08
15.577098	4.17624e-08
15.559615	4.22869e-08
15.542133	4.2818e-08
15.524650	4.33558e-08
15.507167	4.39003e-08
15.489685	4.44517e-08
15.472202	4.501e-08
15.454719	4.55753e-08
15.437237	4.61478e-08
15.419754	4.67274e-08
15.402271	4.73144e-08
15.384789	4.79087e-08
15.367306	4.85105e-08
15.349824	4.91199e-08
15.332341	4.97369e-08
15.314858	5.03617e-08
15.297376	5.09944e-08
15.279893	5.1635e-08
15.262410	5.22837e-08
15.244928	5.29405e-08
15.227445	5.36056e-08
15.209962	5.42791e-08
15.192480	5.49611e-08
15.174997	5.56516e-08
15.157515	5.63508e-08
15.140032	5.70588e-08
15.122549	5.77758e-08
15.105067	5.85017e-08
15.087584	5.92368e-08
15.070101	5.99811e-08
15.052619	6.07349e-08
15.035136	6.1498e-08
15.017653	6.22708e-08
15.000171	6.30534e-08
14.982688	6.38457e-08
14.965206	6.46481e-08
14.947723	6.54605e-08
14.930240	6.62832e-08
14.912758	6.71162e-08
14.895275	6.79597e-08
14.877792	6.88139e-08
14.860310	6.96787e-08
14.842827	7.05545e-08
14.825344	7.14413e-08
14.807862	7.23393e-08
14.790379	7.32485e-08
14.772897	7.41692e-08
14.755414	7.51015e-08
14.737931	7.60456e-08
14.720449	7.70015e-08
14.702966	7.79695e-08
14.685483	7.89496e-08
14.668001	7.99421e-08
14.650518	8.09471e-08
14.633035	8.19648e-08
14.615553	8.29952e-08
14.598070	8.40387e-08
14.580588	8.50952e-08
14.563105	8.61651e-08
14.545622	8.72485e-08
14.528140	8.83455e-08
14.510657	8.94563e-08
14.493174	9.05811e-08
14.475692	9.17201e-08
14.458209	9.28734e-08
14.440726	9.40413e-08
14.423244	9.52238e-08
14.405761	9.64213e-08
14.388279	9.76338e-08
14.370796	9.88616e-08
14.353313	1.00105e-07
14.335831	1.01364e-07
14.318348	1.02639e-07
14.300865	1.0393e-07
14.283383	1.05237e-07
14.265900	1.0656e-07
14.248417	1.07901e-07
14.230935	1.09258e-07
14.213452	1.10632e-07
14.195969	1.12024e-07
14.178487	1.13433e-07
14.161004	1.1486e-07
14.143522	1.16304e-07
14.126039	1.17767e-07
14.108556	1.19249e-07
14.091074	1.20749e-07
14.073591	1.22268e-07
14.056108	1.23806e-07
14.038626	1.25364e-07
14.021143	1.26941e-07
14.003660	1.28538e-07
13.986178	1.30156e-07
13.968695	1.31793e-07
13.951213	1.33452e-07
13.933730	1.35131e-07
13.916247	1.36831e-07
13.898765	1.38553e-07
13.881282	1.40296e-07
13.863799	1.42062e-07
13.846317	1.4385e-07
13.828834	1.4566e-07
13.811351	1.47493e-07
13.793869	1.49349e-07
13.776386	1.51229e-07
13.758904	1.53132e-07
13.741421	1.55059e-07
13.723938	1.57011e-07
13.706456	1.58987e-07
13.688973	1.60988e-07
13.671490	1.63015e-07
13.654008	1.65067e-07
13.636525	1.67145e-07
13.619042	1.69249e-07
13.601560	1.71379e-07
13.584077	1.73537e-07
13.566595	1.75721e-07
13.549112	1.77934e-07
13.531629	1.80174e-07
13.514147	1.82442e-07
13.496664	1.84739e-07
13.479181	1.87065e-07
13.461699	1.8942e-07
13.444216	1.91805e-07
13.426733	1.94221e-07
13.409251	1.96666e-07
13.391768	1.99143e-07
13.374286	2.0165e-07
13.356803	2.0419e-07
13.339320	2.06761e-07
13.321838	2.09365e-07
13.304355	2.12002e-07
13.286872	2.14671e-07
13.269390	2.17375e-07
13.251907	2.20113e-07
13.234424	2.22885e-07
13.216942	2.25693e-07
13.199459	2.28535e-07
13.181977	2.31414e-07
13.164494	2.34329e-07
13.147011	2.37281e-07
13.129529	2.4027e-07
13.112046	2.43297e-07
13.094563	2.46362e-07
13.077081	2.49465e-07
13.059598	2.52608e-07
13.042115	2.55791e-07
13.024633	2.59013e-07
13.007150	2.62277e-07
12.989668	2.65581e-07
12.972185	2.68928e-07
12.954702	2.72316e-07
12.937220	2.75748e-07
12.919737	2.79222e-07
12.902254	2.82741e-07
12.884772	2.86304e-07
12.867289	2.89912e-07
12.849806	2.93566e-07
12.832324	2.97266e-07
12.814841	3.01012e-07
12.797359	3.04806e-07
12.779876	3.08648e-07
12.762393	3.12538e-07
12.744911	3.16477e-07
12.727428	3.20467e-07
12.709945	3.24506e-07
12.692463	3.28597e-07
12.674980	3.32739e-07
12.657497	3.36934e-07
12.640015	3.41181e-07
12.622532	3.45483e-07
12.605050	3.49839e-07
12.587567	3.54249e-07
12.570084	3.58716e-07
12.552602	3.63239e-07
12.535119	3.67819e-07
12.517636	3.72457e-07
12.500154	3.77153e-07
12.482671	3.81909e-07
12.465188	3.86725e-07
12.447706	3.91602e-07
12.430223	3.96541e-07
12.412741	4.01542e-07
12.395258	4.06606e-07
12.377775	4.11734e-07
12.360293	4.16928e-07
12.342810	4.22186e-07
12.325327	4.27512e-07
12.307845	4.32904e-07
12.290362	4.38365e-07
12.272879	4.43895e-07
12.255397	4.49495e-07
12.237914	4.55165e-07
12.220432	4.60908e-07
12.202949	4.66723e-07
12.185466	4.72611e-07
12.167984	4.78574e-07
12.150501	4.84612e-07
12.133018	4.90727e-07
12.115536	4.96919e-07
12.098053	5.0319e-07
12.080570	5.0954e-07
12.063088	5.1597e-07
12.045605	5.22481e-07
12.028123	5.29075e-07
12.010640	5.35752e-07
11.993157	5.42514e-07
11.975675	5.49362e-07
11.958192	5.56296e-07
11.940709	5.63317e-07
11.923227	5.70428e-07
11.905744	5.77629e-07
11.888261	5.8492e-07
11.870779	5.92305e-07
11.853296	5.99782e-07
11.835814	6.07354e-07
11.818331	6.15022e-07
11.800848	6.22787e-07
11.783366	6.30651e-07
11.765883	6.38614e-07
11.748400	6.46678e-07
11.730918	6.54844e-07
11.713435	6.63113e-07
11.695952	6.71487e-07
11.678470	6.79967e-07
11.660987	6.88554e-07
11.643505	6.97251e-07
11.626022	7.06057e-07
11.608539	7.14975e-07
11.591057	7.24006e-07
11.573574	7.33151e-07
11.556091	7.42412e-07
11.538609	7.51791e-07
11.521126	7.61288e-07
11.503643	7.70905e-07
11.486161	7.80645e-07
11.468678	7.90508e-07
11.451195	8.00495e-07
11.433713	8.1061e-07
11.416230	8.20852e-07
11.398748	8.31224e-07
11.381265	8.41728e-07
11.363782	8.52365e-07
11.346300	8.63137e-07
11.328817	8.74045e-07
11.311334	8.85091e-07
11.293852	8.96278e-07
11.276369	9.07606e-07
11.258886	9.19078e-07
11.241404	9.30696e-07
11.223921	9.4246e-07
11.206439	9.54374e-07
11.188956	9.66439e-07
11.171473	9.78657e-07
11.153991	9.9103e-07
11.136508	1.00356e-06
11.119025	1.01625e-06
11.101543	1.0291e-06
11.084060	1.04211e-06
11.066577	1.05529e-06
11.049095	1.06863e-06
11.031612	1.08215e-06
11.014130	1.09583e-06
10.996647	1.10969e-06
10.979164	1.12373e-06
10.961682	1.13794e-06
10.944199	1.15233e-06
10.926716	1.16691e-06
10.909234	1.18167e-06
10.891751	1.19662e-06
10.874268	1.21176e-06
10.856786	1.22709e-06
10.839303	1.24261e-06
10.821821	1.25833e-06
10.804338	1.27426e-06
10.786855	1.29038e-06
10.769373	1.30671e-06
10.751890	1.32324e-06
10.734407	1.33999e-06
10.716925	1.35695e-06
10.699442	1.37412e-06
10.681959	1.39151e-06
10.664477	1.40913e-06
10.646994	1.42696e-06
10.629512	1.44503e-06
10.612029	1.46332e-06
10.594546	1.48184e-06
10.577064	1.5006e-06
10.559581	1.5196e-06
10.542098	1.53884e-06
10.524616	1.55833e-06
10.507133	1.57806e-06
10.489650	1.59804e-06
10.472168	1.61828e-06
10.454685	1.63877e-06
10.437203	1.65952e-06
10.419720	1.68054e-06
10.402237	1.70183e-06
10.384755	1.72338e-06
10.367272	1.74521e-06
10.349789	1.76732e-06
10.332307	1.78971e-06
10.314824	1.81238e-06
10.297341	1.83534e-06
10.279859	1.8586e-06
10.262376	1.88214e-06
10.244894	1.90599e-06
10.227411	1.93014e-06
10.209928	1.9546e-06
10.192446	1.97937e-06
10.174963	2.00446e-06
10.157480	2.02986e-06
10.139998	2.05559e-06
10.122515	2.08165e-06
10.105032	2.10803e-06
10.087550	2.13476e-06
10.070067	2.16182e-06
10.052585	2.18923e-06
10.035102	2.21698e-06
10.017619	2.24509e-06
10.000137	2.27356e-06
9.982654	2.30239e-06
9.965171	2.33158e-06
9.947689	2.36115e-06
9.930206	2.3911e-06
9.912723	2.42142e-06
9.895241	2.45213e-06
9.877758	2.48324e-06
9.860276	2.51474e-06
9.842793	2.54664e-06
9.825310	2.57894e-06
9.807828	2.61166e-06
9.790345	2.6448e-06
9.772862	2.67836e-06
9.755380	2.71234e-06
9.737897	2.74676e-06
9.720414	2.78162e-06
9.702932	2.81692e-06
9.685449	2.85267e-06
9.667967	2.88888e-06
9.650484	2.92554e-06
9.633001	2.96268e-06
9.615519	3.00029e-06
9.598036	3.03838e-06
9.580553	3.07695e-06
9.563071	3.11602e-06
9.545588	3.15558e-06
9.528105	3.19565e-06
9.510623	3.23623e-06
9.493140	3.27733e-06
9.475658	3.31895e-06
9.458175	3.36111e-06
9.440692	3.4038e-06
9.423210	3.44704e-06
9.405727	3.49082e-06
9.388244	3.53517e-06
9.370762	3.58008e-06
9.353279	3.62557e-06
9.335796	3.67164e-06
9.318314	3.71829e-06
9.300831	3.76554e-06
9.283349	3.8134e-06
9.265866	3.86186e-06
9.248383	3.91094e-06
9.230901	3.96066e-06
9.213418	4.011e-06
9.195935	4.06199e-06
9.178453	4.11363e-06
9.160970	4.16593e-06
9.143487	4.2189e-06
9.126005	4.27254e-06
9.108522	4.32687e-06
9.091040	4.3819e-06
9.073557	4.43763e-06
9.056074	4.49407e-06
9.038592	4.55123e-06
9.021109	4.60913e-06
9.003626	4.66776e-06
8.986144	4.72714e-06
8.968661	4.78728e-06
8.951178	4.8482e-06
8.933696	4.90989e-06
8.916213	4.97237e-06
8.898731	5.03565e-06
8.881248	5.09974e-06
8.863765	5.16465e-06
8.846283	5.23039e-06
8.828800	5.29697e-06
8.811317	5.3644e-06
8.793835	5.4327e-06
8.776352	5.50187e-06
8.758869	5.57192e-06
8.741387	5.64288e-06
8.723904	5.71474e-06
8.706422	5.78752e-06
8.688939	5.86124e-06
8.671456	5.9359e-06
8.653974	6.01151e-06
8.636491	6.0881e-06
8.619008	6.16566e-06
8.601526	6.24422e-06
8.584043	6.32379e-06
8.566560	6.40438e-06
8.549078	6.48599e-06
8.531595	6.56866e-06
8.514112	6.65239e-06
8.496630	6.73718e-06
8.479147	6.82307e-06
8.461665	6.91006e-06
8.444182	6.99816e-06
8.426699	7.0874e-06
8.409217	7.17778e-06
8.391734	7.26932e-06
8.374251	7.36203e-06
8.356769	7.45593e-06
8.339286	7.55104e-06
8.321803	7.64737e-06
8.304321	7.74494e-06
8.286838	7.84375e-06
8.269356	7.94384e-06
8.251873	8.04522e-06
8.234390	8.14789e-06
8.216908	8.25188e-06
8.199425	8.35722e-06
8.181942	8.4639e-06
8.164460	8.57195e-06
8.146977	8.6814e-06
8.129494	8.79225e-06
8.112012	8.90452e-06
8.094529	9.01824e-06
8.077047	9.13342e-06
8.059564	9.25008e-06
8.042081	9.36824e-06
8.024599	9.48793e-06
8.007116	9.60915e-06
7.989633	9.73193e-06
7.972151	9.85629e-06
7.954668	9.98225e-06
7.937185	1.01098e-05
7.919703	1.02391e-05
7.902220	1.037e-05
7.884738	1.05025e-05
7.867255	1.06368e-05
7.849772	1.07728e-05
7.832290	1.09106e-05
7.814807	1.10501e-05
7.797324	1.11915e-05
7.779842	1.13346e-05
7.762359	1.14796e-05
7.744876	1.16265e-05
7.727394	1.17753e-05
7.709911	1.19259e-05
7.692429	1.20786e-05
7.674946	1.22332e-05
7.657463	1.23897e-05
7.639981	1.25484e-05
7.622498	1.2709e-05
7.605015	1.28717e-05
7.587533	1.30366e-05
7.570050	1.32035e-05
7.552567	1.33726e-05
7.535085	1.35439e-05
7.517602	1.37175e-05
7.500120	1.38932e-05
7.482637	1.40712e-05
7.465154	1.42515e-05
7.447672	1.44342e-05
7.430189	1.46192e-05
7.412706	1.48066e-05
7.395224	1.49964e-05
7.377741	1.51887e-05
7.360258	1.53835e-05
7.342776	1.55808e-05
7.325293	1.57806e-05
7.307811	1.59831e-05
7.290328	1.61881e-05
7.272845	1.63958e-05
7.255363	1.66062e-05
7.237880	1.68193e-05
7.220397	1.70352e-05
7.202915	1.72539e-05
7.185432	1.74754e-05
7.167949	1.76997e-05
7.150467	1.7927e-05
7.132984	1.81573e-05
7.115502	1.83905e-05
7.098019	1.86267e-05
7.080536	1.8866e-05
7.063054	1.91084e-05
7.045571	1.9354e-05
7.028088	1.96027e-05
7.010606	1.98547e-05
6.993123	2.01099e-05
6.975640	2.03685e-05
6.958158	2.06304e-05
6.940675	2.08957e-05
6.923193	2.11644e-05
6.905710	2.14367e-05
6.888227	2.17125e-05
6.870745	2.19919e-05
6.853262	2.22749e-05
6.835779	2.25616e-05
6.818297	2.2852e-05
6.800814	2.31462e-05
6.783331	2.34442e-05
6.765849	2.37461e-05
6.748366	2.4052e-05
6.730884	2.43618e-05
6.713401	2.46756e-05
6.695918	2.49936e-05
6.678436	2.53157e-05
6.660953	2.5642e-05
6.643470	2.59725e-05
6.625988	2.63074e-05
6.608505	2.66466e-05
6.591022	2.69902e-05
6.573540	2.73383e-05
6.556057	2.7691e-05
6.538575	2.80483e-05
6.521092	2.84102e-05
6.503609	2.87769e-05
6.486127	2.91484e-05
6.468644	2.95247e-05
6.451161	2.99059e-05
6.433679	3.02922e-05
6.416196	3.06834e-05
6.398713	3.10798e-05
6.381231	3.14814e-05
6.363748	3.18882e-05
6.346266	3.23004e-05
6.328783	3.2718e-05
6.311300	3.3141e-05
6.293818	3.35696e-05
6.276335	3.40038e-05
6.258852	3.44436e-05
6.241370	3.48893e-05
6.223887	3.53408e-05
6.206404	3.57982e-05
6.188922	3.62616e-05
6.171439	3.67312e-05
6.153957	3.72068e-05
6.136474	3.76888e-05
6.118991	3.8177e-05
6.101509	3.86717e-05
6.084026	3.91729e-05
6.066543	3.96807e-05
6.049061	4.01951e-05
6.031578	4.07164e-05
6.014095	4.12445e-05
5.996613	4.17795e-05
5.979130	4.23216e-05
5.961648	4.28709e-05
5.944165	4.34274e-05
5.926682	4.39912e-05
5.909200	4.45625e-05
5.891717	4.51413e-05
5.874234	4.57277e-05
5.856752	4.63219e-05
5.839269	4.6924e-05
5.821786	4.7534e-05
5.804304	4.8152e-05
5.786821	4.87783e-05
5.769339	4.94128e-05
5.751856	5.00557e-05
5.734373	5.07072e-05
5.716891	5.13673e-05
5.699408	5.20361e-05
5.681925	5.27138e-05
5.664443	5.34005e-05
5.646960	5.40963e-05
5.629477	5.48013e-05
5.611995	5.55157e-05
5.594512	5.62396e-05
5.577029	5.69731e-05
5.559547	5.77163e-05
5.542064	5.84695e-05
5.524582	5.92327e-05
5.507099	6.0006e-05
5.489616	6.07896e-05
5.472134	6.15837e-05
5.454651	6.23884e-05
5.437168	6.32038e-05
5.419686	6.40301e-05
5.402203	6.48674e-05
5.384720	6.57159e-05
5.367238	6.65757e-05
5.349755	6.74471e-05
5.332273	6.83301e-05
5.314790	6.92249e-05
5.297307	7.01317e-05
5.279825	7.10507e-05
5.262342	7.1982e-05
5.244859	7.29258e-05
5.227377	7.38822e-05
5.209894	7.48515e-05
5.192411	7.58339e-05
5.174929	7.68294e-05
5.157446	7.78384e-05
5.139964	7.88609e-05
5.122481	7.98972e-05
5.104998	8.09474e-05
5.087516	8.20119e-05
5.070033	8.30907e-05
5.052550	8.4184e-05
5.035068	8.52922e-05
5.017585	8.64153e-05
5.000102	8.75536e-05
4.982620	8.87074e-05
4.965137	8.98768e-05
4.947655	9.1062e-05
4.930172	9.22633e-05
4.912689	9.3481e-05
4.895207	9.47152e-05
4.877724	9.59661e-05
4.860241	9.72341e-05
4.842759	9.85194e-05
4.825276	9.98222e-05
4.807793	0.000101143
4.790311	0.000102481
4.772828	0.000103838
4.755346	0.000105214
4.737863	0.000106608
4.720380	0.000108021
4.702898	0.000109454
4.685415	0.000110907
4.667932	0.000112379
4.650450	0.000113872
4.632967	0.000115385
4.615484	0.000116919
4.598002	0.000118474
4.580519	0.000120051
4.563037	0.000121649
4.545554	0.00012327
4.528071	0.000124913
4.510589	0.000126579
4.493106	0.000128268
4.475623	0.00012998
4.458141	0.000131717
4.440658	0.000133477
4.423175	0.000135262
4.405693	0.000137072
4.388210	0.000138907
4.370728	0.000140768
4.353245	0.000142655
4.335762	0.000144569
4.318280	0.000146509
4.300797	0.000148477
4.283314	0.000150472
4.265832	0.000152496
4.248349	0.000154548
4.230866	0.000156629
4.213384	0.00015874
4.195901	0.000160881
4.178419	0.000163052
4.160936	0.000165254
4.143453	0.000167488
4.125971	0.000169754
4.108488	0.000172052
4.091005	0.000174383
4.073523	0.000176747
4.056040	0.000179146
4.038557	0.000181579
4.021075	0.000184048
4.003592	0.000186552
3.986110	0.000189093
3.968627	0.000191671
3.951144	0.000194286
3.933662	0.000196939
3.916179	0.000199632
3.898696	0.000202364
3.881214	0.000205137
3.863731	0.00020795
3.846248	0.000210805
3.828766	0.000213703
3.811283	0.000216643
3.793801	0.000219628
3.776318	0.000222658
3.758835	0.000225733
3.741353	0.000228855
3.723870	0.000232023
3.706387	0.000235241
3.688905	0.000238507
3.671422	0.000241823
3.653939	0.00024519
3.636457	0.00024861
3.618974	0.000252082
3.601492	0.000255609
3.584009	0.00025919
3.566526	0.000262828
3.549044	0.000266524
3.531561	0.000270278
3.514078	0.000274093
3.496596	0.000277969
3.479113	0.000281907
3.461630	0.00028591
3.444148	0.000289978
3.426665	0.000294114
3.409183	0.000298318
3.391700	0.000302592
3.374217	0.000306939
3.356735	0.00031136
3.339252	0.000315857
3.321769	0.000320432
3.304287	0.000325087
3.286804	0.000329825
3.269321	0.000334648
3.251839	0.000339559
3.234356	0.000344559
3.216874	0.000349654
3.199391	0.000354844
3.181908	0.000360135
3.164426	0.00036553
3.146943	0.000371032
3.129460	0.000376647
3.111978	0.000382379
3.094495	0.000388234
3.077012	0.000394218
3.059530	0.000400338
3.042047	0.000406603
3.024565	0.00041302
3.007082	0.000419602
2.989599	0.000426361
2.972117	0.000433313
2.954634	0.000440478
2.937151	0.000447881
2.919669	0.000455557
2.902186	0.000463554
2.884703	0.000471947
2.867221	0.000480866
2.849738	0.000490596
&
```
