## Supplementary material for "All-at-once RNA folding with 3D motif prediction framed by evolutionary information": RF03457_MIR173.helixcov

```
# RMs = 2 L = 102

# RM_HELIX NESTED 39-41 66-68, nbp = 3 nbp_cov = 0
# pvals: 0.961101,0.961101,0.961101
# aggregated NONE
NESTED  ::::::::::::::::::::::::::::::::::::::<<<________________________>>>::::::::::::::::::::::::::::::::::
        ::::::::::::::::::::::::::::::::::::::::::::::::::::::::::::::::::::::::::::::::::::::::::::::::::::::

# RM_HELIX NESTED 1-35 69-102, nbp = 31 nbp_cov = 0
# pvals: 0.961101,0.961101,0.961101,0.961101,0.961101,0.961101,0.961101,0.961101,0.961101,0.961101,0.961101,0.961101,0.961101,0.961101,0.961101,0.961101,0.961101,0.961101,0.961101,0.961101,0.961101,0.961101,0.961101,0.961101,0.961101,0.961101,0.961101,0.961101,0.961101,0.961101,0.961101
# aggregated NONE
NESTED  <<<<<-<<<<<<<<<<<<-<<<<<<-<<<<<<-<<_________________________________>>->>>>>>>>>>>>->>>>>>>>>>>>->>>>>
        ::::::::::::::::::::::::::::::::::::::::::::::::::::::::::::::::::::::::::::::::::::::::::::::::::::::
```
