## Supplementary material for "All-at-once RNA folding with 3D motif prediction framed by evolutionary information": RF03457_MIR173.power

```
# Power analysis of given structure 
#
# Powertype = SINGLE SUBSTITUTIONS
# covary  left_pos      right_pos    substitutions      power
#----------------------------------------------------------------
          1		102		0		0.00
          2		101		0		0.00
          3		100		0		0.00
          4		99		0		0.00
          5		98		0		0.00
          7		96		0		0.00
          8		95		0		0.00
          9		94		0		0.00
          10		93		1		0.00
          11		92		0		0.00
          12		91		1		0.00
          13		90		0		0.00
          14		89		0		0.00
          15		88		0		0.00
          16		87		1		0.00
          17		86		0		0.00
          18		85		0		0.00
          20		83		0		0.00
          21		82		0		0.00
          22		81		0		0.00
          23		80		0		0.00
          24		79		0		0.00
          25		78		0		0.00
          27		77		0		0.00
          28		76		0		0.00
          29		75		0		0.00
          30		74		0		0.00
          31		73		0		0.00
          32		72		0		0.00
          34		70		0		0.00
          35		69		0		0.00
          39		68		0		0.00
          40		67		0		0.00
          41		66		0		0.00
#
# BPAIRS 34
# avg substitutions per BP  0.1
# BPAIRS expected to covary 0.0 +/- 0.0
# BPAIRS observed to covary 0
#
```
