## Supplementary material for "All-at-once RNA folding with 3D motif prediction framed by evolutionary information": RF03457_MIR173.surv

```
0.000000	0.0294118
-0.001401	1
&
0.821706	0.000195427
0.819068	0.000390854
0.698547	0.00117256
0.374068	0.00195427
0.021776	0.00781708
0.017140	0.0171976
-0.001401	0.959742
-0.006037	0.982607
-0.010672	0.991987
-0.015308	0.99785
-0.191453	0.998437
-0.325881	0.999218
-0.446402	0.999609
-0.553016	0.999805
-1.035100	1
&
0.861388	6.47124e-07
0.860787	5.95354e-05
0.856151	7.37721e-05
0.837610	7.50663e-05
0.819068	0.000362389
0.758807	0.000364978
0.726359	0.000484048
0.698547	0.00105869
0.684641	0.00108717
0.564120	0.00110852
0.374068	0.00168317
0.346255	0.00171164
0.156203	0.00177118
0.082036	0.00177247
0.021776	0.00706206
0.017140	0.0155627
0.012505	0.0157368
-0.001401	0.961101
-0.006037	0.982627
-0.010672	0.992793
-0.015308	0.997135
-0.019943	0.997938
-0.061662	0.997967
-0.112651	0.997971
-0.121922	0.99809
-0.168276	0.998107
-0.191453	0.998538
-0.209995	0.998657
-0.223901	0.998658
-0.228537	0.998686
-0.242443	0.998716
-0.307339	0.998719
-0.325881	0.999293
-0.339787	0.999303
-0.386141	0.999304
-0.446402	0.999592
-0.553016	0.999735
-0.566922	0.999795
-0.576193	0.999809
-0.622547	0.999823
-0.710620	0.999853
-0.993381	0.999856
-1.035100	1
&
```
