## Supplementary material for "All-at-once RNA folding with 3D motif prediction framed by evolutionary information": RF03459_mir-1890.cacofold.helixcov

```
# RMs = 1 L = 81

# RM_HELIX NESTED 3-33 50-79, nbp = 28 nbp_cov = 0
# pvals: 0.955325,0.955325,0.955325,0.955325,0.955325,0.955325,0.955325,0.955325,0.955325,0.955325,0.955325,0.955325,0.955325,0.955325,0.955325,0.955325,0.955325,0.955325,0.955325,0.955325,0.955325,0.955325,0.955325,0.955325,0.955325,0.955325,0.955325,0.0185988
# aggregated NONE
NESTED  ::<<<<<<<<<-<<<<<<<<<<-<<<<<-<<<<________________>>>>->>>>>>>>>>>>>>>->>>>>>>>>::
        :::::::::::::::::::::::::::::::::::::::::::::::::::::::::::::::::::::::::::::::::
```
