## Supplementary material for "All-at-once RNA folding with 3D motif prediction framed by evolutionary information": RF03459_mir-1890.cacofold.power

```
# Power analysis of CaCoFold structure 
#
# Powertype = SINGLE SUBSTITUTIONS
# covary  left_pos      right_pos    substitutions      power
#----------------------------------------------------------------
          3		79		0		0.00
          4		78		1		0.00
          5		77		1		0.00
          6		76		0		0.00
          7		75		0		0.00
          8		74		1		0.00
          9		73		0		0.00
          10		72		0		0.00
          11		71		0		0.00
          13		69		0		0.00
          14		68		0		0.00
          15		67		0		0.00
          16		66		0		0.00
          17		65		0		0.00
          18		64		0		0.00
          19		63		0		0.00
          20		62		0		0.00
          21		61		0		0.00
          22		60		0		0.00
          24		59		0		0.00
          25		58		2		0.00
          26		57		0		0.00
          27		56		0		0.00
          28		55		0		0.00
          30		53		0		0.00
          31		52		0		0.00
          32		51		0		0.00
          33		50		3		0.02
#
# BPAIRS 28
# avg substitutions per BP  0.3
# BPAIRS expected to covary 0.0 +/- 0.1
# BPAIRS observed to covary 0
#
```
