## Supplementary material for "All-at-once RNA folding with 3D motif prediction framed by evolutionary information": RF03459_mir-1890.helixcov

```
# RMs = 2 L = 81

# RM_HELIX NESTED 37-40 44-47, nbp = 4 nbp_cov = 0
# pvals: 0.955325,0.0297963,0.955325,0.955325
# aggregated NONE
NESTED  ::::::::::::::::::::::::::::::::::::<<<<___>>>>::::::::::::::::::::::::::::::::::
        :::::::::::::::::::::::::::::::::::::::::::::::::::::::::::::::::::::::::::::::::

# RM_HELIX NESTED 2-33 50-80, nbp = 28 nbp_cov = 0
# pvals: 0.995062,0.955325,0.955325,0.955325,0.955325,0.955325,0.955325,0.955325,0.955325,0.955325,0.955325,0.955325,0.955325,0.955325,0.955325,0.955325,0.955325,0.955325,0.955325,0.955325,0.955325,0.955325,0.955325,0.955325,0.955325,0.955325,0.955325,0.0185988
# aggregated NONE
NESTED  :<<<<<<<<<<-<<<<<<<<<<-<-<<<-<<<<________________>>>>->>>->>>>>>>>>>>->>>>>>>>>>:
        :::::::::::::::::::::::::::::::::::::::::::::::::::::::::::::::::::::::::::::::::
```
