## Supplementary material for "All-at-once RNA folding with 3D motif prediction framed by evolutionary information": RF03459_mir-1890.surv

```
0.290125	0.03125
0.007681	0.0625
-0.007587	0.96875
-0.664078	1
&
2.755785	0.000311721
2.633647	0.000623441
1.771048	0.000935162
1.381733	0.00187032
1.351198	0.00218204
1.335931	0.00311721
1.290129	0.00374065
1.259595	0.00498753
1.198526	0.00529925
1.190892	0.00716958
1.183259	0.0074813
1.129823	0.00779302
1.106922	0.00810474
1.045853	0.0090399
0.877914	0.00935162
0.725241	0.00997506
0.671806	0.0102868
0.656539	0.0115337
0.626004	0.0121571
0.618370	0.0140274
0.572569	0.0143392
0.534401	0.0146509
0.480965	0.0149626
0.435163	0.0152743
0.412263	0.015586
0.404629	0.0162095
0.366461	0.0168329
0.358827	0.0174564
0.305392	0.0180798
0.297758	0.0187032
0.290125	0.019015
0.221422	0.0193267
0.175620	0.0196384
0.167987	0.0199501
0.152719	0.0202618
0.106918	0.0215087
0.091650	0.0221322
0.076383	0.0233791
0.068750	0.0236908
0.045849	0.0243142
0.007681	0.02899
0.000047	0.160224
-0.007587	0.959476
-0.038121	0.959788
-0.045755	0.9601
-0.053388	0.961347
-0.061022	0.96197
-0.068656	0.962282
-0.076289	0.963529
-0.091557	0.964776
-0.114457	0.966022
-0.129725	0.966646
-0.137358	0.967269
-0.144992	0.968204
-0.160259	0.969451
-0.175526	0.969763
-0.183160	0.971633
-0.190794	0.972257
-0.198427	0.97288
-0.206061	0.974439
-0.228962	0.975686
-0.251863	0.975998
-0.259496	0.976621
-0.274764	0.977868
-0.282397	0.97818
-0.290031	0.978491
-0.297664	0.979115
-0.305298	0.979426
-0.312932	0.979738
-0.320565	0.980985
-0.328199	0.982855
-0.343466	0.983791
-0.351100	0.984102
-0.374001	0.984414
-0.404535	0.986284
-0.442703	0.986596
-0.480871	0.987219
-0.503772	0.987531
-0.534307	0.988466
-0.549574	0.98909
-0.557208	0.989401
-0.564841	0.989713
-0.572475	0.99096
-0.603009	0.991584
-0.618277	0.991895
-0.625910	0.99283
-0.633544	0.993142
-0.664078	0.994077
-0.679346	0.994389
-0.709880	0.994701
-0.717514	0.996571
-0.778583	0.996883
-0.885453	0.997195
-0.915988	0.997506
-0.931255	0.997818
-0.969423	0.998753
-1.007591	0.999065
-1.091561	0.999377
-1.450342	0.999688
-1.526678	1
&
4.084036	1.02881e-06
3.938997	2.05761e-06
2.946626	4.11523e-06
2.938992	5.14403e-06
2.931358	6.17284e-06
2.916091	7.20165e-06
2.908458	8.23045e-06
2.900824	1.02881e-05
2.893190	1.64609e-05
2.885557	1.95473e-05
2.877923	2.05761e-05
2.870289	2.36626e-05
2.862656	2.88066e-05
2.855022	3.39506e-05
2.847389	4.21811e-05
2.839755	4.42387e-05
2.832121	4.93827e-05
2.824488	5.45267e-05
2.816854	6.06996e-05
2.809220	7.20165e-05
2.801587	9.67078e-05
2.793953	0.000110082
2.786320	0.000131687
2.778686	0.000156379
2.771052	0.000167695
2.763419	0.000184156
2.755785	0.000192387
2.748151	0.000197531
2.740518	0.000208848
2.732884	0.000219136
2.725251	0.000229424
2.717617	0.000239712
2.709983	0.00025823
2.702350	0.000268519
2.694716	0.000276749
2.687082	0.000287037
2.679449	0.000300412
2.671815	0.000307613
2.664182	0.000315844
2.656548	0.000320988
2.648914	0.00032716
2.641281	0.000332305
2.633647	0.00036214
2.626013	0.000375514
2.618380	0.000383745
2.610746	0.000395062
2.603113	0.000404321
2.595479	0.000409465
2.587845	0.000414609
2.580212	0.000416667
2.572578	0.000419753
2.557311	0.000424897
2.549677	0.000427984
2.542044	0.000430041
2.526776	0.000432099
2.519143	0.000437243
2.511509	0.000438272
2.503875	0.000444444
2.496242	0.000446502
2.488608	0.000449588
2.480975	0.000455761
2.473341	0.000457819
2.465707	0.000461934
2.458074	0.000466049
2.450440	0.000472222
2.442807	0.00047428
2.435173	0.000479424
2.427539	0.000483539
2.419906	0.000490741
2.412272	0.00049177
2.397005	0.000495885
2.389371	0.000498971
2.381738	0.000502058
2.366470	0.000504115
2.358837	0.000505144
2.343569	0.000506173
2.335936	0.00050823
2.320669	0.000509259
2.305401	0.000511317
2.297768	0.000515432
2.290134	0.000518519
2.282500	0.000519547
2.274867	0.000520576
2.267233	0.000521605
2.259600	0.000527778
2.251966	0.000528807
2.221431	0.000530864
2.213798	0.000532922
2.190897	0.000534979
2.175630	0.000539095
2.167996	0.000540123
2.160362	0.000541152
2.137462	0.000542181
2.129828	0.000544239
2.122194	0.000545267
2.099293	0.000547325
2.084026	0.000550412
2.068759	0.000553498
2.053492	0.000556584
2.045858	0.000559671
2.022957	0.000563786
2.015324	0.000565844
2.007690	0.000567901
1.992423	0.000573045
1.984789	0.000575103
1.977155	0.000579218
1.961888	0.000580247
1.954255	0.000583333
1.946621	0.000584362
1.938987	0.00058642
1.931354	0.000592593
1.923720	0.000596708
1.916086	0.000599794
1.908453	0.000606996
1.900819	0.000615226
1.893186	0.000617284
1.885552	0.000632716
1.877918	0.000639918
1.870285	0.000657407
1.862651	0.000664609
1.855017	0.000668724
1.847384	0.000677984
1.839750	0.000686214
1.832117	0.000697531
1.824483	0.000705761
1.816849	0.000715021
1.809216	0.000722222
1.801582	0.000728395
1.793948	0.000751029
1.786315	0.00076749
1.778681	0.000772634
1.771048	0.000787037
1.763414	0.000802469
1.755780	0.000817901
1.748147	0.000829218
1.740513	0.000835391
1.732880	0.000841564
1.725246	0.000854938
1.717612	0.000865226
1.709979	0.000882716
1.702345	0.000912551
1.694711	0.000919753
1.687078	0.000938272
1.679444	0.000958848
1.671811	0.000970165
1.664177	0.000978395
1.656543	0.000996914
1.648910	0.00102058
1.641276	0.00103395
1.633642	0.00104527
1.626009	0.00106379
1.618375	0.00108333
1.610742	0.00109774
1.603108	0.00112654
1.595474	0.00113889
1.587841	0.00117284
1.580207	0.00120473
1.572573	0.00123148
1.564940	0.00126955
1.557306	0.00130864
1.549673	0.00134465
1.542039	0.00135391
1.534405	0.00137963
1.526772	0.00140535
1.519138	0.00144753
1.511504	0.00147634
1.503871	0.00149486
1.496237	0.00151235
1.488604	0.00154938
1.480970	0.00160185
1.473336	0.00165329
1.465703	0.00167181
1.458069	0.00169547
1.450435	0.00174588
1.442802	0.00183642
1.435168	0.00188477
1.427535	0.00192695
1.419901	0.0020216
1.412267	0.00207407
1.404634	0.00211934
1.397000	0.00225
1.389366	0.00232613
1.381733	0.00237654
1.374099	0.00254938
1.366466	0.00264712
1.358832	0.00279115
1.351198	0.00292695
1.343565	0.00316975
1.335931	0.003393
1.328297	0.00361728
1.320664	0.00384671
1.313030	0.00407716
1.305397	0.00426029
1.297763	0.00441461
1.290129	0.00454218
1.282496	0.00467181
1.274862	0.00477881
1.267228	0.0048858
1.259595	0.00498354
1.251961	0.00512346
1.244328	0.00518313
1.236694	0.00525823
1.229060	0.005357
1.221427	0.00546091
1.213793	0.00557202
1.206159	0.00569444
1.198526	0.00583951
1.190892	0.00596193
1.183259	0.00608848
1.175625	0.00624794
1.167991	0.0064177
1.160358	0.00652469
1.152724	0.00662757
1.145090	0.00670062
1.137457	0.00677058
1.129823	0.00684053
1.122190	0.00689918
1.114556	0.00694444
1.106922	0.007
1.099289	0.00704218
1.091655	0.00712449
1.084022	0.00717901
1.076388	0.00724074
1.068754	0.00734671
1.061121	0.00740432
1.053487	0.0074856
1.045853	0.00758539
1.038220	0.00766152
1.030586	0.00770473
1.022953	0.00779218
1.015319	0.00785082
1.007685	0.00793416
1.000052	0.00798971
0.992418	0.00803807
0.984784	0.00809774
0.977151	0.00813066
0.969517	0.00817798
0.961884	0.00821914
0.954250	0.00828086
0.946616	0.00833745
0.938983	0.00839815
0.931349	0.00843724
0.923715	0.00852263
0.916082	0.00856481
0.908448	0.00863683
0.900815	0.00871605
0.893181	0.00876337
0.885547	0.00883128
0.877914	0.00889403
0.870280	0.00895267
0.862646	0.00899074
0.855013	0.00908539
0.847379	0.00915021
0.839746	0.00923868
0.832112	0.00931687
0.824478	0.00937346
0.816845	0.00943416
0.809211	0.00949486
0.801577	0.00959362
0.793944	0.00963683
0.786310	0.00970576
0.778677	0.0098179
0.771043	0.00987449
0.763409	0.00997222
0.755776	0.0100957
0.748142	0.0102016
0.740508	0.0102531
0.732875	0.0103909
0.725241	0.0104918
0.717608	0.0106296
0.709974	0.0107603
0.702340	0.0109249
0.694707	0.0110309
0.687073	0.0111914
0.679439	0.0113704
0.671806	0.0115154
0.664172	0.0116883
0.656539	0.0118652
0.648905	0.0120422
0.641271	0.0122305
0.633638	0.0124321
0.626004	0.0126811
0.618370	0.0129444
0.610737	0.013214
0.603103	0.0133539
0.595470	0.0134599
0.587836	0.0136245
0.580202	0.0137541
0.572569	0.0138704
0.564935	0.0139578
0.557301	0.0140453
0.549668	0.014108
0.542034	0.0142366
0.534401	0.0143117
0.526767	0.0144084
0.519133	0.0145072
0.511500	0.0145874
0.503866	0.0146636
0.496232	0.0147469
0.488599	0.0148529
0.480965	0.0149702
0.473332	0.0150844
0.465698	0.0151811
0.458064	0.0153148
0.450431	0.0154537
0.442797	0.0155689
0.435163	0.0157058
0.427530	0.0158333
0.419896	0.0159722
0.412263	0.0161379
0.404629	0.0163416
0.396995	0.016536
0.389362	0.0167582
0.381728	0.0169126
0.374095	0.0170772
0.366461	0.0172233
0.358827	0.0173539
0.351194	0.0174969
0.343560	0.0176224
0.335926	0.0177613
0.328293	0.0178796
0.320659	0.0180782
0.313026	0.0182233
0.305392	0.0183477
0.297758	0.0184784
0.290125	0.0185988
0.282491	0.0186914
0.274857	0.018784
0.267224	0.0188827
0.259590	0.0189866
0.251957	0.0190936
0.244323	0.0192047
0.236689	0.0193292
0.229056	0.0194372
0.221422	0.0195494
0.213788	0.0196749
0.206155	0.0197798
0.198521	0.0198981
0.190888	0.0200278
0.183254	0.0202078
0.175620	0.0203807
0.167987	0.0205669
0.160353	0.0207593
0.152719	0.0209362
0.145086	0.0211533
0.137452	0.0213488
0.129819	0.0216245
0.122185	0.0218909
0.114551	0.0222181
0.106918	0.0225422
0.099284	0.0228344
0.091650	0.0231029
0.084017	0.0233241
0.076383	0.02357
0.068750	0.0238292
0.061116	0.0240905
0.053482	0.0244558
0.045849	0.0248056
0.038215	0.0251163
0.030581	0.0253765
0.022948	0.0255165
0.015314	0.0256533
0.007681	0.0297963
0.000047	0.159574
-0.007587	0.955325
-0.015220	0.955856
-0.022854	0.955981
-0.030488	0.956105
-0.038121	0.956294
-0.045755	0.956545
-0.053388	0.956923
-0.061022	0.957364
-0.068656	0.958091
-0.076289	0.958758
-0.083923	0.959525
-0.091557	0.960207
-0.099190	0.960874
-0.106824	0.961528
-0.114457	0.962201
-0.122091	0.962867
-0.129725	0.963526
-0.137358	0.964093
-0.144992	0.964702
-0.152626	0.965215
-0.160259	0.965733
-0.167893	0.966262
-0.175526	0.966894
-0.183160	0.967438
-0.190794	0.968059
-0.198427	0.968776
-0.206061	0.969559
-0.213695	0.970332
-0.221328	0.971134
-0.228962	0.971849
-0.236595	0.972717
-0.244229	0.973581
-0.251863	0.974379
-0.259496	0.974988
-0.267130	0.975457
-0.274764	0.975956
-0.282397	0.976462
-0.290031	0.97698
-0.297664	0.977481
-0.305298	0.978015
-0.312932	0.978439
-0.320565	0.978887
-0.328199	0.979284
-0.335832	0.97967
-0.343466	0.980082
-0.351100	0.980567
-0.358733	0.981028
-0.366367	0.98148
-0.374001	0.982055
-0.381634	0.982539
-0.389268	0.983031
-0.396901	0.983472
-0.404535	0.983841
-0.412169	0.984306
-0.419802	0.98499
-0.427436	0.985443
-0.435070	0.985978
-0.442703	0.98652
-0.450337	0.987042
-0.457970	0.987439
-0.465604	0.987891
-0.473238	0.988208
-0.480871	0.988516
-0.488505	0.988848
-0.496139	0.989155
-0.503772	0.989345
-0.511406	0.989612
-0.519039	0.989872
-0.526673	0.99013
-0.534307	0.990424
-0.541940	0.990698
-0.549574	0.990991
-0.557208	0.991274
-0.564841	0.991595
-0.572475	0.991895
-0.580108	0.992189
-0.587742	0.992419
-0.595376	0.992725
-0.603009	0.992969
-0.610643	0.993296
-0.618277	0.993591
-0.625910	0.993898
-0.633544	0.994154
-0.641177	0.994412
-0.648811	0.99461
-0.656445	0.994837
-0.664078	0.995062
-0.671712	0.995282
-0.679346	0.995585
-0.686979	0.995767
-0.694613	0.995919
-0.702246	0.996068
-0.709880	0.996273
-0.717514	0.996383
-0.725147	0.996517
-0.732781	0.99662
-0.740415	0.996766
-0.748048	0.996883
-0.755682	0.996978
-0.763315	0.997064
-0.770949	0.997201
-0.778583	0.997288
-0.786216	0.997383
-0.793850	0.99744
-0.801484	0.997557
-0.809117	0.997618
-0.816751	0.997678
-0.824384	0.997717
-0.832018	0.997774
-0.839652	0.997824
-0.847285	0.997884
-0.854919	0.997936
-0.862553	0.997981
-0.870186	0.998061
-0.877820	0.99813
-0.885453	0.998181
-0.893087	0.998226
-0.900721	0.99828
-0.908354	0.998316
-0.915988	0.998362
-0.923622	0.998388
-0.931255	0.998428
-0.938889	0.998469
-0.946522	0.998512
-0.954156	0.998537
-0.961790	0.998642
-0.969423	0.998676
-0.977057	0.998724
-0.984691	0.998776
-0.992324	0.998805
-0.999958	0.998843
-1.007591	0.998878
-1.015225	0.998936
-1.022859	0.998958
-1.030492	0.998991
-1.038126	0.99902
-1.045759	0.999047
-1.053393	0.999077
-1.061027	0.99911
-1.068660	0.999128
-1.076294	0.999157
-1.083928	0.999176
-1.091561	0.999204
-1.099195	0.99923
-1.106828	0.999263
-1.114462	0.99928
-1.122096	0.999303
-1.129729	0.999322
-1.137363	0.999332
-1.144997	0.999356
-1.152630	0.999392
-1.160264	0.999408
-1.167897	0.999428
-1.175531	0.999445
-1.183165	0.999463
-1.190798	0.999479
-1.198432	0.999497
-1.206066	0.999511
-1.213699	0.999525
-1.221333	0.999533
-1.228966	0.999549
-1.236600	0.99956
-1.244234	0.999569
-1.251867	0.999574
-1.259501	0.999583
-1.267135	0.999602
-1.274768	0.999608
-1.282402	0.999614
-1.290035	0.999628
-1.297669	0.999635
-1.305303	0.999644
-1.312936	0.999654
-1.320570	0.999671
-1.328204	0.999695
-1.335837	0.999701
-1.343471	0.999705
-1.351104	0.999712
-1.358738	0.999726
-1.366372	0.999737
-1.374005	0.99974
-1.381639	0.999748
-1.389273	0.999756
-1.396906	0.999785
-1.404540	0.999799
-1.412173	0.999806
-1.419807	0.99981
-1.427441	0.999815
-1.435074	0.999821
-1.442708	0.99983
-1.450342	0.999835
-1.457975	0.999843
-1.465609	0.999851
-1.473242	0.999854
-1.480876	0.999861
-1.488510	0.999863
-1.496143	0.999872
-1.503777	0.999881
-1.511411	0.999892
-1.519044	0.999896
-1.526678	0.999906
-1.534311	0.99991
-1.541945	0.999923
-1.549579	0.999937
-1.557212	0.999939
-1.564846	0.999948
-1.572480	0.999952
-1.580113	0.999954
-1.595380	0.999956
-1.603014	0.999957
-1.610648	0.999959
-1.618281	0.999964
-1.625915	0.999965
-1.633549	0.999966
-1.641182	0.999967
-1.648816	0.999969
-1.664083	0.999971
-1.671717	0.999972
-1.679350	0.999973
-1.686984	0.999974
-1.702251	0.999975
-1.717518	0.999977
-1.732786	0.999978
-1.748053	0.99998
-1.755686	0.999981
-1.763320	0.999983
-1.786221	0.999984
-1.816755	0.999985
-1.824389	0.999987
-1.832023	0.999988
-1.839656	0.999989
-1.877824	0.999991
-1.885458	0.999992
-1.938893	0.999993
-1.946527	0.999995
-1.969428	0.999996
-1.999962	0.999997
-2.045764	0.999998
-2.091566	0.999999
-2.206070	1
&
```
