## Supplementary material for "All-at-once RNA folding with 3D motif prediction framed by evolutionary information": RF03461_MIR842.surv

```
0.000582	0.0212766
-0.000986	1
&
1.180862	0.000125723
1.180467	0.000377169
0.874840	0.000628615
0.760800	0.00138295
0.304641	0.00188584
0.199724	0.00226301
-0.000986	0.993965
-0.051164	0.994342
-0.096779	0.995097
-0.110464	0.996228
-0.151519	0.996605
-0.174327	0.996731
-0.183450	0.997486
-0.201696	0.99824
-0.233627	0.998617
-0.292928	0.998868
-0.338544	0.999246
-0.457145	0.999371
-0.525569	0.999623
-0.562062	0.999874
-0.644171	1
&
1.190656	4.16615e-07
1.189590	1.74978e-05
1.180467	0.000292463
1.139413	0.00029413
1.130289	0.000294963
1.112043	0.000329959
1.075550	0.000333708
1.029934	0.000343707
1.020811	0.000346207
0.975195	0.000347457
0.966072	0.000349956
0.947826	0.000352456
0.925018	0.000364121
0.915894	0.000365371
0.902210	0.000367037
0.874840	0.000550348
0.870278	0.000550764
0.838347	0.000568262
0.833786	0.000579094
0.815539	0.000580344
0.801855	0.000627005
0.792731	0.000634504
0.769923	0.0006695
0.760800	0.0012261
0.747115	0.00122776
0.742554	0.00123651
0.733431	0.00123693
0.728869	0.00124443
0.710623	0.00124526
0.692376	0.00125026
0.665007	0.00125901
0.642199	0.00128151
0.637637	0.00128317
0.633076	0.00128484
0.628514	0.00130234
0.546405	0.00130317
0.509913	0.00130359
0.496228	0.00130442
0.459735	0.00131109
0.427804	0.00131192
0.400434	0.00131525
0.359380	0.00131692
0.350257	0.00131775
0.341134	0.00134108
0.322887	0.00134525
0.313764	0.00138024
0.304641	0.00174686
0.277271	0.00174936
0.254463	0.0017727
0.245340	0.00177644
0.208847	0.00177728
0.204286	0.00179228
0.199724	0.00206724
0.190601	0.00206849
0.186039	0.00207016
0.167793	0.00207099
0.154108	0.00208849
0.126739	0.00208932
0.117615	0.00209182
0.103931	0.00210307
0.076561	0.00210474
0.017260	0.00210515
-0.000986	0.994211
-0.005548	0.994561
-0.019232	0.994562
-0.028356	0.994565
-0.046602	0.994585
-0.051164	0.994895
-0.060287	0.994897
-0.064848	0.9949
-0.069410	0.994906
-0.073971	0.994944
-0.078533	0.994954
-0.092218	0.995026
-0.096779	0.995578
-0.101341	0.995588
-0.105903	0.995623
-0.110464	0.99646
-0.115026	0.996465
-0.124149	0.9965
-0.128711	0.996516
-0.137834	0.996551
-0.142395	0.996555
-0.151519	0.996836
-0.156080	0.996915
-0.160642	0.996917
-0.165203	0.996995
-0.169765	0.997013
-0.174327	0.997105
-0.178888	0.997153
-0.183450	0.99771
-0.188011	0.997745
-0.192573	0.997763
-0.197135	0.997775
-0.201696	0.998325
-0.219943	0.998334
-0.229066	0.998341
-0.233627	0.998618
-0.251874	0.998619
-0.256435	0.99862
-0.265558	0.998643
-0.270120	0.998667
-0.274682	0.998695
-0.279243	0.998697
-0.288366	0.998721
-0.292928	0.998904
-0.302051	0.998915
-0.315736	0.998933
-0.320298	0.998934
-0.333982	0.998946
-0.338544	0.999223
-0.343106	0.999226
-0.347667	0.999227
-0.356790	0.999256
-0.361352	0.999267
-0.370475	0.999268
-0.375037	0.999279
-0.384160	0.99928
-0.393283	0.999281
-0.402406	0.999281
-0.411529	0.999299
-0.416091	0.999311
-0.434337	0.999311
-0.438899	0.999313
-0.443461	0.999313
-0.457145	0.999405
-0.470830	0.999405
-0.475392	0.999407
-0.479953	0.999408
-0.484515	0.999432
-0.489077	0.999433
-0.493638	0.999436
-0.498200	0.999436
-0.502761	0.99946
-0.521008	0.999468
-0.525569	0.999652
-0.539254	0.999652
-0.543816	0.999654
-0.548377	0.999671
-0.562062	0.999858
-0.566624	0.99986
-0.571185	0.99986
-0.621363	0.999878
-0.625924	0.999879
-0.644171	0.99997
-0.653294	0.999979
-0.685225	0.999987
-0.771895	0.999988
-0.790142	0.99999
-0.799265	0.99999
-0.844881	0.999994
-0.858566	0.999995
-1.095769	0.999998
-1.127700	1
&
```
