## Supplementary material for "All-at-once RNA folding with 3D motif prediction framed by evolutionary information": RF03462_mir-4677.cacofold.helixcov

```
# RMs = 1 L = 59

# RM_HELIX NESTED 3-19 39-55, nbp = 16 nbp_cov = 0
# pvals: -1,-1,-1,-1,-1,-1,-1,-1,-1,-1,-1,-1,-1,-1,-1,-1
# aggregated NONE
NESTED  ::<<<<<<<<<<<<<-<<<___________________>>>->>>>>>>>>>>>>::::
        :::::::::::::::::::::::::::::::::::::::::::::::::::::::::::
```
