## Supplementary material for "All-at-once RNA folding with 3D motif prediction framed by evolutionary information": RF03463_mir-3036.cacofold.helixcov

```
# RMs = 1 L = 58

# RM_HELIX NESTED 23-24 51-52, nbp = 2 nbp_cov = 1
# pvals: 2.01654e-06,0.999419
# aggregated NONE
NESTED  ::::::::::::::::::::::<<__________________________>>::::::
        ::::::::::::::::::::::<____________________________>::::::
```
