## Supplementary material for "All-at-once RNA folding with 3D motif prediction framed by evolutionary information": RF03463_mir-3036.helixcov

```
# RMs = 1 L = 58

# RM_HELIX NESTED 1-21 36-56, nbp = 20 nbp_cov = 0
# pvals: 0.999419,0.999419,0.999419,0.999419,0.999419,0.999419,0.999419,0.999419,0.999419,0.999419,0.999419,0.999419,0.999419,0.999419,0.999419,0.999419,0.999419,0.999419,0.999419,0.999419
# aggregated NONE
NESTED  <<<<-<<<<<<<<<<<<<<<<______________>>>>>>>>>>>>>>>>->>>>::
        ::::::::::::::::::::::::::::::::::::::::::::::::::::::::::
```
