## Supplementary material for "All-at-once RNA folding with 3D motif prediction framed by evolutionary information": RF03463_mir-3036.power

```
# Power analysis of given structure 
#
# Powertype = SINGLE SUBSTITUTIONS
# covary  left_pos      right_pos    substitutions      power
#----------------------------------------------------------------
          1		56		0		0.00
          2		55		0		0.00
          3		54		0		0.00
          4		53		0		0.00
          6		51		0		0.00
          7		50		0		0.00
          8		49		0		0.00
          9		48		0		0.00
          10		47		0		0.00
          11		46		0		0.00
          12		45		0		0.00
          13		44		1		0.00
          14		43		0		0.00
          15		42		0		0.00
          16		41		0		0.00
          17		40		0		0.00
          18		39		0		0.00
          19		38		0		0.00
          20		37		0		0.00
          21		36		0		0.00
#
# BPAIRS 20
# avg substitutions per BP  0.1
# BPAIRS expected to covary 0.0 +/- 0.0
# BPAIRS observed to covary 0
#
```
