## Supplementary material for "All-at-once RNA folding with 3D motif prediction framed by evolutionary information": RF03463_mir-3036.surv

```
0.000000	0.05
-0.000002	1
&
0.361604	0.00061237
0.097311	0.00122474
-0.000002	0.999388
-0.080727	1
&
0.362358	2.01654e-06
0.361604	0.000604961
0.097311	0.00118572
-0.000002	0.999419
-0.080727	1
&
```
