## Supplementary material for "All-at-once RNA folding with 3D motif prediction framed by evolutionary information": RF03464_mir-465.cacofold.helixcov

```
# RMs = 2 L = 81

# RM_HELIX NESTED 10-30 50-70, nbp = 20 nbp_cov = 0
# pvals: 0.0966196,0.922821,0.922821,0.922821,0.922821,0.922821,0.922821,0.922821,0.922821,0.922821,0.922821,0.922821,0.922821,0.987981,0.922821,0.922821,0.922821,0.922821,0.922821,0.0966196
# aggregated NONE
NESTED  :::::::::<<<<<<<<<<-<<<<<<<<<<_________________>>>>>>>>>>->>>>>>>>>>:::::::::::
        :::::::::::::::::::::::::::::::::::::::::::::::::::::::::::::::::::::::::::::::

# RM_HELIX NESTED 7-9 76-78, nbp = 3 nbp_cov = 0
# pvals: 0.922821,0.922821,0.922821
# aggregated NONE
NESTED  ::::::<<<________________________________________________________________>>>:::
        :::::::::::::::::::::::::::::::::::::::::::::::::::::::::::::::::::::::::::::::
```
