## Supplementary material for "All-at-once RNA folding with 3D motif prediction framed by evolutionary information": RF03464_mir-465.helixcov

```
# RMs = 2 L = 81

# RM_HELIX NESTED 6-29 51-74, nbp = 21 nbp_cov = 0
# pvals: 0.922821,0.922821,0.922821,0.0966196,0.922821,0.922821,0.922821,0.922821,0.922821,0.922821,0.922821,0.922821,0.922821,0.922821,0.922821,0.922821,0.922821,0.922821,0.922821,0.922821,0.922821
# aggregated NONE
NESTED  :::::<<<-<<<<<<<<<<-<<<-<<<<<___________________>>>>>->>>->>>>>>>>>>->>>:::::::
        :::::::::::::::::::::::::::::::::::::::::::::::::::::::::::::::::::::::::::::::

# RM_HELIX NESTED 2-3 77-78, nbp = 2 nbp_cov = 0
# pvals: 0.922821,0.922821
# aggregated NONE
NESTED  :<<_______________________________________________________________________>>:::
        :::::::::::::::::::::::::::::::::::::::::::::::::::::::::::::::::::::::::::::::
```
