## Supplementary material for "All-at-once RNA folding with 3D motif prediction framed by evolutionary information": RF03464_mir-465.surv

```
0.000338	0.0434783
-0.011345	1
&
3.399986	0.000327011
3.364938	0.000654022
3.329890	0.000981033
1.542446	0.00130804
1.063458	0.00228908
1.051775	0.00261609
0.958314	0.00327011
0.946632	0.00359712
0.689614	0.00457816
0.677931	0.00490517
0.619518	0.00555919
0.537739	0.0058862
0.491009	0.00621321
0.432596	0.00654022
0.409230	0.00686723
0.397548	0.00719424
0.385865	0.00752126
0.374182	0.00850229
0.280721	0.0088293
0.245673	0.00948332
0.222308	0.00981033
0.175578	0.0107914
0.163895	0.0117724
0.140530	0.0124264
0.128847	0.0130804
0.117164	0.0166776
0.093799	0.0176586
0.082116	0.0179856
0.047069	0.0196207
0.035386	0.0238718
0.023703	0.028123
0.012021	0.0562459
0.000338	0.112165
-0.011345	0.917266
-0.023027	0.93983
-0.034710	0.953564
-0.046393	0.958797
-0.058075	0.96828
-0.069758	0.973512
-0.081440	0.975474
-0.093123	0.976782
-0.104806	0.977436
-0.116488	0.978744
-0.128171	0.980706
-0.139854	0.981687
-0.163219	0.982668
-0.174902	0.982995
-0.186584	0.984303
-0.198267	0.986266
-0.221632	0.98692
-0.233315	0.988882
-0.244997	0.991171
-0.256680	0.991498
-0.268363	0.992152
-0.280045	0.99346
-0.291728	0.994441
-0.303411	0.994768
-0.350141	0.995095
-0.361824	0.995749
-0.431920	0.996076
-0.455285	0.996403
-0.572111	0.99673
-0.607159	0.997057
-0.618842	0.997711
-0.665572	0.998038
-0.829129	0.998365
-0.875860	0.998692
-0.887542	0.999019
-0.899225	0.999346
-0.910908	0.999673
-1.319800	1
&
4.650028	1.62285e-06
4.486471	3.2457e-06
4.439740	4.86855e-06
4.264501	6.4914e-06
4.252818	8.11425e-06
4.217770	9.7371e-06
4.147674	1.13599e-05
4.112626	1.29828e-05
4.007483	1.46056e-05
3.984117	1.78513e-05
3.960752	2.1097e-05
3.937387	2.43427e-05
3.925704	2.59656e-05
3.914022	2.75884e-05
3.902339	3.08341e-05
3.890656	3.40798e-05
3.878974	4.21941e-05
3.867291	5.19312e-05
3.855608	5.3554e-05
3.843926	6.00454e-05
3.832243	6.65368e-05
3.820561	7.46511e-05
3.808878	7.95196e-05
3.797195	8.76339e-05
3.785513	9.7371e-05
3.773830	0.000105485
3.762147	0.000115222
3.750465	0.000124959
3.738782	0.000128205
3.727099	0.000133074
3.715417	0.000146056
3.703734	0.000150925
3.692052	0.000163908
3.680369	0.000172022
3.668686	0.000181759
3.657004	0.000191496
3.645321	0.000194742
3.633638	0.000206102
3.621956	0.000212593
3.610273	0.000220708
3.598590	0.000235313
3.586908	0.00024505
3.575225	0.00025641
3.563543	0.000272639
3.551860	0.00029049
3.540177	0.000295359
3.528495	0.000305096
3.516812	0.000314833
3.505129	0.000316456
3.493447	0.000331061
3.481764	0.000337553
3.470081	0.000352158
3.458399	0.000361895
3.446716	0.000368387
3.435034	0.000376501
3.423351	0.000384615
3.411668	0.000389484
3.388303	0.000397598
3.376620	0.000405712
3.364938	0.000410581
3.353255	0.000412204
3.341572	0.000423564
3.329890	0.000426809
3.318207	0.000430055
3.306524	0.000433301
3.294842	0.000441415
3.283159	0.000446284
3.271477	0.000457644
3.259794	0.000472249
3.248111	0.000485232
3.236429	0.000491723
3.224746	0.000501461
3.213063	0.000507952
3.201381	0.000512821
3.189698	0.00052418
3.178015	0.000530672
3.166333	0.000543655
3.154650	0.000551769
3.142968	0.000564752
3.131285	0.000576112
3.119602	0.000582603
3.107920	0.000593963
3.096237	0.0006037
3.084554	0.000611814
3.072872	0.000619929
3.061189	0.000631289
3.049506	0.000642648
3.037824	0.000657254
3.026141	0.000662123
3.014459	0.000678351
3.002776	0.000701071
2.991093	0.000720545
2.979411	0.000733528
2.967728	0.000754625
2.956045	0.000769231
2.944363	0.000782214
2.932680	0.000785459
2.920997	0.000795196
2.909315	0.000803311
2.897632	0.000811425
2.885950	0.000816293
2.874267	0.000821162
2.862584	0.000830899
2.850902	0.000843882
2.839219	0.000853619
2.827536	0.000863356
2.815854	0.000877962
2.804171	0.000889322
2.792488	0.000899059
2.780806	0.000910419
2.769123	0.000925024
2.757441	0.000931516
2.745758	0.000944499
2.734075	0.000954236
2.722393	0.000960727
2.710710	0.000963973
2.699027	0.000968841
2.675662	0.000970464
2.663979	0.000976956
2.652297	0.000981824
2.640614	0.000988315
2.628931	0.00099643
2.617249	0.00100454
2.605566	0.00100617
2.593884	0.00100779
2.582201	0.00101104
2.570518	0.00101428
2.558836	0.0010224
2.547153	0.00102402
2.535470	0.00102726
2.523788	0.00103051
2.512105	0.00103213
2.488740	0.00103538
2.465375	0.001037
2.453692	0.00104025
2.442009	0.00104349
2.406961	0.00104836
2.383596	0.00104998
2.371913	0.00105485
2.348548	0.00105648
2.336866	0.00106297
2.325183	0.00106621
2.313500	0.00106784
2.301818	0.00106946
2.290135	0.00107108
2.266770	0.00107433
2.243404	0.00107757
2.231722	0.00108244
2.220039	0.00108569
2.208357	0.00108731
2.196674	0.00109056
2.184991	0.0010938
2.173309	0.00109867
2.149943	0.00110191
2.138261	0.00110841
2.126578	0.00111165
2.114895	0.00111814
2.103213	0.00112463
2.091530	0.00113599
2.079848	0.00114735
2.068165	0.00116034
2.056482	0.00117007
2.044800	0.00120091
2.033117	0.00122363
2.021434	0.00123661
2.009752	0.00125122
1.998069	0.00126907
1.986386	0.00128205
1.974704	0.00130153
1.963021	0.00131451
1.951339	0.00131938
1.939656	0.00132911
1.927973	0.00133398
1.916291	0.00133885
1.904608	0.0013421
1.892925	0.00134697
1.846195	0.00134859
1.822829	0.00135346
1.811147	0.0013567
1.799464	0.00135995
1.787782	0.00136319
1.776099	0.00136644
1.764416	0.00136806
1.752734	0.00137131
1.741051	0.00137293
1.729368	0.0013778
1.717686	0.00138429
1.706003	0.00139403
1.694320	0.00140539
1.682638	0.00142162
1.670955	0.0014346
1.659273	0.0014703
1.647590	0.00150763
1.635907	0.00153684
1.624225	0.00156118
1.612542	0.00159851
1.600859	0.00163908
1.589177	0.00166991
1.577494	0.00172184
1.565811	0.00178189
1.554129	0.00189549
1.542446	0.00198312
1.530764	0.0021097
1.519081	0.00216164
1.507398	0.00223466
1.495716	0.00228173
1.484033	0.00232717
1.472350	0.00236125
1.460668	0.00243103
1.448985	0.00254463
1.437302	0.00274262
1.425620	0.00291951
1.413937	0.00305907
1.402255	0.00315482
1.390572	0.00321324
1.378889	0.0032668
1.367207	0.00331061
1.355524	0.00337877
1.343841	0.00345018
1.332159	0.00350049
1.320476	0.00358488
1.308793	0.00368225
1.297111	0.00378124
1.285428	0.00387699
1.273746	0.00395651
1.262063	0.00401655
1.250380	0.00407822
1.238698	0.00413827
1.227015	0.00417884
1.215332	0.00425673
1.203650	0.00432489
1.191967	0.00439792
1.180284	0.00445472
1.168602	0.00451801
1.156919	0.00456832
1.145236	0.00461214
1.133554	0.00466732
1.121871	0.00471276
1.110189	0.00476144
1.098506	0.00484583
1.086823	0.00493671
1.075141	0.005
1.063458	0.00505355
1.051775	0.00508439
1.040093	0.0051493
1.028410	0.00518663
1.016727	0.00524992
1.005045	0.00531483
0.993362	0.00541058
0.981680	0.00548361
0.969997	0.00556313
0.958314	0.00561506
0.946632	0.00570107
0.934949	0.00576436
0.923266	0.00581142
0.911584	0.00585524
0.899901	0.0058877
0.888218	0.00591529
0.876536	0.00594937
0.864853	0.0059802
0.853171	0.00599968
0.841488	0.00604998
0.829805	0.00608569
0.818123	0.00609705
0.806440	0.00612626
0.794757	0.00615385
0.783075	0.00619442
0.771392	0.00622038
0.759709	0.00623661
0.748027	0.00625609
0.736344	0.00626907
0.724662	0.00629503
0.712979	0.006321
0.701296	0.00633074
0.689614	0.0063778
0.677931	0.00640863
0.666248	0.00644758
0.654566	0.00649464
0.642883	0.00652872
0.631200	0.00657254
0.619518	0.00662934
0.607835	0.00667316
0.596153	0.00673483
0.584470	0.00682895
0.572787	0.00691659
0.561105	0.00701396
0.549422	0.00711782
0.537739	0.00719085
0.526057	0.00727524
0.514374	0.00735962
0.502691	0.00747809
0.491009	0.00757222
0.479326	0.00768582
0.467643	0.00779292
0.455961	0.0078692
0.444278	0.00792924
0.432596	0.00798604
0.420913	0.00804933
0.409230	0.00814508
0.397548	0.00826355
0.385865	0.00840961
0.374182	0.00861733
0.362500	0.00876177
0.350817	0.00887699
0.339134	0.00899221
0.327452	0.00912042
0.315769	0.00928108
0.304087	0.00948556
0.292404	0.0097582
0.280721	0.00998864
0.269039	0.0101947
0.257356	0.0103197
0.245673	0.0104008
0.233991	0.0105144
0.222308	0.0106248
0.210625	0.0107416
0.198943	0.0108471
0.187260	0.010977
0.175578	0.0111457
0.163895	0.0113681
0.152212	0.0116634
0.140530	0.0119734
0.128847	0.0132538
0.117164	0.0143687
0.105482	0.0149107
0.093799	0.0153489
0.082116	0.0157416
0.070434	0.016222
0.058751	0.0167819
0.047069	0.0179974
0.035386	0.0220058
0.023703	0.0259818
0.012021	0.0346138
0.000338	0.0966196
-0.011345	0.922821
-0.023027	0.938298
-0.034710	0.947799
-0.046393	0.954784
-0.058075	0.959995
-0.069758	0.963981
-0.081440	0.967257
-0.093123	0.969774
-0.104806	0.971774
-0.116488	0.973569
-0.128171	0.975268
-0.139854	0.976728
-0.151536	0.978053
-0.163219	0.979357
-0.174902	0.980649
-0.186584	0.981819
-0.198267	0.982848
-0.209949	0.983621
-0.221632	0.984279
-0.233315	0.984919
-0.244997	0.985497
-0.256680	0.986081
-0.268363	0.98668
-0.280045	0.987288
-0.291728	0.987981
-0.303411	0.988663
-0.315093	0.98927
-0.326776	0.989875
-0.338459	0.990342
-0.350141	0.990821
-0.361824	0.991295
-0.373506	0.991696
-0.385189	0.992063
-0.396872	0.992415
-0.408554	0.992702
-0.420237	0.992994
-0.431920	0.993296
-0.443602	0.993504
-0.455285	0.993747
-0.466968	0.993971
-0.478650	0.994146
-0.490333	0.994318
-0.502015	0.994495
-0.513698	0.994703
-0.525381	0.994906
-0.537063	0.995081
-0.548746	0.995252
-0.560429	0.995411
-0.572111	0.995583
-0.583794	0.995751
-0.595477	0.995925
-0.607159	0.996058
-0.618842	0.996209
-0.630524	0.99634
-0.642207	0.996465
-0.653890	0.99659
-0.665572	0.996706
-0.677255	0.996809
-0.688938	0.996894
-0.700620	0.996993
-0.712303	0.99708
-0.723986	0.99717
-0.735668	0.997278
-0.747351	0.997347
-0.759033	0.997418
-0.770716	0.997473
-0.782399	0.99754
-0.794081	0.997627
-0.805764	0.997691
-0.817447	0.99777
-0.829129	0.997851
-0.840812	0.997932
-0.852495	0.997994
-0.864177	0.998062
-0.875860	0.998143
-0.887542	0.998215
-0.899225	0.998291
-0.910908	0.998358
-0.922590	0.998455
-0.934273	0.998526
-0.945956	0.99859
-0.957638	0.998673
-0.969321	0.998746
-0.981004	0.998825
-0.992686	0.998911
-1.004369	0.998969
-1.016052	0.999026
-1.027734	0.999088
-1.039417	0.999138
-1.051099	0.999192
-1.062782	0.999258
-1.074465	0.99932
-1.086147	0.999364
-1.097830	0.999414
-1.109513	0.999466
-1.121195	0.999516
-1.132878	0.999555
-1.144561	0.999591
-1.156243	0.999619
-1.167926	0.999638
-1.179608	0.999667
-1.191291	0.999698
-1.202974	0.999721
-1.214656	0.999745
-1.226339	0.999771
-1.238022	0.999799
-1.249704	0.999821
-1.261387	0.999839
-1.273070	0.999852
-1.284752	0.999875
-1.296435	0.999883
-1.308117	0.999899
-1.319800	0.999919
-1.331483	0.999925
-1.343165	0.999929
-1.354848	0.999942
-1.366531	0.99995
-1.378213	0.999951
-1.389896	0.999953
-1.401579	0.999958
-1.413261	0.999964
-1.424944	0.999966
-1.436626	0.999968
-1.459992	0.999972
-1.483357	0.999976
-1.495040	0.999979
-1.506722	0.999981
-1.518405	0.999982
-1.565135	0.999985
-1.576818	0.999989
-1.588501	0.999992
-1.600183	0.999994
-1.681962	0.999995
-1.763740	0.999997
-1.787106	0.999998
-2.079172	1
&
19.405199	2.19161e-39
19.393517	2.33004e-39
19.381834	2.47721e-39
19.370152	2.63367e-39
19.358469	2.80002e-39
19.346786	2.97687e-39
19.335104	3.16489e-39
19.323421	3.36478e-39
19.311738	3.5773e-39
19.300056	3.80324e-39
19.288373	4.04344e-39
19.276690	4.29882e-39
19.265008	4.57032e-39
19.253325	4.85896e-39
19.241642	5.16583e-39
19.229960	5.49208e-39
19.218277	5.83893e-39
19.206595	6.20768e-39
19.194912	6.59972e-39
19.183229	7.01651e-39
19.171547	7.45963e-39
19.159864	7.93072e-39
19.148181	8.43155e-39
19.136499	8.96401e-39
19.124816	9.53009e-39
19.113133	1.01319e-38
19.101451	1.07717e-38
19.089768	1.1452e-38
19.078086	1.21751e-38
19.066403	1.2944e-38
19.054720	1.37613e-38
19.043038	1.46303e-38
19.031355	1.55541e-38
19.019672	1.65363e-38
19.007990	1.75805e-38
18.996307	1.86906e-38
18.984624	1.98708e-38
18.972942	2.11255e-38
18.961259	2.24594e-38
18.949577	2.38775e-38
18.937894	2.53852e-38
18.926211	2.6988e-38
18.914529	2.8692e-38
18.902846	3.05036e-38
18.891163	3.24296e-38
18.879481	3.44772e-38
18.867798	3.6654e-38
18.856115	3.89682e-38
18.844433	4.14285e-38
18.832750	4.40442e-38
18.821068	4.68249e-38
18.809385	4.97812e-38
18.797702	5.29241e-38
18.786020	5.62654e-38
18.774337	5.98176e-38
18.762654	6.3594e-38
18.750972	6.76088e-38
18.739289	7.18771e-38
18.727606	7.64147e-38
18.715924	8.12388e-38
18.704241	8.63674e-38
18.692559	9.18197e-38
18.680876	9.76161e-38
18.669193	1.03778e-37
18.657511	1.1033e-37
18.645828	1.17294e-37
18.634145	1.24699e-37
18.622463	1.3257e-37
18.610780	1.40939e-37
18.599097	1.49836e-37
18.587415	1.59294e-37
18.575732	1.69349e-37
18.564049	1.80039e-37
18.552367	1.91403e-37
18.540684	2.03485e-37
18.529002	2.16329e-37
18.517319	2.29983e-37
18.505636	2.445e-37
18.493954	2.59932e-37
18.482271	2.76339e-37
18.470588	2.93781e-37
18.458906	3.12323e-37
18.447223	3.32036e-37
18.435540	3.52993e-37
18.423858	3.75272e-37
18.412175	3.98957e-37
18.400493	4.24137e-37
18.388810	4.50905e-37
18.377127	4.79363e-37
18.365445	5.09617e-37
18.353762	5.4178e-37
18.342079	5.75972e-37
18.330397	6.12322e-37
18.318714	6.50965e-37
18.307031	6.92047e-37
18.295349	7.35721e-37
18.283666	7.82151e-37
18.271984	8.3151e-37
18.260301	8.83984e-37
18.248618	9.39768e-37
18.236936	9.99073e-37
18.225253	1.06212e-36
18.213570	1.12914e-36
18.201888	1.2004e-36
18.190205	1.27614e-36
18.178522	1.35667e-36
18.166840	1.44228e-36
18.155157	1.53329e-36
18.143475	1.63004e-36
18.131792	1.73289e-36
18.120109	1.84224e-36
18.108427	1.95848e-36
18.096744	2.08206e-36
18.085061	2.21343e-36
18.073379	2.35309e-36
18.061696	2.50156e-36
18.050013	2.65939e-36
18.038331	2.82719e-36
18.026648	3.00557e-36
18.014966	3.1952e-36
18.003283	3.39679e-36
17.991600	3.6111e-36
17.979918	3.83893e-36
17.968235	4.08113e-36
17.956552	4.33861e-36
17.944870	4.61233e-36
17.933187	4.90332e-36
17.921504	5.21266e-36
17.909822	5.54151e-36
17.898139	5.89111e-36
17.886457	6.26275e-36
17.874774	6.65784e-36
17.863091	7.07785e-36
17.851409	7.52435e-36
17.839726	7.99901e-36
17.828043	8.50361e-36
17.816361	9.04004e-36
17.804678	9.6103e-36
17.792995	1.02165e-35
17.781313	1.0861e-35
17.769630	1.15461e-35
17.757947	1.22744e-35
17.746265	1.30487e-35
17.734582	1.38717e-35
17.722900	1.47467e-35
17.711217	1.56769e-35
17.699534	1.66657e-35
17.687852	1.77169e-35
17.676169	1.88344e-35
17.664486	2.00223e-35
17.652804	2.12852e-35
17.641121	2.26277e-35
17.629438	2.40548e-35
17.617756	2.5572e-35
17.606073	2.71848e-35
17.594391	2.88994e-35
17.582708	3.0722e-35
17.571025	3.26596e-35
17.559343	3.47193e-35
17.547660	3.6909e-35
17.535977	3.92367e-35
17.524295	4.17111e-35
17.512612	4.43416e-35
17.500929	4.7138e-35
17.489247	5.01107e-35
17.477564	5.32708e-35
17.465882	5.66301e-35
17.454199	6.02013e-35
17.442516	6.39976e-35
17.430834	6.80333e-35
17.419151	7.23234e-35
17.407468	7.6884e-35
17.395786	8.17321e-35
17.384103	8.68859e-35
17.372420	9.23646e-35
17.360738	9.81887e-35
17.349055	1.0438e-34
17.337373	1.10962e-34
17.325690	1.17958e-34
17.314007	1.25396e-34
17.302325	1.33302e-34
17.290642	1.41707e-34
17.278959	1.50642e-34
17.267277	1.6014e-34
17.255594	1.70236e-34
17.243911	1.80969e-34
17.232229	1.92379e-34
17.220546	2.04508e-34
17.208864	2.17401e-34
17.197181	2.31108e-34
17.185498	2.45678e-34
17.173816	2.61166e-34
17.162133	2.77631e-34
17.150450	2.95134e-34
17.138768	3.1374e-34
17.127085	3.33518e-34
17.115402	3.54543e-34
17.103720	3.76894e-34
17.092037	4.00652e-34
17.080354	4.25909e-34
17.068672	4.52757e-34
17.056989	4.81298e-34
17.045307	5.11637e-34
17.033624	5.43888e-34
17.021941	5.78172e-34
17.010259	6.14616e-34
16.998576	6.53357e-34
16.986893	6.9454e-34
16.975211	7.38318e-34
16.963528	7.84855e-34
16.951845	8.34324e-34
16.940163	8.86911e-34
16.928480	9.42812e-34
16.916798	1.00224e-33
16.905115	1.0654e-33
16.893432	1.13255e-33
16.881750	1.20393e-33
16.870067	1.27981e-33
16.858384	1.36047e-33
16.846702	1.44621e-33
16.835019	1.53735e-33
16.823336	1.63424e-33
16.811654	1.73723e-33
16.799971	1.84671e-33
16.788289	1.96309e-33
16.776606	2.0868e-33
16.764923	2.21831e-33
16.753241	2.3581e-33
16.741558	2.5067e-33
16.729875	2.66466e-33
16.718193	2.83258e-33
16.706510	3.01107e-33
16.694827	3.20081e-33
16.683145	3.4025e-33
16.671462	3.6169e-33
16.659780	3.8448e-33
16.648097	4.08706e-33
16.636414	4.34459e-33
16.624732	4.61833e-33
16.613049	4.90933e-33
16.601366	5.21865e-33
16.589684	5.54746e-33
16.578001	5.89698e-33
16.566318	6.26852e-33
16.554636	6.66346e-33
16.542953	7.08328e-33
16.531271	7.52954e-33
16.519588	8.00391e-33
16.507905	8.50817e-33
16.496223	9.04418e-33
16.484540	9.61396e-33
16.472857	1.02196e-32
16.461175	1.08634e-32
16.449492	1.15478e-32
16.437809	1.22753e-32
16.426127	1.30485e-32
16.414444	1.38705e-32
16.402761	1.47443e-32
16.391079	1.56731e-32
16.379396	1.66604e-32
16.367714	1.77098e-32
16.356031	1.88254e-32
16.344348	2.00112e-32
16.332666	2.12716e-32
16.320983	2.26115e-32
16.309300	2.40357e-32
16.297618	2.55496e-32
16.285935	2.71589e-32
16.274252	2.88695e-32
16.262570	3.06878e-32
16.250887	3.26206e-32
16.239205	3.46751e-32
16.227522	3.6859e-32
16.215839	3.91804e-32
16.204157	4.1648e-32
16.192474	4.42709e-32
16.180791	4.7059e-32
16.169109	5.00227e-32
16.157426	5.31729e-32
16.145743	5.65215e-32
16.134061	6.00809e-32
16.122378	6.38645e-32
16.110696	6.78862e-32
16.099013	7.21611e-32
16.087330	7.67052e-32
16.075648	8.15354e-32
16.063965	8.66696e-32
16.052282	9.21271e-32
16.040600	9.79281e-32
16.028917	1.04094e-31
16.017234	1.10649e-31
16.005552	1.17616e-31
15.993869	1.25021e-31
15.982187	1.32893e-31
15.970504	1.41261e-31
15.958821	1.50155e-31
15.947139	1.59608e-31
15.935456	1.69657e-31
15.923773	1.80339e-31
15.912091	1.91693e-31
15.900408	2.03761e-31
15.888725	2.16589e-31
15.877043	2.30225e-31
15.865360	2.44719e-31
15.853678	2.60125e-31
15.841995	2.765e-31
15.830312	2.93907e-31
15.818630	3.12408e-31
15.806947	3.32075e-31
15.795264	3.52979e-31
15.783582	3.75198e-31
15.771899	3.98816e-31
15.760216	4.2392e-31
15.748534	4.50604e-31
15.736851	4.78968e-31
15.725169	5.09116e-31
15.713486	5.41162e-31
15.701803	5.75224e-31
15.690121	6.11429e-31
15.678438	6.49913e-31
15.666755	6.90818e-31
15.655073	7.34297e-31
15.643390	7.80512e-31
15.631707	8.29635e-31
15.620025	8.81849e-31
15.608342	9.37349e-31
15.596659	9.9634e-31
15.584977	1.05904e-30
15.573294	1.12569e-30
15.561612	1.19653e-30
15.549929	1.27183e-30
15.538246	1.35187e-30
15.526564	1.43694e-30
15.514881	1.52736e-30
15.503198	1.62347e-30
15.491516	1.72563e-30
15.479833	1.83422e-30
15.468150	1.94963e-30
15.456468	2.07231e-30
15.444785	2.20271e-30
15.433103	2.3413e-30
15.421420	2.48862e-30
15.409737	2.6452e-30
15.398055	2.81163e-30
15.386372	2.98853e-30
15.374689	3.17656e-30
15.363007	3.37642e-30
15.351324	3.58884e-30
15.339641	3.81463e-30
15.327959	4.05462e-30
15.316276	4.3097e-30
15.304594	4.58083e-30
15.292911	4.86901e-30
15.281228	5.17531e-30
15.269546	5.50088e-30
15.257863	5.84692e-30
15.246180	6.21473e-30
15.234498	6.60567e-30
15.222815	7.02119e-30
15.211132	7.46284e-30
15.199450	7.93227e-30
15.187767	8.43122e-30
15.176085	8.96154e-30
15.164402	9.52522e-30
15.152719	1.01243e-29
15.141037	1.07611e-29
15.129354	1.1438e-29
15.117671	1.21574e-29
15.105989	1.2922e-29
15.094306	1.37347e-29
15.082623	1.45985e-29
15.070941	1.55166e-29
15.059258	1.64925e-29
15.047576	1.75297e-29
15.035893	1.86321e-29
15.024210	1.98038e-29
15.012528	2.10492e-29
15.000845	2.23728e-29
14.989162	2.37797e-29
14.977480	2.52751e-29
14.965797	2.68644e-29
14.954114	2.85537e-29
14.942432	3.03492e-29
14.930749	3.22575e-29
14.919066	3.42858e-29
14.907384	3.64416e-29
14.895701	3.87329e-29
14.884019	4.11682e-29
14.872336	4.37566e-29
14.860653	4.65077e-29
14.848971	4.94318e-29
14.837288	5.25396e-29
14.825605	5.58427e-29
14.813923	5.93535e-29
14.802240	6.30849e-29
14.790557	6.70509e-29
14.778875	7.12661e-29
14.767192	7.57462e-29
14.755510	8.05078e-29
14.743827	8.55688e-29
14.732144	9.09478e-29
14.720462	9.66648e-29
14.708779	1.02741e-28
14.697096	1.09199e-28
14.685414	1.16063e-28
14.673731	1.23358e-28
14.662048	1.31112e-28
14.650366	1.39353e-28
14.638683	1.48112e-28
14.627001	1.57421e-28
14.615318	1.67315e-28
14.603635	1.77831e-28
14.591953	1.89007e-28
14.580270	2.00886e-28
14.568587	2.13511e-28
14.556905	2.26929e-28
14.545222	2.4119e-28
14.533539	2.56347e-28
14.521857	2.72456e-28
14.510174	2.89578e-28
14.498492	3.07775e-28
14.486809	3.27115e-28
14.475126	3.4767e-28
14.463444	3.69517e-28
14.451761	3.92736e-28
14.440078	4.17413e-28
14.428396	4.4364e-28
14.416713	4.71515e-28
14.405030	5.01141e-28
14.393348	5.32628e-28
14.381665	5.66092e-28
14.369983	6.01658e-28
14.358300	6.39458e-28
14.346617	6.79633e-28
14.334935	7.2233e-28
14.323252	7.67709e-28
14.311569	8.15938e-28
14.299887	8.67196e-28
14.288204	9.21673e-28
14.276521	9.79571e-28
14.264839	1.04111e-27
14.253156	1.1065e-27
14.241473	1.17601e-27
14.229791	1.24988e-27
14.218108	1.32839e-27
14.206426	1.41183e-27
14.194743	1.5005e-27
14.183060	1.59475e-27
14.171378	1.69491e-27
14.159695	1.80136e-27
14.148012	1.9145e-27
14.136330	2.03474e-27
14.124647	2.16253e-27
14.112964	2.29834e-27
14.101282	2.44268e-27
14.089599	2.59608e-27
14.077917	2.75911e-27
14.066234	2.93238e-27
14.054551	3.11652e-27
14.042869	3.31222e-27
14.031186	3.52021e-27
14.019503	3.74126e-27
14.007821	3.97618e-27
13.996138	4.22584e-27
13.984455	4.49118e-27
13.972773	4.77317e-27
13.961090	5.07286e-27
13.949408	5.39137e-27
13.937725	5.72986e-27
13.926042	6.0896e-27
13.914360	6.47192e-27
13.902677	6.87823e-27
13.890994	7.31004e-27
13.879312	7.76895e-27
13.867629	8.25666e-27
13.855946	8.77498e-27
13.844264	9.32583e-27
13.832581	9.91124e-27
13.820899	1.05334e-26
13.809216	1.11946e-26
13.797533	1.18973e-26
13.785851	1.2644e-26
13.774168	1.34377e-26
13.762485	1.42811e-26
13.750803	1.51774e-26
13.739120	1.613e-26
13.727437	1.71424e-26
13.715755	1.82183e-26
13.704072	1.93616e-26
13.692390	2.05767e-26
13.680707	2.18681e-26
13.669024	2.32404e-26
13.657342	2.46989e-26
13.645659	2.62488e-26
13.633976	2.78959e-26
13.622294	2.96464e-26
13.610611	3.15067e-26
13.598928	3.34837e-26
13.587246	3.55847e-26
13.575563	3.78175e-26
13.563881	4.01903e-26
13.552198	4.2712e-26
13.540515	4.53918e-26
13.528833	4.82397e-26
13.517150	5.12662e-26
13.505467	5.44825e-26
13.493785	5.79005e-26
13.482102	6.15329e-26
13.470419	6.53931e-26
13.458737	6.94954e-26
13.447054	7.38549e-26
13.435371	7.84878e-26
13.423689	8.34112e-26
13.412006	8.86433e-26
13.400324	9.42035e-26
13.388641	1.00112e-25
13.376958	1.06392e-25
13.365276	1.13065e-25
13.353593	1.20156e-25
13.341910	1.27692e-25
13.330228	1.35701e-25
13.318545	1.44211e-25
13.306862	1.53256e-25
13.295180	1.62867e-25
13.283497	1.73081e-25
13.271815	1.83935e-25
13.260132	1.95469e-25
13.248449	2.07726e-25
13.236767	2.20752e-25
13.225084	2.34595e-25
13.213401	2.49305e-25
13.201719	2.64936e-25
13.190036	2.81548e-25
13.178353	2.99201e-25
13.166671	3.17961e-25
13.154988	3.37896e-25
13.143306	3.5908e-25
13.131623	3.81592e-25
13.119940	4.05515e-25
13.108258	4.30937e-25
13.096575	4.57953e-25
13.084892	4.86661e-25
13.073210	5.17168e-25
13.061527	5.49587e-25
13.049844	5.84037e-25
13.038162	6.20646e-25
13.026479	6.59549e-25
13.014797	7.00889e-25
13.003114	7.4482e-25
12.991431	7.91502e-25
12.979749	8.4111e-25
12.968066	8.93826e-25
12.956383	9.49844e-25
12.944701	1.00937e-24
12.933018	1.07263e-24
12.921335	1.13985e-24
12.909653	1.21128e-24
12.897970	1.28718e-24
12.886288	1.36784e-24
12.874605	1.45355e-24
12.862922	1.54463e-24
12.851240	1.64142e-24
12.839557	1.74426e-24
12.827874	1.85355e-24
12.816192	1.96969e-24
12.804509	2.09309e-24
12.792826	2.22423e-24
12.781144	2.36358e-24
12.769461	2.51165e-24
12.757778	2.669e-24
12.746096	2.8362e-24
12.734413	3.01387e-24
12.722731	3.20266e-24
12.711048	3.40328e-24
12.699365	3.61646e-24
12.687683	3.84298e-24
12.676000	4.08369e-24
12.664317	4.33947e-24
12.652635	4.61127e-24
12.640952	4.90008e-24
12.629269	5.20697e-24
12.617587	5.53307e-24
12.605904	5.87959e-24
12.594222	6.2478e-24
12.582539	6.63906e-24
12.570856	7.05481e-24
12.559174	7.49659e-24
12.547491	7.96601e-24
12.535808	8.46482e-24
12.524126	8.99485e-24
12.512443	9.55805e-24
12.500760	1.01565e-23
12.489078	1.07924e-23
12.477395	1.14681e-23
12.465713	1.21861e-23
12.454030	1.2949e-23
12.442347	1.37597e-23
12.430665	1.46211e-23
12.418982	1.55364e-23
12.407299	1.65089e-23
12.395617	1.75424e-23
12.383934	1.86404e-23
12.372251	1.98072e-23
12.360569	2.1047e-23
12.348886	2.23644e-23
12.337204	2.37641e-23
12.325521	2.52515e-23
12.313838	2.68319e-23
12.302156	2.85111e-23
12.290473	3.02954e-23
12.278790	3.21914e-23
12.267108	3.42059e-23
12.255425	3.63464e-23
12.243742	3.86208e-23
12.232060	4.10375e-23
12.220377	4.36053e-23
12.208695	4.63337e-23
12.197012	4.92328e-23
12.185329	5.23131e-23
12.173647	5.55861e-23
12.161964	5.90638e-23
12.150281	6.2759e-23
12.138599	6.66852e-23
12.126916	7.08569e-23
12.115233	7.52895e-23
12.103551	7.99993e-23
12.091868	8.50035e-23
12.080186	9.03206e-23
12.068503	9.59701e-23
12.056820	1.01973e-22
12.045138	1.08351e-22
12.033455	1.15128e-22
12.021772	1.22328e-22
12.010090	1.29979e-22
11.998407	1.38107e-22
11.986724	1.46744e-22
11.975042	1.55921e-22
11.963359	1.65671e-22
11.951676	1.76031e-22
11.939994	1.87038e-22
11.928311	1.98733e-22
11.916629	2.1116e-22
11.904946	2.24362e-22
11.893263	2.3839e-22
11.881581	2.53294e-22
11.869898	2.6913e-22
11.858215	2.85955e-22
11.846533	3.03832e-22
11.834850	3.22826e-22
11.823167	3.43006e-22
11.811485	3.64447e-22
11.799802	3.87228e-22
11.788120	4.11432e-22
11.776437	4.37148e-22
11.764754	4.64471e-22
11.753072	4.93501e-22
11.741389	5.24344e-22
11.729706	5.57114e-22
11.718024	5.9193e-22
11.706341	6.28922e-22
11.694658	6.68224e-22
11.682976	7.0998e-22
11.671293	7.54345e-22
11.659611	8.0148e-22
11.647928	8.51559e-22
11.636245	9.04765e-22
11.624563	9.61294e-22
11.612880	1.02135e-21
11.601197	1.08516e-21
11.589515	1.15296e-21
11.577832	1.22498e-21
11.566149	1.30151e-21
11.554467	1.38281e-21
11.542784	1.46919e-21
11.531102	1.56096e-21
11.519419	1.65846e-21
11.507736	1.76204e-21
11.496054	1.87209e-21
11.484371	1.98902e-21
11.472688	2.11324e-21
11.461006	2.24521e-21
11.449323	2.38542e-21
11.437640	2.53439e-21
11.425958	2.69265e-21
11.414275	2.86078e-21
11.402593	3.03942e-21
11.390910	3.22919e-21
11.379227	3.43081e-21
11.367545	3.64502e-21
11.355862	3.87258e-21
11.344179	4.11435e-21
11.332497	4.37121e-21
11.320814	4.64409e-21
11.309131	4.93399e-21
11.297449	5.24198e-21
11.285766	5.56919e-21
11.274083	5.9168e-21
11.262401	6.28611e-21
11.250718	6.67845e-21
11.239036	7.09526e-21
11.227353	7.53807e-21
11.215670	8.0085e-21
11.203988	8.50827e-21
11.192305	9.03921e-21
11.180622	9.60327e-21
11.168940	1.02025e-20
11.157257	1.08391e-20
11.145574	1.15154e-20
11.133892	1.22339e-20
11.122209	1.29971e-20
11.110527	1.3808e-20
11.098844	1.46694e-20
11.087161	1.55845e-20
11.075479	1.65567e-20
11.063796	1.75895e-20
11.052113	1.86867e-20
11.040431	1.98523e-20
11.028748	2.10905e-20
11.017065	2.24059e-20
11.005383	2.38033e-20
10.993700	2.52878e-20
10.982018	2.68648e-20
10.970335	2.85401e-20
10.958652	3.03198e-20
10.946970	3.22105e-20
10.935287	3.42189e-20
10.923604	3.63525e-20
10.911922	3.8619e-20
10.900239	4.10268e-20
10.888556	4.35846e-20
10.876874	4.63018e-20
10.865191	4.91882e-20
10.853509	5.22545e-20
10.841826	5.55118e-20
10.830143	5.8972e-20
10.818461	6.26477e-20
10.806778	6.65524e-20
10.795095	7.07003e-20
10.783413	7.51066e-20
10.771730	7.97873e-20
10.760047	8.47595e-20
10.748365	9.00414e-20
10.736682	9.56522e-20
10.725000	1.01612e-19
10.713317	1.07944e-19
10.701634	1.14669e-19
10.689952	1.21814e-19
10.678269	1.29403e-19
10.666586	1.37464e-19
10.654904	1.46028e-19
10.643221	1.55124e-19
10.631538	1.64787e-19
10.619856	1.75052e-19
10.608173	1.85955e-19
10.596490	1.97537e-19
10.584808	2.0984e-19
10.573125	2.22909e-19
10.561443	2.3679e-19
10.549760	2.51536e-19
10.538077	2.672e-19
10.526395	2.83838e-19
10.514712	3.01511e-19
10.503029	3.20284e-19
10.491347	3.40225e-19
10.479664	3.61407e-19
10.467981	3.83907e-19
10.456299	4.07806e-19
10.444616	4.33192e-19
10.432934	4.60157e-19
10.421251	4.888e-19
10.409568	5.19224e-19
10.397886	5.5154e-19
10.386203	5.85867e-19
10.374520	6.22328e-19
10.362838	6.61056e-19
10.351155	7.02193e-19
10.339472	7.45888e-19
10.327790	7.923e-19
10.316107	8.41598e-19
10.304425	8.9396e-19
10.292742	9.49578e-19
10.281059	1.00865e-18
10.269377	1.0714e-18
10.257694	1.13805e-18
10.246011	1.20884e-18
10.234329	1.28404e-18
10.222646	1.3639e-18
10.210963	1.44873e-18
10.199281	1.53883e-18
10.187598	1.63453e-18
10.175916	1.73618e-18
10.164233	1.84414e-18
10.152550	1.95882e-18
10.140868	2.08061e-18
10.129185	2.20998e-18
10.117502	2.34738e-18
10.105820	2.49332e-18
10.094137	2.64832e-18
10.082454	2.81296e-18
10.070772	2.98781e-18
10.059089	3.17353e-18
10.047407	3.37079e-18
10.035724	3.58029e-18
10.024041	3.80281e-18
10.012359	4.03914e-18
10.000676	4.29015e-18
9.988993	4.55675e-18
9.977311	4.83989e-18
9.965628	5.14062e-18
9.953945	5.46002e-18
9.942263	5.79925e-18
9.930580	6.15953e-18
9.918898	6.54218e-18
9.907215	6.94858e-18
9.895532	7.38021e-18
9.883850	7.83862e-18
9.872167	8.32549e-18
9.860484	8.84256e-18
9.848802	9.39173e-18
9.837119	9.97497e-18
9.825436	1.05944e-17
9.813754	1.12523e-17
9.802071	1.19509e-17
9.790388	1.2693e-17
9.778706	1.3481e-17
9.767023	1.4318e-17
9.755341	1.52068e-17
9.743658	1.61508e-17
9.731975	1.71533e-17
9.720293	1.8218e-17
9.708610	1.93488e-17
9.696927	2.05496e-17
9.685245	2.18249e-17
9.673562	2.31793e-17
9.661879	2.46177e-17
9.650197	2.61452e-17
9.638514	2.77674e-17
9.626832	2.94902e-17
9.615149	3.13198e-17
9.603466	3.32628e-17
9.591784	3.53262e-17
9.580101	3.75175e-17
9.568418	3.98446e-17
9.556736	4.2316e-17
9.545053	4.49404e-17
9.533370	4.77275e-17
9.521688	5.06872e-17
9.510005	5.38303e-17
9.498323	5.71682e-17
9.486640	6.07128e-17
9.474957	6.44769e-17
9.463275	6.84743e-17
9.451592	7.27192e-17
9.439909	7.7227e-17
9.428227	8.20139e-17
9.416544	8.70973e-17
9.404861	9.24955e-17
9.393179	9.82279e-17
9.381496	1.04315e-16
9.369814	1.10779e-16
9.358131	1.17644e-16
9.346448	1.24933e-16
9.334766	1.32674e-16
9.323083	1.40893e-16
9.311400	1.49621e-16
9.299718	1.5889e-16
9.288035	1.68732e-16
9.276352	1.79183e-16
9.264670	1.90281e-16
9.252987	2.02065e-16
9.241305	2.14578e-16
9.229622	2.27866e-16
9.217939	2.41975e-16
9.206257	2.56958e-16
9.194574	2.72867e-16
9.182891	2.89759e-16
9.171209	3.07697e-16
9.159526	3.26744e-16
9.147843	3.46968e-16
9.136161	3.68443e-16
9.124478	3.91246e-16
9.112795	4.15459e-16
9.101113	4.41168e-16
9.089430	4.68466e-16
9.077748	4.97452e-16
9.066065	5.28229e-16
9.054382	5.60909e-16
9.042700	5.95608e-16
9.031017	6.32451e-16
9.019334	6.7157e-16
9.007652	7.13107e-16
8.995969	7.5721e-16
8.984286	8.04037e-16
8.972604	8.53757e-16
8.960921	9.06548e-16
8.949239	9.62599e-16
8.937556	1.02211e-15
8.925873	1.0853e-15
8.914191	1.15239e-15
8.902508	1.22362e-15
8.890825	1.29925e-15
8.879143	1.37955e-15
8.867460	1.46481e-15
8.855777	1.55533e-15
8.844095	1.65144e-15
8.832412	1.75347e-15
8.820730	1.86181e-15
8.809047	1.97683e-15
8.797364	2.09895e-15
8.785682	2.2286e-15
8.773999	2.36625e-15
8.762316	2.5124e-15
8.750634	2.66756e-15
8.738951	2.83228e-15
8.727268	3.00717e-15
8.715586	3.19285e-15
8.703903	3.38997e-15
8.692221	3.59925e-15
8.680538	3.82143e-15
8.668855	4.05732e-15
8.657173	4.30774e-15
8.645490	4.5736e-15
8.633807	4.85584e-15
8.622125	5.15549e-15
8.610442	5.4736e-15
8.598759	5.81131e-15
8.587077	6.16983e-15
8.575394	6.55044e-15
8.563712	6.9545e-15
8.552029	7.38345e-15
8.540346	7.83882e-15
8.528664	8.32224e-15
8.516981	8.83543e-15
8.505298	9.38023e-15
8.493616	9.95858e-15
8.481933	1.05725e-14
8.470250	1.12243e-14
8.458568	1.19162e-14
8.446885	1.26506e-14
8.435202	1.34303e-14
8.423520	1.4258e-14
8.411837	1.51366e-14
8.400155	1.60692e-14
8.388472	1.70593e-14
8.376789	1.81102e-14
8.365107	1.92258e-14
8.353424	2.04101e-14
8.341741	2.16672e-14
8.330059	2.30016e-14
8.318376	2.4418e-14
8.306693	2.59216e-14
8.295011	2.75176e-14
8.283328	2.92117e-14
8.271646	3.101e-14
8.259963	3.29188e-14
8.248280	3.49449e-14
8.236598	3.70956e-14
8.224915	3.93784e-14
8.213232	4.18015e-14
8.201550	4.43735e-14
8.189867	4.71034e-14
8.178184	5.00011e-14
8.166502	5.30768e-14
8.154819	5.63413e-14
8.143137	5.98064e-14
8.131454	6.34842e-14
8.119771	6.73878e-14
8.108089	7.15311e-14
8.096406	7.59288e-14
8.084723	8.05964e-14
8.073041	8.55504e-14
8.061358	9.08085e-14
8.049675	9.63892e-14
8.037993	1.02312e-13
8.026310	1.08599e-13
8.014628	1.15271e-13
8.002945	1.22353e-13
7.991262	1.29868e-13
7.979580	1.37845e-13
7.967897	1.46311e-13
7.956214	1.55296e-13
7.944532	1.64831e-13
7.932849	1.74952e-13
7.921166	1.85692e-13
7.909484	1.97091e-13
7.897801	2.09188e-13
7.886119	2.22027e-13
7.874436	2.35652e-13
7.862753	2.50112e-13
7.851071	2.65457e-13
7.839388	2.81743e-13
7.827705	2.99026e-13
7.816023	3.17367e-13
7.804340	3.36831e-13
7.792657	3.57486e-13
7.780975	3.79406e-13
7.769292	4.02668e-13
7.757610	4.27353e-13
7.745927	4.53549e-13
7.734244	4.81348e-13
7.722562	5.10847e-13
7.710879	5.42151e-13
7.699196	5.75369e-13
7.687514	6.1062e-13
7.675831	6.48025e-13
7.664148	6.87718e-13
7.652466	7.29837e-13
7.640783	7.74531e-13
7.629100	8.21957e-13
7.617418	8.72281e-13
7.605735	9.2568e-13
7.594053	9.82342e-13
7.582370	1.04246e-12
7.570687	1.10626e-12
7.559005	1.17395e-12
7.547322	1.24578e-12
7.535639	1.32199e-12
7.523957	1.40285e-12
7.512274	1.48866e-12
7.500591	1.57969e-12
7.488909	1.67629e-12
7.477226	1.77878e-12
7.465544	1.88752e-12
7.453861	2.00289e-12
7.442178	2.1253e-12
7.430496	2.25518e-12
7.418813	2.39298e-12
7.407130	2.53918e-12
7.395448	2.6943e-12
7.383765	2.85887e-12
7.372082	3.03347e-12
7.360400	3.2187e-12
7.348717	3.41523e-12
7.337035	3.62373e-12
7.325352	3.84493e-12
7.313669	4.0796e-12
7.301987	4.32857e-12
7.290304	4.59269e-12
7.278621	4.87289e-12
7.266939	5.17015e-12
7.255256	5.4855e-12
7.243573	5.82004e-12
7.231891	6.17494e-12
7.220208	6.55142e-12
7.208526	6.95081e-12
7.196843	7.37449e-12
7.185160	7.82393e-12
7.173478	8.3007e-12
7.161795	8.80645e-12
7.150112	9.34293e-12
7.138430	9.91203e-12
7.126747	1.05157e-11
7.115064	1.1156e-11
7.103382	1.18353e-11
7.091699	1.25558e-11
7.080017	1.332e-11
7.068334	1.41307e-11
7.056651	1.49906e-11
7.044969	1.59026e-11
7.033286	1.687e-11
7.021603	1.78961e-11
7.009921	1.89845e-11
6.998238	2.01388e-11
6.986555	2.13632e-11
6.974873	2.26618e-11
6.963190	2.40392e-11
6.951507	2.55e-11
6.939825	2.70494e-11
6.928142	2.86926e-11
6.916460	3.04354e-11
6.904777	3.22838e-11
6.893094	3.42441e-11
6.881412	3.63231e-11
6.869729	3.8528e-11
6.858046	4.08664e-11
6.846364	4.33462e-11
6.834681	4.59761e-11
6.822998	4.87652e-11
6.811316	5.17229e-11
6.799633	5.48595e-11
6.787951	5.81858e-11
6.776268	6.17131e-11
6.764585	6.54536e-11
6.752903	6.94202e-11
6.741220	7.36265e-11
6.729537	7.80868e-11
6.717855	8.28165e-11
6.706172	8.78319e-11
6.694489	9.315e-11
6.682807	9.87891e-11
6.671124	1.04769e-10
6.659442	1.11109e-10
6.647759	1.17831e-10
6.636076	1.2496e-10
6.624394	1.32518e-10
6.612711	1.40531e-10
6.601028	1.49028e-10
6.589346	1.58036e-10
6.577663	1.67588e-10
6.565980	1.77715e-10
6.554298	1.88451e-10
6.542615	1.99835e-10
6.530933	2.11903e-10
6.519250	2.24698e-10
6.507567	2.38262e-10
6.495885	2.52643e-10
6.484202	2.67889e-10
6.472519	2.84051e-10
6.460837	3.01185e-10
6.449154	3.19349e-10
6.437471	3.38604e-10
6.425789	3.59017e-10
6.414106	3.80655e-10
6.402424	4.03592e-10
6.390741	4.27907e-10
6.379058	4.53681e-10
6.367376	4.81002e-10
6.355693	5.09961e-10
6.344010	5.40658e-10
6.332328	5.73195e-10
6.320645	6.07683e-10
6.308962	6.44238e-10
6.297280	6.82983e-10
6.285597	7.24049e-10
6.273914	7.67574e-10
6.262232	8.13706e-10
6.250549	8.62598e-10
6.238867	9.14417e-10
6.227184	9.69335e-10
6.215501	1.02754e-09
6.203819	1.08922e-09
6.192136	1.15459e-09
6.180453	1.22387e-09
6.168771	1.29729e-09
6.157088	1.37509e-09
6.145405	1.45754e-09
6.133723	1.5449e-09
6.122040	1.63749e-09
6.110358	1.73559e-09
6.098675	1.83955e-09
6.086992	1.94971e-09
6.075310	2.06643e-09
6.063627	2.19011e-09
6.051944	2.32116e-09
6.040262	2.46001e-09
6.028579	2.60713e-09
6.016896	2.763e-09
6.005214	2.92815e-09
5.993531	3.10313e-09
5.981849	3.28851e-09
5.970166	3.48491e-09
5.958483	3.69298e-09
5.946801	3.91341e-09
5.935118	4.14693e-09
5.923435	4.39432e-09
5.911753	4.65639e-09
5.900070	4.93401e-09
5.888387	5.22809e-09
5.876705	5.53961e-09
5.865022	5.8696e-09
5.853340	6.21913e-09
5.841657	6.58937e-09
5.829974	6.98153e-09
5.818292	7.3969e-09
5.806609	7.83685e-09
5.794926	8.30281e-09
5.783244	8.79633e-09
5.771561	9.31901e-09
5.759878	9.87258e-09
5.748196	1.04588e-08
5.736513	1.10797e-08
5.724831	1.17372e-08
5.713148	1.24335e-08
5.701465	1.31708e-08
5.689783	1.39516e-08
5.678100	1.47785e-08
5.666417	1.5654e-08
5.654735	1.6581e-08
5.643052	1.75626e-08
5.631369	1.8602e-08
5.619687	1.97025e-08
5.608004	2.08676e-08
5.596322	2.21012e-08
5.584639	2.34072e-08
5.572956	2.47899e-08
5.561274	2.62538e-08
5.549591	2.78034e-08
5.537908	2.9444e-08
5.526226	3.11806e-08
5.514543	3.3019e-08
5.502860	3.49649e-08
5.491178	3.70248e-08
5.479495	3.92051e-08
5.467812	4.15129e-08
5.456130	4.39555e-08
5.444447	4.65407e-08
5.432765	4.92769e-08
5.421082	5.21727e-08
5.409399	5.52373e-08
5.397717	5.84806e-08
5.386034	6.19128e-08
5.374351	6.55448e-08
5.362669	6.93882e-08
5.350986	7.34551e-08
5.339303	7.77585e-08
5.327621	8.23118e-08
5.315938	8.71296e-08
5.304256	9.22269e-08
5.292573	9.76199e-08
5.280890	1.03325e-07
5.269208	1.09362e-07
5.257525	1.15747e-07
5.245842	1.22502e-07
5.234160	1.29648e-07
5.222477	1.37207e-07
5.210794	1.45202e-07
5.199112	1.53659e-07
5.187429	1.62604e-07
5.175747	1.72065e-07
5.164064	1.8207e-07
5.152381	1.92652e-07
5.140699	2.03842e-07
5.129016	2.15676e-07
5.117333	2.2819e-07
5.105651	2.41422e-07
5.093968	2.55414e-07
5.082285	2.70208e-07
5.070603	2.8585e-07
5.058920	3.02387e-07
5.047238	3.19871e-07
5.035555	3.38354e-07
5.023872	3.57893e-07
5.012190	3.78548e-07
5.000507	4.0038e-07
4.988824	4.23457e-07
4.977142	4.47849e-07
4.965459	4.73628e-07
4.953776	5.00874e-07
4.942094	5.29667e-07
4.930411	5.60094e-07
4.918729	5.92248e-07
4.907046	6.26223e-07
4.895363	6.62122e-07
4.883681	7.00052e-07
4.871998	7.40125e-07
4.860315	7.82461e-07
4.848633	8.27185e-07
4.836950	8.74429e-07
4.825267	9.24334e-07
4.813585	9.77045e-07
4.801902	1.03272e-06
4.790219	1.09152e-06
4.778537	1.15361e-06
4.766854	1.21919e-06
4.755172	1.28843e-06
4.743489	1.36155e-06
4.731806	1.43875e-06
4.720124	1.52025e-06
4.708441	1.60629e-06
4.696758	1.69713e-06
4.685076	1.79301e-06
4.673393	1.89422e-06
4.661710	2.00103e-06
4.650028	2.11377e-06
4.638345	2.23274e-06
4.626663	2.35828e-06
4.614980	2.49075e-06
4.603297	2.63052e-06
4.591615	2.77798e-06
4.579932	2.93354e-06
4.568249	3.09764e-06
4.556567	3.27073e-06
4.544884	3.4533e-06
4.533201	3.64584e-06
4.521519	3.84888e-06
4.509836	4.06298e-06
4.498154	4.28873e-06
4.486471	4.52674e-06
4.474788	4.77765e-06
4.463106	5.04215e-06
4.451423	5.32093e-06
4.439740	5.61476e-06
4.428058	5.9244e-06
4.416375	6.25069e-06
4.404692	6.59448e-06
4.393010	6.95669e-06
4.381327	7.33826e-06
4.369645	7.74018e-06
4.357962	8.1635e-06
4.346279	8.60931e-06
4.334597	9.07876e-06
4.322914	9.57305e-06
4.311231	1.00934e-05
4.299549	1.06412e-05
4.287866	1.12178e-05
4.276183	1.18246e-05
4.264501	1.24632e-05
4.252818	1.31351e-05
4.241136	1.38419e-05
4.229453	1.45854e-05
4.217770	1.53675e-05
4.206088	1.61899e-05
4.194405	1.70546e-05
4.182722	1.79638e-05
4.171040	1.89195e-05
4.159357	1.9924e-05
4.147674	2.09796e-05
4.135992	2.20887e-05
4.124309	2.32539e-05
4.112626	2.44778e-05
4.100944	2.57632e-05
4.089261	2.71128e-05
4.077579	2.85298e-05
4.065896	3.00171e-05
4.054213	3.15779e-05
4.042531	3.32157e-05
4.030848	3.49338e-05
4.019165	3.67358e-05
4.007483	3.86254e-05
3.995800	4.06066e-05
3.984117	4.26831e-05
3.972435	4.48592e-05
3.960752	4.71392e-05
3.949070	4.95272e-05
3.937387	5.2028e-05
3.925704	5.46461e-05
3.914022	5.73863e-05
3.902339	6.02535e-05
3.890656	6.32527e-05
3.878974	6.63892e-05
3.867291	6.96683e-05
3.855608	7.30952e-05
3.843926	7.66756e-05
3.832243	8.0415e-05
3.820561	8.43191e-05
3.808878	8.83938e-05
3.797195	9.26449e-05
3.785513	9.70782e-05
3.773830	0.0001017
3.762147	0.000106515
3.750465	0.000111531
3.738782	0.000116753
3.727099	0.000122186
3.715417	0.000127837
3.703734	0.000133712
3.692052	0.000139814
3.680369	0.000146151
3.668686	0.000152726
3.657004	0.000159545
3.645321	0.000166611
3.633638	0.000173929
3.621956	0.000181502
3.610273	0.000189332
3.598590	0.000197421
3.586908	0.00020577
3.575225	0.00021438
3.563543	0.00022325
3.551860	0.000232378
3.540177	0.000241761
3.528495	0.000251393
3.516812	0.000261269
3.505129	0.00027138
3.493447	0.000281715
3.481764	0.000292263
3.470081	0.000303008
3.458399	0.000313933
3.446716	0.000325015
3.435034	0.000336232
3.423351	0.000347554
3.411668	0.000358949
3.399986	0.00037038
3.388303	0.000381806
3.376620	0.000393178
3.364938	0.000404443
3.353255	0.000415542
3.341572	0.000426405
3.329890	0.000436959
3.318207	0.000447119
3.306524	0.000456791
3.294842	0.000465872
3.283159	0.000474245
3.271477	0.000481783
3.259794	0.000488345
3.248111	0.000493775
3.236429	0.000497901
3.224746	0.000500533
&
```
