## Supplementary material for "All-at-once RNA folding with 3D motif prediction framed by evolutionary information": RF03465_MIR9666.cacofold.helixcov

```
# RMs = 4 L = 98

# RM_HELIX NESTED 42-45 54-57, nbp = 4 nbp_cov = 0
# pvals: 0.995918,0.995918,0.995918,0.995918
# aggregated NONE
NESTED  :::::::::::::::::::::::::::::::::::::::::<<<<________>>>>:::::::::::::::::::::::::::::::::::::::::
        ::::::::::::::::::::::::::::::::::::::::::::::::::::::::::::::::::::::::::::::::::::::::::::::::::

# RM_HELIX NESTED 36-39 60-63, nbp = 4 nbp_cov = 0
# pvals: 0.995918,0.995918,0.995918,0.995918
# aggregated NONE
NESTED  :::::::::::::::::::::::::::::::::::<<<<____________________>>>>:::::::::::::::::::::::::::::::::::
        ::::::::::::::::::::::::::::::::::::::::::::::::::::::::::::::::::::::::::::::::::::::::::::::::::

# RM_HELIX NESTED 11-33 65-88, nbp = 23 nbp_cov = 0
# pvals: 0.995918,0.995918,0.995918,0.995918,0.995918,0.995918,0.995918,0.995918,0.995918,0.995918,0.995918,0.995918,0.995918,0.997759,0.995918,0.995918,0.995918,0.995918,0.995918,0.995918,0.995918,0.995918,0.995918
# aggregated NONE
NESTED  ::::::::::<<<<<<<<<<<<<<<<<<<<<<<_______________________________>>>>>>>>>>>->>>>>>>>>>>>::::::::::
        ::::::::::::::::::::::::::::::::::::::::::::::::::::::::::::::::::::::::::::::::::::::::::::::::::

# RM_HELIX NESTED 5-8 91-94, nbp = 4 nbp_cov = 0
# pvals: 0.995918,0.995918,0.995918,0.995918
# aggregated NONE
NESTED  ::::<<<<__________________________________________________________________________________>>>>::::
        ::::::::::::::::::::::::::::::::::::::::::::::::::::::::::::::::::::::::::::::::::::::::::::::::::
```
