## Supplementary material for "All-at-once RNA folding with 3D motif prediction framed by evolutionary information": RF03465_MIR9666.power

```
# Power analysis of given structure 
#
# Powertype = SINGLE SUBSTITUTIONS
# covary  left_pos      right_pos    substitutions      power
#----------------------------------------------------------------
          2		97		0		0.00
          3		96		0		0.00
          5		94		0		0.00
          6		93		0		0.00
          7		92		0		0.00
          8		91		0		0.00
          11		88		0		0.00
          12		87		0		0.00
          13		86		0		0.00
          14		85		0		0.00
          15		84		0		0.00
          16		83		0		0.00
          17		82		0		0.00
          18		81		0		0.00
          19		80		0		0.00
          20		79		0		0.00
          21		78		0		0.00
          22		77		0		0.00
          23		75		0		0.00
          24		74		1		0.00
          25		73		0		0.00
          26		72		0		0.00
          27		71		1		0.00
          28		70		0		0.00
          29		69		0		0.00
          30		68		0		0.00
          31		67		0		0.00
          32		66		0		0.00
          33		65		0		0.00
          36		63		0		0.00
          37		62		0		0.00
          38		61		0		0.00
          39		60		0		0.00
          42		57		0		0.00
          43		56		0		0.00
          44		55		0		0.00
          45		54		0		0.00
          46		53		0		0.00
          47		52		0		0.00
#
# BPAIRS 39
# avg substitutions per BP  0.1
# BPAIRS expected to covary 0.0 +/- 0.0
# BPAIRS observed to covary 0
#
```
