## Supplementary material for "All-at-once RNA folding with 3D motif prediction framed by evolutionary information": RF03465_MIR9666.surv

```
0.000631	0.025641
-0.002029	0.948718
-0.014167	0.974359
-0.058675	1
&
1.062101	0.000212134
0.171954	0.00106067
0.107216	0.0012728
0.042478	0.00148494
0.002017	0.00615189
-0.002029	0.995969
-0.010121	0.997242
-0.014167	0.997879
-0.058675	0.998515
-0.070813	0.999364
-0.095090	0.999576
-0.297396	0.999788
-0.345950	1
&
1.151192	7.01311e-07
1.151116	5.61049e-06
1.062101	0.000185146
1.045917	0.000189354
0.859795	0.000194263
0.791011	0.000199874
0.758642	0.000200575
0.560382	0.000201276
0.216462	0.000206186
0.171954	0.00094116
0.159816	0.000957991
0.147677	0.000972018
0.123401	0.0010141
0.119355	0.0010148
0.107216	0.00119433
0.103170	0.00119924
0.042478	0.00137878
0.034386	0.0013928
0.002017	0.00578862
-0.002029	0.995918
-0.010121	0.997037
-0.014167	0.997759
-0.018214	0.997801
-0.030352	0.997806
-0.034398	0.997848
-0.038444	0.99789
-0.042490	0.997907
-0.046536	0.997924
-0.054629	0.997941
-0.058675	0.99866
-0.062721	0.998677
-0.070813	0.999414
-0.074859	0.999416
-0.095090	0.9996
-0.107228	0.999605
-0.127459	0.999611
-0.159828	0.999616
-0.252889	0.99962
-0.285258	0.999625
-0.297396	0.999805
-0.317627	0.999809
-0.345950	0.999989
-0.390457	0.999994
-0.467333	1
&
```
