## Supplementary material for "All-at-once RNA folding with 3D motif prediction framed by evolutionary information": RF03466_mir-1184.cacofold.power

```
# Power analysis of CaCoFold structure 
#
# Powertype = SINGLE SUBSTITUTIONS
# covary  left_pos      right_pos    substitutions      power
#----------------------------------------------------------------
          1		99		0		0.00
          2		98		0		0.00
          3		97		0		0.00
          4		96		0		0.00
          5		95		0		0.00
          7		94		0		0.00
          8		93		0		0.00
          9		92		0		0.00
          11		91		0		0.00
          12		90		0		0.00
          13		89		0		0.00
          14		88		0		0.00
          19		83		0		0.00
          20		82		0		0.00
          21		81		0		0.00
          22		80		0		0.00
          23		79		0		0.00
          24		78		0		0.00
          26		76		0		0.00
          27		75		0		0.00
          31		68		0		0.00
          32		67		0		0.00
          33		66		0		0.00
          36		65		0		0.00
          37		64		0		0.00
          38		63		0		0.00
          39		62		0		0.00
          46		61		0		0.00
          47		60		0		0.00
          48		59		0		0.00
          49		58		0		0.00
#
# BPAIRS 31
# avg substitutions per BP  0.0
# BPAIRS expected to covary 0.0 +/- 0.0
# BPAIRS observed to covary 0
#
```
