## Supplementary material for "All-at-once RNA folding with 3D motif prediction framed by evolutionary information": RF03467_mir-2851.cacofold.helixcov

```
# RMs = 2 L = 90

# RM_HELIX NESTED 9-16 33-40, nbp = 8 nbp_cov = 1
# pvals: 0.998838,8.32293e-07,0.998838,0.998838,0.998838,0.998838,0.998838,0.998838
# aggregated NONE
NESTED  ::::::::<<<<<<<<________________>>>>>>>>::::::::::::::::::::::::::::::::::::::::::::::::::
        :::::::::<____________________________>:::::::::::::::::::::::::::::::::::::::::::::::::::

# RM_HELIX NESTED 42-49 63-70, nbp = 8 nbp_cov = 0
# pvals: 0.998838,0.998838,0.998838,0.998838,0.998838,0.998838,0.998838,0.998838
# aggregated NONE
NESTED  :::::::::::::::::::::::::::::::::::::::::<<<<<<<<_____________>>>>>>>>::::::::::::::::::::
        ::::::::::::::::::::::::::::::::::::::::::::::::::::::::::::::::::::::::::::::::::::::::::
```
