## Supplementary material for "All-at-once RNA folding with 3D motif prediction framed by evolutionary information": RF03467_mir-2851.cacofold.power

```
# Power analysis of CaCoFold structure 
#
# Powertype = SINGLE SUBSTITUTIONS
# covary  left_pos      right_pos    substitutions      power
#----------------------------------------------------------------
          9		40		0		0.00
     *    10		39		2		0.00
          11		38		0		0.00
          12		37		0		0.00
          13		36		1		0.00
          14		35		0		0.00
          15		34		0		0.00
          16		33		0		0.00
          42		70		0		0.00
          43		69		0		0.00
          44		68		0		0.00
          45		67		0		0.00
          46		66		0		0.00
          47		65		0		0.00
          48		64		0		0.00
          49		63		0		0.00
#
# BPAIRS 16
# avg substitutions per BP  0.2
# BPAIRS expected to covary 0.0 +/- 0.0
# BPAIRS observed to covary 1
#
```
