## Supplementary material for "All-at-once RNA folding with 3D motif prediction framed by evolutionary information": RF03467_mir-2851.helixcov

```
# RMs = 3 L = 90

# RM_HELIX NESTED 42-44 48-50, nbp = 3 nbp_cov = 0
# pvals: 0.998838,0.998838,0.998838
# aggregated NONE
NESTED  :::::::::::::::::::::::::::::::::::::::::<<<___>>>::::::::::::::::::::::::::::::::::::::::
        ::::::::::::::::::::::::::::::::::::::::::::::::::::::::::::::::::::::::::::::::::::::::::

# RM_HELIX NESTED 15-38 51-75, nbp = 21 nbp_cov = 0
# pvals: 0.998838,0.998838,0.998838,0.998838,0.998838,0.998838,0.998838,0.998838,0.998838,0.998838,0.998838,0.998838,0.998838,0.998838,0.998838,0.998838,0.998838,0.998838,0.998838,0.998838,0.998838
# aggregated NONE
NESTED  ::::::::::::::<<<-<<<<<<<<<-<-<<<<<<<<____________>>>>->>>>->->>>>>>>>>->>>:::::::::::::::
        ::::::::::::::::::::::::::::::::::::::::::::::::::::::::::::::::::::::::::::::::::::::::::

# RM_HELIX NESTED 5-12 78-85, nbp = 8 nbp_cov = 0
# pvals: 0.998838,0.998838,0.998838,0.998838,0.998838,0.998838,0.998838,0.998838
# aggregated NONE
NESTED  ::::<<<<<<<<_________________________________________________________________>>>>>>>>:::::
        ::::::::::::::::::::::::::::::::::::::::::::::::::::::::::::::::::::::::::::::::::::::::::
```
