## Supplementary material for "All-at-once RNA folding with 3D motif prediction framed by evolutionary information": RF03467_mir-2851.surv

```
0.000000	0.03125
-0.003050	1
&
1.753736	0.000251699
0.827539	0.000503398
0.409257	0.000755097
0.307674	0.0010068
0.152312	0.00125849
-0.003050	0.998742
-0.218167	0.998993
-0.259995	0.999245
-0.391455	0.999497
-0.522915	0.999748
-0.636449	1
&
1.759449	8.32293e-07
1.753736	0.000224719
1.628251	0.000226384
1.365331	0.000234707
1.126312	0.0002397
0.827539	0.000464419
0.719981	0.000466084
0.714006	0.000479401
0.516815	0.000489388
0.409257	0.000714107
0.307674	0.000938826
0.283772	0.000952143
0.200116	0.000955472
0.152312	0.00118019
0.134386	0.00119351
-0.003050	0.998838
-0.056829	0.998848
-0.218167	0.999073
-0.242069	0.999078
-0.259995	0.999303
-0.295848	0.999309
-0.391455	0.999534
-0.439259	0.999547
-0.522915	0.999775
-0.636449	1
&
```
