## Supplementary material for "All-at-once RNA folding with 3D motif prediction framed by evolutionary information": RF03469_mir-1179.cacofold.helixcov

```
# RMs = 2 L = 82

# RM_HELIX NESTED 15-35 46-66, nbp = 20 nbp_cov = 0
# pvals: 0.986296,0.986296,0.986296,0.986296,0.986296,0.986296,0.986296,0.986296,0.986296,0.986296,0.986296,0.986296,0.986296,0.986296,0.00582656,0.986296,0.986296,0.986296,0.986296,0.986296
# aggregated NONE
NESTED  ::::::::::::::<<<<<<<<<-<<<<<<<<<<<__________>>>>>>>>>>>->>>>>>>>>::::::::::::::::
        ::::::::::::::::::::::::::::::::::::::::::::::::::::::::::::::::::::::::::::::::::

# RM_HELIX NESTED 2-11 73-82, nbp = 10 nbp_cov = 0
# pvals: 0.986296,0.986296,0.986296,0.986296,0.986296,0.986296,0.986296,0.986296,0.986296,0.986296
# aggregated NONE
NESTED  :<<<<<<<<<<_____________________________________________________________>>>>>>>>>>
        ::::::::::::::::::::::::::::::::::::::::::::::::::::::::::::::::::::::::::::::::::
```
