## Supplementary material for "All-at-once RNA folding with 3D motif prediction framed by evolutionary information": RF03469_mir-1179.helixcov

```
# RMs = 1 L = 82

# RM_HELIX NESTED 3-35 46-80, nbp = 31 nbp_cov = 0
# pvals: 0.986296,0.986296,0.986296,0.986296,0.986296,0.986296,0.986296,0.986296,0.986296,0.986296,0.986296,0.986296,0.986296,0.986296,0.986296,0.986296,0.986296,0.986296,0.986296,0.986296,0.986296,0.986296,0.986296,0.986296,0.986296,0.00582656,0.986296,0.986296,0.986296,0.986296,0.986296
# aggregated NONE
NESTED  ::<<<<<<<<-<<<<<<<<<<<<-<<<<<<<<<<<__________>>>>>>>>>>>->>>>>>>>>-->>>->>>>>>>>::
        ::::::::::::::::::::::::::::::::::::::::::::::::::::::::::::::::::::::::::::::::::
```
