## Supplementary material for "All-at-once RNA folding with 3D motif prediction framed by evolutionary information": RF03469_mir-1179.surv

```
0.006520	0.0322581
-0.000741	1
&
1.722301	0.000303951
1.720264	0.000607903
1.182904	0.000911854
0.507572	0.00121581
0.391386	0.00182371
0.340555	0.00212766
0.289724	0.00243161
0.275200	0.00303951
0.238892	0.00364742
0.115445	0.00395137
0.013782	0.00516717
0.006520	0.00547112
-0.000741	0.989362
-0.008003	0.990578
-0.015265	0.991489
-0.022526	0.991793
-0.044311	0.993009
-0.058834	0.993617
-0.066096	0.993921
-0.073358	0.994529
-0.087881	0.994833
-0.095143	0.995441
-0.102404	0.996049
-0.116927	0.996657
-0.160497	0.99696
-0.167759	0.997264
-0.218590	0.997872
-0.298468	0.998176
-0.334776	0.99848
-0.378346	0.998784
-0.458224	0.999392
-0.596195	0.999696
-0.981061	1
&
2.068822	1.50557e-06
2.047037	3.01114e-06
1.981682	7.52785e-06
1.959898	9.03342e-06
1.952636	1.0539e-05
1.923589	1.35501e-05
1.916328	2.40891e-05
1.901805	2.71003e-05
1.894543	3.31226e-05
1.880020	3.61337e-05
1.850973	3.76393e-05
1.843711	4.96838e-05
1.829188	5.11894e-05
1.821927	7.07618e-05
1.814665	7.67841e-05
1.800142	8.73231e-05
1.792880	8.88287e-05
1.785618	9.33454e-05
1.771095	9.78621e-05
1.763834	0.000340259
1.749310	0.000353809
1.742049	0.000359831
1.734787	0.000374887
1.727525	0.000395965
1.713002	0.000430593
1.691217	0.000451671
1.654909	0.000454682
1.487892	0.000457693
1.480630	0.00046221
1.466107	0.000465221
1.458845	0.000466727
1.444322	0.000468232
1.437060	0.000480277
1.422537	0.000501355
1.415276	0.000507377
1.408014	0.0005134
1.400752	0.000525444
1.386229	0.000528455
1.378967	0.000532972
1.371706	0.000542005
1.364444	0.000656429
1.349921	0.000663957
1.342659	0.000666968
1.335398	0.000685035
1.320874	0.000695574
1.306351	0.000704607
1.299090	0.000706113
1.291828	0.000707618
1.284566	0.000709124
1.277305	0.000710629
1.270043	0.000712135
1.262781	0.000715146
1.240997	0.000716652
1.233735	0.000725685
1.204688	0.000727191
1.182904	0.000730202
1.168380	0.000731707
1.030409	0.000734718
1.008625	0.000736224
1.001363	0.00073773
0.994101	0.000740741
0.986840	0.000745257
0.979578	0.000746763
0.972316	0.000749774
0.965055	0.00075128
0.957793	0.000752785
0.950532	0.000754291
0.943270	0.000757302
0.936008	0.000770852
0.928747	0.000773863
0.921485	0.000776874
0.914223	0.00077838
0.906962	0.000788919
0.892439	0.000793436
0.885177	0.00080548
0.870654	0.000806986
0.819822	0.000811503
0.798037	0.000813008
0.754468	0.000820536
0.747206	0.000828064
0.732683	0.000829569
0.725421	0.000831075
0.710898	0.000834086
0.703636	0.000837097
0.696375	0.000838603
0.689113	0.000840108
0.681851	0.000850647
0.674590	0.000861186
0.667328	0.000864198
0.660067	0.000865703
0.652805	0.000873231
0.645543	0.000877748
0.638282	0.000880759
0.623758	0.000885276
0.616497	0.00089732
0.609235	0.000898826
0.601974	0.000900331
0.594712	0.000904848
0.587450	0.000913881
0.580189	0.000915387
0.572927	0.000916893
0.558404	0.000918398
0.551142	0.000940982
0.543880	0.000942487
0.536619	0.000948509
0.522096	0.000951521
0.514834	0.000954532
0.507572	0.000956037
0.500311	0.000969587
0.493049	0.00110057
0.485787	0.00111713
0.478526	0.00112466
0.471264	0.00115477
0.456741	0.00115929
0.449479	0.00117284
0.442218	0.00118488
0.434956	0.0011894
0.427694	0.00119843
0.420433	0.00121801
0.405910	0.00122403
0.398648	0.00122704
0.391386	0.00123156
0.384125	0.00123306
0.369601	0.00123457
0.362340	0.00123758
0.355078	0.00124812
0.347817	0.00125263
0.340555	0.00128124
0.333293	0.00144836
0.326032	0.00149503
0.318770	0.00156579
0.311508	0.00193466
0.304247	0.00224481
0.296985	0.00229148
0.289724	0.00238181
0.282462	0.00257453
0.275200	0.00279283
0.267939	0.00303372
0.260677	0.00323848
0.253415	0.00329871
0.246154	0.00347486
0.238892	0.00358025
0.231631	0.0036224
0.224369	0.00363746
0.217107	0.00365402
0.209846	0.0037022
0.202584	0.00371123
0.195322	0.00372328
0.188061	0.00373984
0.180799	0.00374134
0.173538	0.00374586
0.166276	0.00375188
0.159014	0.00375339
0.151753	0.00377597
0.144491	0.00379404
0.137229	0.00380307
0.129968	0.00380458
0.122706	0.00380759
0.115445	0.00381512
0.108183	0.00382565
0.100921	0.00385125
0.093660	0.0039732
0.086398	0.00398826
0.079136	0.00400482
0.071875	0.00401235
0.064613	0.00403192
0.057352	0.004053
0.050090	0.00410117
0.042828	0.00412376
0.035567	0.0041358
0.028305	0.00417796
0.021043	0.00419301
0.013782	0.00469437
0.006520	0.00582656
-0.000741	0.986296
-0.008003	0.988362
-0.015265	0.989822
-0.022526	0.990833
-0.029788	0.991092
-0.037050	0.991218
-0.044311	0.992261
-0.051573	0.993741
-0.058834	0.994223
-0.066096	0.994484
-0.073358	0.994606
-0.080619	0.994697
-0.087881	0.99509
-0.095143	0.995533
-0.102404	0.995778
-0.109666	0.996388
-0.116927	0.996748
-0.124189	0.996846
-0.131451	0.996868
-0.138712	0.996959
-0.145974	0.996992
-0.153236	0.997136
-0.160497	0.997192
-0.167759	0.997234
-0.175020	0.997392
-0.182282	0.997471
-0.189544	0.997513
-0.196805	0.997812
-0.204067	0.997946
-0.211329	0.997978
-0.218590	0.998032
-0.225852	0.998064
-0.233113	0.998091
-0.240375	0.998109
-0.247637	0.998127
-0.254898	0.998165
-0.262160	0.998192
-0.269422	0.99821
-0.276683	0.998229
-0.283945	0.998267
-0.291206	0.998389
-0.298468	0.998413
-0.305730	0.998427
-0.312991	0.998463
-0.320253	0.998592
-0.327515	0.998615
-0.334776	0.998662
-0.342038	0.998669
-0.349299	0.998699
-0.356561	0.998707
-0.363823	0.998824
-0.371084	0.99886
-0.378346	0.998905
-0.385608	0.998927
-0.392869	0.998934
-0.400131	0.99894
-0.407392	0.998946
-0.421916	0.998949
-0.436439	0.998952
-0.443701	0.998954
-0.450962	0.998957
-0.458224	0.998963
-0.465485	0.998964
-0.472747	0.998994
-0.480009	0.999259
-0.487270	0.999322
-0.494532	0.999401
-0.501794	0.999438
-0.509055	0.99945
-0.516317	0.999455
-0.523578	0.99947
-0.530840	0.999478
-0.538102	0.9996
-0.545363	0.999603
-0.552625	0.999628
-0.559887	0.999655
-0.567148	0.999664
-0.574410	0.999666
-0.581671	0.999667
-0.588933	0.999679
-0.596195	0.99969
-0.603456	0.999697
-0.610718	0.999705
-0.617980	0.999724
-0.625241	0.999732
-0.632503	0.999734
-0.639764	0.999741
-0.647026	0.999755
-0.654288	0.999759
-0.668811	0.999765
-0.683334	0.999767
-0.705119	0.999768
-0.726904	0.99977
-0.763212	0.999771
-0.784997	0.999773
-0.806782	0.999776
-0.835828	0.999792
-0.886660	0.999795
-0.930230	0.999798
-0.937491	0.9998
-0.973799	0.999801
-0.988323	0.999812
-0.995584	0.999815
-1.017369	0.999816
-1.024631	0.999824
-1.031892	0.999827
-1.060939	0.999834
-1.075462	0.999857
-1.097247	0.999861
-1.111770	0.999874
-1.140817	0.999994
-1.198910	0.999997
-1.242479	0.999998
-1.286049	1
&
14.202998	4.94003e-88
14.195737	5.56433e-88
14.188475	6.26753e-88
14.181214	7.05958e-88
14.173952	7.95171e-88
14.166690	8.95657e-88
14.159429	1.00884e-87
14.152167	1.13632e-87
14.144905	1.27992e-87
14.137644	1.44165e-87
14.130382	1.62382e-87
14.123121	1.82901e-87
14.115859	2.06012e-87
14.108597	2.32043e-87
14.101336	2.61362e-87
14.094074	2.94386e-87
14.086812	3.31583e-87
14.079551	3.73478e-87
14.072289	4.20666e-87
14.065028	4.73816e-87
14.057766	5.3368e-87
14.050504	6.01107e-87
14.043243	6.77052e-87
14.035981	7.6259e-87
14.028719	8.58934e-87
14.021458	9.67449e-87
14.014196	1.08967e-86
14.006935	1.22733e-86
13.999673	1.38238e-86
13.992411	1.55702e-86
13.985150	1.75371e-86
13.977888	1.97525e-86
13.970626	2.22477e-86
13.963365	2.50581e-86
13.956103	2.82235e-86
13.948842	3.17887e-86
13.941580	3.58041e-86
13.934318	4.03267e-86
13.927057	4.54205e-86
13.919795	5.11577e-86
13.912533	5.76194e-86
13.905272	6.48973e-86
13.898010	7.30942e-86
13.890749	8.23264e-86
13.883487	9.27245e-86
13.876225	1.04436e-85
13.868964	1.17626e-85
13.861702	1.32482e-85
13.854440	1.49214e-85
13.847179	1.68059e-85
13.839917	1.89283e-85
13.832656	2.13188e-85
13.825394	2.40111e-85
13.818132	2.70434e-85
13.810871	3.04586e-85
13.803609	3.43051e-85
13.796347	3.86372e-85
13.789086	4.35163e-85
13.781824	4.90115e-85
13.774563	5.52005e-85
13.767301	6.21709e-85
13.760039	7.00214e-85
13.752778	7.88631e-85
13.745516	8.88211e-85
13.738254	1.00036e-84
13.730993	1.12668e-84
13.723731	1.26893e-84
13.716469	1.42915e-84
13.709208	1.6096e-84
13.701946	1.81282e-84
13.694685	2.04171e-84
13.687423	2.29948e-84
13.680161	2.5898e-84
13.672900	2.91676e-84
13.665638	3.285e-84
13.658376	3.69973e-84
13.651115	4.1668e-84
13.643853	4.69284e-84
13.636592	5.28527e-84
13.629330	5.95249e-84
13.622068	6.70392e-84
13.614807	7.5502e-84
13.607545	8.5033e-84
13.600283	9.5767e-84
13.593022	1.07856e-83
13.585760	1.2147e-83
13.578499	1.36803e-83
13.571237	1.54071e-83
13.563975	1.73519e-83
13.556714	1.95421e-83
13.549452	2.20087e-83
13.542190	2.47866e-83
13.534929	2.79151e-83
13.527667	3.14384e-83
13.520406	3.54063e-83
13.513144	3.98749e-83
13.505882	4.49075e-83
13.498621	5.05752e-83
13.491359	5.6958e-83
13.484097	6.41463e-83
13.476836	7.22417e-83
13.469574	8.13586e-83
13.462313	9.16259e-83
13.455051	1.03189e-82
13.447789	1.1621e-82
13.440528	1.30875e-82
13.433266	1.4739e-82
13.426004	1.65989e-82
13.418743	1.86935e-82
13.411481	2.10523e-82
13.404220	2.37088e-82
13.396958	2.67004e-82
13.389696	3.00694e-82
13.382435	3.38635e-82
13.375173	3.81362e-82
13.367911	4.2948e-82
13.360650	4.83668e-82
13.353388	5.44692e-82
13.346127	6.13414e-82
13.338865	6.90806e-82
13.331603	7.7796e-82
13.324342	8.76109e-82
13.317080	9.86638e-82
13.309818	1.11111e-81
13.302557	1.25128e-81
13.295295	1.40914e-81
13.288034	1.5869e-81
13.280772	1.78709e-81
13.273510	2.01253e-81
13.266249	2.2664e-81
13.258987	2.5523e-81
13.251725	2.87425e-81
13.244464	3.23681e-81
13.237202	3.64509e-81
13.229941	4.10487e-81
13.222679	4.62264e-81
13.215417	5.2057e-81
13.208156	5.8623e-81
13.200894	6.60171e-81
13.193632	7.43436e-81
13.186371	8.37201e-81
13.179109	9.42791e-81
13.171848	1.0617e-80
13.164586	1.1956e-80
13.157324	1.34638e-80
13.150063	1.51618e-80
13.142801	1.70739e-80
13.135539	1.92271e-80
13.128278	2.16518e-80
13.121016	2.43822e-80
13.113755	2.7457e-80
13.106493	3.09194e-80
13.099231	3.48183e-80
13.091970	3.92089e-80
13.084708	4.4153e-80
13.077446	4.97205e-80
13.070185	5.59899e-80
13.062923	6.30497e-80
13.055662	7.09995e-80
13.048400	7.99516e-80
13.041138	9.00323e-80
13.033877	1.01384e-79
13.026615	1.14166e-79
13.019353	1.2856e-79
13.012092	1.44769e-79
13.004830	1.6302e-79
12.997569	1.83573e-79
12.990307	2.06716e-79
12.983045	2.32776e-79
12.975784	2.62122e-79
12.968522	2.95166e-79
12.961260	3.32375e-79
12.953999	3.74275e-79
12.946737	4.21455e-79
12.939476	4.74582e-79
12.932214	5.34405e-79
12.924952	6.01768e-79
12.917691	6.77621e-79
12.910429	7.63034e-79
12.903167	8.59211e-79
12.895906	9.6751e-79
12.888644	1.08946e-78
12.881383	1.22677e-78
12.874121	1.38139e-78
12.866859	1.55549e-78
12.859598	1.75154e-78
12.852336	1.97229e-78
12.845074	2.22085e-78
12.837813	2.50074e-78
12.830551	2.8159e-78
12.823290	3.17077e-78
12.816028	3.57035e-78
12.808766	4.02028e-78
12.801505	4.52691e-78
12.794243	5.09736e-78
12.786981	5.73969e-78
12.779720	6.46295e-78
12.772458	7.27734e-78
12.765197	8.19433e-78
12.757935	9.22685e-78
12.750673	1.03895e-77
12.743412	1.16985e-77
12.736150	1.31725e-77
12.728888	1.48322e-77
12.721627	1.67009e-77
12.714365	1.88051e-77
12.707104	2.11744e-77
12.699842	2.38421e-77
12.692580	2.68458e-77
12.685319	3.02279e-77
12.678057	3.4036e-77
12.670795	3.83238e-77
12.663534	4.31517e-77
12.656272	4.85877e-77
12.649011	5.47084e-77
12.641749	6.16e-77
12.634487	6.93597e-77
12.627226	7.80966e-77
12.619964	8.79339e-77
12.612702	9.90101e-77
12.605441	1.11481e-76
12.598179	1.25523e-76
12.590918	1.41333e-76
12.583656	1.59135e-76
12.576394	1.79178e-76
12.569133	2.01745e-76
12.561871	2.27154e-76
12.554609	2.55762e-76
12.547348	2.87973e-76
12.540086	3.24241e-76
12.532825	3.65074e-76
12.525563	4.1105e-76
12.518301	4.62815e-76
12.511040	5.21097e-76
12.503778	5.86718e-76
12.496516	6.60601e-76
12.489255	7.43786e-76
12.481993	8.37445e-76
12.474732	9.42896e-76
12.467470	1.06162e-75
12.460208	1.1953e-75
12.452947	1.3458e-75
12.445685	1.51525e-75
12.438423	1.70603e-75
12.431162	1.92083e-75
12.423900	2.16267e-75
12.416639	2.43495e-75
12.409377	2.74151e-75
12.402115	3.08666e-75
12.394854	3.47525e-75
12.387592	3.91276e-75
12.380330	4.40534e-75
12.373069	4.95992e-75
12.365807	5.5843e-75
12.358545	6.28727e-75
12.351284	7.07872e-75
12.344022	7.96978e-75
12.336761	8.97298e-75
12.329499	1.01025e-74
12.322237	1.13741e-74
12.314976	1.28057e-74
12.307714	1.44175e-74
12.300452	1.62322e-74
12.293191	1.82752e-74
12.285929	2.05754e-74
12.278668	2.31649e-74
12.271406	2.60804e-74
12.264144	2.93627e-74
12.256883	3.3058e-74
12.249621	3.72183e-74
12.242359	4.19021e-74
12.235098	4.71752e-74
12.227836	5.31118e-74
12.220575	5.97954e-74
12.213313	6.73199e-74
12.206051	7.57911e-74
12.198790	8.5328e-74
12.191528	9.60649e-74
12.184266	1.08152e-73
12.177005	1.21761e-73
12.169743	1.37081e-73
12.162482	1.54329e-73
12.155220	1.73746e-73
12.147958	1.95606e-73
12.140697	2.20216e-73
12.133435	2.47922e-73
12.126173	2.79113e-73
12.118912	3.14227e-73
12.111650	3.53758e-73
12.104389	3.98261e-73
12.097127	4.48362e-73
12.089865	5.04765e-73
12.082604	5.68261e-73
12.075342	6.39744e-73
12.068080	7.20217e-73
12.060819	8.10812e-73
12.053557	9.12799e-73
12.046296	1.02761e-72
12.039034	1.15687e-72
12.031772	1.30237e-72
12.024511	1.46618e-72
12.017249	1.65059e-72
12.009987	1.85818e-72
12.002726	2.09188e-72
11.995464	2.35497e-72
11.988203	2.65114e-72
11.980941	2.98455e-72
11.973679	3.35988e-72
11.966418	3.7824e-72
11.959156	4.25805e-72
11.951894	4.79351e-72
11.944633	5.39628e-72
11.937371	6.07484e-72
11.930110	6.83871e-72
11.922848	7.69862e-72
11.915586	8.66663e-72
11.908325	9.75634e-72
11.901063	1.0983e-71
11.893801	1.2364e-71
11.886540	1.39185e-71
11.879278	1.56684e-71
11.872017	1.76383e-71
11.864755	1.98558e-71
11.857493	2.2352e-71
11.850232	2.5162e-71
11.842970	2.83252e-71
11.835708	3.1886e-71
11.828447	3.58944e-71
11.821185	4.04065e-71
11.813924	4.54858e-71
11.806662	5.12034e-71
11.799400	5.76396e-71
11.792139	6.48846e-71
11.784877	7.30402e-71
11.777615	8.22207e-71
11.770354	9.25549e-71
11.763092	1.04188e-70
11.755831	1.17282e-70
11.748569	1.32023e-70
11.741307	1.48615e-70
11.734046	1.67292e-70
11.726784	1.88316e-70
11.719522	2.11982e-70
11.712261	2.38622e-70
11.704999	2.68608e-70
11.697738	3.02362e-70
11.690476	3.40357e-70
11.683214	3.83126e-70
11.675953	4.31267e-70
11.668691	4.85457e-70
11.661429	5.46455e-70
11.654168	6.15116e-70
11.646906	6.92402e-70
11.639645	7.79396e-70
11.632383	8.77319e-70
11.625121	9.87543e-70
11.617860	1.11161e-69
11.610598	1.25127e-69
11.603336	1.40846e-69
11.596075	1.5854e-69
11.588813	1.78457e-69
11.581552	2.00875e-69
11.574290	2.26108e-69
11.567028	2.54511e-69
11.559767	2.86481e-69
11.552505	3.22466e-69
11.545243	3.6297e-69
11.537982	4.08561e-69
11.530720	4.59878e-69
11.523459	5.17638e-69
11.516197	5.82652e-69
11.508935	6.5583e-69
11.501674	7.38197e-69
11.494412	8.30907e-69
11.487150	9.35258e-69
11.479889	1.05271e-68
11.472627	1.18491e-68
11.465366	1.33371e-68
11.458104	1.50119e-68
11.450842	1.6897e-68
11.443581	1.90188e-68
11.436319	2.1407e-68
11.429057	2.40949e-68
11.421796	2.71203e-68
11.414534	3.05255e-68
11.407273	3.43582e-68
11.400011	3.86721e-68
11.392749	4.35274e-68
11.385488	4.89922e-68
11.378226	5.5143e-68
11.370964	6.20658e-68
11.363703	6.98576e-68
11.356441	7.86273e-68
11.349180	8.84978e-68
11.341918	9.96071e-68
11.334656	1.12111e-67
11.327395	1.26184e-67
11.320133	1.42023e-67
11.312871	1.5985e-67
11.305610	1.79914e-67
11.298348	2.02496e-67
11.291087	2.27911e-67
11.283825	2.56516e-67
11.276563	2.88711e-67
11.269302	3.24946e-67
11.262040	3.65727e-67
11.254778	4.11625e-67
11.247517	4.63282e-67
11.240255	5.21421e-67
11.232994	5.86854e-67
11.225732	6.60497e-67
11.218470	7.4338e-67
11.211209	8.3666e-67
11.203947	9.41643e-67
11.196685	1.0598e-66
11.189424	1.19277e-66
11.182162	1.34243e-66
11.174901	1.51086e-66
11.167639	1.70042e-66
11.160377	1.91376e-66
11.153116	2.15386e-66
11.145854	2.42407e-66
11.138592	2.72818e-66
11.131331	3.07043e-66
11.124069	3.45561e-66
11.116808	3.8891e-66
11.109546	4.37696e-66
11.102284	4.926e-66
11.095023	5.54389e-66
11.087761	6.23928e-66
11.080499	7.02187e-66
11.073238	7.90261e-66
11.065976	8.89378e-66
11.058714	1.00093e-65
11.051453	1.12646e-65
11.044191	1.26774e-65
11.036930	1.42673e-65
11.029668	1.60565e-65
11.022406	1.80701e-65
11.015145	2.03362e-65
11.007883	2.28863e-65
11.000621	2.57562e-65
10.993360	2.89859e-65
10.986098	3.26205e-65
10.978837	3.67108e-65
10.971575	4.13138e-65
10.964313	4.64938e-65
10.957052	5.23232e-65
10.949790	5.88833e-65
10.942528	6.62658e-65
10.935267	7.45736e-65
10.928005	8.39227e-65
10.920744	9.44436e-65
10.913482	1.06283e-64
10.906220	1.19607e-64
10.898959	1.346e-64
10.891697	1.51473e-64
10.884435	1.7046e-64
10.877174	1.91826e-64
10.869912	2.15871e-64
10.862651	2.42928e-64
10.855389	2.73376e-64
10.848127	3.0764e-64
10.840866	3.46197e-64
10.833604	3.89585e-64
10.826342	4.3841e-64
10.819081	4.93352e-64
10.811819	5.55179e-64
10.804558	6.24752e-64
10.797296	7.03041e-64
10.790034	7.9114e-64
10.782773	8.90275e-64
10.775511	1.00183e-63
10.768249	1.12736e-63
10.760988	1.26861e-63
10.753726	1.42757e-63
10.746465	1.60643e-63
10.739203	1.80769e-63
10.731941	2.03417e-63
10.724680	2.28902e-63
10.717418	2.57578e-63
10.710156	2.89846e-63
10.702895	3.26156e-63
10.695633	3.67013e-63
10.688372	4.12988e-63
10.681110	4.6472e-63
10.673848	5.22931e-63
10.666587	5.88431e-63
10.659325	6.62134e-63
10.652063	7.45067e-63
10.644802	8.38385e-63
10.637540	9.43387e-63
10.630279	1.06154e-62
10.623017	1.19448e-62
10.615755	1.34407e-62
10.608494	1.51239e-62
10.601232	1.70179e-62
10.593970	1.91489e-62
10.586709	2.15468e-62
10.579447	2.42448e-62
10.572186	2.72806e-62
10.564924	3.06965e-62
10.557662	3.45399e-62
10.550401	3.88645e-62
10.543139	4.37304e-62
10.535877	4.92054e-62
10.528616	5.53657e-62
10.521354	6.22971e-62
10.514093	7.0096e-62
10.506831	7.8871e-62
10.499569	8.87443e-62
10.492308	9.98532e-62
10.485046	1.12352e-61
10.477784	1.26416e-61
10.470523	1.42239e-61
10.463261	1.60043e-61
10.456000	1.80074e-61
10.448738	2.02612e-61
10.441476	2.2797e-61
10.434215	2.56501e-61
10.426953	2.88602e-61
10.419691	3.24719e-61
10.412430	3.65355e-61
10.405168	4.11075e-61
10.397907	4.62516e-61
10.390645	5.20391e-61
10.383383	5.85507e-61
10.376122	6.58769e-61
10.368860	7.41196e-61
10.361598	8.33933e-61
10.354337	9.38271e-61
10.347075	1.05566e-60
10.339814	1.18773e-60
10.332552	1.33632e-60
10.325290	1.5035e-60
10.318029	1.69159e-60
10.310767	1.90319e-60
10.303505	2.14127e-60
10.296244	2.40911e-60
10.288982	2.71046e-60
10.281721	3.04949e-60
10.274459	3.43091e-60
10.267197	3.86003e-60
10.259936	4.3428e-60
10.252674	4.88594e-60
10.245412	5.497e-60
10.238151	6.18445e-60
10.230889	6.95786e-60
10.223628	7.82797e-60
10.216366	8.80685e-60
10.209104	9.90812e-60
10.201843	1.11471e-59
10.194581	1.25409e-59
10.187319	1.41089e-59
10.180058	1.5873e-59
10.172796	1.78576e-59
10.165535	2.00902e-59
10.158273	2.26019e-59
10.151011	2.54276e-59
10.143750	2.86064e-59
10.136488	3.21825e-59
10.129226	3.62056e-59
10.121965	4.07314e-59
10.114703	4.58228e-59
10.107442	5.15505e-59
10.100180	5.7994e-59
10.092918	6.52426e-59
10.085657	7.3397e-59
10.078395	8.25703e-59
10.071133	9.28898e-59
10.063872	1.04499e-58
10.056610	1.17558e-58
10.049349	1.32249e-58
10.042087	1.48775e-58
10.034825	1.67366e-58
10.027564	1.8828e-58
10.020302	2.11806e-58
10.013040	2.38271e-58
10.005779	2.68042e-58
9.998517	3.01532e-58
9.991256	3.39205e-58
9.983994	3.81583e-58
9.976732	4.29254e-58
9.969471	4.8288e-58
9.962209	5.43203e-58
9.954947	6.1106e-58
9.947686	6.87391e-58
9.940424	7.73254e-58
9.933163	8.6984e-58
9.925901	9.78488e-58
9.918639	1.1007e-57
9.911378	1.23818e-57
9.904116	1.39282e-57
9.896854	1.56677e-57
9.889593	1.76243e-57
9.882331	1.98253e-57
9.875070	2.2301e-57
9.867808	2.50859e-57
9.860546	2.82184e-57
9.853285	3.17419e-57
9.846023	3.57053e-57
9.838761	4.01634e-57
9.831500	4.51781e-57
9.824238	5.08186e-57
9.816977	5.71632e-57
9.809715	6.42997e-57
9.802453	7.23269e-57
9.795192	8.13559e-57
9.787930	9.15118e-57
9.780668	1.02935e-56
9.773407	1.15784e-56
9.766145	1.30236e-56
9.758883	1.46492e-56
9.751622	1.64776e-56
9.744360	1.85341e-56
9.737099	2.08473e-56
9.729837	2.34491e-56
9.722575	2.63754e-56
9.715314	2.96669e-56
9.708052	3.3369e-56
9.700790	3.7533e-56
9.693529	4.22165e-56
9.686267	4.74841e-56
9.679006	5.34089e-56
9.671744	6.00727e-56
9.664482	6.75677e-56
9.657221	7.59976e-56
9.649959	8.54788e-56
9.642697	9.61426e-56
9.635436	1.08136e-55
9.628174	1.21626e-55
9.620913	1.36798e-55
9.613651	1.53862e-55
9.606389	1.73053e-55
9.599128	1.94638e-55
9.591866	2.18914e-55
9.584604	2.46218e-55
9.577343	2.76925e-55
9.570081	3.11462e-55
9.562820	3.50304e-55
9.555558	3.93988e-55
9.548296	4.43119e-55
9.541035	4.98375e-55
9.533773	5.60518e-55
9.526511	6.30409e-55
9.519250	7.09011e-55
9.511988	7.97411e-55
9.504727	8.96829e-55
9.497465	1.00864e-54
9.490203	1.13438e-54
9.482942	1.2758e-54
9.475680	1.43484e-54
9.468418	1.6137e-54
9.461157	1.81485e-54
9.453895	2.04107e-54
9.446634	2.29547e-54
9.439372	2.58158e-54
9.432110	2.90333e-54
9.424849	3.26517e-54
9.417587	3.6721e-54
9.410325	4.12972e-54
9.403064	4.64435e-54
9.395802	5.2231e-54
9.388541	5.87395e-54
9.381279	6.60587e-54
9.374017	7.42896e-54
9.366756	8.35458e-54
9.359494	9.3955e-54
9.352232	1.05661e-53
9.344971	1.18824e-53
9.337709	1.33627e-53
9.330448	1.50274e-53
9.323186	1.68993e-53
9.315924	1.90044e-53
9.308663	2.13716e-53
9.301401	2.40336e-53
9.294139	2.70271e-53
9.286878	3.03933e-53
9.279616	3.41786e-53
9.272355	3.84352e-53
9.265093	4.32217e-53
9.257831	4.86041e-53
9.250570	5.46566e-53
9.243308	6.14626e-53
9.236046	6.91158e-53
9.228785	7.77216e-53
9.221523	8.73987e-53
9.214262	9.82802e-53
9.207000	1.10516e-52
9.199738	1.24275e-52
9.192477	1.39746e-52
9.185215	1.57142e-52
9.177953	1.76704e-52
9.170692	1.98699e-52
9.163430	2.23432e-52
9.156169	2.51242e-52
9.148907	2.82513e-52
9.141645	3.17674e-52
9.134384	3.57211e-52
9.127122	4.01666e-52
9.119860	4.51651e-52
9.112599	5.07855e-52
9.105337	5.71051e-52
9.098076	6.42108e-52
9.090814	7.22004e-52
9.083552	8.11838e-52
9.076291	9.12845e-52
9.069029	1.02642e-51
9.061767	1.15411e-51
9.054506	1.29769e-51
9.047244	1.45912e-51
9.039983	1.64063e-51
9.032721	1.8447e-51
9.025459	2.07416e-51
9.018198	2.33215e-51
9.010936	2.62221e-51
9.003674	2.94834e-51
8.996413	3.31501e-51
8.989151	3.72728e-51
8.981890	4.19079e-51
8.974628	4.71193e-51
8.967366	5.29785e-51
8.960105	5.9566e-51
8.952843	6.69723e-51
8.945581	7.52992e-51
8.938320	8.46611e-51
8.931058	9.51865e-51
8.923797	1.0702e-50
8.916535	1.20324e-50
8.909273	1.35282e-50
8.902012	1.52098e-50
8.894750	1.71004e-50
8.887488	1.92259e-50
8.880227	2.16155e-50
8.872965	2.43019e-50
8.865704	2.73222e-50
8.858442	3.07177e-50
8.851180	3.4535e-50
8.843919	3.88265e-50
8.836657	4.36512e-50
8.829395	4.90751e-50
8.822134	5.51727e-50
8.814872	6.20278e-50
8.807611	6.97342e-50
8.800349	7.83977e-50
8.793087	8.81371e-50
8.785826	9.90861e-50
8.778564	1.11395e-49
8.771302	1.25232e-49
8.764041	1.40787e-49
8.756779	1.58274e-49
8.749518	1.77932e-49
8.742256	2.0003e-49
8.734994	2.24872e-49
8.727733	2.52798e-49
8.720471	2.84191e-49
8.713209	3.1948e-49
8.705948	3.59151e-49
8.698686	4.03745e-49
8.691425	4.53874e-49
8.684163	5.10225e-49
8.676901	5.7357e-49
8.669640	6.44776e-49
8.662378	7.24819e-49
8.655116	8.14795e-49
8.647855	9.15935e-49
8.640593	1.02963e-48
8.633332	1.15742e-48
8.626070	1.30108e-48
8.618808	1.46255e-48
8.611547	1.64406e-48
8.604285	1.84809e-48
8.597023	2.07742e-48
8.589762	2.3352e-48
8.582500	2.62496e-48
8.575239	2.95066e-48
8.567977	3.31676e-48
8.560715	3.72826e-48
8.553454	4.1908e-48
8.546192	4.71069e-48
8.538930	5.29506e-48
8.531669	5.95189e-48
8.524407	6.69017e-48
8.517146	7.51999e-48
8.509884	8.45269e-48
8.502622	9.50103e-48
8.495361	1.06793e-47
8.488099	1.20037e-47
8.480837	1.34923e-47
8.473576	1.51654e-47
8.466314	1.70458e-47
8.459053	1.91594e-47
8.451791	2.15349e-47
8.444529	2.42048e-47
8.437268	2.72056e-47
8.430006	3.05783e-47
8.422744	3.43689e-47
8.415483	3.86293e-47
8.408221	4.34175e-47
8.400959	4.8799e-47
8.393698	5.48473e-47
8.386436	6.16449e-47
8.379175	6.92847e-47
8.371913	7.78708e-47
8.364651	8.75206e-47
8.357390	9.83657e-47
8.350128	1.10554e-46
8.342866	1.24252e-46
8.335605	1.39647e-46
8.328343	1.56948e-46
8.321082	1.76392e-46
8.313820	1.98243e-46
8.306558	2.228e-46
8.299297	2.50399e-46
8.292035	2.81414e-46
8.284773	3.16269e-46
8.277512	3.5544e-46
8.270250	3.9946e-46
8.262989	4.48929e-46
8.255727	5.04523e-46
8.248465	5.66997e-46
8.241204	6.37205e-46
8.233942	7.16102e-46
8.226680	8.04764e-46
8.219419	9.04399e-46
8.212157	1.01636e-45
8.204896	1.14218e-45
8.197634	1.28357e-45
8.190372	1.44246e-45
8.183111	1.621e-45
8.175849	1.82163e-45
8.168587	2.04708e-45
8.161326	2.30043e-45
8.154064	2.58511e-45
8.146803	2.90502e-45
8.139541	3.26448e-45
8.132279	3.66842e-45
8.125018	4.12231e-45
8.117756	4.63233e-45
8.110494	5.20543e-45
8.103233	5.8494e-45
8.095971	6.573e-45
8.088710	7.38607e-45
8.081448	8.29968e-45
8.074186	9.32624e-45
8.066925	1.04797e-44
8.059663	1.17758e-44
8.052401	1.32321e-44
8.045140	1.48684e-44
8.037878	1.6707e-44
8.030617	1.87728e-44
8.023355	2.10939e-44
8.016093	2.37019e-44
8.008832	2.66322e-44
8.001570	2.99246e-44
7.994308	3.36239e-44
7.987047	3.77802e-44
7.979785	4.24501e-44
7.972524	4.7697e-44
7.965262	5.3592e-44
7.958000	6.02153e-44
7.950739	6.76568e-44
7.943477	7.60175e-44
7.936215	8.54109e-44
7.928954	9.59645e-44
7.921692	1.07822e-43
7.914431	1.21143e-43
7.907169	1.36109e-43
7.899907	1.52924e-43
7.892646	1.71814e-43
7.885384	1.93038e-43
7.878122	2.16881e-43
7.870861	2.43668e-43
7.863599	2.73763e-43
7.856338	3.07572e-43
7.849076	3.45554e-43
7.841814	3.88225e-43
7.834553	4.36162e-43
7.827291	4.90016e-43
7.820029	5.50516e-43
7.812768	6.18482e-43
7.805506	6.94835e-43
7.798245	7.8061e-43
7.790983	8.76968e-43
7.783721	9.85214e-43
7.776460	1.10681e-42
7.769198	1.24342e-42
7.761936	1.39687e-42
7.754675	1.56925e-42
7.747413	1.76289e-42
7.740152	1.98042e-42
7.732890	2.22478e-42
7.725628	2.49927e-42
7.718367	2.80761e-42
7.711105	3.15397e-42
7.703843	3.54304e-42
7.696582	3.98007e-42
7.689320	4.471e-42
7.682059	5.02244e-42
7.674797	5.64186e-42
7.667535	6.33764e-42
7.660274	7.11918e-42
7.653012	7.99704e-42
7.645750	8.98311e-42
7.638489	1.00907e-41
7.631227	1.13348e-41
7.623966	1.27321e-41
7.616704	1.43017e-41
7.609442	1.60646e-41
7.602181	1.80448e-41
7.594919	2.02689e-41
7.587657	2.2767e-41
7.580396	2.55728e-41
7.573134	2.87242e-41
7.565873	3.22638e-41
7.558611	3.62393e-41
7.551349	4.07044e-41
7.544088	4.57193e-41
7.536826	5.13518e-41
7.529564	5.76779e-41
7.522303	6.47828e-41
7.515041	7.27625e-41
7.507780	8.17245e-41
7.500518	9.17898e-41
7.493256	1.03094e-40
7.485995	1.1579e-40
7.478733	1.30048e-40
7.471471	1.46061e-40
7.464210	1.64045e-40
7.456948	1.84242e-40
7.449687	2.06924e-40
7.442425	2.32396e-40
7.435163	2.61003e-40
7.427902	2.93129e-40
7.420640	3.29208e-40
7.413378	3.69724e-40
7.406117	4.15224e-40
7.398855	4.66321e-40
7.391594	5.23702e-40
7.384332	5.8814e-40
7.377070	6.60501e-40
7.369809	7.41761e-40
7.362547	8.33013e-40
7.355285	9.35483e-40
7.348024	1.05055e-39
7.340762	1.17977e-39
7.333501	1.32487e-39
7.326239	1.4878e-39
7.318977	1.67076e-39
7.311716	1.87621e-39
7.304454	2.1069e-39
7.297192	2.36595e-39
7.289931	2.65682e-39
7.282669	2.98344e-39
7.275408	3.35019e-39
7.268146	3.76199e-39
7.260884	4.22438e-39
7.253623	4.74357e-39
7.246361	5.32654e-39
7.239099	5.9811e-39
7.231838	6.71606e-39
7.224576	7.54128e-39
7.217315	8.46783e-39
7.210053	9.50815e-39
7.202791	1.06762e-38
7.195530	1.19877e-38
7.188268	1.34601e-38
7.181006	1.51134e-38
7.173745	1.69695e-38
7.166483	1.90535e-38
7.159222	2.13933e-38
7.151960	2.40202e-38
7.144698	2.69694e-38
7.137437	3.02806e-38
7.130175	3.39981e-38
7.122913	3.81716e-38
7.115652	4.28572e-38
7.108390	4.81176e-38
7.101128	5.40232e-38
7.093867	6.06532e-38
7.086605	6.80964e-38
7.079344	7.64524e-38
7.072082	8.58331e-38
7.064820	9.63641e-38
7.057559	1.08186e-37
7.050297	1.21458e-37
7.043035	1.36357e-37
7.035774	1.53082e-37
7.028512	1.71858e-37
7.021251	1.92934e-37
7.013989	2.16594e-37
7.006727	2.43154e-37
6.999466	2.72968e-37
6.992204	3.06436e-37
6.984942	3.44004e-37
6.977681	3.86176e-37
6.970419	4.33513e-37
6.963158	4.8665e-37
6.955896	5.46295e-37
6.948634	6.13246e-37
6.941373	6.88396e-37
6.934111	7.7275e-37
6.926849	8.67433e-37
6.919588	9.7371e-37
6.912326	1.093e-36
6.905065	1.22689e-36
6.897803	1.37718e-36
6.890541	1.54586e-36
6.883280	1.73519e-36
6.876018	1.94769e-36
6.868756	2.1862e-36
6.861495	2.45389e-36
6.854233	2.75434e-36
6.846972	3.09155e-36
6.839710	3.47002e-36
6.832448	3.89479e-36
6.825187	4.37152e-36
6.817925	4.90656e-36
6.810663	5.50704e-36
6.803402	6.18096e-36
6.796140	6.93729e-36
6.788879	7.78611e-36
6.781617	8.73871e-36
6.774355	9.80778e-36
6.767094	1.10075e-35
6.759832	1.2354e-35
6.752570	1.3865e-35
6.745309	1.55606e-35
6.738047	1.74636e-35
6.730786	1.9599e-35
6.723524	2.19954e-35
6.716262	2.46846e-35
6.709001	2.77023e-35
6.701739	3.10887e-35
6.694477	3.48888e-35
6.687216	3.9153e-35
6.679954	4.3938e-35
6.672693	4.93074e-35
6.665431	5.53325e-35
6.658169	6.20933e-35
6.650908	6.96795e-35
6.643646	7.81919e-35
6.636384	8.77434e-35
6.629123	9.84608e-35
6.621861	1.10486e-34
6.614600	1.2398e-34
6.607338	1.39119e-34
6.600076	1.56107e-34
6.592815	1.75166e-34
6.585553	1.96552e-34
6.578291	2.20546e-34
6.571030	2.47467e-34
6.563768	2.77672e-34
6.556507	3.1156e-34
6.549245	3.49581e-34
6.541983	3.92239e-34
6.534722	4.40098e-34
6.527460	4.93792e-34
6.520198	5.54031e-34
6.512937	6.21614e-34
6.505675	6.97435e-34
6.498414	7.82496e-34
6.491152	8.77924e-34
6.483890	9.8498e-34
6.476629	1.10508e-33
6.469367	1.23981e-33
6.462105	1.39096e-33
6.454844	1.56052e-33
6.447582	1.75073e-33
6.440321	1.96411e-33
6.433059	2.20347e-33
6.425797	2.47198e-33
6.418536	2.77319e-33
6.411274	3.11106e-33
6.404012	3.49007e-33
6.396751	3.91521e-33
6.389489	4.3921e-33
6.382228	4.92703e-33
6.374966	5.52706e-33
6.367704	6.2001e-33
6.360443	6.95503e-33
6.353181	7.8018e-33
6.345919	8.75159e-33
6.338658	9.8169e-33
6.331396	1.10118e-32
6.324135	1.2352e-32
6.316873	1.38551e-32
6.309611	1.55411e-32
6.302350	1.7432e-32
6.295088	1.95528e-32
6.287826	2.19314e-32
6.280565	2.45991e-32
6.273303	2.7591e-32
6.266042	3.09465e-32
6.258780	3.47098e-32
6.251518	3.89303e-32
6.244257	4.36635e-32
6.236995	4.89716e-32
6.229733	5.49246e-32
6.222472	6.16005e-32
6.215210	6.90871e-32
6.207949	7.74829e-32
6.200687	8.6898e-32
6.193425	9.74562e-32
6.186164	1.09296e-31
6.178902	1.22573e-31
6.171640	1.37461e-31
6.164379	1.54157e-31
6.157117	1.72878e-31
6.149856	1.9387e-31
6.142594	2.17409e-31
6.135332	2.43804e-31
6.128071	2.734e-31
6.120809	3.06586e-31
6.113547	3.43796e-31
6.106286	3.85519e-31
6.099024	4.323e-31
6.091763	4.84752e-31
6.084501	5.43563e-31
6.077239	6.09502e-31
6.069978	6.83432e-31
6.062716	7.66321e-31
6.055454	8.59255e-31
6.048193	9.63447e-31
6.040931	1.08026e-30
6.033670	1.21123e-30
6.026408	1.35805e-30
6.019146	1.52266e-30
6.011885	1.70721e-30
6.004623	1.91409e-30
5.997361	2.14602e-30
5.990100	2.40603e-30
5.982838	2.69751e-30
5.975577	3.02427e-30
5.968315	3.39057e-30
5.961053	3.8012e-30
5.953792	4.2615e-30
5.946530	4.77749e-30
5.939268	5.35589e-30
5.932007	6.00425e-30
5.924745	6.73102e-30
5.917484	7.54567e-30
5.910222	8.45882e-30
5.902960	9.48236e-30
5.895699	1.06296e-29
5.888437	1.19156e-29
5.881175	1.33569e-29
5.873914	1.49724e-29
5.866652	1.67831e-29
5.859391	1.88126e-29
5.852129	2.10872e-29
5.844867	2.36365e-29
5.837606	2.64937e-29
5.830344	2.9696e-29
5.823082	3.32849e-29
5.815821	3.73071e-29
5.808559	4.18148e-29
5.801297	4.68665e-29
5.794036	5.2528e-29
5.786774	5.88726e-29
5.779513	6.59828e-29
5.772251	7.39507e-29
5.764989	8.28797e-29
5.757728	9.28857e-29
5.750466	1.04098e-28
5.743204	1.16663e-28
5.735943	1.30743e-28
5.728681	1.4652e-28
5.721420	1.64199e-28
5.714158	1.84008e-28
5.706896	2.06205e-28
5.699635	2.31077e-28
5.692373	2.58945e-28
5.685111	2.9017e-28
5.677850	3.25156e-28
5.670588	3.64356e-28
5.663327	4.08276e-28
5.656065	4.57484e-28
5.648803	5.12616e-28
5.641542	5.74385e-28
5.634280	6.43589e-28
5.627018	7.2112e-28
5.619757	8.07981e-28
5.612495	9.05292e-28
5.605234	1.01431e-27
5.597972	1.13644e-27
5.590710	1.27326e-27
5.583449	1.42653e-27
5.576187	1.59823e-27
5.568925	1.79057e-27
5.561664	2.00603e-27
5.554402	2.24738e-27
5.547141	2.51774e-27
5.539879	2.82059e-27
5.532617	3.15981e-27
5.525356	3.53979e-27
5.518094	3.9654e-27
5.510832	4.44213e-27
5.503571	4.97609e-27
5.496309	5.57417e-27
5.489048	6.24403e-27
5.481786	6.9943e-27
5.474524	7.8346e-27
5.467263	8.77574e-27
5.460001	9.82978e-27
5.452739	1.10103e-26
5.445478	1.23323e-26
5.438216	1.3813e-26
5.430955	1.54711e-26
5.423693	1.73281e-26
5.416431	1.94076e-26
5.409170	2.17364e-26
5.401908	2.43443e-26
5.394646	2.72646e-26
5.387385	3.05349e-26
5.380123	3.41968e-26
5.372862	3.82973e-26
5.365600	4.28889e-26
5.358338	4.80303e-26
5.351077	5.37871e-26
5.343815	6.02331e-26
5.336553	6.74505e-26
5.329292	7.55316e-26
5.322030	8.45795e-26
5.314769	9.47098e-26
5.307507	1.06052e-25
5.300245	1.1875e-25
5.292984	1.32967e-25
5.285722	1.48883e-25
5.278460	1.66702e-25
5.271199	1.86651e-25
5.263937	2.08984e-25
5.256676	2.33985e-25
5.249414	2.61972e-25
5.242152	2.93303e-25
5.234891	3.28375e-25
5.227629	3.67635e-25
5.220367	4.11583e-25
5.213106	4.60776e-25
5.205844	5.15841e-25
5.198583	5.77476e-25
5.191321	6.46465e-25
5.184059	7.23685e-25
5.176798	8.10114e-25
5.169536	9.0685e-25
5.162274	1.01512e-24
5.155013	1.1363e-24
5.147751	1.27192e-24
5.140490	1.42371e-24
5.133228	1.59358e-24
5.125966	1.78369e-24
5.118705	1.99644e-24
5.111443	2.23453e-24
5.104181	2.50098e-24
5.096920	2.79914e-24
5.089658	3.1328e-24
5.082397	3.50617e-24
5.075135	3.92397e-24
5.067873	4.39147e-24
5.060612	4.91459e-24
5.053350	5.49992e-24
5.046088	6.15486e-24
5.038827	6.88767e-24
5.031565	7.70758e-24
5.024304	8.62495e-24
5.017042	9.65132e-24
5.009780	1.07996e-23
5.002519	1.20844e-23
4.995257	1.35217e-23
4.987995	1.51296e-23
4.980734	1.69285e-23
4.973472	1.89409e-23
4.966211	2.11922e-23
4.958949	2.37105e-23
4.951687	2.65277e-23
4.944426	2.9679e-23
4.937164	3.3204e-23
4.929902	3.7147e-23
4.922641	4.15574e-23
4.915379	4.64906e-23
4.908118	5.20084e-23
4.900856	5.81799e-23
4.893594	6.50825e-23
4.886333	7.28027e-23
4.879071	8.1437e-23
4.871809	9.10936e-23
4.864548	1.01893e-22
4.857286	1.13971e-22
4.850025	1.27477e-22
4.842763	1.42582e-22
4.835501	1.59473e-22
4.828240	1.78362e-22
4.820978	1.99483e-22
4.813716	2.23101e-22
4.806455	2.49511e-22
4.799193	2.79041e-22
4.791932	3.1206e-22
4.784670	3.48978e-22
4.777408	3.90256e-22
4.770147	4.36407e-22
4.762885	4.88006e-22
4.755623	5.45695e-22
4.748362	6.1019e-22
4.741100	6.82292e-22
4.733839	7.62899e-22
4.726577	8.53011e-22
4.719315	9.53745e-22
4.712054	1.06635e-21
4.704792	1.19223e-21
4.697530	1.33294e-21
4.690269	1.49022e-21
4.683007	1.66602e-21
4.675746	1.86252e-21
4.668484	2.08216e-21
4.661222	2.32764e-21
4.653961	2.602e-21
4.646699	2.90864e-21
4.639437	3.25134e-21
4.632176	3.63434e-21
4.624914	4.06236e-21
4.617653	4.54068e-21
4.610391	5.07521e-21
4.603129	5.67253e-21
4.595868	6.34001e-21
4.588606	7.08586e-21
4.581344	7.91928e-21
4.574083	8.85051e-21
4.566821	9.89101e-21
4.559560	1.10536e-20
4.552298	1.23525e-20
4.545036	1.38037e-20
4.537775	1.5425e-20
4.530513	1.72364e-20
4.523251	1.926e-20
4.515990	2.15207e-20
4.508728	2.40461e-20
4.501467	2.68672e-20
4.494205	3.00186e-20
4.486943	3.35388e-20
4.479682	3.74708e-20
4.472420	4.18628e-20
4.465158	4.67683e-20
4.457897	5.22475e-20
4.450635	5.8367e-20
4.443373	6.52016e-20
4.436112	7.28347e-20
4.428850	8.13593e-20
4.421589	9.08792e-20
4.414327	1.0151e-19
4.407065	1.13382e-19
4.399804	1.2664e-19
4.392542	1.41443e-19
4.385280	1.57973e-19
4.378019	1.7643e-19
4.370757	1.97037e-19
4.363496	2.20047e-19
4.356234	2.45736e-19
4.348972	2.74417e-19
4.341711	3.06437e-19
4.334449	3.42185e-19
4.327187	3.82091e-19
4.319926	4.26641e-19
4.312664	4.7637e-19
4.305403	5.31882e-19
4.298141	5.93846e-19
4.290879	6.6301e-19
4.283618	7.40208e-19
4.276356	8.26372e-19
4.269094	9.22539e-19
4.261833	1.02987e-18
4.254571	1.14965e-18
4.247310	1.28333e-18
4.240048	1.4325e-18
4.232786	1.59898e-18
4.225525	1.78474e-18
4.218263	1.99203e-18
4.211001	2.22333e-18
4.203740	2.48141e-18
4.196478	2.76936e-18
4.189217	3.09064e-18
4.181955	3.44908e-18
4.174693	3.84898e-18
4.167432	4.29511e-18
4.160170	4.7928e-18
4.152908	5.348e-18
4.145647	5.96732e-18
4.138385	6.65816e-18
4.131124	7.42874e-18
4.123862	8.28825e-18
4.116600	9.2469e-18
4.109339	1.03161e-17
4.102077	1.15086e-17
4.094815	1.28385e-17
4.087554	1.43216e-17
4.080292	1.59755e-17
4.073031	1.78198e-17
4.065769	1.98764e-17
4.058507	2.21696e-17
4.051246	2.47266e-17
4.043984	2.75775e-17
4.036722	3.07562e-17
4.029461	3.43e-17
4.022199	3.82509e-17
4.014938	4.26553e-17
4.007676	4.75654e-17
4.000414	5.30387e-17
3.993153	5.91399e-17
3.985891	6.59405e-17
3.978629	7.35206e-17
3.971368	8.19691e-17
3.964106	9.13853e-17
3.956845	1.01879e-16
3.949583	1.13575e-16
3.942321	1.26608e-16
3.935060	1.41131e-16
3.927798	1.57315e-16
3.920536	1.75348e-16
3.913275	1.95442e-16
3.906013	2.17829e-16
3.898752	2.42772e-16
3.891490	2.70561e-16
3.884228	3.01519e-16
3.876967	3.36007e-16
3.869705	3.74426e-16
3.862443	4.17221e-16
3.855182	4.64889e-16
3.847920	5.17983e-16
3.840659	5.77118e-16
3.833397	6.4298e-16
3.826135	7.16328e-16
3.818874	7.98013e-16
3.811612	8.88976e-16
3.804350	9.90269e-16
3.797089	1.10306e-15
3.789827	1.22864e-15
3.782566	1.36847e-15
3.775304	1.52415e-15
3.768042	1.69746e-15
3.760781	1.89041e-15
3.753519	2.1052e-15
3.746257	2.34429e-15
3.738996	2.61043e-15
3.731734	2.90666e-15
3.724473	3.23636e-15
3.717211	3.60331e-15
3.709949	4.01169e-15
3.702688	4.46615e-15
3.695426	4.97188e-15
3.688164	5.53463e-15
3.680903	6.16079e-15
3.673641	6.8575e-15
3.666380	7.63264e-15
3.659118	8.49502e-15
3.651856	9.4544e-15
3.644595	1.05216e-14
3.637333	1.17088e-14
3.630071	1.30293e-14
3.622810	1.44981e-14
3.615548	1.61317e-14
3.608287	1.79484e-14
3.601025	1.99689e-14
3.593763	2.22156e-14
3.586502	2.4714e-14
3.579240	2.74921e-14
3.571978	3.05808e-14
3.564717	3.4015e-14
3.557455	3.78329e-14
3.550194	4.20772e-14
3.542932	4.67953e-14
3.535670	5.20398e-14
3.528409	5.78691e-14
3.521147	6.43481e-14
3.513885	7.15488e-14
3.506624	7.95511e-14
3.499362	8.84437e-14
3.492101	9.83253e-14
3.484839	1.09305e-13
3.477577	1.21504e-13
3.470316	1.35058e-13
3.463054	1.50115e-13
3.455792	1.66842e-13
3.448531	1.85423e-13
3.441269	2.06061e-13
3.434008	2.28984e-13
3.426746	2.54442e-13
3.419484	2.82715e-13
3.412223	3.14112e-13
3.404961	3.48975e-13
3.397699	3.87686e-13
3.390438	4.30665e-13
3.383176	4.78381e-13
3.375915	5.31353e-13
3.368653	5.90155e-13
3.361391	6.55425e-13
3.354130	7.27871e-13
3.346868	8.08274e-13
3.339606	8.97505e-13
3.332345	9.96525e-13
3.325083	1.1064e-12
3.317822	1.22831e-12
3.310560	1.36358e-12
3.303298	1.51364e-12
3.296037	1.68011e-12
3.288775	1.86476e-12
3.281513	2.06958e-12
3.274252	2.29674e-12
3.266990	2.54867e-12
3.259729	2.82804e-12
3.252467	3.13784e-12
3.245205	3.48133e-12
3.237944	3.86216e-12
3.230682	4.28435e-12
3.223420	4.75238e-12
3.216159	5.27116e-12
3.208897	5.84617e-12
3.201636	6.48345e-12
3.194374	7.18968e-12
3.187112	7.97228e-12
3.179851	8.83942e-12
3.172589	9.80017e-12
3.165327	1.08645e-11
3.158066	1.20436e-11
3.150804	1.33497e-11
3.143542	1.47963e-11
3.136281	1.63983e-11
3.129019	1.81725e-11
3.121758	2.01371e-11
3.114496	2.23123e-11
3.107234	2.47206e-11
3.099973	2.73867e-11
3.092711	3.03378e-11
3.085449	3.36043e-11
3.078188	3.72195e-11
3.070926	4.12203e-11
3.063665	4.56474e-11
3.056403	5.05457e-11
3.049141	5.59651e-11
3.041880	6.19602e-11
3.034618	6.85918e-11
3.027356	7.59267e-11
3.020095	8.40386e-11
3.012833	9.30091e-11
3.005572	1.02928e-10
2.998310	1.13895e-10
2.991048	1.26019e-10
2.983787	1.39421e-10
2.976525	1.54234e-10
2.969263	1.70606e-10
2.962002	1.88697e-10
2.954740	2.08688e-10
2.947479	2.30775e-10
2.940217	2.55176e-10
2.932955	2.82129e-10
2.925694	3.11899e-10
2.918432	3.44777e-10
2.911170	3.81083e-10
2.903909	4.2117e-10
2.896647	4.65427e-10
2.889386	5.14283e-10
2.882124	5.68209e-10
2.874862	6.27725e-10
2.867601	6.93402e-10
2.860339	7.65871e-10
2.853077	8.45823e-10
2.845816	9.34023e-10
2.838554	1.03131e-09
2.831293	1.1386e-09
2.824031	1.25692e-09
2.816769	1.38738e-09
2.809508	1.5312e-09
2.802246	1.68975e-09
2.794984	1.86449e-09
2.787723	2.05707e-09
2.780461	2.26928e-09
2.773200	2.50308e-09
2.765938	2.76064e-09
2.758676	3.04434e-09
2.751415	3.35678e-09
2.744153	3.70084e-09
2.736891	4.07965e-09
2.729630	4.49667e-09
2.722368	4.95569e-09
2.715107	5.46087e-09
2.707845	6.01677e-09
2.700583	6.62839e-09
2.693322	7.30122e-09
2.686060	8.04128e-09
2.678798	8.85515e-09
2.671537	9.75006e-09
2.664275	1.07339e-08
2.657014	1.18154e-08
2.649752	1.30041e-08
2.642490	1.43103e-08
2.635229	1.57454e-08
2.627967	1.73219e-08
2.620705	1.90535e-08
2.613444	2.0955e-08
2.606182	2.30429e-08
2.598921	2.53349e-08
2.591659	2.78506e-08
2.584397	3.06114e-08
2.577136	3.36405e-08
2.569874	3.69635e-08
2.562612	4.06082e-08
2.555351	4.4605e-08
2.548089	4.89871e-08
2.540828	5.37907e-08
2.533566	5.90554e-08
2.526304	6.48243e-08
2.519043	7.11445e-08
2.511781	7.80672e-08
2.504519	8.56483e-08
2.497258	9.39488e-08
2.489996	1.03035e-07
2.482735	1.12979e-07
2.475473	1.2386e-07
2.468211	1.35763e-07
2.460950	1.48782e-07
2.453688	1.63018e-07
2.446426	1.78581e-07
2.439165	1.95591e-07
2.431903	2.14179e-07
2.424642	2.34485e-07
2.417380	2.56663e-07
2.410118	2.80881e-07
2.402857	3.07319e-07
2.395595	3.36173e-07
2.388333	3.67657e-07
2.381072	4.02001e-07
2.373810	4.39455e-07
2.366549	4.8029e-07
2.359287	5.24799e-07
2.352025	5.733e-07
2.344764	6.26137e-07
2.337502	6.83679e-07
2.330240	7.46329e-07
2.322979	8.14521e-07
2.315717	8.88722e-07
2.308456	9.69437e-07
2.301194	1.05721e-06
2.293932	1.15264e-06
2.286671	1.25634e-06
2.279409	1.36901e-06
2.272147	1.49138e-06
2.264886	1.62424e-06
2.257624	1.76844e-06
2.250363	1.9249e-06
2.243101	2.09459e-06
2.235839	2.27858e-06
2.228578	2.47799e-06
2.221316	2.69405e-06
2.214054	2.92804e-06
2.206793	3.18136e-06
2.199531	3.45551e-06
2.192270	3.75208e-06
2.185008	4.07277e-06
2.177746	4.41941e-06
2.170485	4.79393e-06
2.163223	5.19841e-06
2.155961	5.63505e-06
2.148700	6.1062e-06
2.141438	6.61437e-06
2.134177	7.1622e-06
2.126915	7.75251e-06
2.119653	8.38831e-06
2.112392	9.07274e-06
2.105130	9.80918e-06
2.097868	1.06012e-05
2.090607	1.14524e-05
2.083345	1.23669e-05
2.076084	1.33489e-05
2.068822	1.44026e-05
2.061560	1.55327e-05
2.054299	1.67441e-05
2.047037	1.80417e-05
2.039775	1.9431e-05
2.032514	2.09174e-05
2.025252	2.25068e-05
2.017991	2.42052e-05
2.010729	2.60187e-05
2.003467	2.7954e-05
1.996206	3.00177e-05
1.988944	3.22168e-05
1.981682	3.45585e-05
1.974421	3.70501e-05
1.967159	3.96991e-05
1.959898	4.25133e-05
1.952636	4.55006e-05
1.945374	4.86688e-05
1.938113	5.20262e-05
1.930851	5.55808e-05
1.923589	5.93408e-05
1.916328	6.33144e-05
1.909066	6.75096e-05
1.901805	7.19345e-05
1.894543	7.65968e-05
1.887281	8.15041e-05
1.880020	8.66637e-05
1.872758	9.20826e-05
1.865496	9.77672e-05
1.858235	0.000103723
1.850973	0.000109956
1.843711	0.000116471
1.836450	0.000123271
1.829188	0.000130359
1.821927	0.000137738
1.814665	0.000145406
1.807403	0.000153366
1.800142	0.000161613
1.792880	0.000170145
1.785618	0.000178957
1.778357	0.000188042
1.771095	0.000197391
1.763834	0.000206994
1.756572	0.000216838
1.749310	0.000226909
1.742049	0.00023719
1.734787	0.000247661
1.727525	0.000258301
1.720264	0.000269086
1.713002	0.00027999
1.705741	0.000290985
1.698479	0.00030204
1.691217	0.000313123
1.683956	0.000324198
1.676694	0.000335229
1.669432	0.000346178
1.662171	0.000357006
1.654909	0.000367672
1.647648	0.000378136
1.640386	0.000388355
1.633124	0.00039829
1.625863	0.000407899
1.618601	0.000417144
1.611339	0.000425989
1.604078	0.000434398
1.596816	0.00044234
1.589555	0.000449788
1.582293	0.000456719
1.575031	0.000463114
1.567770	0.000468961
1.560508	0.000474254
1.553246	0.000478992
1.545985	0.000483182
1.538723	0.000486837
1.531462	0.000489979
1.524200	0.000492632
1.516938	0.00049483
1.509677	0.000496612
1.502415	0.00049802
1.495153	0.0004991
1.487892	0.000499899
1.480630	0.000500467
1.473369	0.00050085
1.466107	0.000501092
1.458845	0.000501233
1.451584	0.000501307
1.444322	0.00050134
1.437060	0.000501352
1.429799	0.000501355
1.422537	0.000501355
&
```
