## Supplementary material for "All-at-once RNA folding with 3D motif prediction framed by evolutionary information": RF03470_mir-571.cacofold.power

```
# Power analysis of CaCoFold structure 
#
# Powertype = SINGLE SUBSTITUTIONS
# covary  left_pos      right_pos    substitutions      power
#----------------------------------------------------------------
          1		85		0		0.00
          2		84		0		0.00
          3		83		0		0.00
          5		82		0		0.00
          6		81		0		0.00
          7		80		1		0.00
          8		79		0		0.00
          9		78		0		0.00
          12		74		2		0.00
          13		73		0		0.00
          14		72		1		0.00
          15		71		0		0.00
          16		70		1		0.00
          17		69		1		0.00
          21		65		1		0.00
          22		64		0		0.00
          23		63		0		0.00
          24		62		0		0.00
          26		60		0		0.00
          27		59		0		0.00
          28		58		1		0.00
          29		57		1		0.00
          32		53		0		0.00
          33		52		0		0.00
          34		51		0		0.00
          35		50		0		0.00
          36		49		0		0.00
          37		48		1		0.00
          38		47		0		0.00
          39		46		0		0.00
#
# BPAIRS 30
# avg substitutions per BP  0.3
# BPAIRS expected to covary 0.0 +/- 0.0
# BPAIRS observed to covary 0
#
```
