## Supplementary material for "All-at-once RNA folding with 3D motif prediction framed by evolutionary information": RF03470_mir-571.surv

```
0.000000	0.0333333
-0.001162	0.966667
-0.490206	1
&
3.103209	0.000282486
1.311817	0.000564972
1.295870	0.00112994
1.077926	0.00141243
0.987559	0.0019774
0.881245	0.00225989
0.828088	0.00254237
0.812141	0.00282486
0.801510	0.00310734
0.780247	0.00338983
0.471936	0.00367232
0.397516	0.00423729
0.381569	0.00451977
0.339044	0.00508475
0.296518	0.00536723
0.269939	0.0059322
0.211467	0.00621469
0.174257	0.00649718
0.131731	0.00706215
0.036048	0.00734463
0.004154	0.00762712
-0.001162	0.985876
-0.006477	0.986158
-0.022424	0.986441
-0.027740	0.986723
-0.038371	0.987006
-0.049003	0.987288
-0.054319	0.987571
-0.064950	0.988701
-0.070266	0.988983
-0.075581	0.989548
-0.118107	0.989831
-0.123423	0.990113
-0.134054	0.990395
-0.160633	0.990678
-0.187211	0.991243
-0.192527	0.991525
-0.197843	0.991808
-0.203158	0.99209
-0.229737	0.992373
-0.251000	0.992938
-0.256315	0.993503
-0.261631	0.993785
-0.298841	0.994633
-0.304157	0.994915
-0.442365	0.995198
-0.447681	0.995763
-0.463628	0.996045
-0.474259	0.996328
-0.479575	0.996893
-0.484891	0.997175
-0.511469	0.997458
-0.516785	0.998023
-0.522100	0.998305
-0.532732	0.99887
-0.607152	0.999153
-0.761307	0.999718
-1.000514	1
&
3.332587	1.40056e-06
3.331785	4.20168e-06
3.310522	5.60224e-06
3.140419	7.0028e-06
3.135104	1.82073e-05
3.103209	0.000156863
3.087262	0.000158263
3.081947	0.000168067
3.065999	0.000176471
3.039421	0.000182073
3.012842	0.000196078
2.959685	0.000205882
2.954370	0.00022549
2.949054	0.000226891
2.917160	0.000228291
2.911844	0.000229692
2.895897	0.000231092
2.848056	0.000232493
2.816161	0.000239496
2.805530	0.000240896
2.778951	0.000242297
2.529113	0.000243697
1.827441	0.000245098
1.811493	0.000252101
1.784915	0.000253501
1.779599	0.000254902
1.566971	0.000256303
1.524445	0.000257703
1.513814	0.000259104
1.492551	0.000260504
1.487235	0.000261905
1.460657	0.000263305
1.412816	0.000264706
1.407500	0.000303922
1.402184	0.000306723
1.396869	0.000308123
1.386237	0.000309524
1.380921	0.000347339
1.375606	0.00035014
1.370290	0.000354342
1.364974	0.000355742
1.359659	0.000385154
1.354343	0.000387955
1.322449	0.000401961
1.317133	0.000422969
1.311817	0.000564426
1.306502	0.000567227
1.301186	0.000589636
1.295870	0.000866947
1.290554	0.000879552
1.285239	0.000892157
1.279923	0.000903361
1.274607	0.000939776
1.269292	0.000956583
1.263976	0.000969188
1.258660	0.000970588
1.248029	0.000983193
1.242713	0.000984594
1.237397	0.000988796
1.226766	0.000992997
1.221450	0.0010084
1.205503	0.0010098
1.200187	0.00102241
1.194872	0.00103221
1.184240	0.00104202
1.178925	0.00104622
1.162978	0.00104762
1.157662	0.00105602
1.147030	0.00106443
1.131083	0.00106583
1.125768	0.00106863
1.120452	0.00107003
1.115136	0.00107283
1.109821	0.00107563
1.104505	0.00107843
1.093873	0.00108964
1.088558	0.00109104
1.083242	0.00109384
1.077926	0.0012479
1.072611	0.00127031
1.056663	0.00129132
1.051348	0.00129552
1.046032	0.00130532
1.040716	0.00131092
1.030085	0.00131373
1.014138	0.00131513
1.008822	0.00135714
0.998191	0.00137115
0.992875	0.00138375
0.987559	0.00166106
0.982244	0.00166387
0.976928	0.00166667
0.971612	0.00167647
0.966297	0.00170448
0.960981	0.00170588
0.955665	0.00171148
0.945034	0.00171989
0.939718	0.00172549
0.934402	0.0017423
0.929087	0.0017563
0.923771	0.0017577
0.918455	0.00178011
0.907824	0.00179132
0.902508	0.00179272
0.897192	0.00179692
0.891877	0.00181653
0.886561	0.00181933
0.881245	0.00198459
0.875930	0.0019916
0.870614	0.00202521
0.865298	0.00203081
0.859982	0.00203782
0.854667	0.00204482
0.849351	0.00205462
0.844035	0.00206443
0.838720	0.00207283
0.828088	0.00221569
0.822773	0.00222409
0.817457	0.0022395
0.812141	0.00238936
0.806825	0.00239356
0.801510	0.00254482
0.796194	0.00254902
0.790878	0.00256022
0.785563	0.00259384
0.780247	0.0027507
0.774931	0.0027605
0.769615	0.00276331
0.764300	0.00276751
0.758984	0.00278011
0.753668	0.00278431
0.748353	0.00283053
0.743037	0.00284454
0.737721	0.00284734
0.732406	0.00285154
0.727090	0.00285854
0.716458	0.00287535
0.711143	0.00289636
0.700511	0.00290056
0.695196	0.00290476
0.689880	0.00290616
0.684564	0.00291036
0.679249	0.00291737
0.673933	0.00292297
0.668617	0.00292577
0.663301	0.00295518
0.652670	0.00296078
0.647354	0.00296499
0.631407	0.00296639
0.620776	0.00296919
0.615460	0.00297059
0.610144	0.00297199
0.604829	0.00297339
0.588882	0.00297479
0.583566	0.00297619
0.578250	0.00297759
0.572934	0.00298319
0.567619	0.00298459
0.562303	0.00298599
0.530409	0.002993
0.519777	0.0030028
0.514462	0.0030084
0.487883	0.0030098
0.482568	0.0030112
0.471936	0.00314986
0.461305	0.00315546
0.455989	0.00316246
0.450673	0.00316387
0.445358	0.00318487
0.440042	0.00318768
0.434726	0.00320448
0.429410	0.00321148
0.424095	0.00322269
0.418779	0.0032395
0.413463	0.00327171
0.408148	0.00328151
0.402832	0.00334314
0.397516	0.00363305
0.392201	0.00366246
0.386885	0.00367647
0.381569	0.00381793
0.376253	0.00387675
0.370938	0.00391877
0.365622	0.00397059
0.360306	0.00398319
0.354991	0.00402241
0.349675	0.00402521
0.344359	0.00405742
0.339044	0.00434034
0.333728	0.00435154
0.328412	0.00436975
0.323096	0.00437535
0.317781	0.00443417
0.312465	0.00444258
0.307149	0.00444678
0.301834	0.0044888
0.296518	0.00463165
0.291202	0.00463866
0.285886	0.00466106
0.280571	0.00469608
0.275255	0.00472269
0.269939	0.00501681
0.264624	0.00503501
0.259308	0.00508403
0.253992	0.00509524
0.248677	0.00510084
0.243361	0.00511905
0.238045	0.00513305
0.232729	0.00514286
0.227414	0.00514986
0.222098	0.00517647
0.216782	0.00520728
0.211467	0.00534734
0.206151	0.00535434
0.200835	0.00538655
0.195520	0.00539216
0.190204	0.00539636
0.184888	0.00542297
0.179572	0.00546078
0.174257	0.00560644
0.168941	0.00562325
0.163625	0.00564286
0.158310	0.00565406
0.152994	0.00566667
0.147678	0.00570448
0.142362	0.00570728
0.137047	0.00573109
0.131731	0.00604762
0.126415	0.00608683
0.121100	0.00613025
0.115784	0.00620168
0.110468	0.00620868
0.105153	0.00623109
0.099837	0.0062409
0.094521	0.0062451
0.089205	0.0062479
0.083890	0.0062535
0.078574	0.0062563
0.073258	0.00626471
0.067943	0.00627031
0.062627	0.00627171
0.057311	0.00628011
0.051996	0.00628992
0.046680	0.00630532
0.041364	0.00634874
0.036048	0.0065112
0.030733	0.00653641
0.025417	0.00654202
0.020101	0.00658263
0.014786	0.00661064
0.009470	0.00662185
0.004154	0.00677871
-0.001162	0.987266
-0.006477	0.987416
-0.011793	0.987434
-0.017109	0.987487
-0.022424	0.987702
-0.027740	0.987923
-0.033056	0.987962
-0.038371	0.9882
-0.043687	0.988307
-0.049003	0.988597
-0.054319	0.988868
-0.059634	0.988938
-0.064950	0.98959
-0.070266	0.989812
-0.075581	0.99022
-0.080897	0.990445
-0.086213	0.990522
-0.091528	0.990619
-0.096844	0.990686
-0.102160	0.990746
-0.107476	0.990814
-0.112791	0.990854
-0.118107	0.991087
-0.123423	0.991273
-0.128738	0.99131
-0.134054	0.991465
-0.139370	0.991501
-0.144686	0.991548
-0.150001	0.991556
-0.155317	0.991606
-0.160633	0.991825
-0.165948	0.991896
-0.171264	0.99193
-0.176580	0.991976
-0.181895	0.992045
-0.187211	0.992342
-0.192527	0.992518
-0.197843	0.992703
-0.203158	0.992878
-0.208474	0.992916
-0.213790	0.99293
-0.219105	0.992997
-0.224421	0.993057
-0.229737	0.993276
-0.235052	0.993303
-0.240368	0.993356
-0.245684	0.993375
-0.251000	0.993697
-0.256315	0.993992
-0.261631	0.994183
-0.266947	0.994195
-0.272262	0.994234
-0.277578	0.994272
-0.282894	0.994377
-0.288210	0.994413
-0.293525	0.994476
-0.298841	0.994929
-0.304157	0.995094
-0.309472	0.995122
-0.314788	0.995167
-0.320104	0.9952
-0.325419	0.995225
-0.330735	0.995276
-0.336051	0.995291
-0.341367	0.995361
-0.346682	0.995391
-0.351998	0.995441
-0.357314	0.995492
-0.362629	0.995598
-0.367945	0.995625
-0.373261	0.995678
-0.378576	0.995696
-0.383892	0.995702
-0.389208	0.99571
-0.394524	0.995746
-0.399839	0.995817
-0.405155	0.995828
-0.410471	0.995853
-0.415786	0.995899
-0.421102	0.995916
-0.426418	0.995955
-0.431734	0.995965
-0.437049	0.995996
-0.442365	0.996153
-0.447681	0.996469
-0.452996	0.996475
-0.458312	0.996497
-0.463628	0.996648
-0.468943	0.996664
-0.474259	0.996821
-0.479575	0.997119
-0.484891	0.997279
-0.490206	0.997424
-0.495522	0.99748
-0.500838	0.997496
-0.506153	0.997562
-0.511469	0.997737
-0.516785	0.998021
-0.522100	0.998181
-0.527416	0.998206
-0.532732	0.998501
-0.538048	0.998555
-0.543363	0.99859
-0.548679	0.998612
-0.553995	0.998616
-0.559310	0.99864
-0.564626	0.998641
-0.569942	0.998644
-0.575258	0.998665
-0.580573	0.998678
-0.585889	0.998686
-0.591205	0.998716
-0.596520	0.998727
-0.601836	0.998732
-0.607152	0.998906
-0.612467	0.998917
-0.617783	0.998929
-0.623099	0.999064
-0.628415	0.999122
-0.633730	0.999199
-0.639046	0.999213
-0.644362	0.999261
-0.649677	0.999272
-0.654993	0.999282
-0.660309	0.99929
-0.665624	0.999357
-0.670940	0.999359
-0.676256	0.999366
-0.681572	0.999373
-0.692203	0.999374
-0.697519	0.999378
-0.702834	0.99938
-0.708150	0.999391
-0.718782	0.999396
-0.724097	0.999399
-0.734729	0.999424
-0.740044	0.999445
-0.745360	0.999459
-0.750676	0.999461
-0.755991	0.999462
-0.761307	0.999741
-0.777254	0.999755
-0.782570	0.999769
-0.793201	0.999784
-0.798517	0.999791
-0.809148	0.999801
-0.819780	0.999804
-0.825096	0.999814
-0.835727	0.999815
-0.841043	0.999817
-0.846358	0.999818
-0.851674	0.999819
-0.872937	0.999822
-0.878253	0.999824
-0.888884	0.999825
-0.915463	0.999826
-0.936725	0.999829
-0.957988	0.999831
-1.000514	0.999969
-1.053671	0.999979
-1.085565	0.999986
-1.117459	0.999987
-1.144038	0.999992
-1.245036	0.999993
-1.282246	0.999999
-1.356666	1
&
16.711411	2.48904e-08
16.706095	2.49636e-08
16.700779	2.50369e-08
16.695463	2.51105e-08
16.690148	2.51843e-08
16.684832	2.52583e-08
16.679516	2.53326e-08
16.674201	2.5407e-08
16.668885	2.54817e-08
16.663569	2.55566e-08
16.658254	2.56317e-08
16.652938	2.57071e-08
16.647622	2.57826e-08
16.642306	2.58584e-08
16.636991	2.59344e-08
16.631675	2.60107e-08
16.626359	2.60871e-08
16.621044	2.61638e-08
16.615728	2.62407e-08
16.610412	2.63179e-08
16.605097	2.63953e-08
16.599781	2.64729e-08
16.594465	2.65507e-08
16.589149	2.66288e-08
16.583834	2.6707e-08
16.578518	2.67856e-08
16.573202	2.68643e-08
16.567887	2.69433e-08
16.562571	2.70225e-08
16.557255	2.7102e-08
16.551939	2.71817e-08
16.546624	2.72616e-08
16.541308	2.73418e-08
16.535992	2.74222e-08
16.530677	2.75028e-08
16.525361	2.75837e-08
16.520045	2.76648e-08
16.514730	2.77462e-08
16.509414	2.78278e-08
16.504098	2.79097e-08
16.498782	2.79917e-08
16.493467	2.80741e-08
16.488151	2.81566e-08
16.482835	2.82395e-08
16.477520	2.83225e-08
16.472204	2.84058e-08
16.466888	2.84894e-08
16.461573	2.85732e-08
16.456257	2.86572e-08
16.450941	2.87415e-08
16.445625	2.88261e-08
16.440310	2.89109e-08
16.434994	2.89959e-08
16.429678	2.90812e-08
16.424363	2.91668e-08
16.419047	2.92526e-08
16.413731	2.93387e-08
16.408415	2.9425e-08
16.403100	2.95116e-08
16.397784	2.95984e-08
16.392468	2.96855e-08
16.387153	2.97728e-08
16.381837	2.98604e-08
16.376521	2.99483e-08
16.371206	3.00364e-08
16.365890	3.01248e-08
16.360574	3.02135e-08
16.355258	3.03024e-08
16.349943	3.03915e-08
16.344627	3.0481e-08
16.339311	3.05707e-08
16.333996	3.06607e-08
16.328680	3.07509e-08
16.323364	3.08414e-08
16.318049	3.09322e-08
16.312733	3.10232e-08
16.307417	3.11145e-08
16.302101	3.12061e-08
16.296786	3.1298e-08
16.291470	3.13901e-08
16.286154	3.14825e-08
16.280839	3.15752e-08
16.275523	3.16681e-08
16.270207	3.17613e-08
16.264891	3.18548e-08
16.259576	3.19486e-08
16.254260	3.20427e-08
16.248944	3.2137e-08
16.243629	3.22316e-08
16.238313	3.23265e-08
16.232997	3.24217e-08
16.227682	3.25171e-08
16.222366	3.26129e-08
16.217050	3.27089e-08
16.211734	3.28052e-08
16.206419	3.29018e-08
16.201103	3.29987e-08
16.195787	3.30958e-08
16.190472	3.31933e-08
16.185156	3.3291e-08
16.179840	3.33891e-08
16.174525	3.34874e-08
16.169209	3.3586e-08
16.163893	3.36849e-08
16.158577	3.37841e-08
16.153262	3.38836e-08
16.147946	3.39834e-08
16.142630	3.40835e-08
16.137315	3.41839e-08
16.131999	3.42846e-08
16.126683	3.43856e-08
16.121367	3.44868e-08
16.116052	3.45884e-08
16.110736	3.46903e-08
16.105420	3.47925e-08
16.100105	3.4895e-08
16.094789	3.49978e-08
16.089473	3.51009e-08
16.084158	3.52043e-08
16.078842	3.5308e-08
16.073526	3.5412e-08
16.068210	3.55163e-08
16.062895	3.5621e-08
16.057579	3.57259e-08
16.052263	3.58312e-08
16.046948	3.59367e-08
16.041632	3.60426e-08
16.036316	3.61488e-08
16.031001	3.62553e-08
16.025685	3.63622e-08
16.020369	3.64693e-08
16.015053	3.65768e-08
16.009738	3.66846e-08
16.004422	3.67927e-08
15.999106	3.69011e-08
15.993791	3.70098e-08
15.988475	3.71189e-08
15.983159	3.72283e-08
15.977844	3.7338e-08
15.972528	3.74481e-08
15.967212	3.75584e-08
15.961896	3.76691e-08
15.956581	3.77802e-08
15.951265	3.78915e-08
15.945949	3.80032e-08
15.940634	3.81152e-08
15.935318	3.82276e-08
15.930002	3.83403e-08
15.924686	3.84533e-08
15.919371	3.85666e-08
15.914055	3.86803e-08
15.908739	3.87944e-08
15.903424	3.89087e-08
15.898108	3.90234e-08
15.892792	3.91385e-08
15.887477	3.92539e-08
15.882161	3.93696e-08
15.876845	3.94857e-08
15.871529	3.96021e-08
15.866214	3.97189e-08
15.860898	3.9836e-08
15.855582	3.99534e-08
15.850267	4.00713e-08
15.844951	4.01894e-08
15.839635	4.03079e-08
15.834320	4.04268e-08
15.829004	4.0546e-08
15.823688	4.06656e-08
15.818372	4.07855e-08
15.813057	4.09058e-08
15.807741	4.10264e-08
15.802425	4.11474e-08
15.797110	4.12688e-08
15.791794	4.13905e-08
15.786478	4.15126e-08
15.781162	4.1635e-08
15.775847	4.17578e-08
15.770531	4.1881e-08
15.765215	4.20045e-08
15.759900	4.21285e-08
15.754584	4.22527e-08
15.749268	4.23774e-08
15.743953	4.25024e-08
15.738637	4.26278e-08
15.733321	4.27535e-08
15.728005	4.28797e-08
15.722690	4.30062e-08
15.717374	4.3133e-08
15.712058	4.32603e-08
15.706743	4.33879e-08
15.701427	4.3516e-08
15.696111	4.36444e-08
15.690796	4.37731e-08
15.685480	4.39023e-08
15.680164	4.40319e-08
15.674848	4.41618e-08
15.669533	4.42921e-08
15.664217	4.44228e-08
15.658901	4.45539e-08
15.653586	4.46854e-08
15.648270	4.48173e-08
15.642954	4.49495e-08
15.637638	4.50822e-08
15.632323	4.52152e-08
15.627007	4.53487e-08
15.621691	4.54825e-08
15.616376	4.56168e-08
15.611060	4.57514e-08
15.605744	4.58865e-08
15.600429	4.60219e-08
15.595113	4.61578e-08
15.589797	4.6294e-08
15.584481	4.64307e-08
15.579166	4.65678e-08
15.573850	4.67052e-08
15.568534	4.68431e-08
15.563219	4.69814e-08
15.557903	4.71201e-08
15.552587	4.72592e-08
15.547272	4.73988e-08
15.541956	4.75387e-08
15.536640	4.76791e-08
15.531324	4.78198e-08
15.526009	4.7961e-08
15.520693	4.81027e-08
15.515377	4.82447e-08
15.510062	4.83872e-08
15.504746	4.85301e-08
15.499430	4.86734e-08
15.494114	4.88171e-08
15.488799	4.89613e-08
15.483483	4.91059e-08
15.478167	4.92509e-08
15.472852	4.93964e-08
15.467536	4.95422e-08
15.462220	4.96886e-08
15.456905	4.98353e-08
15.451589	4.99825e-08
15.446273	5.01302e-08
15.440957	5.02782e-08
15.435642	5.04268e-08
15.430326	5.05757e-08
15.425010	5.07251e-08
15.419695	5.0875e-08
15.414379	5.10253e-08
15.409063	5.1176e-08
15.403748	5.13272e-08
15.398432	5.14788e-08
15.393116	5.16309e-08
15.387800	5.17835e-08
15.382485	5.19365e-08
15.377169	5.20899e-08
15.371853	5.22438e-08
15.366538	5.23982e-08
15.361222	5.2553e-08
15.355906	5.27083e-08
15.350590	5.28641e-08
15.345275	5.30203e-08
15.339959	5.3177e-08
15.334643	5.33341e-08
15.329328	5.34917e-08
15.324012	5.36498e-08
15.318696	5.38084e-08
15.313381	5.39674e-08
15.308065	5.41269e-08
15.302749	5.42869e-08
15.297433	5.44473e-08
15.292118	5.46082e-08
15.286802	5.47697e-08
15.281486	5.49316e-08
15.276171	5.50939e-08
15.270855	5.52568e-08
15.265539	5.54201e-08
15.260224	5.5584e-08
15.254908	5.57483e-08
15.249592	5.59131e-08
15.244276	5.60784e-08
15.238961	5.62442e-08
15.233645	5.64105e-08
15.228329	5.65772e-08
15.223014	5.67445e-08
15.217698	5.69123e-08
15.212382	5.70806e-08
15.207066	5.72494e-08
15.201751	5.74186e-08
15.196435	5.75884e-08
15.191119	5.77587e-08
15.185804	5.79295e-08
15.180488	5.81008e-08
15.175172	5.82727e-08
15.169857	5.8445e-08
15.164541	5.86178e-08
15.159225	5.87912e-08
15.153909	5.89651e-08
15.148594	5.91395e-08
15.143278	5.93144e-08
15.137962	5.94898e-08
15.132647	5.96658e-08
15.127331	5.98423e-08
15.122015	6.00193e-08
15.116700	6.01968e-08
15.111384	6.03749e-08
15.106068	6.05535e-08
15.100752	6.07326e-08
15.095437	6.09123e-08
15.090121	6.10925e-08
15.084805	6.12732e-08
15.079490	6.14545e-08
15.074174	6.16363e-08
15.068858	6.18187e-08
15.063542	6.20016e-08
15.058227	6.21851e-08
15.052911	6.23691e-08
15.047595	6.25536e-08
15.042280	6.27387e-08
15.036964	6.29244e-08
15.031648	6.31106e-08
15.026333	6.32973e-08
15.021017	6.34847e-08
15.015701	6.36725e-08
15.010385	6.3861e-08
15.005070	6.405e-08
14.999754	6.42395e-08
14.994438	6.44297e-08
14.989123	6.46204e-08
14.983807	6.48116e-08
14.978491	6.50035e-08
14.973176	6.51959e-08
14.967860	6.53889e-08
14.962544	6.55824e-08
14.957228	6.57766e-08
14.951913	6.59713e-08
14.946597	6.61666e-08
14.941281	6.63625e-08
14.935966	6.65589e-08
14.930650	6.6756e-08
14.925334	6.69536e-08
14.920018	6.71518e-08
14.914703	6.73507e-08
14.909387	6.75501e-08
14.904071	6.77501e-08
14.898756	6.79507e-08
14.893440	6.81519e-08
14.888124	6.83537e-08
14.882809	6.85561e-08
14.877493	6.87591e-08
14.872177	6.89628e-08
14.866861	6.9167e-08
14.861546	6.93718e-08
14.856230	6.95773e-08
14.850914	6.97834e-08
14.845599	6.999e-08
14.840283	7.01973e-08
14.834967	7.04053e-08
14.829652	7.06138e-08
14.824336	7.0823e-08
14.819020	7.10327e-08
14.813704	7.12431e-08
14.808389	7.14542e-08
14.803073	7.16659e-08
14.797757	7.18782e-08
14.792442	7.20911e-08
14.787126	7.23047e-08
14.781810	7.25189e-08
14.776494	7.27337e-08
14.771179	7.29492e-08
14.765863	7.31654e-08
14.760547	7.33822e-08
14.755232	7.35996e-08
14.749916	7.38177e-08
14.744600	7.40364e-08
14.739285	7.42558e-08
14.733969	7.44758e-08
14.728653	7.46965e-08
14.723337	7.49179e-08
14.718022	7.51399e-08
14.712706	7.53626e-08
14.707390	7.5586e-08
14.702075	7.581e-08
14.696759	7.60347e-08
14.691443	7.626e-08
14.686128	7.64861e-08
14.680812	7.67128e-08
14.675496	7.69402e-08
14.670180	7.71682e-08
14.664865	7.7397e-08
14.659549	7.76264e-08
14.654233	7.78565e-08
14.648918	7.80873e-08
14.643602	7.83188e-08
14.638286	7.8551e-08
14.632970	7.87839e-08
14.627655	7.90175e-08
14.622339	7.92517e-08
14.617023	7.94867e-08
14.611708	7.97224e-08
14.606392	7.99588e-08
14.601076	8.01959e-08
14.595761	8.04337e-08
14.590445	8.06722e-08
14.585129	8.09114e-08
14.579813	8.11514e-08
14.574498	8.1392e-08
14.569182	8.16334e-08
14.563866	8.18755e-08
14.558551	8.21183e-08
14.553235	8.23619e-08
14.547919	8.26062e-08
14.542604	8.28512e-08
14.537288	8.30969e-08
14.531972	8.33434e-08
14.526656	8.35906e-08
14.521341	8.38386e-08
14.516025	8.40873e-08
14.510709	8.43367e-08
14.505394	8.45869e-08
14.500078	8.48379e-08
14.494762	8.50896e-08
14.489446	8.5342e-08
14.484131	8.55952e-08
14.478815	8.58492e-08
14.473499	8.61039e-08
14.468184	8.63594e-08
14.462868	8.66156e-08
14.457552	8.68726e-08
14.452237	8.71304e-08
14.446921	8.7389e-08
14.441605	8.76483e-08
14.436289	8.79084e-08
14.430974	8.81693e-08
14.425658	8.84309e-08
14.420342	8.86934e-08
14.415027	8.89566e-08
14.409711	8.92206e-08
14.404395	8.94855e-08
14.399080	8.97511e-08
14.393764	9.00175e-08
14.388448	9.02847e-08
14.383132	9.05527e-08
14.377817	9.08215e-08
14.372501	9.10911e-08
14.367185	9.13615e-08
14.361870	9.16327e-08
14.356554	9.19047e-08
14.351238	9.21776e-08
14.345922	9.24512e-08
14.340607	9.27257e-08
14.335291	9.3001e-08
14.329975	9.32772e-08
14.324660	9.35541e-08
14.319344	9.38319e-08
14.314028	9.41106e-08
14.308713	9.439e-08
14.303397	9.46703e-08
14.298081	9.49514e-08
14.292765	9.52334e-08
14.287450	9.55163e-08
14.282134	9.57999e-08
14.276818	9.60844e-08
14.271503	9.63698e-08
14.266187	9.6656e-08
14.260871	9.69431e-08
14.255556	9.72311e-08
14.250240	9.75199e-08
14.244924	9.78096e-08
14.239608	9.81001e-08
14.234293	9.83915e-08
14.228977	9.86838e-08
14.223661	9.8977e-08
14.218346	9.9271e-08
14.213030	9.95659e-08
14.207714	9.98618e-08
14.202398	1.00158e-07
14.197083	1.00456e-07
14.191767	1.00755e-07
14.186451	1.01054e-07
14.181136	1.01354e-07
14.175820	1.01655e-07
14.170504	1.01957e-07
14.165189	1.0226e-07
14.159873	1.02564e-07
14.154557	1.02869e-07
14.149241	1.03175e-07
14.143926	1.03481e-07
14.138610	1.03789e-07
14.133294	1.04097e-07
14.127979	1.04407e-07
14.122663	1.04717e-07
14.117347	1.05028e-07
14.112032	1.05341e-07
14.106716	1.05654e-07
14.101400	1.05968e-07
14.096084	1.06283e-07
14.090769	1.06599e-07
14.085453	1.06916e-07
14.080137	1.07234e-07
14.074822	1.07552e-07
14.069506	1.07872e-07
14.064190	1.08193e-07
14.058875	1.08515e-07
14.053559	1.08837e-07
14.048243	1.09161e-07
14.042927	1.09485e-07
14.037612	1.09811e-07
14.032296	1.10138e-07
14.026980	1.10465e-07
14.021665	1.10794e-07
14.016349	1.11123e-07
14.011033	1.11454e-07
14.005717	1.11785e-07
14.000402	1.12117e-07
13.995086	1.12451e-07
13.989770	1.12785e-07
13.984455	1.13121e-07
13.979139	1.13457e-07
13.973823	1.13795e-07
13.968508	1.14133e-07
13.963192	1.14473e-07
13.957876	1.14813e-07
13.952560	1.15155e-07
13.947245	1.15498e-07
13.941929	1.15841e-07
13.936613	1.16186e-07
13.931298	1.16531e-07
13.925982	1.16878e-07
13.920666	1.17226e-07
13.915351	1.17575e-07
13.910035	1.17925e-07
13.904719	1.18276e-07
13.899403	1.18627e-07
13.894088	1.18981e-07
13.888772	1.19335e-07
13.883456	1.1969e-07
13.878141	1.20046e-07
13.872825	1.20403e-07
13.867509	1.20762e-07
13.862193	1.21121e-07
13.856878	1.21482e-07
13.851562	1.21843e-07
13.846246	1.22206e-07
13.840931	1.2257e-07
13.835615	1.22934e-07
13.830299	1.233e-07
13.824984	1.23667e-07
13.819668	1.24036e-07
13.814352	1.24405e-07
13.809036	1.24775e-07
13.803721	1.25147e-07
13.798405	1.25519e-07
13.793089	1.25893e-07
13.787774	1.26268e-07
13.782458	1.26644e-07
13.777142	1.27021e-07
13.771827	1.27399e-07
13.766511	1.27779e-07
13.761195	1.28159e-07
13.755879	1.28541e-07
13.750564	1.28924e-07
13.745248	1.29308e-07
13.739932	1.29693e-07
13.734617	1.30079e-07
13.729301	1.30466e-07
13.723985	1.30855e-07
13.718669	1.31245e-07
13.713354	1.31636e-07
13.708038	1.32028e-07
13.702722	1.32421e-07
13.697407	1.32816e-07
13.692091	1.33211e-07
13.686775	1.33608e-07
13.681460	1.34006e-07
13.676144	1.34406e-07
13.670828	1.34806e-07
13.665512	1.35208e-07
13.660197	1.35611e-07
13.654881	1.36015e-07
13.649565	1.3642e-07
13.644250	1.36826e-07
13.638934	1.37234e-07
13.633618	1.37643e-07
13.628303	1.38053e-07
13.622987	1.38465e-07
13.617671	1.38877e-07
13.612355	1.39291e-07
13.607040	1.39706e-07
13.601724	1.40123e-07
13.596408	1.40541e-07
13.591093	1.40959e-07
13.585777	1.4138e-07
13.580461	1.41801e-07
13.575145	1.42224e-07
13.569830	1.42648e-07
13.564514	1.43073e-07
13.559198	1.435e-07
13.553883	1.43927e-07
13.548567	1.44357e-07
13.543251	1.44787e-07
13.537936	1.45219e-07
13.532620	1.45652e-07
13.527304	1.46086e-07
13.521988	1.46522e-07
13.516673	1.46958e-07
13.511357	1.47397e-07
13.506041	1.47836e-07
13.500726	1.48277e-07
13.495410	1.48719e-07
13.490094	1.49163e-07
13.484779	1.49608e-07
13.479463	1.50054e-07
13.474147	1.50502e-07
13.468831	1.50951e-07
13.463516	1.51401e-07
13.458200	1.51852e-07
13.452884	1.52305e-07
13.447569	1.5276e-07
13.442253	1.53215e-07
13.436937	1.53673e-07
13.431621	1.54131e-07
13.426306	1.54591e-07
13.420990	1.55052e-07
13.415674	1.55515e-07
13.410359	1.55979e-07
13.405043	1.56444e-07
13.399727	1.56911e-07
13.394412	1.57379e-07
13.389096	1.57849e-07
13.383780	1.5832e-07
13.378464	1.58792e-07
13.373149	1.59266e-07
13.367833	1.59742e-07
13.362517	1.60218e-07
13.357202	1.60697e-07
13.351886	1.61176e-07
13.346570	1.61657e-07
13.341255	1.6214e-07
13.335939	1.62624e-07
13.330623	1.63109e-07
13.325307	1.63596e-07
13.319992	1.64085e-07
13.314676	1.64575e-07
13.309360	1.65066e-07
13.304045	1.65559e-07
13.298729	1.66053e-07
13.293413	1.66549e-07
13.288097	1.67046e-07
13.282782	1.67545e-07
13.277466	1.68045e-07
13.272150	1.68547e-07
13.266835	1.6905e-07
13.261519	1.69555e-07
13.256203	1.70062e-07
13.250888	1.7057e-07
13.245572	1.71079e-07
13.240256	1.7159e-07
13.234940	1.72102e-07
13.229625	1.72616e-07
13.224309	1.73132e-07
13.218993	1.73649e-07
13.213678	1.74168e-07
13.208362	1.74688e-07
13.203046	1.7521e-07
13.197731	1.75734e-07
13.192415	1.76259e-07
13.187099	1.76785e-07
13.181783	1.77313e-07
13.176468	1.77843e-07
13.171152	1.78375e-07
13.165836	1.78908e-07
13.160521	1.79442e-07
13.155205	1.79978e-07
13.149889	1.80516e-07
13.144573	1.81056e-07
13.139258	1.81597e-07
13.133942	1.82139e-07
13.128626	1.82684e-07
13.123311	1.8323e-07
13.117995	1.83777e-07
13.112679	1.84327e-07
13.107364	1.84878e-07
13.102048	1.8543e-07
13.096732	1.85985e-07
13.091416	1.86541e-07
13.086101	1.87098e-07
13.080785	1.87658e-07
13.075469	1.88219e-07
13.070154	1.88781e-07
13.064838	1.89346e-07
13.059522	1.89912e-07
13.054207	1.9048e-07
13.048891	1.91049e-07
13.043575	1.91621e-07
13.038259	1.92194e-07
13.032944	1.92768e-07
13.027628	1.93345e-07
13.022312	1.93923e-07
13.016997	1.94503e-07
13.011681	1.95085e-07
13.006365	1.95668e-07
13.001049	1.96253e-07
12.995734	1.9684e-07
12.990418	1.97429e-07
12.985102	1.9802e-07
12.979787	1.98612e-07
12.974471	1.99206e-07
12.969155	1.99802e-07
12.963840	2.004e-07
12.958524	2.01e-07
12.953208	2.01601e-07
12.947892	2.02204e-07
12.942577	2.02809e-07
12.937261	2.03416e-07
12.931945	2.04025e-07
12.926630	2.04635e-07
12.921314	2.05247e-07
12.915998	2.05862e-07
12.910683	2.06478e-07
12.905367	2.07096e-07
12.900051	2.07715e-07
12.894735	2.08337e-07
12.889420	2.08961e-07
12.884104	2.09586e-07
12.878788	2.10213e-07
12.873473	2.10843e-07
12.868157	2.11474e-07
12.862841	2.12107e-07
12.857525	2.12742e-07
12.852210	2.13379e-07
12.846894	2.14018e-07
12.841578	2.14658e-07
12.836263	2.15301e-07
12.830947	2.15946e-07
12.825631	2.16592e-07
12.820316	2.17241e-07
12.815000	2.17891e-07
12.809684	2.18544e-07
12.804368	2.19198e-07
12.799053	2.19855e-07
12.793737	2.20513e-07
12.788421	2.21174e-07
12.783106	2.21836e-07
12.777790	2.225e-07
12.772474	2.23167e-07
12.767159	2.23835e-07
12.761843	2.24506e-07
12.756527	2.25178e-07
12.751211	2.25853e-07
12.745896	2.26529e-07
12.740580	2.27208e-07
12.735264	2.27889e-07
12.729949	2.28571e-07
12.724633	2.29256e-07
12.719317	2.29943e-07
12.714001	2.30632e-07
12.708686	2.31323e-07
12.703370	2.32016e-07
12.698054	2.32712e-07
12.692739	2.33409e-07
12.687423	2.34108e-07
12.682107	2.3481e-07
12.676792	2.35514e-07
12.671476	2.3622e-07
12.666160	2.36928e-07
12.660844	2.37638e-07
12.655529	2.3835e-07
12.650213	2.39065e-07
12.644897	2.39781e-07
12.639582	2.405e-07
12.634266	2.41221e-07
12.628950	2.41944e-07
12.623635	2.4267e-07
12.618319	2.43397e-07
12.613003	2.44127e-07
12.607687	2.44859e-07
12.602372	2.45593e-07
12.597056	2.46329e-07
12.591740	2.47068e-07
12.586425	2.47809e-07
12.581109	2.48552e-07
12.575793	2.49298e-07
12.570477	2.50045e-07
12.565162	2.50795e-07
12.559846	2.51547e-07
12.554530	2.52302e-07
12.549215	2.53059e-07
12.543899	2.53818e-07
12.538583	2.54579e-07
12.533268	2.55343e-07
12.527952	2.56109e-07
12.522636	2.56877e-07
12.517320	2.57648e-07
12.512005	2.58421e-07
12.506689	2.59196e-07
12.501373	2.59974e-07
12.496058	2.60754e-07
12.490742	2.61536e-07
12.485426	2.62321e-07
12.480111	2.63108e-07
12.474795	2.63898e-07
12.469479	2.6469e-07
12.464163	2.65484e-07
12.458848	2.66281e-07
12.453532	2.6708e-07
12.448216	2.67882e-07
12.442901	2.68686e-07
12.437585	2.69492e-07
12.432269	2.70301e-07
12.426953	2.71113e-07
12.421638	2.71926e-07
12.416322	2.72743e-07
12.411006	2.73562e-07
12.405691	2.74383e-07
12.400375	2.75207e-07
12.395059	2.76033e-07
12.389744	2.76862e-07
12.384428	2.77693e-07
12.379112	2.78527e-07
12.373796	2.79364e-07
12.368481	2.80202e-07
12.363165	2.81044e-07
12.357849	2.81888e-07
12.352534	2.82735e-07
12.347218	2.83584e-07
12.341902	2.84436e-07
12.336587	2.8529e-07
12.331271	2.86147e-07
12.325955	2.87006e-07
12.320639	2.87869e-07
12.315324	2.88733e-07
12.310008	2.89601e-07
12.304692	2.90471e-07
12.299377	2.91344e-07
12.294061	2.92219e-07
12.288745	2.93097e-07
12.283429	2.93978e-07
12.278114	2.94861e-07
12.272798	2.95747e-07
12.267482	2.96636e-07
12.262167	2.97527e-07
12.256851	2.98421e-07
12.251535	2.99318e-07
12.246220	3.00218e-07
12.240904	3.0112e-07
12.235588	3.02025e-07
12.230272	3.02933e-07
12.224957	3.03844e-07
12.219641	3.04757e-07
12.214325	3.05673e-07
12.209010	3.06592e-07
12.203694	3.07514e-07
12.198378	3.08438e-07
12.193063	3.09366e-07
12.187747	3.10296e-07
12.182431	3.11229e-07
12.177115	3.12165e-07
12.171800	3.13104e-07
12.166484	3.14045e-07
12.161168	3.1499e-07
12.155853	3.15937e-07
12.150537	3.16887e-07
12.145221	3.1784e-07
12.139906	3.18796e-07
12.134590	3.19755e-07
12.129274	3.20717e-07
12.123958	3.21681e-07
12.118643	3.22649e-07
12.113327	3.2362e-07
12.108011	3.24593e-07
12.102696	3.2557e-07
12.097380	3.26549e-07
12.092064	3.27532e-07
12.086748	3.28517e-07
12.081433	3.29506e-07
12.076117	3.30497e-07
12.070801	3.31492e-07
12.065486	3.32489e-07
12.060170	3.3349e-07
12.054854	3.34494e-07
12.049539	3.355e-07
12.044223	3.3651e-07
12.038907	3.37523e-07
12.033591	3.38539e-07
12.028276	3.39558e-07
12.022960	3.4058e-07
12.017644	3.41605e-07
12.012329	3.42634e-07
12.007013	3.43665e-07
12.001697	3.447e-07
11.996382	3.45738e-07
11.991066	3.46779e-07
11.985750	3.47823e-07
11.980434	3.4887e-07
11.975119	3.49921e-07
11.969803	3.50974e-07
11.964487	3.52031e-07
11.959172	3.53091e-07
11.953856	3.54155e-07
11.948540	3.55221e-07
11.943224	3.56291e-07
11.937909	3.57364e-07
11.932593	3.58441e-07
11.927277	3.59521e-07
11.921962	3.60604e-07
11.916646	3.6169e-07
11.911330	3.62779e-07
11.906015	3.63872e-07
11.900699	3.64969e-07
11.895383	3.66068e-07
11.890067	3.67171e-07
11.884752	3.68278e-07
11.879436	3.69387e-07
11.874120	3.705e-07
11.868805	3.71617e-07
11.863489	3.72737e-07
11.858173	3.7386e-07
11.852858	3.74987e-07
11.847542	3.76117e-07
11.842226	3.77251e-07
11.836910	3.78388e-07
11.831595	3.79528e-07
11.826279	3.80673e-07
11.820963	3.8182e-07
11.815648	3.82971e-07
11.810332	3.84126e-07
11.805016	3.85284e-07
11.799700	3.86445e-07
11.794385	3.87611e-07
11.789069	3.88779e-07
11.783753	3.89952e-07
11.778438	3.91128e-07
11.773122	3.92307e-07
11.767806	3.9349e-07
11.762491	3.94677e-07
11.757175	3.95867e-07
11.751859	3.97061e-07
11.746543	3.98259e-07
11.741228	3.9946e-07
11.735912	4.00665e-07
11.730596	4.01874e-07
11.725281	4.03086e-07
11.719965	4.04302e-07
11.714649	4.05522e-07
11.709334	4.06745e-07
11.704018	4.07972e-07
11.698702	4.09203e-07
11.693386	4.10438e-07
11.688071	4.11676e-07
11.682755	4.12919e-07
11.677439	4.14165e-07
11.672124	4.15415e-07
11.666808	4.16668e-07
11.661492	4.17926e-07
11.656176	4.19187e-07
11.650861	4.20453e-07
11.645545	4.21722e-07
11.640229	4.22995e-07
11.634914	4.24272e-07
11.629598	4.25552e-07
11.624282	4.26837e-07
11.618967	4.28126e-07
11.613651	4.29418e-07
11.608335	4.30715e-07
11.603019	4.32015e-07
11.597704	4.3332e-07
11.592388	4.34628e-07
11.587072	4.35941e-07
11.581757	4.37257e-07
11.576441	4.38578e-07
11.571125	4.39903e-07
11.565810	4.41231e-07
11.560494	4.42564e-07
11.555178	4.43901e-07
11.549862	4.45241e-07
11.544547	4.46586e-07
11.539231	4.47936e-07
11.533915	4.49289e-07
11.528600	4.50646e-07
11.523284	4.52008e-07
11.517968	4.53373e-07
11.512652	4.54743e-07
11.507337	4.56117e-07
11.502021	4.57496e-07
11.496705	4.58878e-07
11.491390	4.60265e-07
11.486074	4.61656e-07
11.480758	4.63051e-07
11.475443	4.64451e-07
11.470127	4.65854e-07
11.464811	4.67262e-07
11.459495	4.68675e-07
11.454180	4.70092e-07
11.448864	4.71513e-07
11.443548	4.72938e-07
11.438233	4.74368e-07
11.432917	4.75802e-07
11.427601	4.77241e-07
11.422286	4.78684e-07
11.416970	4.80131e-07
11.411654	4.81583e-07
11.406338	4.83039e-07
11.401023	4.845e-07
11.395707	4.85965e-07
11.390391	4.87435e-07
11.385076	4.88909e-07
11.379760	4.90388e-07
11.374444	4.91871e-07
11.369128	4.93359e-07
11.363813	4.94852e-07
11.358497	4.96349e-07
11.353181	4.9785e-07
11.347866	4.99356e-07
11.342550	5.00867e-07
11.337234	5.02383e-07
11.331919	5.03903e-07
11.326603	5.05427e-07
11.321287	5.06957e-07
11.315971	5.08491e-07
11.310656	5.1003e-07
11.305340	5.11573e-07
11.300024	5.13122e-07
11.294709	5.14675e-07
11.289393	5.16233e-07
11.284077	5.17795e-07
11.278762	5.19363e-07
11.273446	5.20935e-07
11.268130	5.22512e-07
11.262814	5.24094e-07
11.257499	5.2568e-07
11.252183	5.27272e-07
11.246867	5.28868e-07
11.241552	5.3047e-07
11.236236	5.32076e-07
11.230920	5.33687e-07
11.225604	5.35304e-07
11.220289	5.36925e-07
11.214973	5.38551e-07
11.209657	5.40182e-07
11.204342	5.41818e-07
11.199026	5.43459e-07
11.193710	5.45105e-07
11.188395	5.46757e-07
11.183079	5.48413e-07
11.177763	5.50075e-07
11.172447	5.51741e-07
11.167132	5.53413e-07
11.161816	5.55089e-07
11.156500	5.56771e-07
11.151185	5.58459e-07
11.145869	5.60151e-07
11.140553	5.61848e-07
11.135238	5.63551e-07
11.129922	5.65259e-07
11.124606	5.66972e-07
11.119290	5.68691e-07
11.113975	5.70414e-07
11.108659	5.72144e-07
11.103343	5.73878e-07
11.098028	5.75618e-07
11.092712	5.77363e-07
11.087396	5.79113e-07
11.082080	5.80869e-07
11.076765	5.8263e-07
11.071449	5.84397e-07
11.066133	5.86169e-07
11.060818	5.87946e-07
11.055502	5.89729e-07
11.050186	5.91518e-07
11.044871	5.93312e-07
11.039555	5.95111e-07
11.034239	5.96916e-07
11.028923	5.98727e-07
11.023608	6.00543e-07
11.018292	6.02365e-07
11.012976	6.04192e-07
11.007661	6.06025e-07
11.002345	6.07864e-07
10.997029	6.09708e-07
10.991714	6.11558e-07
10.986398	6.13414e-07
10.981082	6.15275e-07
10.975766	6.17142e-07
10.970451	6.19015e-07
10.965135	6.20894e-07
10.959819	6.22778e-07
10.954504	6.24668e-07
10.949188	6.26564e-07
10.943872	6.28466e-07
10.938556	6.30374e-07
10.933241	6.32287e-07
10.927925	6.34207e-07
10.922609	6.36132e-07
10.917294	6.38064e-07
10.911978	6.40001e-07
10.906662	6.41944e-07
10.901347	6.43894e-07
10.896031	6.45849e-07
10.890715	6.4781e-07
10.885399	6.49778e-07
10.880084	6.51751e-07
10.874768	6.5373e-07
10.869452	6.55716e-07
10.864137	6.57708e-07
10.858821	6.59706e-07
10.853505	6.6171e-07
10.848190	6.6372e-07
10.842874	6.65736e-07
10.837558	6.67759e-07
10.832242	6.69788e-07
10.826927	6.71823e-07
10.821611	6.73864e-07
10.816295	6.75912e-07
10.810980	6.77966e-07
10.805664	6.80026e-07
10.800348	6.82093e-07
10.795032	6.84166e-07
10.789717	6.86245e-07
10.784401	6.88331e-07
10.779085	6.90424e-07
10.773770	6.92522e-07
10.768454	6.94628e-07
10.763138	6.9674e-07
10.757823	6.98858e-07
10.752507	7.00983e-07
10.747191	7.03114e-07
10.741875	7.05252e-07
10.736560	7.07397e-07
10.731244	7.09548e-07
10.725928	7.11706e-07
10.720613	7.1387e-07
10.715297	7.16041e-07
10.709981	7.18219e-07
10.704666	7.20404e-07
10.699350	7.22595e-07
10.694034	7.24793e-07
10.688718	7.26998e-07
10.683403	7.2921e-07
10.678087	7.31428e-07
10.672771	7.33654e-07
10.667456	7.35886e-07
10.662140	7.38125e-07
10.656824	7.40371e-07
10.651508	7.42624e-07
10.646193	7.44884e-07
10.640877	7.47151e-07
10.635561	7.49425e-07
10.630246	7.51707e-07
10.624930	7.53995e-07
10.619614	7.5629e-07
10.614299	7.58592e-07
10.608983	7.60901e-07
10.603667	7.63218e-07
10.598351	7.65542e-07
10.593036	7.67873e-07
10.587720	7.70211e-07
10.582404	7.72556e-07
10.577089	7.74909e-07
10.571773	7.77268e-07
10.566457	7.79636e-07
10.561142	7.8201e-07
10.555826	7.84392e-07
10.550510	7.86781e-07
10.545194	7.89178e-07
10.539879	7.91582e-07
10.534563	7.93993e-07
10.529247	7.96412e-07
10.523932	7.98838e-07
10.518616	8.01272e-07
10.513300	8.03714e-07
10.507984	8.06163e-07
10.502669	8.08619e-07
10.497353	8.11083e-07
10.492037	8.13555e-07
10.486722	8.16035e-07
10.481406	8.18522e-07
10.476090	8.21017e-07
10.470775	8.23519e-07
10.465459	8.2603e-07
10.460143	8.28548e-07
10.454827	8.31074e-07
10.449512	8.33607e-07
10.444196	8.36149e-07
10.438880	8.38698e-07
10.433565	8.41256e-07
10.428249	8.43821e-07
10.422933	8.46394e-07
10.417618	8.48975e-07
10.412302	8.51565e-07
10.406986	8.54162e-07
10.401670	8.56767e-07
10.396355	8.59381e-07
10.391039	8.62002e-07
10.385723	8.64632e-07
10.380408	8.67269e-07
10.375092	8.69915e-07
10.369776	8.72569e-07
10.364460	8.75232e-07
10.359145	8.77902e-07
10.353829	8.80581e-07
10.348513	8.83268e-07
10.343198	8.85964e-07
10.337882	8.88668e-07
10.332566	8.9138e-07
10.327251	8.94101e-07
10.321935	8.9683e-07
10.316619	8.99568e-07
10.311303	9.02314e-07
10.305988	9.05068e-07
10.300672	9.07832e-07
10.295356	9.10603e-07
10.290041	9.13384e-07
10.284725	9.16173e-07
10.279409	9.1897e-07
10.274094	9.21777e-07
10.268778	9.24592e-07
10.263462	9.27416e-07
10.258146	9.30248e-07
10.252831	9.3309e-07
10.247515	9.3594e-07
10.242199	9.38799e-07
10.236884	9.41667e-07
10.231568	9.44544e-07
10.226252	9.47429e-07
10.220937	9.50324e-07
10.215621	9.53228e-07
10.210305	9.56141e-07
10.204989	9.59062e-07
10.199674	9.61993e-07
10.194358	9.64933e-07
10.189042	9.67882e-07
10.183727	9.70841e-07
10.178411	9.73808e-07
10.173095	9.76785e-07
10.167779	9.79771e-07
10.162464	9.82766e-07
10.157148	9.85771e-07
10.151832	9.88785e-07
10.146517	9.91808e-07
10.141201	9.94841e-07
10.135885	9.97883e-07
10.130570	1.00093e-06
10.125254	1.004e-06
10.119938	1.00707e-06
10.114622	1.01015e-06
10.109307	1.01324e-06
10.103991	1.01634e-06
10.098675	1.01944e-06
10.093360	1.02256e-06
10.088044	1.02569e-06
10.082728	1.02883e-06
10.077413	1.03198e-06
10.072097	1.03513e-06
10.066781	1.0383e-06
10.061465	1.04148e-06
10.056150	1.04467e-06
10.050834	1.04786e-06
10.045518	1.05107e-06
10.040203	1.05429e-06
10.034887	1.05752e-06
10.029571	1.06075e-06
10.024255	1.064e-06
10.018940	1.06726e-06
10.013624	1.07053e-06
10.008308	1.0738e-06
10.002993	1.07709e-06
9.997677	1.08039e-06
9.992361	1.0837e-06
9.987046	1.08702e-06
9.981730	1.09035e-06
9.976414	1.09368e-06
9.971098	1.09703e-06
9.965783	1.1004e-06
9.960467	1.10377e-06
9.955151	1.10715e-06
9.949836	1.11054e-06
9.944520	1.11394e-06
9.939204	1.11735e-06
9.933889	1.12078e-06
9.928573	1.12421e-06
9.923257	1.12766e-06
9.917941	1.13111e-06
9.912626	1.13458e-06
9.907310	1.13806e-06
9.901994	1.14155e-06
9.896679	1.14505e-06
9.891363	1.14856e-06
9.886047	1.15208e-06
9.880731	1.15561e-06
9.875416	1.15915e-06
9.870100	1.16271e-06
9.864784	1.16627e-06
9.859469	1.16985e-06
9.854153	1.17343e-06
9.848837	1.17703e-06
9.843522	1.18064e-06
9.838206	1.18426e-06
9.832890	1.1879e-06
9.827574	1.19154e-06
9.822259	1.1952e-06
9.816943	1.19886e-06
9.811627	1.20254e-06
9.806312	1.20623e-06
9.800996	1.20993e-06
9.795680	1.21364e-06
9.790365	1.21737e-06
9.785049	1.2211e-06
9.779733	1.22485e-06
9.774417	1.22861e-06
9.769102	1.23238e-06
9.763786	1.23617e-06
9.758470	1.23996e-06
9.753155	1.24377e-06
9.747839	1.24758e-06
9.742523	1.25142e-06
9.737207	1.25526e-06
9.731892	1.25911e-06
9.726576	1.26298e-06
9.721260	1.26686e-06
9.715945	1.27075e-06
9.710629	1.27465e-06
9.705313	1.27857e-06
9.699998	1.28249e-06
9.694682	1.28643e-06
9.689366	1.29038e-06
9.684050	1.29435e-06
9.678735	1.29833e-06
9.673419	1.30231e-06
9.668103	1.30632e-06
9.662788	1.31033e-06
9.657472	1.31436e-06
9.652156	1.3184e-06
9.646841	1.32245e-06
9.641525	1.32651e-06
9.636209	1.33059e-06
9.630893	1.33468e-06
9.625578	1.33878e-06
9.620262	1.3429e-06
9.614946	1.34703e-06
9.609631	1.35117e-06
9.604315	1.35532e-06
9.598999	1.35949e-06
9.593683	1.36367e-06
9.588368	1.36787e-06
9.583052	1.37207e-06
9.577736	1.37629e-06
9.572421	1.38053e-06
9.567105	1.38477e-06
9.561789	1.38903e-06
9.556474	1.39331e-06
9.551158	1.39759e-06
9.545842	1.40189e-06
9.540526	1.40621e-06
9.535211	1.41053e-06
9.529895	1.41487e-06
9.524579	1.41923e-06
9.519264	1.4236e-06
9.513948	1.42798e-06
9.508632	1.43237e-06
9.503317	1.43678e-06
9.498001	1.44121e-06
9.492685	1.44564e-06
9.487369	1.45009e-06
9.482054	1.45456e-06
9.476738	1.45904e-06
9.471422	1.46353e-06
9.466107	1.46804e-06
9.460791	1.47256e-06
9.455475	1.47709e-06
9.450159	1.48164e-06
9.444844	1.48621e-06
9.439528	1.49079e-06
9.434212	1.49538e-06
9.428897	1.49999e-06
9.423581	1.50461e-06
9.418265	1.50924e-06
9.412950	1.51389e-06
9.407634	1.51856e-06
9.402318	1.52324e-06
9.397002	1.52793e-06
9.391687	1.53264e-06
9.386371	1.53737e-06
9.381055	1.54211e-06
9.375740	1.54686e-06
9.370424	1.55163e-06
9.365108	1.55641e-06
9.359793	1.56121e-06
9.354477	1.56602e-06
9.349161	1.57085e-06
9.343845	1.5757e-06
9.338530	1.58056e-06
9.333214	1.58543e-06
9.327898	1.59032e-06
9.322583	1.59523e-06
9.317267	1.60015e-06
9.311951	1.60509e-06
9.306635	1.61004e-06
9.301320	1.61501e-06
9.296004	1.61999e-06
9.290688	1.62499e-06
9.285373	1.63e-06
9.280057	1.63503e-06
9.274741	1.64008e-06
9.269426	1.64514e-06
9.264110	1.65022e-06
9.258794	1.65531e-06
9.253478	1.66042e-06
9.248163	1.66555e-06
9.242847	1.67069e-06
9.237531	1.67585e-06
9.232216	1.68102e-06
9.226900	1.68622e-06
9.221584	1.69142e-06
9.216269	1.69665e-06
9.210953	1.70189e-06
9.205637	1.70714e-06
9.200321	1.71242e-06
9.195006	1.71771e-06
9.189690	1.72301e-06
9.184374	1.72834e-06
9.179059	1.73368e-06
9.173743	1.73904e-06
9.168427	1.74441e-06
9.163111	1.7498e-06
9.157796	1.75521e-06
9.152480	1.76063e-06
9.147164	1.76608e-06
9.141849	1.77154e-06
9.136533	1.77701e-06
9.131217	1.78251e-06
9.125902	1.78802e-06
9.120586	1.79355e-06
9.115270	1.79909e-06
9.109954	1.80465e-06
9.104639	1.81024e-06
9.099323	1.81583e-06
9.094007	1.82145e-06
9.088692	1.82708e-06
9.083376	1.83274e-06
9.078060	1.83841e-06
9.072745	1.84409e-06
9.067429	1.8498e-06
9.062113	1.85552e-06
9.056797	1.86127e-06
9.051482	1.86703e-06
9.046166	1.8728e-06
9.040850	1.8786e-06
9.035535	1.88441e-06
9.030219	1.89025e-06
9.024903	1.8961e-06
9.019587	1.90197e-06
9.014272	1.90786e-06
9.008956	1.91376e-06
9.003640	1.91969e-06
8.998325	1.92564e-06
8.993009	1.9316e-06
8.987693	1.93758e-06
8.982378	1.94358e-06
8.977062	1.9496e-06
8.971746	1.95564e-06
8.966430	1.9617e-06
8.961115	1.96778e-06
8.955799	1.97387e-06
8.950483	1.97999e-06
8.945168	1.98613e-06
8.939852	1.99228e-06
8.934536	1.99845e-06
8.929221	2.00465e-06
8.923905	2.01086e-06
8.918589	2.0171e-06
8.913273	2.02335e-06
8.907958	2.02962e-06
8.902642	2.03591e-06
8.897326	2.04223e-06
8.892011	2.04856e-06
8.886695	2.05491e-06
8.881379	2.06128e-06
8.876063	2.06768e-06
8.870748	2.07409e-06
8.865432	2.08052e-06
8.860116	2.08698e-06
8.854801	2.09345e-06
8.849485	2.09995e-06
8.844169	2.10646e-06
8.838854	2.113e-06
8.833538	2.11956e-06
8.828222	2.12613e-06
8.822906	2.13273e-06
8.817591	2.13935e-06
8.812275	2.14599e-06
8.806959	2.15265e-06
8.801644	2.15934e-06
8.796328	2.16604e-06
8.791012	2.17277e-06
8.785697	2.17951e-06
8.780381	2.18628e-06
8.775065	2.19307e-06
8.769749	2.19988e-06
8.764434	2.20671e-06
8.759118	2.21357e-06
8.753802	2.22044e-06
8.748487	2.22734e-06
8.743171	2.23426e-06
8.737855	2.2412e-06
8.732539	2.24817e-06
8.727224	2.25515e-06
8.721908	2.26216e-06
8.716592	2.26919e-06
8.711277	2.27624e-06
8.705961	2.28332e-06
8.700645	2.29042e-06
8.695330	2.29754e-06
8.690014	2.30468e-06
8.684698	2.31185e-06
8.679382	2.31903e-06
8.674067	2.32625e-06
8.668751	2.33348e-06
8.663435	2.34074e-06
8.658120	2.34802e-06
8.652804	2.35532e-06
8.647488	2.36265e-06
8.642173	2.37e-06
8.636857	2.37737e-06
8.631541	2.38477e-06
8.626225	2.39219e-06
8.620910	2.39963e-06
8.615594	2.4071e-06
8.610278	2.41459e-06
8.604963	2.42211e-06
8.599647	2.42965e-06
8.594331	2.43721e-06
8.589015	2.4448e-06
8.583700	2.45241e-06
8.578384	2.46005e-06
8.573068	2.46771e-06
8.567753	2.47539e-06
8.562437	2.4831e-06
8.557121	2.49083e-06
8.551806	2.49859e-06
8.546490	2.50638e-06
8.541174	2.51418e-06
8.535858	2.52202e-06
8.530543	2.52988e-06
8.525227	2.53776e-06
8.519911	2.54567e-06
8.514596	2.5536e-06
8.509280	2.56156e-06
8.503964	2.56954e-06
8.498649	2.57755e-06
8.493333	2.58559e-06
8.488017	2.59365e-06
8.482701	2.60173e-06
8.477386	2.60985e-06
8.472070	2.61798e-06
8.466754	2.62615e-06
8.461439	2.63434e-06
8.456123	2.64256e-06
8.450807	2.6508e-06
8.445491	2.65907e-06
8.440176	2.66736e-06
8.434860	2.67568e-06
8.429544	2.68403e-06
8.424229	2.69241e-06
8.418913	2.70081e-06
8.413597	2.70924e-06
8.408282	2.71769e-06
8.402966	2.72618e-06
8.397650	2.73469e-06
8.392334	2.74322e-06
8.387019	2.75179e-06
8.381703	2.76038e-06
8.376387	2.769e-06
8.371072	2.77765e-06
8.365756	2.78632e-06
8.360440	2.79502e-06
8.355125	2.80375e-06
8.349809	2.81251e-06
8.344493	2.8213e-06
8.339177	2.83011e-06
8.333862	2.83895e-06
8.328546	2.84782e-06
8.323230	2.85672e-06
8.317915	2.86565e-06
8.312599	2.87461e-06
8.307283	2.88359e-06
8.301968	2.8926e-06
8.296652	2.90165e-06
8.291336	2.91072e-06
8.286020	2.91982e-06
8.280705	2.92895e-06
8.275389	2.93811e-06
8.270073	2.9473e-06
8.264758	2.95651e-06
8.259442	2.96576e-06
8.254126	2.97504e-06
8.248810	2.98434e-06
8.243495	2.99368e-06
8.238179	3.00305e-06
8.232863	3.01244e-06
8.227548	3.02187e-06
8.222232	3.03133e-06
8.216916	3.04082e-06
8.211601	3.05033e-06
8.206285	3.05988e-06
8.200969	3.06946e-06
8.195653	3.07907e-06
8.190338	3.08871e-06
8.185022	3.09838e-06
8.179706	3.10809e-06
8.174391	3.11782e-06
8.169075	3.12758e-06
8.163759	3.13738e-06
8.158444	3.14721e-06
8.153128	3.15707e-06
8.147812	3.16696e-06
8.142496	3.17688e-06
8.137181	3.18684e-06
8.131865	3.19682e-06
8.126549	3.20684e-06
8.121234	3.21689e-06
8.115918	3.22698e-06
8.110602	3.23709e-06
8.105286	3.24724e-06
8.099971	3.25742e-06
8.094655	3.26764e-06
8.089339	3.27788e-06
8.084024	3.28816e-06
8.078708	3.29847e-06
8.073392	3.30882e-06
8.068077	3.3192e-06
8.062761	3.32961e-06
8.057445	3.34006e-06
8.052129	3.35054e-06
8.046814	3.36105e-06
8.041498	3.3716e-06
8.036182	3.38218e-06
8.030867	3.3928e-06
8.025551	3.40345e-06
8.020235	3.41413e-06
8.014920	3.42485e-06
8.009604	3.4356e-06
8.004288	3.44639e-06
7.998972	3.45721e-06
7.993657	3.46807e-06
7.988341	3.47896e-06
7.983025	3.48989e-06
7.977710	3.50085e-06
7.972394	3.51185e-06
7.967078	3.52288e-06
7.961762	3.53395e-06
7.956447	3.54506e-06
7.951131	3.5562e-06
7.945815	3.56737e-06
7.940500	3.57859e-06
7.935184	3.58983e-06
7.929868	3.60112e-06
7.924553	3.61244e-06
7.919237	3.6238e-06
7.913921	3.63519e-06
7.908605	3.64663e-06
7.903290	3.65809e-06
7.897974	3.6696e-06
7.892658	3.68114e-06
7.887343	3.69272e-06
7.882027	3.70434e-06
7.876711	3.716e-06
7.871396	3.72769e-06
7.866080	3.73942e-06
7.860764	3.75119e-06
7.855448	3.76299e-06
7.850133	3.77484e-06
7.844817	3.78672e-06
7.839501	3.79864e-06
7.834186	3.8106e-06
7.828870	3.8226e-06
7.823554	3.83464e-06
7.818238	3.84672e-06
7.812923	3.85883e-06
7.807607	3.87099e-06
7.802291	3.88318e-06
7.796976	3.89542e-06
7.791660	3.90769e-06
7.786344	3.92e-06
7.781029	3.93235e-06
7.775713	3.94475e-06
7.770397	3.95718e-06
7.765081	3.96965e-06
7.759766	3.98217e-06
7.754450	3.99472e-06
7.749134	4.00732e-06
7.743819	4.01995e-06
7.738503	4.03263e-06
7.733187	4.04535e-06
7.727872	4.05811e-06
7.722556	4.07091e-06
7.717240	4.08375e-06
7.711924	4.09663e-06
7.706609	4.10956e-06
7.701293	4.12253e-06
7.695977	4.13554e-06
7.690662	4.14859e-06
7.685346	4.16168e-06
7.680030	4.17482e-06
7.674714	4.188e-06
7.669399	4.20122e-06
7.664083	4.21449e-06
7.658767	4.2278e-06
7.653452	4.24115e-06
7.648136	4.25454e-06
7.642820	4.26798e-06
7.637505	4.28146e-06
7.632189	4.29499e-06
7.626873	4.30856e-06
7.621557	4.32217e-06
7.616242	4.33583e-06
7.610926	4.34954e-06
7.605610	4.36328e-06
7.600295	4.37707e-06
7.594979	4.39091e-06
7.589663	4.40479e-06
7.584348	4.41872e-06
7.579032	4.43269e-06
7.573716	4.44671e-06
7.568400	4.46078e-06
7.563085	4.47488e-06
7.557769	4.48904e-06
7.552453	4.50324e-06
7.547138	4.51749e-06
7.541822	4.53178e-06
7.536506	4.54612e-06
7.531190	4.56051e-06
7.525875	4.57495e-06
7.520559	4.58943e-06
7.515243	4.60396e-06
7.509928	4.61853e-06
7.504612	4.63316e-06
7.499296	4.64783e-06
7.493981	4.66255e-06
7.488665	4.67731e-06
7.483349	4.69213e-06
7.478033	4.70699e-06
7.472718	4.72191e-06
7.467402	4.73687e-06
7.462086	4.75188e-06
7.456771	4.76693e-06
7.451455	4.78204e-06
7.446139	4.7972e-06
7.440824	4.81241e-06
7.435508	4.82766e-06
7.430192	4.84297e-06
7.424876	4.85833e-06
7.419561	4.87373e-06
7.414245	4.88919e-06
7.408929	4.9047e-06
7.403614	4.92025e-06
7.398298	4.93586e-06
7.392982	4.95152e-06
7.387666	4.96723e-06
7.382351	4.983e-06
7.377035	4.99881e-06
7.371719	5.01468e-06
7.366404	5.03059e-06
7.361088	5.04656e-06
7.355772	5.06259e-06
7.350457	5.07866e-06
7.345141	5.09479e-06
7.339825	5.11097e-06
7.334509	5.1272e-06
7.329194	5.14349e-06
7.323878	5.15983e-06
7.318562	5.17622e-06
7.313247	5.19267e-06
7.307931	5.20917e-06
7.302615	5.22572e-06
7.297300	5.24233e-06
7.291984	5.259e-06
7.286668	5.27571e-06
7.281352	5.29249e-06
7.276037	5.30931e-06
7.270721	5.3262e-06
7.265405	5.34314e-06
7.260090	5.36013e-06
7.254774	5.37718e-06
7.249458	5.39429e-06
7.244142	5.41145e-06
7.238827	5.42867e-06
7.233511	5.44594e-06
7.228195	5.46327e-06
7.222880	5.48066e-06
7.217564	5.49811e-06
7.212248	5.51561e-06
7.206933	5.53317e-06
7.201617	5.55079e-06
7.196301	5.56847e-06
7.190985	5.5862e-06
7.185670	5.604e-06
7.180354	5.62185e-06
7.175038	5.63976e-06
7.169723	5.65773e-06
7.164407	5.67575e-06
7.159091	5.69384e-06
7.153776	5.71199e-06
7.148460	5.73019e-06
7.143144	5.74846e-06
7.137828	5.76679e-06
7.132513	5.78518e-06
7.127197	5.80362e-06
7.121881	5.82213e-06
7.116566	5.8407e-06
7.111250	5.85933e-06
7.105934	5.87802e-06
7.100618	5.89678e-06
7.095303	5.91559e-06
7.089987	5.93447e-06
7.084671	5.95341e-06
7.079356	5.97241e-06
7.074040	5.99148e-06
7.068724	6.0106e-06
7.063409	6.0298e-06
7.058093	6.04905e-06
7.052777	6.06837e-06
7.047461	6.08775e-06
7.042146	6.1072e-06
7.036830	6.1267e-06
7.031514	6.14628e-06
7.026199	6.16592e-06
7.020883	6.18562e-06
7.015567	6.20539e-06
7.010252	6.22523e-06
7.004936	6.24512e-06
6.999620	6.26509e-06
6.994304	6.28512e-06
6.988989	6.30522e-06
6.983673	6.32538e-06
6.978357	6.34562e-06
6.973042	6.36591e-06
6.967726	6.38628e-06
6.962410	6.40671e-06
6.957094	6.42721e-06
6.951779	6.44778e-06
6.946463	6.46841e-06
6.941147	6.48912e-06
6.935832	6.50989e-06
6.930516	6.53073e-06
6.925200	6.55164e-06
6.919885	6.57263e-06
6.914569	6.59367e-06
6.909253	6.61479e-06
6.903937	6.63598e-06
6.898622	6.65724e-06
6.893306	6.67857e-06
6.887990	6.69997e-06
6.882675	6.72145e-06
6.877359	6.74299e-06
6.872043	6.7646e-06
6.866728	6.78629e-06
6.861412	6.80805e-06
6.856096	6.82988e-06
6.850780	6.85178e-06
6.845465	6.87376e-06
6.840149	6.89581e-06
6.834833	6.91793e-06
6.829518	6.94013e-06
6.824202	6.9624e-06
6.818886	6.98474e-06
6.813570	7.00716e-06
6.808255	7.02965e-06
6.802939	7.05222e-06
6.797623	7.07486e-06
6.792308	7.09758e-06
6.786992	7.12037e-06
6.781676	7.14324e-06
6.776361	7.16618e-06
6.771045	7.1892e-06
6.765729	7.2123e-06
6.760413	7.23548e-06
6.755098	7.25873e-06
6.749782	7.28206e-06
6.744466	7.30547e-06
6.739151	7.32895e-06
6.733835	7.35251e-06
6.728519	7.37616e-06
6.723204	7.39988e-06
6.717888	7.42368e-06
6.712572	7.44756e-06
6.707256	7.47152e-06
6.701941	7.49555e-06
6.696625	7.51967e-06
6.691309	7.54387e-06
6.685994	7.56815e-06
6.680678	7.59252e-06
6.675362	7.61696e-06
6.670046	7.64148e-06
6.664731	7.66609e-06
6.659415	7.69078e-06
6.654099	7.71555e-06
6.648784	7.7404e-06
6.643468	7.76534e-06
6.638152	7.79036e-06
6.632837	7.81546e-06
6.627521	7.84065e-06
6.622205	7.86592e-06
6.616889	7.89128e-06
6.611574	7.91672e-06
6.606258	7.94225e-06
6.600942	7.96786e-06
6.595627	7.99356e-06
6.590311	8.01934e-06
6.584995	8.04521e-06
6.579680	8.07117e-06
6.574364	8.09721e-06
6.569048	8.12335e-06
6.563732	8.14956e-06
6.558417	8.17587e-06
6.553101	8.20227e-06
6.547785	8.22875e-06
6.542470	8.25532e-06
6.537154	8.28198e-06
6.531838	8.30873e-06
6.526522	8.33557e-06
6.521207	8.36251e-06
6.515891	8.38953e-06
6.510575	8.41664e-06
6.505260	8.44384e-06
6.499944	8.47114e-06
6.494628	8.49852e-06
6.489313	8.526e-06
6.483997	8.55357e-06
6.478681	8.58123e-06
6.473365	8.60899e-06
6.468050	8.63684e-06
6.462734	8.66478e-06
6.457418	8.69282e-06
6.452103	8.72095e-06
6.446787	8.74917e-06
6.441471	8.7775e-06
6.436156	8.80591e-06
6.430840	8.83442e-06
6.425524	8.86303e-06
6.420208	8.89174e-06
6.414893	8.92054e-06
6.409577	8.94943e-06
6.404261	8.97843e-06
6.398946	9.00752e-06
6.393630	9.03671e-06
6.388314	9.066e-06
6.382999	9.09539e-06
6.377683	9.12488e-06
6.372367	9.15447e-06
6.367051	9.18415e-06
6.361736	9.21394e-06
6.356420	9.24383e-06
6.351104	9.27382e-06
6.345789	9.30391e-06
6.340473	9.3341e-06
6.335157	9.36439e-06
6.329841	9.39479e-06
6.324526	9.42529e-06
6.319210	9.45589e-06
6.313894	9.48659e-06
6.308579	9.5174e-06
6.303263	9.54831e-06
6.297947	9.57933e-06
6.292632	9.61046e-06
6.287316	9.64168e-06
6.282000	9.67302e-06
6.276684	9.70446e-06
6.271369	9.736e-06
6.266053	9.76766e-06
6.260737	9.79942e-06
6.255422	9.83128e-06
6.250106	9.86326e-06
6.244790	9.89535e-06
6.239475	9.92754e-06
6.234159	9.95984e-06
6.228843	9.99225e-06
6.223527	1.00248e-05
6.218212	1.00574e-05
6.212896	1.00902e-05
6.207580	1.0123e-05
6.202265	1.0156e-05
6.196949	1.0189e-05
6.191633	1.02222e-05
6.186317	1.02555e-05
6.181002	1.0289e-05
6.175686	1.03225e-05
6.170370	1.03561e-05
6.165055	1.03899e-05
6.159739	1.04238e-05
6.154423	1.04577e-05
6.149108	1.04919e-05
6.143792	1.05261e-05
6.138476	1.05604e-05
6.133160	1.05949e-05
6.127845	1.06294e-05
6.122529	1.06641e-05
6.117213	1.06989e-05
6.111898	1.07339e-05
6.106582	1.07689e-05
6.101266	1.08041e-05
6.095951	1.08393e-05
6.090635	1.08747e-05
6.085319	1.09103e-05
6.080003	1.09459e-05
6.074688	1.09817e-05
6.069372	1.10176e-05
6.064056	1.10536e-05
6.058741	1.10897e-05
6.053425	1.1126e-05
6.048109	1.11624e-05
6.042793	1.11989e-05
6.037478	1.12355e-05
6.032162	1.12723e-05
6.026846	1.13091e-05
6.021531	1.13461e-05
6.016215	1.13833e-05
6.010899	1.14205e-05
6.005584	1.14579e-05
6.000268	1.14954e-05
5.994952	1.15331e-05
5.989636	1.15709e-05
5.984321	1.16088e-05
5.979005	1.16468e-05
5.973689	1.1685e-05
5.968374	1.17233e-05
5.963058	1.17617e-05
5.957742	1.18003e-05
5.952427	1.18389e-05
5.947111	1.18778e-05
5.941795	1.19167e-05
5.936479	1.19558e-05
5.931164	1.1995e-05
5.925848	1.20344e-05
5.920532	1.20739e-05
5.915217	1.21135e-05
5.909901	1.21533e-05
5.904585	1.21932e-05
5.899269	1.22332e-05
5.893954	1.22734e-05
5.888638	1.23137e-05
5.883322	1.23542e-05
5.878007	1.23948e-05
5.872691	1.24355e-05
5.867375	1.24764e-05
5.862060	1.25174e-05
5.856744	1.25585e-05
5.851428	1.25998e-05
5.846112	1.26413e-05
5.840797	1.26829e-05
5.835481	1.27246e-05
5.830165	1.27665e-05
5.824850	1.28085e-05
5.819534	1.28506e-05
5.814218	1.28929e-05
5.808903	1.29354e-05
5.803587	1.2978e-05
5.798271	1.30207e-05
5.792955	1.30636e-05
5.787640	1.31067e-05
5.782324	1.31498e-05
5.777008	1.31932e-05
5.771693	1.32367e-05
5.766377	1.32803e-05
5.761061	1.33241e-05
5.755745	1.3368e-05
5.750430	1.34121e-05
5.745114	1.34564e-05
5.739798	1.35008e-05
5.734483	1.35453e-05
5.729167	1.359e-05
5.723851	1.36349e-05
5.718536	1.36799e-05
5.713220	1.37251e-05
5.707904	1.37704e-05
5.702588	1.38159e-05
5.697273	1.38615e-05
5.691957	1.39073e-05
5.686641	1.39533e-05
5.681326	1.39994e-05
5.676010	1.40457e-05
5.670694	1.40922e-05
5.665379	1.41388e-05
5.660063	1.41855e-05
5.654747	1.42325e-05
5.649431	1.42795e-05
5.644116	1.43268e-05
5.638800	1.43742e-05
5.633484	1.44218e-05
5.628169	1.44695e-05
5.622853	1.45175e-05
5.617537	1.45655e-05
5.612221	1.46138e-05
5.606906	1.46622e-05
5.601590	1.47108e-05
5.596274	1.47596e-05
5.590959	1.48085e-05
5.585643	1.48576e-05
5.580327	1.49069e-05
5.575012	1.49563e-05
5.569696	1.50059e-05
5.564380	1.50557e-05
5.559064	1.51057e-05
5.553749	1.51558e-05
5.548433	1.52061e-05
5.543117	1.52566e-05
5.537802	1.53072e-05
5.532486	1.53581e-05
5.527170	1.54091e-05
5.521855	1.54603e-05
5.516539	1.55117e-05
5.511223	1.55632e-05
5.505907	1.5615e-05
5.500592	1.56669e-05
5.495276	1.5719e-05
5.489960	1.57713e-05
5.484645	1.58237e-05
5.479329	1.58764e-05
5.474013	1.59292e-05
5.468697	1.59822e-05
5.463382	1.60354e-05
5.458066	1.60888e-05
5.452750	1.61424e-05
5.447435	1.61962e-05
5.442119	1.62501e-05
5.436803	1.63043e-05
5.431488	1.63586e-05
5.426172	1.64131e-05
5.420856	1.64678e-05
5.415540	1.65227e-05
5.410225	1.65779e-05
5.404909	1.66332e-05
5.399593	1.66886e-05
5.394278	1.67443e-05
5.388962	1.68002e-05
5.383646	1.68563e-05
5.378331	1.69126e-05
5.373015	1.69691e-05
5.367699	1.70257e-05
5.362383	1.70826e-05
5.357068	1.71397e-05
5.351752	1.7197e-05
5.346436	1.72544e-05
5.341121	1.73121e-05
5.335805	1.737e-05
5.330489	1.74281e-05
5.325173	1.74864e-05
5.319858	1.75449e-05
5.314542	1.76036e-05
5.309226	1.76625e-05
5.303911	1.77217e-05
5.298595	1.7781e-05
5.293279	1.78405e-05
5.287964	1.79003e-05
5.282648	1.79603e-05
5.277332	1.80204e-05
5.272016	1.80808e-05
5.266701	1.81414e-05
5.261385	1.82023e-05
5.256069	1.82633e-05
5.250754	1.83246e-05
5.245438	1.8386e-05
5.240122	1.84477e-05
5.234807	1.85096e-05
5.229491	1.85718e-05
5.224175	1.86341e-05
5.218859	1.86967e-05
5.213544	1.87595e-05
5.208228	1.88225e-05
5.202912	1.88858e-05
5.197597	1.89492e-05
5.192281	1.90129e-05
5.186965	1.90768e-05
5.181649	1.9141e-05
5.176334	1.92054e-05
5.171018	1.927e-05
5.165702	1.93348e-05
5.160387	1.93999e-05
5.155071	1.94652e-05
5.149755	1.95307e-05
5.144440	1.95965e-05
5.139124	1.96625e-05
5.133808	1.97287e-05
5.128492	1.97952e-05
5.123177	1.98619e-05
5.117861	1.99289e-05
5.112545	1.99961e-05
5.107230	2.00635e-05
5.101914	2.01312e-05
5.096598	2.01991e-05
5.091283	2.02673e-05
5.085967	2.03357e-05
5.080651	2.04043e-05
5.075335	2.04732e-05
5.070020	2.05424e-05
5.064704	2.06118e-05
5.059388	2.06814e-05
5.054073	2.07513e-05
5.048757	2.08214e-05
5.043441	2.08918e-05
5.038125	2.09625e-05
5.032810	2.10334e-05
5.027494	2.11045e-05
5.022178	2.1176e-05
5.016863	2.12476e-05
5.011547	2.13196e-05
5.006231	2.13917e-05
5.000916	2.14642e-05
4.995600	2.15369e-05
4.990284	2.16099e-05
4.984968	2.16831e-05
4.979653	2.17566e-05
4.974337	2.18304e-05
4.969021	2.19044e-05
4.963706	2.19787e-05
4.958390	2.20533e-05
4.953074	2.21281e-05
4.947759	2.22032e-05
4.942443	2.22786e-05
4.937127	2.23542e-05
4.931811	2.24301e-05
4.926496	2.25063e-05
4.921180	2.25828e-05
4.915864	2.26596e-05
4.910549	2.27366e-05
4.905233	2.28139e-05
4.899917	2.28915e-05
4.894601	2.29694e-05
4.889286	2.30475e-05
4.883970	2.3126e-05
4.878654	2.32047e-05
4.873339	2.32837e-05
4.868023	2.3363e-05
4.862707	2.34426e-05
4.857392	2.35224e-05
4.852076	2.36026e-05
4.846760	2.36831e-05
4.841444	2.37638e-05
4.836129	2.38449e-05
4.830813	2.39262e-05
4.825497	2.40078e-05
4.820182	2.40898e-05
4.814866	2.4172e-05
4.809550	2.42545e-05
4.804235	2.43374e-05
4.798919	2.44205e-05
4.793603	2.45039e-05
4.788287	2.45877e-05
4.782972	2.46717e-05
4.777656	2.47561e-05
4.772340	2.48407e-05
4.767025	2.49257e-05
4.761709	2.5011e-05
4.756393	2.50966e-05
4.751077	2.51825e-05
4.745762	2.52688e-05
4.740446	2.53553e-05
4.735130	2.54422e-05
4.729815	2.55293e-05
4.724499	2.56168e-05
4.719183	2.57047e-05
4.713868	2.57928e-05
4.708552	2.58813e-05
4.703236	2.59701e-05
4.697920	2.60592e-05
4.692605	2.61486e-05
4.687289	2.62384e-05
4.681973	2.63285e-05
4.676658	2.6419e-05
4.671342	2.65097e-05
4.666026	2.66009e-05
4.660711	2.66923e-05
4.655395	2.67841e-05
4.650079	2.68762e-05
4.644763	2.69687e-05
4.639448	2.70615e-05
4.634132	2.71546e-05
4.628816	2.72481e-05
4.623501	2.73419e-05
4.618185	2.74361e-05
4.612869	2.75307e-05
4.607553	2.76255e-05
4.602238	2.77208e-05
4.596922	2.78164e-05
4.591606	2.79123e-05
4.586291	2.80086e-05
4.580975	2.81053e-05
4.575659	2.82023e-05
4.570344	2.82997e-05
4.565028	2.83974e-05
4.559712	2.84955e-05
4.554396	2.8594e-05
4.549081	2.86928e-05
4.543765	2.8792e-05
4.538449	2.88916e-05
4.533134	2.89915e-05
4.527818	2.90918e-05
4.522502	2.91925e-05
4.517187	2.92936e-05
4.511871	2.9395e-05
4.506555	2.94968e-05
4.501239	2.9599e-05
4.495924	2.97016e-05
4.490608	2.98046e-05
4.485292	2.99079e-05
4.479977	3.00117e-05
4.474661	3.01158e-05
4.469345	3.02203e-05
4.464030	3.03252e-05
4.458714	3.04305e-05
4.453398	3.05362e-05
4.448082	3.06423e-05
4.442767	3.07488e-05
4.437451	3.08557e-05
4.432135	3.0963e-05
4.426820	3.10707e-05
4.421504	3.11787e-05
4.416188	3.12873e-05
4.410872	3.13962e-05
4.405557	3.15055e-05
4.400241	3.16152e-05
4.394925	3.17254e-05
4.389610	3.18359e-05
4.384294	3.19469e-05
4.378978	3.20583e-05
4.373663	3.21701e-05
4.368347	3.22824e-05
4.363031	3.23951e-05
4.357715	3.25082e-05
4.352400	3.26217e-05
4.347084	3.27356e-05
4.341768	3.285e-05
4.336453	3.29648e-05
4.331137	3.30801e-05
4.325821	3.31958e-05
4.320506	3.33119e-05
4.315190	3.34285e-05
4.309874	3.35455e-05
4.304558	3.36629e-05
4.299243	3.37808e-05
4.293927	3.38992e-05
4.288611	3.4018e-05
4.283296	3.41373e-05
4.277980	3.4257e-05
4.272664	3.43771e-05
4.267348	3.44978e-05
4.262033	3.46188e-05
4.256717	3.47404e-05
4.251401	3.48624e-05
4.246086	3.49849e-05
4.240770	3.51078e-05
4.235454	3.52312e-05
4.230139	3.53551e-05
4.224823	3.54795e-05
4.219507	3.56043e-05
4.214191	3.57296e-05
4.208876	3.58554e-05
4.203560	3.59817e-05
4.198244	3.61085e-05
4.192929	3.62357e-05
4.187613	3.63634e-05
4.182297	3.64917e-05
4.176982	3.66204e-05
4.171666	3.67496e-05
4.166350	3.68793e-05
4.161034	3.70096e-05
4.155719	3.71403e-05
4.150403	3.72715e-05
4.145087	3.74032e-05
4.139772	3.75355e-05
4.134456	3.76682e-05
4.129140	3.78015e-05
4.123824	3.79352e-05
4.118509	3.80695e-05
4.113193	3.82043e-05
4.107877	3.83397e-05
4.102562	3.84755e-05
4.097246	3.86119e-05
4.091930	3.87488e-05
4.086615	3.88863e-05
4.081299	3.90243e-05
4.075983	3.91628e-05
4.070667	3.93018e-05
4.065352	3.94414e-05
4.060036	3.95816e-05
4.054720	3.97223e-05
4.049405	3.98635e-05
4.044089	4.00053e-05
4.038773	4.01476e-05
4.033458	4.02905e-05
4.028142	4.04339e-05
4.022826	4.0578e-05
4.017510	4.07225e-05
4.012195	4.08677e-05
4.006879	4.10134e-05
4.001563	4.11597e-05
3.996248	4.13065e-05
3.990932	4.14539e-05
3.985616	4.16019e-05
3.980300	4.17505e-05
3.974985	4.18997e-05
3.969669	4.20495e-05
3.964353	4.21998e-05
3.959038	4.23507e-05
3.953722	4.25023e-05
3.948406	4.26544e-05
3.943091	4.28071e-05
3.937775	4.29605e-05
3.932459	4.31144e-05
3.927143	4.3269e-05
3.921828	4.34241e-05
3.916512	4.35799e-05
3.911196	4.37363e-05
3.905881	4.38933e-05
3.900565	4.40509e-05
3.895249	4.42091e-05
3.889934	4.4368e-05
3.884618	4.45275e-05
3.879302	4.46877e-05
3.873986	4.48485e-05
3.868671	4.50099e-05
3.863355	4.51719e-05
3.858039	4.53347e-05
3.852724	4.5498e-05
3.847408	4.5662e-05
3.842092	4.58267e-05
3.836776	4.5992e-05
3.831461	4.6158e-05
3.826145	4.63246e-05
3.820829	4.64919e-05
3.815514	4.66599e-05
3.810198	4.68286e-05
3.804882	4.69979e-05
3.799567	4.71679e-05
3.794251	4.73386e-05
3.788935	4.751e-05
3.783619	4.7682e-05
3.778304	4.78548e-05
3.772988	4.80282e-05
3.767672	4.82024e-05
3.762357	4.83772e-05
3.757041	4.85528e-05
3.751725	4.8729e-05
3.746410	4.8906e-05
3.741094	4.90837e-05
3.735778	4.92621e-05
3.730462	4.94413e-05
3.725147	4.96211e-05
3.719831	4.98017e-05
3.714515	4.9983e-05
3.709200	5.01651e-05
3.703884	5.03479e-05
3.698568	5.05314e-05
3.693252	5.07157e-05
3.687937	5.09007e-05
3.682621	5.10865e-05
3.677305	5.1273e-05
3.671990	5.14604e-05
3.666674	5.16484e-05
3.661358	5.18373e-05
3.656043	5.20269e-05
3.650727	5.22172e-05
3.645411	5.24084e-05
3.640095	5.26004e-05
3.634780	5.27931e-05
3.629464	5.29866e-05
3.624148	5.31809e-05
3.618833	5.3376e-05
3.613517	5.3572e-05
3.608201	5.37687e-05
3.602886	5.39662e-05
3.597570	5.41646e-05
3.592254	5.43637e-05
3.586938	5.45637e-05
3.581623	5.47645e-05
3.576307	5.49662e-05
3.570991	5.51687e-05
3.565676	5.5372e-05
3.560360	5.55761e-05
3.555044	5.57812e-05
3.549728	5.5987e-05
3.544413	5.61937e-05
3.539097	5.64013e-05
3.533781	5.66097e-05
3.528466	5.6819e-05
3.523150	5.70292e-05
3.517834	5.72403e-05
3.512519	5.74522e-05
3.507203	5.7665e-05
3.501887	5.78787e-05
3.496571	5.80933e-05
3.491256	5.83088e-05
3.485940	5.85252e-05
3.480624	5.87425e-05
3.475309	5.89608e-05
3.469993	5.91799e-05
3.464677	5.94e-05
3.459362	5.96209e-05
3.454046	5.98429e-05
3.448730	6.00657e-05
3.443414	6.02895e-05
3.438099	6.05142e-05
3.432783	6.07399e-05
3.427467	6.09666e-05
3.422152	6.11942e-05
3.416836	6.14227e-05
3.411520	6.16523e-05
3.406204	6.18828e-05
3.400889	6.21143e-05
3.395573	6.23468e-05
3.390257	6.25802e-05
3.384942	6.28147e-05
3.379626	6.30501e-05
3.374310	6.32866e-05
3.368995	6.35241e-05
3.363679	6.37626e-05
3.358363	6.40021e-05
3.353047	6.42426e-05
3.347732	6.44842e-05
3.342416	6.47268e-05
3.337100	6.49704e-05
3.331785	6.52151e-05
3.326469	6.54609e-05
3.321153	6.57077e-05
3.315838	6.59555e-05
3.310522	6.62045e-05
3.305206	6.64545e-05
3.299890	6.67056e-05
3.294575	6.69578e-05
3.289259	6.72111e-05
3.283943	6.74654e-05
3.278628	6.77209e-05
3.273312	6.79775e-05
3.267996	6.82352e-05
3.262680	6.8494e-05
3.257365	6.8754e-05
3.252049	6.90151e-05
3.246733	6.92773e-05
3.241418	6.95407e-05
3.236102	6.98052e-05
3.230786	7.00709e-05
3.225471	7.03377e-05
3.220155	7.06058e-05
3.214839	7.0875e-05
3.209523	7.11453e-05
3.204208	7.14169e-05
3.198892	7.16897e-05
3.193576	7.19637e-05
3.188261	7.22388e-05
3.182945	7.25152e-05
3.177629	7.27929e-05
3.172314	7.30717e-05
3.166998	7.33518e-05
3.161682	7.36331e-05
3.156366	7.39157e-05
3.151051	7.41996e-05
3.145735	7.44847e-05
3.140419	7.47711e-05
3.135104	7.50587e-05
3.129788	7.53477e-05
3.124472	7.56379e-05
3.119156	7.59294e-05
3.113841	7.62223e-05
3.108525	7.65164e-05
3.103209	7.68119e-05
3.097894	7.71087e-05
3.092578	7.74069e-05
3.087262	7.77064e-05
3.081947	7.80072e-05
3.076631	7.83094e-05
3.071315	7.8613e-05
3.065999	7.8918e-05
3.060684	7.92243e-05
3.055368	7.9532e-05
3.050052	7.98411e-05
3.044737	8.01517e-05
3.039421	8.04636e-05
3.034105	8.0777e-05
3.028790	8.10918e-05
3.023474	8.1408e-05
3.018158	8.17257e-05
3.012842	8.20449e-05
3.007527	8.23655e-05
3.002211	8.26876e-05
2.996895	8.30112e-05
2.991580	8.33362e-05
2.986264	8.36628e-05
2.980948	8.39909e-05
2.975632	8.43205e-05
2.970317	8.46516e-05
2.965001	8.49842e-05
2.959685	8.53184e-05
2.954370	8.56542e-05
2.949054	8.59915e-05
2.943738	8.63304e-05
2.938423	8.66709e-05
2.933107	8.70129e-05
2.927791	8.73566e-05
2.922475	8.77019e-05
2.917160	8.80488e-05
2.911844	8.83973e-05
2.906528	8.87475e-05
2.901213	8.90993e-05
2.895897	8.94528e-05
2.890581	8.9808e-05
2.885266	9.01648e-05
2.879950	9.05233e-05
2.874634	9.08836e-05
2.869318	9.12455e-05
2.864003	9.16092e-05
2.858687	9.19746e-05
2.853371	9.23417e-05
2.848056	9.27106e-05
2.842740	9.30813e-05
2.837424	9.34537e-05
2.832108	9.3828e-05
2.826793	9.4204e-05
2.821477	9.45818e-05
2.816161	9.49615e-05
2.810846	9.5343e-05
2.805530	9.57263e-05
2.800214	9.61116e-05
2.794899	9.64986e-05
2.789583	9.68876e-05
2.784267	9.72784e-05
2.778951	9.76712e-05
2.773636	9.80659e-05
2.768320	9.84625e-05
2.763004	9.8861e-05
2.757689	9.92615e-05
2.752373	9.9664e-05
2.747057	0.000100068
2.741742	0.000100475
2.736426	0.000100883
2.731110	0.000101294
2.725794	0.000101706
2.720479	0.000102121
2.715163	0.000102537
2.709847	0.000102956
2.704532	0.000103377
2.699216	0.0001038
2.693900	0.000104225
2.688584	0.000104652
2.683269	0.000105081
2.677953	0.000105513
2.672637	0.000105946
2.667322	0.000106382
2.662006	0.00010682
2.656690	0.00010726
2.651375	0.000107703
2.646059	0.000108147
2.640743	0.000108594
2.635427	0.000109044
2.630112	0.000109495
2.624796	0.000109949
2.619480	0.000110405
2.614165	0.000110864
2.608849	0.000111325
2.603533	0.000111788
2.598218	0.000112254
2.592902	0.000112722
2.587586	0.000113192
2.582270	0.000113665
2.576955	0.000114141
2.571639	0.000114619
2.566323	0.000115099
2.561008	0.000115582
2.555692	0.000116067
2.550376	0.000116555
2.545060	0.000117046
2.539745	0.000117539
2.534429	0.000118035
2.529113	0.000118533
2.523798	0.000119035
2.518482	0.000119538
2.513166	0.000120045
2.507851	0.000120554
2.502535	0.000121066
2.497219	0.00012158
2.491903	0.000122098
2.486588	0.000122618
2.481272	0.000123141
2.475956	0.000123667
2.470641	0.000124196
2.465325	0.000124727
2.460009	0.000125262
2.454694	0.000125799
2.449378	0.000126339
2.444062	0.000126883
2.438746	0.000127429
2.433431	0.000127978
2.428115	0.000128531
2.422799	0.000129086
2.417484	0.000129645
2.412168	0.000130206
2.406852	0.000130771
2.401537	0.000131339
2.396221	0.00013191
2.390905	0.000132484
2.385589	0.000133062
2.380274	0.000133643
2.374958	0.000134227
2.369642	0.000134815
2.364327	0.000135405
2.359011	0.000136
2.353695	0.000136597
2.348379	0.000137198
2.343064	0.000137803
2.337748	0.000138411
2.332432	0.000139022
2.327117	0.000139637
2.321801	0.000140256
2.316485	0.000140878
2.311170	0.000141504
2.305854	0.000142134
2.300538	0.000142767
2.295222	0.000143404
2.289907	0.000144045
2.284591	0.000144689
2.279275	0.000145338
2.273960	0.00014599
2.268644	0.000146646
2.263328	0.000147306
2.258013	0.00014797
2.252697	0.000148639
2.247381	0.000149311
2.242065	0.000149987
2.236750	0.000150667
2.231434	0.000151352
2.226118	0.000152041
2.220803	0.000152734
2.215487	0.000153431
2.210171	0.000154133
2.204855	0.000154839
2.199540	0.000155549
2.194224	0.000156264
2.188908	0.000156983
2.183593	0.000157707
2.178277	0.000158436
2.172961	0.000159169
2.167646	0.000159906
2.162330	0.000160649
2.157014	0.000161396
2.151698	0.000162148
2.146383	0.000162905
2.141067	0.000163667
2.135751	0.000164433
2.130436	0.000165205
2.125120	0.000165982
2.119804	0.000166764
2.114489	0.000167551
2.109173	0.000168343
2.103857	0.000169141
2.098541	0.000169943
2.093226	0.000170752
2.087910	0.000171565
2.082594	0.000172385
2.077279	0.000173209
2.071963	0.00017404
2.066647	0.000174876
2.061331	0.000175717
2.056016	0.000176565
2.050700	0.000177418
2.045384	0.000178278
2.040069	0.000179143
2.034753	0.000180015
2.029437	0.000180892
2.024122	0.000181776
2.018806	0.000182666
2.013490	0.000183563
2.008174	0.000184466
2.002859	0.000185375
1.997543	0.000186291
1.992227	0.000187214
1.986912	0.000188143
1.981596	0.000189079
1.976280	0.000190023
1.970965	0.000190973
1.965649	0.00019193
1.960333	0.000192894
1.955017	0.000193866
1.949702	0.000194845
1.944386	0.000195832
1.939070	0.000196826
1.933755	0.000197827
1.928439	0.000198837
1.923123	0.000199854
1.917807	0.000200879
1.912492	0.000201913
1.907176	0.000202954
1.901860	0.000204004
1.896545	0.000205062
1.891229	0.000206129
1.885913	0.000207204
1.880598	0.000208288
1.875282	0.000209381
1.869966	0.000210483
1.864650	0.000211594
1.859335	0.000212715
1.854019	0.000213844
1.848703	0.000214984
1.843388	0.000216133
1.838072	0.000217292
1.832756	0.000218461
1.827441	0.00021964
1.822125	0.000220829
1.816809	0.000222029
1.811493	0.000223239
1.806178	0.000224461
1.800862	0.000225693
1.795546	0.000226936
1.790231	0.000228191
1.784915	0.000229457
1.779599	0.000230736
1.774283	0.000232026
1.768968	0.000233328
1.763652	0.000234642
1.758336	0.000235969
1.753021	0.000237309
1.747705	0.000238662
1.742389	0.000240029
1.737074	0.000241408
1.731758	0.000242802
1.726442	0.00024421
1.721126	0.000245632
1.715811	0.000247068
1.710495	0.00024852
1.705179	0.000249986
1.699864	0.000251468
1.694548	0.000252966
1.689232	0.00025448
1.683917	0.000256011
1.678601	0.000257558
1.673285	0.000259123
1.667969	0.000260705
1.662654	0.000262305
1.657338	0.000263924
1.652022	0.000265561
1.646707	0.000267218
1.641391	0.000268894
1.636075	0.000270591
1.630759	0.000272308
1.625444	0.000274046
1.620128	0.000275806
1.614812	0.000277588
1.609497	0.000279394
1.604181	0.000281222
1.598865	0.000283075
1.593550	0.000284953
1.588234	0.000286856
1.582918	0.000288785
1.577602	0.000290741
1.572287	0.000292725
1.566971	0.000294737
1.561655	0.000296779
1.556340	0.000298852
1.551024	0.000300955
1.545708	0.000303092
1.540393	0.000305261
1.535077	0.000307466
1.529761	0.000309706
1.524445	0.000311984
1.519130	0.0003143
1.513814	0.000316656
1.508498	0.000319053
1.503183	0.000321494
1.497867	0.00032398
1.492551	0.000326513
1.487235	0.000329095
1.481920	0.000331728
1.476604	0.000334414
1.471288	0.000337156
1.465973	0.000339957
1.460657	0.00034282
1.455341	0.000345747
1.450026	0.000348743
1.444710	0.000351811
1.439394	0.000354956
1.434078	0.000358181
1.428763	0.000361493
1.423447	0.000364896
1.418131	0.000368397
1.412816	0.000372004
1.407500	0.000375723
1.402184	0.000379564
1.396869	0.000383538
1.391553	0.000387655
1.386237	0.000391929
1.380921	0.000396376
1.375606	0.000401014
1.370290	0.000405865
1.364974	0.000410956
1.359659	0.000416318
1.354343	0.000421991
1.349027	0.000428027
1.343711	0.00043449
1.338396	0.000441468
1.333080	0.000449083
1.327764	0.000457513
1.322449	0.000467034
1.317133	0.00047812
1.311817	0.000491719
1.306502	0.000510368
&
```
