## Supplementary material for "All-at-once RNA folding with 3D motif prediction framed by evolutionary information": RF03471_mir-745.cacofold.helixcov

```
# RMs = 1 L = 79

# RM_HELIX NESTED 3-33 45-74, nbp = 30 nbp_cov = 0
# pvals: 0.841962,0.0561847,0.558207,0.81813,0.558207,0.558207,0.558207,0.558207,0.558207,0.0498328,0.035727,0.558207,0.558207,0.159375,0.558207,0.0956913,0.140549,0.558207,0.80481,0.558207,0.558207,0.558207,0.558207,0.558207,0.558207,0.558207,0.558207,0.963423,0.558207,0.558207
# aggregated NONE
NESTED  ::<<<<<<<<<<<<<<-<<<<<<<<<<<<<<<<___________>>>>>>>>>>>>>>>>>>>>>>>>>>>>>>:::::
        :::::::::::::::::::::::::::::::::::::::::::::::::::::::::::::::::::::::::::::::
```
