## Supplementary material for "All-at-once RNA folding with 3D motif prediction framed by evolutionary information": RF03471_mir-745.cacofold.power

```
# Power analysis of CaCoFold structure 
#
# Powertype = SINGLE SUBSTITUTIONS
# covary  left_pos      right_pos    substitutions      power
#----------------------------------------------------------------
          3		74		6		0.16
          4		73		2		0.00
          5		72		2		0.00
          6		71		3		0.02
          7		70		3		0.02
          8		69		2		0.00
          9		68		2		0.00
          10		67		2		0.00
          11		66		0		0.00
          12		65		2		0.00
          13		64		1		0.00
          14		63		2		0.00
          15		62		2		0.00
          16		61		4		0.07
          18		60		0		0.00
          19		59		2		0.00
          20		58		3		0.02
          21		57		0		0.00
          22		56		5		0.11
          23		55		2		0.00
          24		54		0		0.00
          25		53		0		0.00
          26		52		1		0.00
          27		51		0		0.00
          28		50		2		0.00
          29		49		2		0.00
          30		48		2		0.00
          31		47		2		0.00
          32		46		0		0.00
          33		45		2		0.00
#
# BPAIRS 30
# avg substitutions per BP  1.9
# BPAIRS expected to covary 0.4 +/- 0.6
# BPAIRS observed to covary 0
#
```
