## Supplementary material for "All-at-once RNA folding with 3D motif prediction framed by evolutionary information": RF03471_mir-745.helixcov

```
# RMs = 4 L = 79

# RM_HELIX NESTED 32-34 48-50, nbp = 3 nbp_cov = 0
# pvals: 0.558207,0.558207,0.0843233
# aggregated NONE
NESTED  :::::::::::::::::::::::::::::::<<<_____________>>>:::::::::::::::::::::::::::::
        :::::::::::::::::::::::::::::::::::::::::::::::::::::::::::::::::::::::::::::::

# RM_HELIX NESTED 24-27 51-54, nbp = 4 nbp_cov = 0
# pvals: 0.558207,0.558207,0.558207,0.558207
# aggregated NONE
NESTED  :::::::::::::::::::::::<<<<_______________________>>>>:::::::::::::::::::::::::
        :::::::::::::::::::::::::::::::::::::::::::::::::::::::::::::::::::::::::::::::

# RM_HELIX NESTED 13-21 57-67, nbp = 8 nbp_cov = 0
# pvals: 0.593028,0.558207,0.558207,0.144781,0.558207,0.0956913,0.140549,0.558207
# aggregated NONE
NESTED  ::::::::::::<<<<-<<<<___________________________________>>>>->>-->>::::::::::::
        :::::::::::::::::::::::::::::::::::::::::::::::::::::::::::::::::::::::::::::::

# RM_HELIX NESTED 3-10 70-77, nbp = 7 nbp_cov = 0
# pvals: 0.841962,0.593028,0.117855,0.609692,0.558207,0.558207,0.558207
# aggregated NONE
NESTED  ::<<<<-<<<___________________________________________________________>>>->>>>::
        :::::::::::::::::::::::::::::::::::::::::::::::::::::::::::::::::::::::::::::::
```
