## Supplementary material for "All-at-once RNA folding with 3D motif prediction framed by evolutionary information": RF03471_mir-745.power

```
# Power analysis of given structure 
#
# Powertype = SINGLE SUBSTITUTIONS
# covary  left_pos      right_pos    substitutions      power
#----------------------------------------------------------------
          3		77		4		0.07
          4		76		2		0.00
          5		75		5		0.11
          6		74		6		0.16
          8		72		2		0.00
          9		71		1		0.00
          10		70		0		0.00
          13		67		3		0.02
          14		66		2		0.00
          15		63		0		0.00
          16		62		4		0.07
          18		60		0		0.00
          19		59		2		0.00
          20		58		3		0.02
          21		57		0		0.00
          24		54		0		0.00
          25		53		0		0.00
          26		52		1		0.00
          27		51		0		0.00
          32		50		0		0.00
          33		49		0		0.00
          34		48		4		0.07
#
# BPAIRS 22
# avg substitutions per BP  1.8
# BPAIRS expected to covary 0.5 +/- 0.7
# BPAIRS observed to covary 0
#
```
