## Supplementary material for "All-at-once RNA folding with 3D motif prediction framed by evolutionary information": RF03471_mir-745.surv

```
0.437231	0.0454545
0.329630	0.0909091
0.186163	0.136364
0.078563	0.181818
0.060629	0.227273
-0.011104	0.818182
-0.064904	0.909091
-0.082838	0.954545
-0.333905	1
&
6.193847	0.000326904
6.014514	0.000653808
5.368912	0.000980713
5.261311	0.00130762
5.189578	0.00163452
5.171644	0.00196143
4.920577	0.00228833
4.669510	0.00261523
4.418442	0.00294214
4.274975	0.00326904
4.149441	0.00359595
3.754907	0.00392285
3.252772	0.00424975
3.181039	0.00457666
3.145172	0.00490356
3.055505	0.00523047
3.001705	0.00555737
2.983771	0.00588428
2.947905	0.00621118
2.929971	0.00653808
2.750637	0.00686499
2.696837	0.00719189
2.589237	0.00849951
2.553370	0.00915332
2.535437	0.0104609
2.499570	0.0111147
2.481637	0.0114416
2.445770	0.0117686
2.409903	0.0124224
2.302303	0.0127493
2.266436	0.0130762
2.194702	0.0134031
2.176769	0.01373
2.158836	0.0143838
2.140902	0.0150376
2.122969	0.0153645
2.087102	0.0156914
2.069169	0.0160183
1.979502	0.0163452
1.961568	0.0166721
1.943635	0.0173259
1.925702	0.0176528
1.907768	0.0179797
1.853968	0.0183066
1.728434	0.0189604
1.692568	0.0192873
1.674634	0.0199412
1.584967	0.0202681
1.567034	0.020595
1.513234	0.0209219
1.477367	0.0215757
1.459434	0.0219026
1.369767	0.0225564
1.351833	0.0235371
1.315966	0.023864
1.298033	0.0248447
1.262166	0.0254985
1.226300	0.0268061
1.190433	0.02746
1.172499	0.0277869
1.136633	0.0284407
1.118699	0.0294214
1.100766	0.0297483
1.082832	0.0300752
1.046966	0.030729
1.029032	0.0323635
1.011099	0.0326904
0.993166	0.0336711
0.975232	0.0353057
0.957299	0.0356326
0.939365	0.0372671
0.921432	0.0382478
0.903499	0.0389016
0.867632	0.0398823
0.849698	0.040863
0.831765	0.0411899
0.813832	0.0431514
0.795898	0.0451128
0.777965	0.0470742
0.760032	0.0474011
0.742098	0.047728
0.724165	0.0483818
0.706231	0.0487087
0.688298	0.0496894
0.670365	0.0500163
0.652431	0.0516509
0.634498	0.0526316
0.616564	0.0542661
0.598631	0.0552468
0.580698	0.0555737
0.562764	0.0568813
0.544831	0.0585159
0.526898	0.0598235
0.508964	0.0611311
0.491031	0.0624387
0.473097	0.0630925
0.455164	0.0644001
0.437231	0.064727
0.419297	0.0653808
0.401364	0.0673423
0.383430	0.068323
0.365497	0.0686499
0.347564	0.0689768
0.329630	0.0712651
0.311697	0.071592
0.293763	0.0742073
0.275830	0.0771494
0.257897	0.0797646
0.239963	0.082053
0.222030	0.0830337
0.204097	0.0849951
0.186163	0.0872834
0.168230	0.0898987
0.150296	0.0915332
0.132363	0.0931677
0.114430	0.0980713
0.096496	0.102975
0.078563	0.106571
0.060629	0.110494
0.042696	0.112782
0.024763	0.116378
0.006829	0.121608
-0.011104	0.679634
-0.029037	0.683884
-0.046971	0.692056
-0.064904	0.70219
-0.082838	0.712324
-0.100771	0.723439
-0.118704	0.735534
-0.136638	0.74763
-0.154571	0.760706
-0.172505	0.776071
-0.190438	0.790454
-0.208371	0.807127
-0.226305	0.823799
-0.244238	0.835894
-0.262171	0.846682
-0.280105	0.859758
-0.298038	0.873488
-0.315972	0.880026
-0.333905	0.887872
-0.351838	0.896044
-0.369772	0.901275
-0.387705	0.906178
-0.405639	0.911736
-0.423572	0.918274
-0.441505	0.924485
-0.459439	0.928408
-0.477372	0.933965
-0.495305	0.938215
-0.513239	0.941811
-0.531172	0.946061
-0.549106	0.94933
-0.567039	0.951945
-0.584972	0.955868
-0.602906	0.958483
-0.620839	0.961098
-0.638773	0.963387
-0.656706	0.965675
-0.674639	0.968944
-0.692573	0.970579
-0.710506	0.973521
-0.728440	0.976136
-0.746373	0.977771
-0.764306	0.979732
-0.782240	0.981366
-0.800173	0.982347
-0.818106	0.983328
-0.836040	0.983655
-0.853973	0.984962
-0.871907	0.986597
-0.889840	0.987578
-0.907773	0.988885
-0.943640	0.989212
-0.961574	0.989539
-0.979507	0.990193
-0.997440	0.990847
-1.015374	0.991174
-1.033307	0.991827
-1.051240	0.992481
-1.069174	0.993462
-1.087107	0.994443
-1.105041	0.995423
-1.140907	0.996077
-1.158841	0.996404
-1.176774	0.996731
-1.212641	0.997385
-1.230574	0.997712
-1.338175	0.998039
-1.374041	0.998365
-1.391975	0.998692
-1.463708	0.999019
-1.481642	0.999346
-1.535442	0.999673
-1.678909	1
&
8.830055	1.62285e-06
8.578988	3.2457e-06
8.238253	4.86855e-06
8.220320	6.4914e-06
8.202387	8.11425e-06
7.718185	9.7371e-06
7.520918	1.13599e-05
7.502985	1.29828e-05
7.467118	1.62285e-05
7.377451	1.94742e-05
7.359518	2.27199e-05
7.323651	2.59656e-05
7.305717	2.92113e-05
7.287784	3.08341e-05
7.269851	3.40798e-05
7.233984	3.73255e-05
7.180184	4.05712e-05
7.162250	4.38169e-05
7.126384	4.70626e-05
7.108450	4.86855e-05
7.090517	5.03083e-05
7.072583	5.19312e-05
7.054650	5.3554e-05
7.018783	5.67997e-05
6.982916	6.00454e-05
6.929116	6.16683e-05
6.911183	6.4914e-05
6.893249	6.65368e-05
6.857383	6.97825e-05
6.839449	7.30282e-05
6.767716	7.46511e-05
6.749782	7.78968e-05
6.731849	7.95196e-05
6.713916	8.11425e-05
6.695982	8.27653e-05
6.660115	8.92567e-05
6.642182	9.08796e-05
6.624249	9.7371e-05
6.588382	0.00010224
6.570449	0.000105485
6.552515	0.000108731
6.534582	0.000111977
6.516648	0.000116845
6.498715	0.000118468
6.480782	0.000123337
6.462848	0.000126582
6.444915	0.000129828
6.426981	0.000136319
6.409048	0.000142811
6.391115	0.000149302
6.355248	0.000152548
6.337315	0.000157416
6.319381	0.000162285
6.301448	0.000167154
6.283514	0.000172022
6.265581	0.000183382
6.247648	0.000186628
6.229714	0.000191496
6.193847	0.000196365
6.175914	0.000199611
6.157981	0.000207725
6.140047	0.000217462
6.122114	0.000227199
6.104181	0.000238559
6.086247	0.00024505
6.068314	0.000258033
6.050380	0.000269393
6.032447	0.000277507
6.014514	0.000296981
5.996580	0.000314833
5.978647	0.000331061
5.960713	0.000352158
5.942780	0.000361895
5.924847	0.000374878
5.906913	0.000384615
5.888980	0.000400844
5.871047	0.000420318
5.853113	0.000439792
5.835180	0.000459266
5.817246	0.000480364
5.799313	0.000499838
5.781380	0.000512821
5.763446	0.000522558
5.745513	0.0005469
5.727579	0.000563129
5.709646	0.000577735
5.691713	0.000593963
5.673779	0.000608569
5.655846	0.00062642
5.637912	0.000642648
5.619979	0.000665368
5.602046	0.000678351
5.584112	0.000701071
5.566179	0.000723791
5.548246	0.000740019
5.530312	0.000764362
5.512379	0.000783836
5.494445	0.000800065
5.476512	0.000821162
5.458579	0.00083739
5.440645	0.000851996
5.422712	0.000874716
5.404778	0.000903927
5.386845	0.000923401
5.368912	0.000941253
5.350978	0.00095099
5.333045	0.000975333
5.315112	0.000994807
5.297178	0.0010224
5.279245	0.00103862
5.261311	0.00106784
5.243378	0.00108406
5.225445	0.00110678
5.207511	0.00112626
5.189578	0.00113762
5.171644	0.00116196
5.153711	0.0011863
5.135778	0.0012074
5.117844	0.00122525
5.099911	0.00125933
5.081978	0.00127881
5.064044	0.00129179
5.046111	0.00130964
5.028177	0.00132749
5.010244	0.00134534
4.992311	0.00136157
4.974377	0.00137942
4.956444	0.0013989
4.938510	0.00141512
4.920577	0.00143784
4.902644	0.0014557
4.884710	0.0014703
4.866777	0.00148004
4.848844	0.00149464
4.830910	0.0015125
4.812977	0.00152872
4.795043	0.00155144
4.777110	0.00156443
4.759177	0.00158228
4.741243	0.00160662
4.723310	0.00163421
4.705376	0.00166991
4.687443	0.0016829
4.669510	0.00170237
4.651576	0.00172509
4.633643	0.00174132
4.615709	0.0017543
4.597776	0.00177053
4.579843	0.00178676
4.561909	0.00181272
4.543976	0.00182895
4.526043	0.0018468
4.508109	0.00187115
4.490176	0.00189549
4.472242	0.00191496
4.454309	0.00193281
4.436376	0.00194904
4.418442	0.0019604
4.400509	0.00197663
4.382575	0.00199935
4.364642	0.00201883
4.346709	0.0020383
4.328775	0.00207076
4.310842	0.0020951
4.292909	0.00211457
4.274975	0.00213892
4.257042	0.00215839
4.239108	0.00218922
4.221175	0.00221357
4.203242	0.00224116
4.185308	0.00227037
4.167375	0.00228984
4.149441	0.00231094
4.131508	0.0023369
4.113575	0.00236449
4.095641	0.00239533
4.077708	0.00243752
4.059775	0.00246673
4.041841	0.00248296
4.023908	0.00250243
4.005974	0.00251866
3.988041	0.00255599
3.970108	0.00257871
3.952174	0.00260954
3.934241	0.00264038
3.916307	0.00267446
3.898374	0.00269718
3.880441	0.00273126
3.862507	0.0027556
3.844574	0.0027913
3.826641	0.00282538
3.808707	0.00285784
3.790774	0.00291788
3.772840	0.00295196
3.754907	0.00300065
3.736974	0.00304771
3.719040	0.00310289
3.701107	0.00317267
3.683173	0.00322623
3.665240	0.00329114
3.647307	0.00334632
3.629373	0.00342584
3.611440	0.0034875
3.593506	0.00356053
3.575573	0.00365303
3.557640	0.00376501
3.539706	0.0038705
3.521773	0.00399708
3.503840	0.00414638
3.485906	0.00431029
3.467973	0.0045099
3.450039	0.00473061
3.432106	0.00495131
3.414173	0.00516878
3.396239	0.00544304
3.378306	0.00567835
3.360372	0.00599643
3.342439	0.00626745
3.324506	0.00655144
3.306572	0.00681597
3.288639	0.00710484
3.270706	0.00738072
3.252772	0.00766634
3.234839	0.00787569
3.216905	0.00813535
3.198972	0.0083382
3.181039	0.00853944
3.163105	0.00872282
3.145172	0.00889646
3.127238	0.00907011
3.109305	0.00927459
3.091372	0.00945959
3.073438	0.00963486
3.055505	0.00979877
3.037572	0.00996754
3.019638	0.0101039
3.001705	0.0102597
2.983771	0.0103976
2.965838	0.0105193
2.947905	0.01068
2.929971	0.0108341
2.912038	0.0110127
2.894104	0.0111977
2.876171	0.0113794
2.858238	0.011566
2.840304	0.0117251
2.822371	0.0118939
2.804438	0.0120156
2.786504	0.0121503
2.768571	0.0122963
2.750637	0.0124391
2.732704	0.0125527
2.714771	0.0127053
2.696837	0.0128189
2.678904	0.0129179
2.660970	0.0130217
2.643037	0.0131386
2.625104	0.0132619
2.607170	0.0133804
2.589237	0.0135135
2.571304	0.0136417
2.553370	0.0137747
2.535437	0.0139062
2.517503	0.0140474
2.499570	0.0141902
2.481637	0.014359
2.463703	0.0144888
2.445770	0.014604
2.427836	0.0147663
2.409903	0.0148961
2.391970	0.0150032
2.374036	0.0151136
2.356103	0.0152434
2.338169	0.0153765
2.320236	0.0154787
2.302303	0.0155988
2.284369	0.0157027
2.266436	0.0158406
2.248503	0.015951
2.230569	0.0160759
2.212636	0.0162025
2.194702	0.0163048
2.176769	0.0164005
2.158836	0.0164979
2.140902	0.0166342
2.122969	0.0167786
2.105035	0.0169101
2.087102	0.0170545
2.069169	0.017199
2.051235	0.0173629
2.033302	0.0175041
2.015369	0.0176891
1.997435	0.0178611
1.979502	0.018085
1.961568	0.0183106
1.943635	0.0185865
1.925702	0.0189046
1.907768	0.0192194
1.889835	0.019531
1.871901	0.0198669
1.853968	0.0202061
1.836035	0.0205193
1.818101	0.0209072
1.800168	0.0212804
1.782235	0.0216878
1.764301	0.022061
1.746368	0.0224976
1.728434	0.0229455
1.710501	0.023481
1.692568	0.0240247
1.674634	0.0245651
1.656701	0.0251071
1.638767	0.0257611
1.620834	0.0264995
1.602901	0.0272412
1.584967	0.028038
1.567034	0.0288186
1.549101	0.029544
1.531167	0.030357
1.513234	0.0310613
1.495300	0.0317218
1.477367	0.0323418
1.459434	0.0328806
1.441500	0.0334323
1.423567	0.0338705
1.405633	0.0343492
1.387700	0.0348426
1.369767	0.0352759
1.351833	0.035727
1.333900	0.0361895
1.315966	0.0367332
1.298033	0.037285
1.280100	0.0378692
1.262166	0.0383236
1.244233	0.0389013
1.226300	0.0394774
1.208366	0.0400438
1.190433	0.0405469
1.172499	0.0410662
1.154566	0.0416407
1.136633	0.0422623
1.118699	0.0428595
1.100766	0.0435037
1.082832	0.0441383
1.064899	0.0448182
1.046966	0.0454641
1.029032	0.0461571
1.011099	0.0467786
0.993166	0.04753
0.975232	0.0482473
0.957299	0.0489727
0.939365	0.0498328
0.921432	0.0506881
0.903499	0.0515368
0.885565	0.0524586
0.867632	0.0534372
0.849698	0.0543574
0.831765	0.055258
0.813832	0.0561847
0.795898	0.0571276
0.777965	0.0581321
0.760032	0.0591415
0.742098	0.0601996
0.724165	0.0612707
0.706231	0.062418
0.688298	0.0636092
0.670365	0.0647809
0.652431	0.0660662
0.634498	0.0672606
0.616564	0.0686043
0.598631	0.0700357
0.580698	0.0713794
0.562764	0.0728838
0.544831	0.0744628
0.526898	0.0759542
0.508964	0.0774878
0.491031	0.0790928
0.473097	0.0808228
0.455164	0.0825349
0.437231	0.0843233
0.419297	0.086162
0.401364	0.0881191
0.383430	0.0900714
0.365497	0.0918533
0.347564	0.0936401
0.329630	0.0956913
0.311697	0.0978822
0.293763	0.100282
0.275830	0.102859
0.257897	0.10551
0.239963	0.108319
0.222030	0.111323
0.204097	0.11446
0.186163	0.117855
0.168230	0.121355
0.150296	0.124869
0.132363	0.12871
0.114430	0.132592
0.096496	0.136511
0.078563	0.140549
0.060629	0.144781
0.042696	0.149161
0.024763	0.153817
0.006829	0.159375
-0.011104	0.558207
-0.029037	0.566977
-0.046971	0.578705
-0.064904	0.593028
-0.082838	0.609692
-0.100771	0.62801
-0.118704	0.647355
-0.136638	0.666759
-0.154571	0.685996
-0.172505	0.705458
-0.190438	0.724161
-0.208371	0.742233
-0.226305	0.759153
-0.244238	0.775375
-0.262171	0.790638
-0.280105	0.80481
-0.298038	0.81813
-0.315972	0.830479
-0.333905	0.841962
-0.351838	0.852782
-0.369772	0.862885
-0.387705	0.872545
-0.405639	0.881449
-0.423572	0.889422
-0.441505	0.897278
-0.459439	0.904632
-0.477372	0.911347
-0.495305	0.917868
-0.513239	0.923783
-0.531172	0.929244
-0.549106	0.934703
-0.567039	0.939693
-0.584972	0.944458
-0.602906	0.948882
-0.620839	0.95289
-0.638773	0.956545
-0.656706	0.960204
-0.674639	0.963423
-0.692573	0.966467
-0.710506	0.969206
-0.728440	0.971819
-0.746373	0.974158
-0.764306	0.976365
-0.782240	0.978343
-0.800173	0.980196
-0.818106	0.981934
-0.836040	0.983496
-0.853973	0.984899
-0.871907	0.986282
-0.889840	0.987533
-0.907773	0.988643
-0.925707	0.989669
-0.943640	0.990584
-0.961574	0.99143
-0.979507	0.992233
-0.997440	0.99297
-1.015374	0.993619
-1.033307	0.994255
-1.051240	0.994742
-1.069174	0.995292
-1.087107	0.995759
-1.105041	0.996167
-1.122974	0.996574
-1.140907	0.996967
-1.158841	0.997287
-1.176774	0.997546
-1.194708	0.997801
-1.212641	0.998033
-1.230574	0.998234
-1.248508	0.998421
-1.266441	0.998599
-1.284374	0.998731
-1.302308	0.998875
-1.320241	0.999005
-1.338175	0.999098
-1.356108	0.999202
-1.374041	0.999297
-1.391975	0.999385
-1.409908	0.999445
-1.427842	0.9995
-1.445775	0.999555
-1.463708	0.999615
-1.481642	0.999674
-1.499575	0.999721
-1.517508	0.999757
-1.535442	0.999781
-1.553375	0.999809
-1.571309	0.999838
-1.589242	0.999854
-1.607175	0.999869
-1.625109	0.999882
-1.643042	0.999893
-1.660976	0.999904
-1.678909	0.999912
-1.696842	0.999916
-1.714776	0.99992
-1.732709	0.999929
-1.750642	0.999935
-1.768576	0.999946
-1.786509	0.999959
-1.804443	0.999961
-1.822376	0.999964
-1.840309	0.999968
-1.858243	0.999969
-1.876176	0.999971
-1.894110	0.999972
-1.912043	0.999974
-1.929976	0.999979
-1.947910	0.999981
-1.965843	0.999985
-1.983777	0.99999
-2.001710	0.999992
-2.019643	0.999994
-2.091377	0.999997
-2.234844	0.999998
-2.324511	1
&
27.821511	1.84334e-24
27.803577	1.91567e-24
27.785644	1.99083e-24
27.767711	2.06894e-24
27.749777	2.15012e-24
27.731844	2.23448e-24
27.713911	2.32215e-24
27.695977	2.41326e-24
27.678044	2.50795e-24
27.660110	2.60635e-24
27.642177	2.70861e-24
27.624244	2.81488e-24
27.606310	2.92532e-24
27.588377	3.0401e-24
27.570443	3.15938e-24
27.552510	3.28333e-24
27.534577	3.41216e-24
27.516643	3.54603e-24
27.498710	3.68516e-24
27.480776	3.82975e-24
27.462843	3.98001e-24
27.444910	4.13616e-24
27.426976	4.29844e-24
27.409043	4.46709e-24
27.391110	4.64235e-24
27.373176	4.82449e-24
27.355243	5.01378e-24
27.337309	5.21049e-24
27.319376	5.41492e-24
27.301443	5.62737e-24
27.283509	5.84816e-24
27.265576	6.0776e-24
27.247642	6.31605e-24
27.229709	6.56386e-24
27.211776	6.82138e-24
27.193842	7.08901e-24
27.175909	7.36714e-24
27.157976	7.65618e-24
27.140042	7.95657e-24
27.122109	8.26873e-24
27.104175	8.59314e-24
27.086242	8.93028e-24
27.068309	9.28065e-24
27.050375	9.64476e-24
27.032442	1.00232e-23
27.014508	1.04164e-23
26.996575	1.08251e-23
26.978642	1.12498e-23
26.960708	1.16911e-23
26.942775	1.21498e-23
26.924842	1.26265e-23
26.906908	1.31219e-23
26.888975	1.36367e-23
26.871041	1.41717e-23
26.853108	1.47277e-23
26.835175	1.53055e-23
26.817241	1.5906e-23
26.799308	1.653e-23
26.781374	1.71785e-23
26.763441	1.78525e-23
26.745508	1.85529e-23
26.727574	1.92808e-23
26.709641	2.00372e-23
26.691708	2.08233e-23
26.673774	2.16402e-23
26.655841	2.24892e-23
26.637907	2.33715e-23
26.619974	2.42885e-23
26.602041	2.52414e-23
26.584107	2.62316e-23
26.566174	2.72607e-23
26.548240	2.83302e-23
26.530307	2.94417e-23
26.512374	3.05967e-23
26.494440	3.17971e-23
26.476507	3.30446e-23
26.458573	3.43409e-23
26.440640	3.56882e-23
26.422707	3.70883e-23
26.404773	3.85433e-23
26.386840	4.00554e-23
26.368907	4.16269e-23
26.350973	4.32599e-23
26.333040	4.49571e-23
26.315106	4.67208e-23
26.297173	4.85537e-23
26.279240	5.04585e-23
26.261306	5.24381e-23
26.243373	5.44953e-23
26.225439	5.66332e-23
26.207506	5.88549e-23
26.189573	6.11639e-23
26.171639	6.35634e-23
26.153706	6.6057e-23
26.135773	6.86485e-23
26.117839	7.13416e-23
26.099906	7.41403e-23
26.081972	7.70489e-23
26.064039	8.00716e-23
26.046106	8.32128e-23
26.028172	8.64773e-23
26.010239	8.98698e-23
25.992305	9.33954e-23
25.974372	9.70593e-23
25.956439	1.00867e-22
25.938505	1.04824e-22
25.920572	1.08936e-22
25.902639	1.1321e-22
25.884705	1.17651e-22
25.866772	1.22266e-22
25.848838	1.27063e-22
25.830905	1.32047e-22
25.812972	1.37228e-22
25.795038	1.42611e-22
25.777105	1.48205e-22
25.759171	1.54019e-22
25.741238	1.60062e-22
25.723305	1.66341e-22
25.705371	1.72866e-22
25.687438	1.79647e-22
25.669505	1.86695e-22
25.651571	1.94019e-22
25.633638	2.0163e-22
25.615704	2.0954e-22
25.597771	2.1776e-22
25.579838	2.26302e-22
25.561904	2.35179e-22
25.543971	2.44405e-22
25.526037	2.53993e-22
25.508104	2.63957e-22
25.490171	2.74311e-22
25.472237	2.85072e-22
25.454304	2.96255e-22
25.436370	3.07876e-22
25.418437	3.19954e-22
25.400504	3.32505e-22
25.382570	3.45549e-22
25.364637	3.59104e-22
25.346704	3.73191e-22
25.328770	3.8783e-22
25.310837	4.03044e-22
25.292903	4.18854e-22
25.274970	4.35285e-22
25.257037	4.5236e-22
25.239103	4.70105e-22
25.221170	4.88546e-22
25.203236	5.07711e-22
25.185303	5.27627e-22
25.167370	5.48324e-22
25.149436	5.69833e-22
25.131503	5.92186e-22
25.113570	6.15416e-22
25.095636	6.39557e-22
25.077703	6.64645e-22
25.059769	6.90717e-22
25.041836	7.17811e-22
25.023903	7.45969e-22
25.005969	7.75231e-22
24.988036	8.0564e-22
24.970102	8.37243e-22
24.952169	8.70085e-22
24.934236	9.04215e-22
24.916302	9.39684e-22
24.898369	9.76545e-22
24.880436	1.01485e-21
24.862502	1.05466e-21
24.844569	1.09603e-21
24.826635	1.13902e-21
24.808702	1.1837e-21
24.790769	1.23013e-21
24.772835	1.27839e-21
24.754902	1.32853e-21
24.736968	1.38064e-21
24.719035	1.4348e-21
24.701102	1.49108e-21
24.683168	1.54957e-21
24.665235	1.61035e-21
24.647302	1.67352e-21
24.629368	1.73916e-21
24.611435	1.80738e-21
24.593501	1.87828e-21
24.575568	1.95195e-21
24.557635	2.02852e-21
24.539701	2.10809e-21
24.521768	2.19078e-21
24.503834	2.27671e-21
24.485901	2.36601e-21
24.467968	2.45882e-21
24.450034	2.55526e-21
24.432101	2.65549e-21
24.414168	2.75965e-21
24.396234	2.8679e-21
24.378301	2.98039e-21
24.360367	3.09729e-21
24.342434	3.21878e-21
24.324501	3.34504e-21
24.306567	3.47624e-21
24.288634	3.61259e-21
24.270700	3.75429e-21
24.252767	3.90155e-21
24.234834	4.05458e-21
24.216900	4.21362e-21
24.198967	4.37889e-21
24.181033	4.55065e-21
24.163100	4.72914e-21
24.145167	4.91463e-21
24.127233	5.1074e-21
24.109300	5.30773e-21
24.091367	5.51592e-21
24.073433	5.73227e-21
24.055500	5.9571e-21
24.037566	6.19076e-21
24.019633	6.43358e-21
24.001700	6.68592e-21
23.983766	6.94816e-21
23.965833	7.22069e-21
23.947899	7.5039e-21
23.929966	7.79822e-21
23.912033	8.10409e-21
23.894099	8.42195e-21
23.876166	8.75228e-21
23.858233	9.09556e-21
23.840299	9.45231e-21
23.822366	9.82305e-21
23.804432	1.02083e-20
23.786499	1.06087e-20
23.768566	1.10248e-20
23.750632	1.14572e-20
23.732699	1.19066e-20
23.714765	1.23736e-20
23.696832	1.28589e-20
23.678899	1.33632e-20
23.660965	1.38874e-20
23.643032	1.4432e-20
23.625099	1.49981e-20
23.607165	1.55863e-20
23.589232	1.61976e-20
23.571298	1.68329e-20
23.553365	1.74931e-20
23.535432	1.81792e-20
23.517498	1.88922e-20
23.499565	1.96332e-20
23.481631	2.04032e-20
23.463698	2.12034e-20
23.445765	2.20351e-20
23.427831	2.28993e-20
23.409898	2.37974e-20
23.391965	2.47307e-20
23.374031	2.57007e-20
23.356098	2.67087e-20
23.338164	2.77562e-20
23.320231	2.88448e-20
23.302298	2.9976e-20
23.284364	3.11517e-20
23.266431	3.23735e-20
23.248497	3.36431e-20
23.230564	3.49626e-20
23.212631	3.63338e-20
23.194697	3.77588e-20
23.176764	3.92397e-20
23.158830	4.07786e-20
23.140897	4.23779e-20
23.122964	4.40399e-20
23.105030	4.57671e-20
23.087097	4.75621e-20
23.069164	4.94274e-20
23.051230	5.13659e-20
23.033297	5.33804e-20
23.015363	5.54739e-20
22.997430	5.76495e-20
22.979497	5.99104e-20
22.961563	6.226e-20
22.943630	6.47017e-20
22.925696	6.72392e-20
22.907763	6.98761e-20
22.889830	7.26165e-20
22.871896	7.54644e-20
22.853963	7.8424e-20
22.836030	8.14996e-20
22.818096	8.46958e-20
22.800163	8.80173e-20
22.782229	9.14691e-20
22.764296	9.50563e-20
22.746363	9.87842e-20
22.728429	1.02658e-19
22.710496	1.06684e-19
22.692562	1.10868e-19
22.674629	1.15216e-19
22.656696	1.19734e-19
22.638762	1.2443e-19
22.620829	1.2931e-19
22.602896	1.34381e-19
22.584962	1.39651e-19
22.567029	1.45127e-19
22.549095	1.50819e-19
22.531162	1.56733e-19
22.513229	1.6288e-19
22.495295	1.69267e-19
22.477362	1.75905e-19
22.459428	1.82803e-19
22.441495	1.89972e-19
22.423562	1.97422e-19
22.405628	2.05164e-19
22.387695	2.1321e-19
22.369762	2.21571e-19
22.351828	2.3026e-19
22.333895	2.39289e-19
22.315961	2.48673e-19
22.298028	2.58425e-19
22.280095	2.68559e-19
22.262161	2.79091e-19
22.244228	2.90035e-19
22.226294	3.01409e-19
22.208361	3.13228e-19
22.190428	3.25512e-19
22.172494	3.38276e-19
22.154561	3.51542e-19
22.136627	3.65327e-19
22.118694	3.79653e-19
22.100761	3.94541e-19
22.082827	4.10012e-19
22.064894	4.26091e-19
22.046961	4.42799e-19
22.029027	4.60163e-19
22.011094	4.78208e-19
21.993160	4.9696e-19
21.975227	5.16448e-19
21.957294	5.36699e-19
21.939360	5.57745e-19
21.921427	5.79616e-19
21.903493	6.02344e-19
21.885560	6.25964e-19
21.867627	6.5051e-19
21.849693	6.76018e-19
21.831760	7.02527e-19
21.813827	7.30075e-19
21.795893	7.58703e-19
21.777960	7.88453e-19
21.760026	8.19371e-19
21.742093	8.515e-19
21.724160	8.84889e-19
21.706226	9.19587e-19
21.688293	9.55646e-19
21.670359	9.93119e-19
21.652426	1.03206e-18
21.634493	1.07253e-18
21.616559	1.11459e-18
21.598626	1.15829e-18
21.580693	1.20371e-18
21.562759	1.25091e-18
21.544826	1.29996e-18
21.526892	1.35093e-18
21.508959	1.4039e-18
21.491026	1.45895e-18
21.473092	1.51616e-18
21.455159	1.5756e-18
21.437225	1.63739e-18
21.419292	1.70159e-18
21.401359	1.76831e-18
21.383425	1.83764e-18
21.365492	1.9097e-18
21.347559	1.98458e-18
21.329625	2.06239e-18
21.311692	2.14326e-18
21.293758	2.2273e-18
21.275825	2.31463e-18
21.257892	2.40538e-18
21.239958	2.4997e-18
21.222025	2.59771e-18
21.204091	2.69956e-18
21.186158	2.80541e-18
21.168225	2.91541e-18
21.150291	3.02972e-18
21.132358	3.14851e-18
21.114424	3.27196e-18
21.096491	3.40025e-18
21.078558	3.53357e-18
21.060624	3.67211e-18
21.042691	3.81609e-18
21.024758	3.96571e-18
21.006824	4.1212e-18
20.988891	4.28279e-18
20.970957	4.45071e-18
20.953024	4.62521e-18
20.935091	4.80655e-18
20.917157	4.99501e-18
20.899224	5.19085e-18
20.881290	5.39437e-18
20.863357	5.60587e-18
20.845424	5.82566e-18
20.827490	6.05406e-18
20.809557	6.29143e-18
20.791624	6.53809e-18
20.773690	6.79443e-18
20.755757	7.06082e-18
20.737823	7.33765e-18
20.719890	7.62533e-18
20.701957	7.92429e-18
20.684023	8.23498e-18
20.666090	8.55784e-18
20.648156	8.89336e-18
20.630223	9.24203e-18
20.612290	9.60437e-18
20.594356	9.98092e-18
20.576423	1.03722e-17
20.558490	1.07789e-17
20.540556	1.12015e-17
20.522623	1.16406e-17
20.504689	1.2097e-17
20.486756	1.25713e-17
20.468823	1.30641e-17
20.450889	1.35763e-17
20.432956	1.41085e-17
20.415022	1.46617e-17
20.397089	1.52365e-17
20.379156	1.58338e-17
20.361222	1.64546e-17
20.343289	1.70996e-17
20.325356	1.777e-17
20.307422	1.84667e-17
20.289489	1.91906e-17
20.271555	1.9943e-17
20.253622	2.07248e-17
20.235689	2.15373e-17
20.217755	2.23816e-17
20.199822	2.32591e-17
20.181888	2.41709e-17
20.163955	2.51185e-17
20.146022	2.61032e-17
20.128088	2.71265e-17
20.110155	2.81899e-17
20.092222	2.9295e-17
20.074288	3.04435e-17
20.056355	3.16369e-17
20.038421	3.28772e-17
20.020488	3.4166e-17
20.002555	3.55054e-17
19.984621	3.68973e-17
19.966688	3.83437e-17
19.948754	3.98468e-17
19.930821	4.14089e-17
19.912888	4.30322e-17
19.894954	4.47191e-17
19.877021	4.64721e-17
19.859087	4.82939e-17
19.841154	5.0187e-17
19.823221	5.21544e-17
19.805287	5.41989e-17
19.787354	5.63235e-17
19.769421	5.85314e-17
19.751487	6.08259e-17
19.733554	6.32103e-17
19.715620	6.56881e-17
19.697687	6.82631e-17
19.679754	7.0939e-17
19.661820	7.37197e-17
19.643887	7.66095e-17
19.625953	7.96126e-17
19.608020	8.27333e-17
19.590087	8.59764e-17
19.572153	8.93466e-17
19.554220	9.28489e-17
19.536287	9.64884e-17
19.518353	1.00271e-16
19.500420	1.04201e-16
19.482486	1.08286e-16
19.464553	1.1253e-16
19.446620	1.16941e-16
19.428686	1.21525e-16
19.410753	1.26289e-16
19.392819	1.31239e-16
19.374886	1.36383e-16
19.356953	1.41729e-16
19.339019	1.47284e-16
19.321086	1.53057e-16
19.303153	1.59057e-16
19.285219	1.65291e-16
19.267286	1.7177e-16
19.249352	1.78503e-16
19.231419	1.855e-16
19.213486	1.92771e-16
19.195552	2.00327e-16
19.177619	2.08179e-16
19.159685	2.16338e-16
19.141752	2.24818e-16
19.123819	2.3363e-16
19.105885	2.42787e-16
19.087952	2.52303e-16
19.070019	2.62192e-16
19.052085	2.72469e-16
19.034152	2.83149e-16
19.016218	2.94247e-16
18.998285	3.05779e-16
18.980352	3.17764e-16
18.962418	3.30219e-16
18.944485	3.43162e-16
18.926551	3.56612e-16
18.908618	3.70589e-16
18.890685	3.85114e-16
18.872751	4.00208e-16
18.854818	4.15893e-16
18.836884	4.32194e-16
18.818951	4.49133e-16
18.801018	4.66736e-16
18.783084	4.85029e-16
18.765151	5.04038e-16
18.747218	5.23793e-16
18.729284	5.44322e-16
18.711351	5.65655e-16
18.693417	5.87825e-16
18.675484	6.10863e-16
18.657551	6.34804e-16
18.639617	6.59683e-16
18.621684	6.85537e-16
18.603750	7.12405e-16
18.585817	7.40325e-16
18.567884	7.69339e-16
18.549950	7.99491e-16
18.532017	8.30824e-16
18.514084	8.63384e-16
18.496150	8.97221e-16
18.478217	9.32384e-16
18.460283	9.68924e-16
18.442350	1.0069e-15
18.424417	1.04636e-15
18.406483	1.08736e-15
18.388550	1.12998e-15
18.370616	1.17426e-15
18.352683	1.22028e-15
18.334750	1.2681e-15
18.316816	1.3178e-15
18.298883	1.36944e-15
18.280950	1.42311e-15
18.263016	1.47888e-15
18.245083	1.53683e-15
18.227149	1.59706e-15
18.209216	1.65965e-15
18.191283	1.72469e-15
18.173349	1.79227e-15
18.155416	1.86251e-15
18.137482	1.9355e-15
18.119549	2.01134e-15
18.101616	2.09016e-15
18.083682	2.17207e-15
18.065749	2.25719e-15
18.047816	2.34564e-15
18.029882	2.43756e-15
18.011949	2.53308e-15
17.994015	2.63234e-15
17.976082	2.73549e-15
17.958149	2.84269e-15
17.940215	2.95408e-15
17.922282	3.06984e-15
17.904348	3.19013e-15
17.886415	3.31514e-15
17.868482	3.44504e-15
17.850548	3.58004e-15
17.832615	3.72032e-15
17.814681	3.8661e-15
17.796748	4.0176e-15
17.778815	4.17502e-15
17.760881	4.33862e-15
17.742948	4.50862e-15
17.725015	4.68529e-15
17.707081	4.86888e-15
17.689148	5.05966e-15
17.671214	5.25791e-15
17.653281	5.46394e-15
17.635348	5.67803e-15
17.617414	5.90052e-15
17.599481	6.13171e-15
17.581547	6.37197e-15
17.563614	6.62164e-15
17.545681	6.88109e-15
17.527747	7.15071e-15
17.509814	7.43089e-15
17.491881	7.72205e-15
17.473947	8.02461e-15
17.456014	8.33902e-15
17.438080	8.66576e-15
17.420147	9.00529e-15
17.402214	9.35813e-15
17.384280	9.72479e-15
17.366347	1.01058e-14
17.348413	1.05018e-14
17.330480	1.09132e-14
17.312547	1.13408e-14
17.294613	1.17851e-14
17.276680	1.22469e-14
17.258747	1.27267e-14
17.240813	1.32253e-14
17.222880	1.37435e-14
17.204946	1.42819e-14
17.187013	1.48415e-14
17.169080	1.5423e-14
17.151146	1.60272e-14
17.133213	1.66551e-14
17.115279	1.73076e-14
17.097346	1.79857e-14
17.079413	1.86904e-14
17.061479	1.94226e-14
17.043546	2.01835e-14
17.025613	2.09743e-14
17.007679	2.1796e-14
16.989746	2.26499e-14
16.971812	2.35372e-14
16.953879	2.44593e-14
16.935946	2.54175e-14
16.918012	2.64133e-14
16.900079	2.74481e-14
16.882145	2.85234e-14
16.864212	2.96408e-14
16.846279	3.0802e-14
16.828345	3.20086e-14
16.810412	3.32626e-14
16.792479	3.45656e-14
16.774545	3.59197e-14
16.756612	3.73268e-14
16.738678	3.87891e-14
16.720745	4.03086e-14
16.702812	4.18877e-14
16.684878	4.35285e-14
16.666945	4.52337e-14
16.649011	4.70056e-14
16.631078	4.8847e-14
16.613145	5.07605e-14
16.595211	5.27489e-14
16.577278	5.48152e-14
16.559344	5.69624e-14
16.541411	5.91937e-14
16.523478	6.15124e-14
16.505544	6.3922e-14
16.487611	6.64259e-14
16.469678	6.90279e-14
16.451744	7.17317e-14
16.433811	7.45415e-14
16.415877	7.74614e-14
16.397944	8.04955e-14
16.380011	8.36485e-14
16.362077	8.6925e-14
16.344144	9.03299e-14
16.326210	9.3868e-14
16.308277	9.75448e-14
16.290344	1.01366e-13
16.272410	1.05336e-13
16.254477	1.09462e-13
16.236544	1.13749e-13
16.218610	1.18205e-13
16.200677	1.22834e-13
16.182743	1.27645e-13
16.164810	1.32645e-13
16.146877	1.3784e-13
16.128943	1.43239e-13
16.111010	1.48849e-13
16.093076	1.54679e-13
16.075143	1.60738e-13
16.057210	1.67033e-13
16.039276	1.73575e-13
16.021343	1.80373e-13
16.003410	1.87438e-13
15.985476	1.94779e-13
15.967543	2.02407e-13
15.949609	2.10334e-13
15.931676	2.18572e-13
15.913743	2.27132e-13
15.895809	2.36028e-13
15.877876	2.45272e-13
15.859942	2.54877e-13
15.842009	2.64859e-13
15.824076	2.75232e-13
15.806142	2.86011e-13
15.788209	2.97212e-13
15.770276	3.08851e-13
15.752342	3.20947e-13
15.734409	3.33516e-13
15.716475	3.46577e-13
15.698542	3.60149e-13
15.680609	3.74253e-13
15.662675	3.88909e-13
15.644742	4.04139e-13
15.626808	4.19966e-13
15.608875	4.36412e-13
15.590942	4.53501e-13
15.573008	4.71261e-13
15.555075	4.89715e-13
15.537141	5.08892e-13
15.519208	5.2882e-13
15.501275	5.49528e-13
15.483341	5.71046e-13
15.465408	5.93408e-13
15.447475	6.16644e-13
15.429541	6.40791e-13
15.411608	6.65883e-13
15.393674	6.91957e-13
15.375741	7.19052e-13
15.357808	7.47208e-13
15.339874	7.76466e-13
15.321941	8.0687e-13
15.304007	8.38464e-13
15.286074	8.71294e-13
15.268141	9.0541e-13
15.250207	9.40862e-13
15.232274	9.77702e-13
15.214341	1.01598e-12
15.196407	1.05576e-12
15.178474	1.0971e-12
15.160540	1.14006e-12
15.142607	1.18469e-12
15.124674	1.23108e-12
15.106740	1.27928e-12
15.088807	1.32937e-12
15.070873	1.38142e-12
15.052940	1.4355e-12
15.035007	1.49171e-12
15.017073	1.55011e-12
14.999140	1.6108e-12
14.981207	1.67386e-12
14.963273	1.7394e-12
14.945340	1.80749e-12
14.927406	1.87826e-12
14.909473	1.95179e-12
14.891540	2.02821e-12
14.873606	2.10761e-12
14.855673	2.19012e-12
14.837739	2.27586e-12
14.819806	2.36496e-12
14.801873	2.45754e-12
14.783939	2.55375e-12
14.766006	2.65373e-12
14.748073	2.75761e-12
14.730139	2.86557e-12
14.712206	2.97775e-12
14.694272	3.09432e-12
14.676339	3.21545e-12
14.658406	3.34132e-12
14.640472	3.47212e-12
14.622539	3.60804e-12
14.604605	3.74927e-12
14.586672	3.89604e-12
14.568739	4.04855e-12
14.550805	4.20703e-12
14.532872	4.37171e-12
14.514938	4.54283e-12
14.497005	4.72066e-12
14.479072	4.90544e-12
14.461138	5.09745e-12
14.443205	5.29698e-12
14.425272	5.50431e-12
14.407338	5.71976e-12
14.389405	5.94365e-12
14.371471	6.17629e-12
14.353538	6.41803e-12
14.335605	6.66924e-12
14.317671	6.93028e-12
14.299738	7.20153e-12
14.281804	7.4834e-12
14.263871	7.77629e-12
14.245938	8.08065e-12
14.228004	8.39692e-12
14.210071	8.72556e-12
14.192138	9.06706e-12
14.174204	9.42193e-12
14.156271	9.79068e-12
14.138337	1.01739e-11
14.120404	1.0572e-11
14.102471	1.09858e-11
14.084537	1.14157e-11
14.066604	1.18625e-11
14.048670	1.23267e-11
14.030737	1.28091e-11
14.012804	1.33104e-11
13.994870	1.38313e-11
13.976937	1.43726e-11
13.959004	1.49351e-11
13.941070	1.55195e-11
13.923137	1.61268e-11
13.905203	1.67579e-11
13.887270	1.74137e-11
13.869337	1.80951e-11
13.851403	1.88032e-11
13.833470	1.9539e-11
13.815536	2.03036e-11
13.797603	2.10981e-11
13.779670	2.19237e-11
13.761736	2.27816e-11
13.743803	2.3673e-11
13.725870	2.45993e-11
13.707936	2.55618e-11
13.690003	2.6562e-11
13.672069	2.76014e-11
13.654136	2.86813e-11
13.636203	2.98036e-11
13.618269	3.09697e-11
13.600336	3.21814e-11
13.582402	3.34406e-11
13.564469	3.47489e-11
13.546536	3.61085e-11
13.528602	3.75213e-11
13.510669	3.89893e-11
13.492736	4.05147e-11
13.474802	4.20998e-11
13.456869	4.37469e-11
13.438935	4.54584e-11
13.421002	4.72369e-11
13.403069	4.90849e-11
13.385135	5.10052e-11
13.367202	5.30006e-11
13.349268	5.50741e-11
13.331335	5.72286e-11
13.313402	5.94674e-11
13.295468	6.17938e-11
13.277535	6.42111e-11
13.259601	6.6723e-11
13.241668	6.93331e-11
13.223735	7.20453e-11
13.205801	7.48636e-11
13.187868	7.77921e-11
13.169935	8.08351e-11
13.152001	8.39971e-11
13.134068	8.72828e-11
13.116134	9.06969e-11
13.098201	9.42445e-11
13.080268	9.79309e-11
13.062334	1.01761e-10
13.044401	1.05742e-10
13.026467	1.09878e-10
13.008534	1.14175e-10
12.990601	1.18641e-10
12.972667	1.23281e-10
12.954734	1.28103e-10
12.936801	1.33114e-10
12.918867	1.3832e-10
12.900934	1.4373e-10
12.883000	1.49351e-10
12.865067	1.55192e-10
12.847134	1.61261e-10
12.829200	1.67568e-10
12.811267	1.74122e-10
12.793333	1.80931e-10
12.775400	1.88007e-10
12.757467	1.95359e-10
12.739533	2.02999e-10
12.721600	2.10938e-10
12.703667	2.19186e-10
12.685733	2.27758e-10
12.667800	2.36664e-10
12.649866	2.45919e-10
12.631933	2.55535e-10
12.614000	2.65527e-10
12.596066	2.7591e-10
12.578133	2.86699e-10
12.560199	2.97909e-10
12.542266	3.09558e-10
12.524333	3.21662e-10
12.506399	3.34239e-10
12.488466	3.47308e-10
12.470533	3.60887e-10
12.452599	3.74997e-10
12.434666	3.89659e-10
12.416732	4.04894e-10
12.398799	4.20724e-10
12.380866	4.37173e-10
12.362932	4.54265e-10
12.344999	4.72025e-10
12.327065	4.90478e-10
12.309132	5.09654e-10
12.291199	5.29578e-10
12.273265	5.50281e-10
12.255332	5.71793e-10
12.237398	5.94146e-10
12.219465	6.17373e-10
12.201532	6.41507e-10
12.183598	6.66584e-10
12.165665	6.92641e-10
12.147732	7.19716e-10
12.129798	7.47849e-10
12.111865	7.77081e-10
12.093931	8.07456e-10
12.075998	8.39018e-10
12.058065	8.71812e-10
12.040131	9.05888e-10
12.022198	9.41296e-10
12.004264	9.78087e-10
11.986331	1.01631e-09
11.968398	1.05604e-09
11.950464	1.09731e-09
11.932531	1.1402e-09
11.914598	1.18476e-09
11.896664	1.23106e-09
11.878731	1.27917e-09
11.860797	1.32916e-09
11.842864	1.38111e-09
11.824931	1.43508e-09
11.806997	1.49116e-09
11.789064	1.54943e-09
11.771130	1.60998e-09
11.753197	1.67289e-09
11.735264	1.73826e-09
11.717330	1.80619e-09
11.699397	1.87676e-09
11.681464	1.9501e-09
11.663530	2.0263e-09
11.645597	2.10547e-09
11.627663	2.18774e-09
11.609730	2.27321e-09
11.591797	2.36203e-09
11.573863	2.45432e-09
11.555930	2.55021e-09
11.537996	2.64984e-09
11.520063	2.75337e-09
11.502130	2.86094e-09
11.484196	2.9727e-09
11.466263	3.08884e-09
11.448330	3.20951e-09
11.430396	3.33488e-09
11.412463	3.46516e-09
11.394529	3.60052e-09
11.376596	3.74117e-09
11.358663	3.88731e-09
11.340729	4.03915e-09
11.322796	4.19693e-09
11.304862	4.36086e-09
11.286929	4.53119e-09
11.268996	4.70817e-09
11.251062	4.89207e-09
11.233129	5.08314e-09
11.215195	5.28167e-09
11.197262	5.48795e-09
11.179329	5.70228e-09
11.161395	5.92498e-09
11.143462	6.15637e-09
11.125529	6.39679e-09
11.107595	6.6466e-09
11.089662	6.90616e-09
11.071728	7.17585e-09
11.053795	7.45606e-09
11.035862	7.74721e-09
11.017928	8.04973e-09
10.999995	8.36405e-09
10.982061	8.69063e-09
10.964128	9.02997e-09
10.946195	9.38254e-09
10.928261	9.74887e-09
10.910328	1.01295e-08
10.892395	1.0525e-08
10.874461	1.09359e-08
10.856528	1.13628e-08
10.838594	1.18064e-08
10.820661	1.22674e-08
10.802728	1.27463e-08
10.784794	1.32438e-08
10.766861	1.37608e-08
10.748927	1.4298e-08
10.730994	1.48561e-08
10.713061	1.5436e-08
10.695127	1.60385e-08
10.677194	1.66645e-08
10.659261	1.7315e-08
10.641327	1.79908e-08
10.623394	1.86929e-08
10.605460	1.94225e-08
10.587527	2.01805e-08
10.569594	2.09681e-08
10.551660	2.17864e-08
10.533727	2.26366e-08
10.515793	2.35199e-08
10.497860	2.44377e-08
10.479927	2.53914e-08
10.461993	2.63821e-08
10.444060	2.74116e-08
10.426127	2.84811e-08
10.408193	2.95924e-08
10.390260	3.0747e-08
10.372326	3.19466e-08
10.354393	3.3193e-08
10.336460	3.4488e-08
10.318526	3.58335e-08
10.300593	3.72314e-08
10.282659	3.86838e-08
10.264726	4.01929e-08
10.246793	4.17607e-08
10.228859	4.33897e-08
10.210926	4.50822e-08
10.192992	4.68406e-08
10.175059	4.86676e-08
10.157126	5.05658e-08
10.139192	5.2538e-08
10.121259	5.4587e-08
10.103326	5.67159e-08
10.085392	5.89277e-08
10.067459	6.12258e-08
10.049525	6.36133e-08
10.031592	6.6094e-08
10.013659	6.86712e-08
9.995725	7.13489e-08
9.977792	7.41309e-08
9.959858	7.70213e-08
9.941925	8.00243e-08
9.923992	8.31443e-08
9.906058	8.63858e-08
9.888125	8.97536e-08
9.870192	9.32526e-08
9.852258	9.68879e-08
9.834325	1.00665e-07
9.816391	1.04589e-07
9.798458	1.08665e-07
9.780525	1.12901e-07
9.762591	1.17302e-07
9.744658	1.21873e-07
9.726724	1.26623e-07
9.708791	1.31558e-07
9.690858	1.36685e-07
9.672924	1.42012e-07
9.654991	1.47546e-07
9.637058	1.53295e-07
9.619124	1.59268e-07
9.601191	1.65474e-07
9.583257	1.71922e-07
9.565324	1.7862e-07
9.547391	1.85579e-07
9.529457	1.92809e-07
9.511524	2.0032e-07
9.493590	2.08124e-07
9.475657	2.16231e-07
9.457724	2.24654e-07
9.439790	2.33404e-07
9.421857	2.42495e-07
9.403924	2.5194e-07
9.385990	2.61752e-07
9.368057	2.71946e-07
9.350123	2.82536e-07
9.332190	2.93539e-07
9.314257	3.04969e-07
9.296323	3.16844e-07
9.278390	3.29181e-07
9.260456	3.41998e-07
9.242523	3.55313e-07
9.224590	3.69146e-07
9.206656	3.83516e-07
9.188723	3.98446e-07
9.170790	4.13956e-07
9.152856	4.30069e-07
9.134923	4.46809e-07
9.116989	4.64199e-07
9.099056	4.82265e-07
9.081123	5.01034e-07
9.063189	5.20532e-07
9.045256	5.40788e-07
9.027322	5.61831e-07
9.009389	5.83691e-07
8.991456	6.06402e-07
8.973522	6.29994e-07
8.955589	6.54504e-07
8.937655	6.79965e-07
8.919722	7.06416e-07
8.901789	7.33894e-07
8.883855	7.62439e-07
8.865922	7.92094e-07
8.847989	8.229e-07
8.830055	8.54902e-07
8.812122	8.88147e-07
8.794188	9.22683e-07
8.776255	9.5856e-07
8.758322	9.9583e-07
8.740388	1.03455e-06
8.722455	1.07477e-06
8.704521	1.11655e-06
8.686588	1.15995e-06
8.668655	1.20504e-06
8.650721	1.25187e-06
8.632788	1.30053e-06
8.614855	1.35107e-06
8.596921	1.40357e-06
8.578988	1.45811e-06
8.561054	1.51476e-06
8.543121	1.57362e-06
8.525188	1.63475e-06
8.507254	1.69826e-06
8.489321	1.76423e-06
8.471387	1.83275e-06
8.453454	1.90394e-06
8.435521	1.97788e-06
8.417587	2.05469e-06
8.399654	2.13447e-06
8.381721	2.21735e-06
8.363787	2.30344e-06
8.345854	2.39287e-06
8.327920	2.48576e-06
8.309987	2.58225e-06
8.292054	2.68248e-06
8.274120	2.78659e-06
8.256187	2.89473e-06
8.238253	3.00706e-06
8.220320	3.12374e-06
8.202387	3.24493e-06
8.184453	3.37082e-06
8.166520	3.50158e-06
8.148587	3.6374e-06
8.130653	3.77848e-06
8.112720	3.92502e-06
8.094786	4.07723e-06
8.076853	4.23532e-06
8.058920	4.39953e-06
8.040986	4.57009e-06
8.023053	4.74725e-06
8.005119	4.93126e-06
7.987186	5.12238e-06
7.969253	5.32089e-06
7.951319	5.52707e-06
7.933386	5.74122e-06
7.915452	5.96364e-06
7.897519	6.19466e-06
7.879586	6.4346e-06
7.861652	6.68381e-06
7.843719	6.94264e-06
7.825786	7.21146e-06
7.807852	7.49067e-06
7.789919	7.78065e-06
7.771985	8.08182e-06
7.754052	8.39461e-06
7.736119	8.71947e-06
7.718185	9.05687e-06
7.700252	9.40727e-06
7.682318	9.77119e-06
7.664385	1.01491e-05
7.646452	1.05416e-05
7.628518	1.09493e-05
7.610585	1.13726e-05
7.592652	1.18123e-05
7.574718	1.22689e-05
7.556785	1.27431e-05
7.538851	1.32355e-05
7.520918	1.37469e-05
7.502985	1.4278e-05
7.485051	1.48295e-05
7.467118	1.54022e-05
7.449184	1.59969e-05
7.431251	1.66145e-05
7.413318	1.72559e-05
7.395384	1.79219e-05
7.377451	1.86135e-05
7.359518	1.93316e-05
7.341584	2.00774e-05
7.323651	2.08517e-05
7.305717	2.16558e-05
7.287784	2.24908e-05
7.269851	2.33578e-05
7.251917	2.4258e-05
7.233984	2.51927e-05
7.216050	2.61633e-05
7.198117	2.7171e-05
7.180184	2.82174e-05
7.162250	2.93038e-05
7.144317	3.04318e-05
7.126384	3.16029e-05
7.108450	3.28189e-05
7.090517	3.40813e-05
7.072583	3.5392e-05
7.054650	3.67528e-05
7.036717	3.81655e-05
7.018783	3.96322e-05
7.000850	4.11548e-05
6.982916	4.27355e-05
6.964983	4.43765e-05
6.947050	4.608e-05
6.929116	4.78484e-05
6.911183	4.96841e-05
6.893249	5.15897e-05
6.875316	5.35678e-05
6.857383	5.5621e-05
6.839449	5.77523e-05
6.821516	5.99645e-05
6.803583	6.22606e-05
6.785649	6.46438e-05
6.767716	6.71173e-05
6.749782	6.96845e-05
6.731849	7.23489e-05
6.713916	7.51141e-05
6.695982	7.79837e-05
6.678049	8.09617e-05
6.660115	8.40521e-05
6.642182	8.72591e-05
6.624249	9.05868e-05
6.606315	9.40398e-05
6.588382	9.76226e-05
6.570449	0.00010134
6.552515	0.000105197
6.534582	0.000109198
6.516648	0.00011335
6.498715	0.000117656
6.480782	0.000122124
6.462848	0.000126758
6.444915	0.000131565
6.426981	0.00013655
6.409048	0.000141721
6.391115	0.000147083
6.373181	0.000152644
6.355248	0.000158411
6.337315	0.00016439
6.319381	0.000170589
6.301448	0.000177016
6.283514	0.000183679
6.265581	0.000190585
6.247648	0.000197743
6.229714	0.00020516
6.211781	0.000212847
6.193847	0.000220811
6.175914	0.000229062
6.157981	0.000237608
6.140047	0.00024646
6.122114	0.000255625
6.104181	0.000265114
6.086247	0.000274936
6.068314	0.000285101
6.050380	0.000295618
6.032447	0.000306495
6.014514	0.000317743
5.996580	0.000329368
5.978647	0.000341379
5.960713	0.000353782
5.942780	0.000366582
5.924847	0.000379784
5.906913	0.000393388
5.888980	0.00040739
5.871047	0.000421784
5.853113	0.000436552
5.835180	0.000451665
5.817246	0.00046707
5.799313	0.000482668
5.781380	0.00049824
&
```
