## Supplementary material for "All-at-once RNA folding with 3D motif prediction framed by evolutionary information": RF03473_mir-8813.cacofold.helixcov

```
# RMs = 8 L = 96

# RM_HELIX NESTED 5-8 12-15, nbp = 4 nbp_cov = 0
# pvals: 0.999359,0.999359,0.999359,0.999359
# aggregated NONE
NESTED  ::::<<<<___>>>>:::::::::::::::::::::::::::::::::::::::::::::::::::::::::::::::::::::::::::::::::
        ::::::::::::::::::::::::::::::::::::::::::::::::::::::::::::::::::::::::::::::::::::::::::::::::

# RM_HELIX NESTED 24-24 30-30, nbp = 1 nbp_cov = 0
# pvals: 0.999359
# aggregated NONE
NESTED  :::::::::::::::::::::::<_____>::::::::::::::::::::::::::::::::::::::::::::::::::::::::::::::::::
        ::::::::::::::::::::::::::::::::::::::::::::::::::::::::::::::::::::::::::::::::::::::::::::::::

# RM_HELIX NESTED 35-39 45-49, nbp = 5 nbp_cov = 0
# pvals: 0.999359,0.999359,0.999359,0.999359,0.999359
# aggregated NONE
NESTED  ::::::::::::::::::::::::::::::::::<<<<<_____>>>>>:::::::::::::::::::::::::::::::::::::::::::::::
        ::::::::::::::::::::::::::::::::::::::::::::::::::::::::::::::::::::::::::::::::::::::::::::::::

# RM_HELIX NESTED 17-19 54-56, nbp = 3 nbp_cov = 1
# pvals: 0.999359,0.999359,7.30994e-07
# aggregated NONE
NESTED  ::::::::::::::::<<<__________________________________>>>::::::::::::::::::::::::::::::::::::::::
        ::::::::::::::::::<__________________________________>::::::::::::::::::::::::::::::::::::::::::

# RM_HELIX NESTED 57-64 77-84, nbp = 8 nbp_cov = 0
# pvals: 0.999359,0.999359,0.999359,0.999359,0.999359,0.999359,0.999359,0.999359
# aggregated NONE
NESTED  ::::::::::::::::::::::::::::::::::::::::::::::::::::::::<<<<<<<<____________>>>>>>>>::::::::::::
        ::::::::::::::::::::::::::::::::::::::::::::::::::::::::::::::::::::::::::::::::::::::::::::::::

# RM_HELIX NESTED 85-87 94-96, nbp = 3 nbp_cov = 0
# pvals: 0.999359,0.999359,0.999359
# aggregated NONE
NESTED  ::::::::::::::::::::::::::::::::::::::::::::::::::::::::::::::::::::::::::::::::::::<<<______>>>
        ::::::::::::::::::::::::::::::::::::::::::::::::::::::::::::::::::::::::::::::::::::::::::::::::

# RM_J3 J3_typeB 20-23 31-34 50-53, nbp = 0 nbp_cov = 0 nhl_b_cov 1/3
# aggregated NONE
RM_J3   :::::::::::::::::::XXXX:::::::xxxx:::::::::::::::xxxx::::::::::::::::::::::::::::::::::::::::::: J3_typeB

# RM_HL U-turn 9-11, nbp = 0 nbp_cov = 0 nhl_b_cov 0/1
# aggregated NONE
RM_HL   ::::::::xxx::::::::::::::::::::::::::::::::::::::::::::::::::::::::::::::::::::::::::::::::::::: U-turn
```
