## Supplementary material for "All-at-once RNA folding with 3D motif prediction framed by evolutionary information": RF03473_mir-8813.cacofold.power

```
# Power analysis of CaCoFold structure 
#
# Powertype = SINGLE SUBSTITUTIONS
# covary  left_pos      right_pos    substitutions      power
#----------------------------------------------------------------
          5		15		0		0.00
          6		14		1		0.00
          7		13		0		0.00
          8		12		0		0.00
          17		56		0		0.00
          18		55		0		0.00
     *    19		54		2		0.00
          24		30		0		0.00
          35		49		0		0.00
          36		48		0		0.00
          37		47		0		0.00
          38		46		0		0.00
          39		45		0		0.00
          57		84		0		0.00
          58		83		0		0.00
          59		82		0		0.00
          60		81		0		0.00
          61		80		0		0.00
          62		79		0		0.00
          63		78		0		0.00
          64		77		0		0.00
          85		96		0		0.00
          86		95		0		0.00
          87		94		0		0.00
#
# BPAIRS 24
# avg substitutions per BP  0.1
# BPAIRS expected to covary 0.0 +/- 0.0
# BPAIRS observed to covary 1
#
```
