## Supplementary material for "All-at-once RNA folding with 3D motif prediction framed by evolutionary information": RF03473_mir-8813.helixcov

```
# RMs = 5 L = 96

# RM_HELIX NESTED 39-44 52-57, nbp = 6 nbp_cov = 0
# pvals: 0.999359,0.999359,0.999359,0.999359,0.999359,0.999359
# aggregated NONE
NESTED  ::::::::::::::::::::::::::::::::::::::<<<<<<_______>>>>>>:::::::::::::::::::::::::::::::::::::::
        ::::::::::::::::::::::::::::::::::::::::::::::::::::::::::::::::::::::::::::::::::::::::::::::::

# RM_HELIX NESTED 21-34 61-74, nbp = 12 nbp_cov = 0
# pvals: 0.999359,0.999359,0.999359,0.999359,0.999359,0.999359,0.999359,0.999359,0.999359,0.999359,0.999359,0.999359
# aggregated NONE
NESTED  ::::::::::::::::::::<<<<<-<<<<-<<<__________________________>>>->>>>->>>>>::::::::::::::::::::::
        ::::::::::::::::::::::::::::::::::::::::::::::::::::::::::::::::::::::::::::::::::::::::::::::::

# RM_HELIX NESTED 11-16 76-81, nbp = 6 nbp_cov = 0
# pvals: 0.999359,0.999359,0.999359,0.999359,0.999359,0.999359
# aggregated NONE
NESTED  ::::::::::<<<<<<___________________________________________________________>>>>>>:::::::::::::::
        ::::::::::::::::::::::::::::::::::::::::::::::::::::::::::::::::::::::::::::::::::::::::::::::::

# RM_HELIX NESTED 5-9 85-89, nbp = 5 nbp_cov = 0
# pvals: 0.999359,0.999359,0.999359,0.999359,0.999359
# aggregated NONE
NESTED  ::::<<<<<___________________________________________________________________________>>>>>:::::::
        ::::::::::::::::::::::::::::::::::::::::::::::::::::::::::::::::::::::::::::::::::::::::::::::::

# RM_HELIX NESTED 2-4 93-95, nbp = 3 nbp_cov = 0
# pvals: 0.999359,0.999359,0.999359
# aggregated NONE
NESTED  :<<<________________________________________________________________________________________>>>:
        ::::::::::::::::::::::::::::::::::::::::::::::::::::::::::::::::::::::::::::::::::::::::::::::::
```
