## Supplementary material for "All-at-once RNA folding with 3D motif prediction framed by evolutionary information": RF03473_mir-8813.power

```
# Power analysis of given structure 
#
# Powertype = SINGLE SUBSTITUTIONS
# covary  left_pos      right_pos    substitutions      power
#----------------------------------------------------------------
          2		95		0		0.00
          3		94		0		0.00
          4		93		0		0.00
          5		89		0		0.00
          6		88		0		0.00
          7		87		0		0.00
          8		86		0		0.00
          9		85		0		0.00
          11		81		0		0.00
          12		80		0		0.00
          13		79		0		0.00
          14		78		1		0.00
          15		77		0		0.00
          16		76		0		0.00
          21		74		0		0.00
          22		73		0		0.00
          23		72		0		0.00
          24		71		0		0.00
          25		70		0		0.00
          27		68		0		0.00
          28		67		0		0.00
          29		66		0		0.00
          30		65		0		0.00
          32		63		0		0.00
          33		62		0		0.00
          34		61		0		0.00
          39		57		0		0.00
          40		56		0		0.00
          41		55		0		0.00
          42		54		1		0.00
          43		53		0		0.00
          44		52		1		0.00
#
# BPAIRS 32
# avg substitutions per BP  0.1
# BPAIRS expected to covary 0.0 +/- 0.0
# BPAIRS observed to covary 0
#
```
