## Supplementary material for "All-at-once RNA folding with 3D motif prediction framed by evolutionary information": RF03473_mir-8813.surv

```
0.000000	0.03125
-0.000076	1
&
0.568081	0.000220848
0.284003	0.000662544
-0.000076	0.999337
-0.073329	0.999558
-0.146582	1
&
0.569309	7.30994e-07
0.568081	0.000214912
0.284003	0.00064693
-0.000076	0.999359
-0.073329	0.999572
-0.146582	0.999999
-0.194822	1
&
```
