## Supplementary material for "All-at-once RNA folding with 3D motif prediction framed by evolutionary information": RF03474_mir-4766.cacofold.helixcov

```
# RMs = 1 L = 56

# RM_HELIX NESTED 1-23 32-54, nbp = 22 nbp_cov = 0
# pvals: -1,-1,-1,-1,-1,-1,-1,-1,-1,-1,-1,-1,-1,-1,-1,-1,-1,-1,-1,-1,-1,-1
# aggregated NONE
NESTED  <<<<<<<<<<<<<<<<-<<<<<<________>>>>>>->>>>>>>>>>>>>>>>::
        ::::::::::::::::::::::::::::::::::::::::::::::::::::::::
```
