## Supplementary material for "All-at-once RNA folding with 3D motif prediction framed by evolutionary information": RF03475_mir-2387.cov

```
#
# Method Target_E-val [cov_min,cov_max] [FP | TP True Found | Sen PPV F] 
# GTp    0.05           [-0.21,1.37]    [1 | 0 30 1 | 0.00 0.00 0.00] 
#
# #tests = 30 (base pairs) 2973 (others)
# in_given  left_pos       right_pos        score      E-value          pvalue      substitutions      power
#----------------------------------------------------------------------------------------------------------------
~	        38	        39	1.36829	0.00330003	1.11e-06	2		0.00
```
