## Supplementary material for "All-at-once RNA folding with 3D motif prediction framed by evolutionary information": RF03475_mir-2387.sorted.cacofold.cov

```
# The predicted CaCoFold structure
# BPAIRS observed to covary 1
#
#
# Method Target_E-val [cov_min,cov_max] [FP | TP True Found | Sen PPV F] 
# GTp    0.05         [-0.21,1.37]     [0 | 1 30 1 | 3.33 100.00 6.45] 
#
# in_fold in_given   left_pos       right_pos      score           E-value    pvalue       substitutions      power
#-----------------------------------------------------------------------------------------------------------------------
*	~	        38	        39	1.36829	0.00330003	1.11e-06	2		0.00
```
