## Supplementary material for "All-at-once RNA folding with 3D motif prediction framed by evolutionary information": RF03475_mir-2387.surv

```
0.000000	0.0333333
-0.003610	1
&
1.365975	0.000336361
0.283688	0.00100908
-0.003610	0.998991
-0.042965	0.999327
-0.208260	1
&
1.368291	1.11e-06
1.365975	0.00032412
0.567050	0.000333
0.283688	0.000979021
-0.003610	0.999041
-0.042965	0.999354
-0.196453	0.999363
-0.208260	0.999989
-0.243680	1
&
```
