## Supplementary material for "All-at-once RNA folding with 3D motif prediction framed by evolutionary information": RF03476_mir-7360.cacofold.helixcov

```
# RMs = 2 L = 59

# RM_HELIX NESTED 6-23 36-52, nbp = 17 nbp_cov = 0
# pvals: -1,-1,-1,-1,-1,-1,-1,-1,-1,-1,-1,-1,-1,-1,-1,-1,-1
# aggregated NONE
NESTED  :::::<<<<<-<<<<<<<<<<<<____________>>>>>>>>>>>>>>>>>:::::::
        :::::::::::::::::::::::::::::::::::::::::::::::::::::::::::

# RM_HELIX NESTED 1-3 55-57, nbp = 3 nbp_cov = 0
# pvals: -1,-1,-1
# aggregated NONE
NESTED  <<<___________________________________________________>>>::
        :::::::::::::::::::::::::::::::::::::::::::::::::::::::::::
```
