## Supplementary material for "All-at-once RNA folding with 3D motif prediction framed by evolutionary information": RF03477_MIR862_2.cacofold.helixcov

```
# RMs = 1 L = 104

# RM_HELIX NESTED 1-38 67-104, nbp = 36 nbp_cov = 0
# pvals: 0.930405,0.904801,0.921887,0.939001,0.95346,0.930405,0.887705,0.94651,0.85199,0.85199,0.85199,0.85199,0.85199,0.856865,0.85199,0.85199,0.85199,0.85199,0.85199,0.856865,0.85199,0.856865,0.85199,0.85199,0.85199,0.85199,0.85199,0.85199,0.85199,0.85199,0.85199,0.85199,0.85199,0.85199,0.0261389,0.94651
# aggregated NONE
NESTED  <<<<<<<<-<<<<<-<<<<<<<<<<<<<<<<<<<<<<<____________________________>>>>>>>>>>>>>>>>>>>>>>>->>>>>->>>>>>>>
        ::::::::::::::::::::::::::::::::::::::::::::::::::::::::::::::::::::::::::::::::::::::::::::::::::::::::
```
