## Supplementary material for "All-at-once RNA folding with 3D motif prediction framed by evolutionary information": RF03477_MIR862_2.surv

```
-0.000003	0.0384615
-0.003070	0.807692
-0.015232	0.884615
-0.076040	0.923077
-0.136849	0.961538
-0.161172	1
&
2.100907	0.000187617
1.930643	0.000375235
1.918481	0.0011257
1.869834	0.00131332
1.857672	0.00168856
1.772540	0.00225141
1.711732	0.00281426
1.614438	0.00300188
1.504982	0.00318949
1.456336	0.00356473
1.383365	0.0043152
1.273910	0.00469043
1.261748	0.00487805
1.225263	0.00562852
1.213101	0.00581614
1.200940	0.00750469
1.188778	0.00919325
1.176616	0.0105066
1.164454	0.0118199
1.152293	0.0125704
1.140131	0.0131332
1.127969	0.0136961
1.115808	0.0144465
1.103646	0.0146341
1.091484	0.015197
1.079322	0.0153846
1.067161	0.0155722
1.042837	0.0157598
1.018514	0.0161351
1.006352	0.0165103
0.994190	0.0187617
0.982029	0.0202627
0.945544	0.0217636
0.933382	0.0223265
0.921220	0.0236398
0.896897	0.0253283
0.884735	0.0258912
0.848250	0.0260788
0.836088	0.0277674
0.799603	0.0285178
0.787441	0.0287054
0.750956	0.0288931
0.714471	0.0290807
0.690148	0.0300188
0.617177	0.0305816
0.592854	0.0313321
0.544207	0.0315197
0.483398	0.032833
0.471237	0.0330206
0.422590	0.0332083
0.410428	0.0347092
0.398266	0.0348968
0.386105	0.0354597
0.373943	0.0356473
0.337458	0.0363977
0.325296	0.0365854
0.300973	0.0369606
0.276649	0.0371482
0.264488	0.0380863
0.179356	0.0384615
0.142870	0.0403377
0.130709	0.0405253
0.106385	0.0410882
0.094224	0.0412758
0.082062	0.041651
0.069900	0.0422139
0.021253	0.0424015
0.009092	0.0574109
-0.003070	0.814071
-0.015232	0.831707
-0.027394	0.832645
-0.039555	0.835647
-0.051717	0.838274
-0.063879	0.850281
-0.076040	0.863977
-0.088202	0.872608
-0.100364	0.883677
-0.112526	0.887054
-0.124687	0.898124
-0.136849	0.908255
-0.149011	0.93152
-0.161172	0.941463
-0.173334	0.956098
-0.185496	0.961163
-0.197658	0.963039
-0.209819	0.965854
-0.221981	0.96773
-0.234143	0.969231
-0.246304	0.971295
-0.258466	0.974484
-0.270628	0.97636
-0.282790	0.978612
-0.294951	0.980863
-0.307113	0.982739
-0.331437	0.983677
-0.343598	0.984615
-0.355760	0.984991
-0.380083	0.986116
-0.416569	0.986304
-0.428730	0.987054
-0.440892	0.987242
-0.465215	0.98743
-0.489539	0.987617
-0.501701	0.988368
-0.538186	0.988931
-0.562509	0.990432
-0.574671	0.991745
-0.647641	0.992308
-0.684126	0.992495
-0.696288	0.992683
-0.744935	0.992871
-0.757097	0.993058
-0.781420	0.993246
-0.842229	0.993433
-0.866552	0.993621
-0.878714	0.993996
-0.890875	0.994184
-0.927361	0.994371
-0.951684	0.994559
-0.988169	0.994747
-1.024654	0.994934
-1.097625	0.995122
-1.121948	0.99531
-1.134110	0.995685
-1.146271	0.995872
-1.158433	0.99606
-1.304374	0.996248
-1.353021	0.996435
-1.401667	0.996623
-1.413829	0.996811
-1.438153	0.996998
-1.559770	0.997373
-1.571931	0.997561
-1.827327	0.997749
-1.875974	0.997936
-1.900298	0.998124
-1.924621	0.998311
-1.948945	0.998499
-2.046238	0.998687
-2.155694	0.998874
-2.167855	0.999062
-2.252987	0.99925
-2.411090	0.999437
-2.484060	0.999625
-2.557030	0.999812
-2.848912	1
&
3.584636	6.22355e-07
3.438695	1.24471e-06
2.708992	1.86706e-06
2.696831	2.48942e-06
2.672507	3.11177e-06
2.660345	4.35648e-06
2.611699	4.97884e-06
2.599537	5.60119e-06
2.587375	6.22355e-06
2.563052	7.46826e-06
2.550890	8.09061e-06
2.538728	8.71297e-06
2.526567	9.95768e-06
2.514405	1.12024e-05
2.502243	1.49365e-05
2.490081	1.74259e-05
2.477920	1.80483e-05
2.465758	1.9293e-05
2.453596	2.11601e-05
2.441435	2.17824e-05
2.429273	2.48942e-05
2.417111	2.86283e-05
2.404949	2.9873e-05
2.392788	3.11177e-05
2.380626	3.54742e-05
2.368464	3.79637e-05
2.356303	4.04531e-05
2.344141	4.29425e-05
2.331979	4.66766e-05
2.319817	4.7299e-05
2.307656	5.29002e-05
2.295494	5.41449e-05
2.283332	5.47672e-05
2.271171	5.66343e-05
2.259009	5.72567e-05
2.246847	5.97461e-05
2.234685	6.22355e-05
2.222524	6.47249e-05
2.210362	6.72143e-05
2.198200	7.03261e-05
2.173877	7.34379e-05
2.161715	7.7172e-05
2.149553	7.84167e-05
2.137392	8.02838e-05
2.125230	8.52626e-05
2.113068	8.96191e-05
2.100907	9.33532e-05
2.088745	0.000101444
2.076583	0.0001058
2.064421	0.000110779
2.052260	0.000121359
2.040098	0.00012696
2.027936	0.000133806
2.015775	0.000141897
2.003613	0.000158078
1.991451	0.000181728
1.979289	0.000207867
1.967128	0.00024832
1.954966	0.00030931
1.942804	0.000375902
1.930643	0.000439383
1.918481	0.000509709
1.906319	0.000562609
1.894157	0.000624222
1.881996	0.000669032
1.869834	0.000711974
1.857672	0.000775454
1.845511	0.000853871
1.833349	0.000917351
1.821187	0.00101568
1.809025	0.00109286
1.796864	0.00118745
1.784702	0.00127396
1.772540	0.00137292
1.760378	0.00147187
1.748217	0.0015478
1.736055	0.00162621
1.723893	0.00172455
1.711732	0.00180919
1.699570	0.00192432
1.687408	0.00204008
1.675246	0.0021465
1.663085	0.00223737
1.650923	0.00232387
1.638761	0.00241163
1.626600	0.00249689
1.614438	0.0025473
1.602276	0.00258651
1.590114	0.00263692
1.577953	0.00266866
1.565791	0.00272031
1.553629	0.00274396
1.541468	0.0027757
1.529306	0.00281491
1.517144	0.00285972
1.504982	0.00289893
1.492821	0.00294187
1.480659	0.00304207
1.468497	0.00316156
1.456336	0.00326487
1.444174	0.00338623
1.432012	0.00356858
1.419850	0.00375342
1.407689	0.00396253
1.395527	0.00423326
1.383365	0.00457742
1.371204	0.00489544
1.359042	0.00520911
1.346880	0.00559933
1.334718	0.0059522
1.322557	0.00625031
1.310395	0.00650361
1.298233	0.0067874
1.286072	0.00711414
1.273910	0.00751494
1.261748	0.00790889
1.249586	0.00833893
1.237425	0.00864887
1.225263	0.00901979
1.213101	0.00936955
1.200940	0.0097187
1.188778	0.0101214
1.176616	0.0105203
1.164454	0.0108688
1.152293	0.0113045
1.140131	0.0118017
1.127969	0.0121975
1.115808	0.0126388
1.103646	0.0130471
1.091484	0.0134118
1.079322	0.0139146
1.067161	0.0142557
1.054999	0.0145731
1.042837	0.01499
1.030676	0.0152477
1.018514	0.0155371
1.006352	0.0158408
0.994190	0.0161389
0.982029	0.0164414
0.969867	0.016699
0.957705	0.0169735
0.945544	0.0172255
0.933382	0.0174427
0.921220	0.0177334
0.909058	0.0179537
0.896897	0.0182039
0.884735	0.0184273
0.872573	0.0186234
0.860412	0.0188269
0.848250	0.0190441
0.836088	0.0192575
0.823926	0.0195002
0.811765	0.0198046
0.799603	0.0200224
0.787441	0.0202265
0.775280	0.0204618
0.763118	0.0206423
0.750956	0.0208128
0.738794	0.020964
0.726633	0.0211538
0.714471	0.0213287
0.702309	0.0215578
0.690148	0.0218173
0.677986	0.0220899
0.665824	0.0223407
0.653662	0.0225373
0.641501	0.0227645
0.629339	0.0229325
0.617177	0.0231553
0.605016	0.023403
0.592854	0.023675
0.580692	0.0238536
0.568530	0.0240758
0.556369	0.0243285
0.544207	0.0246185
0.532045	0.0248762
0.519884	0.0251375
0.507722	0.0254531
0.495560	0.0257985
0.483398	0.0261389
0.471237	0.0265011
0.459075	0.0268372
0.446913	0.0271589
0.434752	0.0274291
0.422590	0.0276655
0.410428	0.0279481
0.398266	0.0282194
0.386105	0.0284777
0.373943	0.0288057
0.361781	0.0290895
0.349620	0.0293447
0.337458	0.0296247
0.325296	0.0298625
0.313134	0.0300815
0.300973	0.0302794
0.288811	0.0304369
0.276649	0.0306423
0.264488	0.0308819
0.252326	0.0311899
0.240164	0.0315136
0.228002	0.0317893
0.215841	0.0320656
0.203679	0.0323164
0.191517	0.0325691
0.179356	0.0328865
0.167194	0.0332711
0.155032	0.0335885
0.142870	0.0339837
0.130709	0.034316
0.118547	0.0347318
0.106385	0.0351824
0.094224	0.0356149
0.082062	0.0360916
0.069900	0.0366436
0.057738	0.0371141
0.045577	0.0375846
0.033415	0.0380209
0.021253	0.0385804
0.009092	0.0437889
-0.003070	0.85199
-0.015232	0.856865
-0.027394	0.859404
-0.039555	0.863996
-0.051717	0.870784
-0.063879	0.878986
-0.076040	0.887705
-0.088202	0.896531
-0.100364	0.904801
-0.112526	0.913289
-0.124687	0.921887
-0.136849	0.930405
-0.149011	0.939001
-0.161172	0.94651
-0.173334	0.95346
-0.185496	0.959515
-0.197658	0.964278
-0.209819	0.967979
-0.221981	0.971272
-0.234143	0.973649
-0.246304	0.975684
-0.258466	0.97744
-0.270628	0.978885
-0.282790	0.980168
-0.294951	0.981367
-0.307113	0.982374
-0.319275	0.98335
-0.331437	0.984143
-0.343598	0.984921
-0.355760	0.985589
-0.367922	0.986223
-0.380083	0.986734
-0.392245	0.987231
-0.404407	0.987666
-0.416569	0.988062
-0.428730	0.988443
-0.440892	0.988751
-0.453054	0.989065
-0.465215	0.989361
-0.477377	0.98966
-0.489539	0.989952
-0.501701	0.990207
-0.513862	0.990464
-0.526024	0.990699
-0.538186	0.990941
-0.550347	0.991166
-0.562509	0.991407
-0.574671	0.991626
-0.586833	0.991867
-0.598994	0.992054
-0.611156	0.99226
-0.623318	0.992489
-0.635479	0.992707
-0.647641	0.992895
-0.659803	0.993096
-0.671965	0.993299
-0.684126	0.993458
-0.696288	0.993663
-0.708450	0.993822
-0.720611	0.993981
-0.732773	0.994126
-0.744935	0.994264
-0.757097	0.994406
-0.769258	0.994514
-0.781420	0.994645
-0.793582	0.994748
-0.805743	0.99483
-0.817905	0.994925
-0.830067	0.995024
-0.842229	0.995128
-0.854390	0.99522
-0.866552	0.995297
-0.878714	0.995383
-0.890875	0.995457
-0.903037	0.995524
-0.915199	0.995591
-0.927361	0.995668
-0.939522	0.995727
-0.951684	0.995785
-0.963846	0.995861
-0.976007	0.99593
-0.988169	0.995991
-1.000331	0.996043
-1.012493	0.996104
-1.024654	0.996158
-1.036816	0.99622
-1.048978	0.996283
-1.061139	0.996339
-1.073301	0.996394
-1.085463	0.996442
-1.097625	0.996503
-1.109786	0.996565
-1.121948	0.996626
-1.134110	0.996681
-1.146271	0.996728
-1.158433	0.996782
-1.170595	0.996835
-1.182757	0.996901
-1.194918	0.996949
-1.207080	0.997004
-1.219242	0.997054
-1.231403	0.997105
-1.243565	0.997154
-1.255727	0.997205
-1.267889	0.997237
-1.280050	0.997288
-1.292212	0.997343
-1.304374	0.997399
-1.316535	0.997441
-1.328697	0.997478
-1.340859	0.997519
-1.353021	0.997559
-1.365182	0.99761
-1.377344	0.99765
-1.389506	0.997689
-1.401667	0.99773
-1.413829	0.997769
-1.425991	0.997809
-1.438153	0.997853
-1.450314	0.997892
-1.462476	0.997941
-1.474638	0.997975
-1.486799	0.998007
-1.498961	0.998041
-1.511123	0.998077
-1.523285	0.998129
-1.535446	0.998168
-1.547608	0.998198
-1.559770	0.998226
-1.571931	0.998269
-1.584093	0.998301
-1.596255	0.998333
-1.608417	0.998374
-1.620578	0.998403
-1.632740	0.998424
-1.644902	0.998453
-1.657063	0.998482
-1.669225	0.998511
-1.681387	0.998534
-1.693549	0.998559
-1.705710	0.99858
-1.717872	0.998612
-1.730034	0.998645
-1.742195	0.998671
-1.754357	0.998696
-1.766519	0.998729
-1.778681	0.998755
-1.790842	0.99878
-1.803004	0.998799
-1.815166	0.998821
-1.827327	0.998844
-1.839489	0.998866
-1.851651	0.998888
-1.863813	0.998917
-1.875974	0.998936
-1.888136	0.998959
-1.900298	0.998982
-1.912459	0.999003
-1.924621	0.99902
-1.936783	0.999042
-1.948945	0.999063
-1.961106	0.999077
-1.973268	0.999091
-1.985430	0.999116
-1.997591	0.999139
-2.009753	0.999156
-2.021915	0.999172
-2.034077	0.999192
-2.046238	0.999213
-2.058400	0.999232
-2.070562	0.999251
-2.082723	0.999266
-2.094885	0.999284
-2.107047	0.999297
-2.119209	0.999313
-2.131370	0.999326
-2.143532	0.99934
-2.155694	0.999355
-2.167855	0.999373
-2.180017	0.999394
-2.192179	0.999404
-2.204341	0.999419
-2.216502	0.99944
-2.228664	0.999457
-2.240826	0.999472
-2.252987	0.999486
-2.265149	0.999498
-2.277311	0.999507
-2.289473	0.999521
-2.301634	0.999536
-2.313796	0.999544
-2.325958	0.999552
-2.338119	0.999561
-2.350281	0.999571
-2.362443	0.999586
-2.374605	0.999593
-2.386766	0.9996
-2.398928	0.999611
-2.411090	0.999622
-2.423251	0.999628
-2.435413	0.999635
-2.447575	0.999643
-2.459737	0.999652
-2.471898	0.999661
-2.484060	0.999668
-2.496222	0.999679
-2.508384	0.999689
-2.520545	0.999694
-2.532707	0.9997
-2.544869	0.999704
-2.557030	0.999712
-2.569192	0.999721
-2.581354	0.999726
-2.593516	0.999733
-2.605677	0.999739
-2.617839	0.999745
-2.630001	0.999755
-2.642162	0.99976
-2.654324	0.999767
-2.666486	0.999772
-2.678648	0.999777
-2.690809	0.999785
-2.702971	0.999788
-2.715133	0.999798
-2.727294	0.999803
-2.739456	0.999808
-2.751618	0.999811
-2.763780	0.999818
-2.775941	0.999822
-2.788103	0.999829
-2.800265	0.999832
-2.812426	0.999839
-2.824588	0.999846
-2.836750	0.999851
-2.848912	0.999857
-2.861073	0.999864
-2.873235	0.999867
-2.885397	0.999872
-2.897558	0.999877
-2.909720	0.99988
-2.921882	0.999882
-2.934044	0.999886
-2.946205	0.999893
-2.958367	0.999896
-2.970529	0.9999
-2.982690	0.999907
-2.994852	0.999908
-3.007014	0.99991
-3.019176	0.999912
-3.031337	0.999915
-3.043499	0.999918
-3.055661	0.99992
-3.067822	0.999925
-3.079984	0.999927
-3.092146	0.999929
-3.104308	0.999932
-3.116469	0.999936
-3.128631	0.999937
-3.140793	0.99994
-3.152954	0.999943
-3.165116	0.999943
-3.177278	0.999945
-3.189440	0.999948
-3.201601	0.999952
-3.213763	0.999953
-3.225925	0.999955
-3.262410	0.999955
-3.274572	0.999956
-3.286733	0.999956
-3.298895	0.99996
-3.311057	0.999961
-3.323218	0.999963
-3.335380	0.999964
-3.347542	0.999966
-3.371865	0.999969
-3.384027	0.99997
-3.396189	0.99997
-3.408350	0.999972
-3.420512	0.999974
-3.432674	0.999976
-3.444836	0.999978
-3.469159	0.999979
-3.481321	0.999979
-3.493482	0.99998
-3.505644	0.999981
-3.517806	0.999981
-3.529968	0.999983
-3.542129	0.999983
-3.554291	0.999984
-3.566453	0.999984
-3.590776	0.999985
-3.602938	0.999986
-3.627261	0.999987
-3.651585	0.999988
-3.663746	0.999989
-3.675908	0.99999
-3.736717	0.999991
-3.748878	0.999991
-3.773202	0.999992
-3.785364	0.999993
-3.821849	0.999993
-3.858334	0.999994
-3.870496	0.999994
-3.882657	0.999995
-3.894819	0.999996
-4.028598	0.999996
-4.138053	0.999997
-4.162377	0.999998
-4.296156	0.999999
-4.429934	0.999999
-4.758301	1
&
```
