## Supplementary material for "All-at-once RNA folding with 3D motif prediction framed by evolutionary information": RF03479_mir-324.surv

```
-0.000003	0.0434783
-0.004753	1
&
0.901428	0.000295858
0.887801	0.00118343
0.744720	0.00147929
0.622079	0.00177515
0.567572	0.00207101
0.438117	0.00236686
0.308663	0.00266272
0.295036	0.00295858
0.206462	0.00325444
0.138328	0.0035503
0.056567	0.00414201
0.029314	0.00621302
0.008874	0.00887574
0.002060	0.0257396
-0.004753	0.982544
-0.011566	0.989645
-0.018380	0.990828
-0.025193	0.991124
-0.038820	0.992012
-0.045633	0.993787
-0.059260	0.994675
-0.072887	0.99497
-0.079700	0.995266
-0.093327	0.99645
-0.106954	0.997337
-0.113767	0.998225
-0.209155	0.999112
-0.577078	0.999408
-0.679279	0.999704
-0.801920	1
&
3.252049	1.46929e-05
2.557083	2.93858e-05
2.475322	4.40788e-05
2.121025	5.87717e-05
1.896183	7.34646e-05
1.882557	8.81575e-05
1.664528	0.00010285
1.637275	0.000117543
1.521447	0.000132236
1.371552	0.000146929
1.351112	0.000161622
1.330672	0.000176315
1.310232	0.000191008
1.296605	0.000205701
1.289792	0.000323244
1.282978	0.000337937
1.276165	0.000396709
1.255725	0.000426095
1.242098	0.00045548
1.235284	0.000558331
1.214844	0.000587717
1.208031	0.000617103
1.201217	0.000661181
1.187591	0.000690567
1.180777	0.000719953
1.173964	0.000793418
1.153524	0.000822803
1.146710	0.000837496
1.139897	0.000910961
1.133084	0.000925654
1.126270	0.000940347
1.105830	0.00095504
1.099017	0.000984426
1.092203	0.0010432
1.071763	0.00105789
1.064950	0.00107258
1.058136	0.00108728
1.044509	0.00110197
1.017256	0.00113135
1.010442	0.00116074
1.003629	0.00120482
0.990002	0.00123421
0.955935	0.00130767
0.949122	0.00132236
0.928682	0.00135175
0.921868	0.00136644
0.915055	0.00138113
0.894615	0.00139583
0.874175	0.00141052
0.853734	0.00142521
0.833294	0.00143991
0.826481	0.0014546
0.806041	0.00149868
0.799227	0.00151337
0.792414	0.00155745
0.785600	0.00158684
0.758347	0.00160153
0.751534	0.00161622
0.744720	0.00163091
0.737907	0.0016603
0.724280	0.00167499
0.710653	0.00168969
0.703840	0.00174846
0.697026	0.00177784
0.690213	0.00179254
0.683400	0.00180723
0.676586	0.001866
0.662959	0.00193947
0.656146	0.00202762
0.649333	0.00211578
0.642519	0.00215986
0.635706	0.00226271
0.628892	0.00233617
0.622079	0.00235087
0.615266	0.00239495
0.601639	0.00246841
0.594826	0.0024831
0.588012	0.00254187
0.581199	0.00255657
0.574385	0.00260065
0.567572	0.00263003
0.560759	0.00267411
0.553945	0.00279165
0.547132	0.00282104
0.540318	0.00298266
0.526692	0.00304143
0.519878	0.00307082
0.513065	0.00310021
0.506251	0.00321775
0.492625	0.00323244
0.485811	0.00326183
0.478998	0.00329121
0.472184	0.00330591
0.458558	0.0033206
0.444931	0.00334999
0.438117	0.00336468
0.431304	0.00337937
0.424491	0.00340876
0.410864	0.00345284
0.397237	0.00349691
0.390424	0.0035263
0.383610	0.00357038
0.369984	0.00358507
0.363170	0.00359976
0.356357	0.00361446
0.342730	0.00365854
0.335917	0.00368792
0.329103	0.00370262
0.322290	0.00371731
0.315476	0.003732
0.308663	0.00374669
0.301850	0.00377608
0.295036	0.00382016
0.288223	0.00384954
0.281409	0.00386424
0.274596	0.00390832
0.267783	0.00392301
0.260969	0.00401117
0.247342	0.00412871
0.240529	0.00417279
0.233716	0.00418748
0.226902	0.00424625
0.213276	0.00427564
0.206462	0.00431972
0.192835	0.00433441
0.186022	0.0043638
0.179209	0.00440788
0.172395	0.00464296
0.165582	0.00484866
0.158768	0.00502498
0.151955	0.0051866
0.145142	0.00521599
0.138328	0.00523068
0.131515	0.00526006
0.124701	0.00527476
0.117888	0.00533353
0.111075	0.00543638
0.104261	0.00552454
0.097448	0.00558331
0.090634	0.00564208
0.083821	0.00565677
0.077008	0.00570085
0.070194	0.00612695
0.063381	0.00618572
0.056567	0.00628857
0.049754	0.00642081
0.042941	0.00667058
0.036127	0.00706729
0.029314	0.00813988
0.022501	0.0151484
0.015687	0.0166177
0.008874	0.0185572
0.002060	0.0335586
-0.004753	0.946694
-0.011566	0.973714
-0.018380	0.979503
-0.025193	0.983573
-0.032007	0.987217
-0.038820	0.989289
-0.045633	0.990082
-0.052447	0.99114
-0.059260	0.991449
-0.066074	0.992051
-0.072887	0.992433
-0.079700	0.992742
-0.086514	0.993094
-0.093327	0.993579
-0.100141	0.993902
-0.106954	0.994064
-0.113767	0.994079
-0.120581	0.994329
-0.127394	0.99452
-0.134208	0.994828
-0.141021	0.995034
-0.147834	0.995342
-0.154648	0.99571
-0.161461	0.996106
-0.168274	0.9964
-0.175088	0.996679
-0.181901	0.997003
-0.188715	0.99715
-0.195528	0.997326
-0.202341	0.997561
-0.209155	0.997634
-0.215968	0.997679
-0.222782	0.997811
-0.229595	0.99787
-0.236408	0.997899
-0.243222	0.997958
-0.250035	0.997987
-0.256849	0.998046
-0.263662	0.998075
-0.270475	0.998237
-0.277289	0.998369
-0.284102	0.998501
-0.290916	0.998531
-0.297729	0.998648
-0.304542	0.998707
-0.311356	0.998825
-0.318169	0.998927
-0.324983	0.998942
-0.331796	0.998957
-0.338609	0.99903
-0.345423	0.999074
-0.352236	0.999104
-0.359049	0.999163
-0.372676	0.999192
-0.379490	0.999236
-0.454437	0.999251
-0.488504	0.999265
-0.515757	0.99928
-0.583891	0.999295
-0.590705	0.999324
-0.597518	0.999339
-0.604332	0.999354
-0.611145	0.999368
-0.617958	0.999383
-0.638399	0.999398
-0.652025	0.999442
-0.665652	0.999471
-0.679279	0.999486
-0.686092	0.999515
-0.692906	0.99953
-0.699719	0.999545
-0.706532	0.999574
-0.720159	0.999603
-0.733786	0.999633
-0.740599	0.999647
-0.754226	0.999691
-0.761040	0.999706
-0.795107	0.999721
-0.835987	0.999736
-0.883681	0.99975
-1.067642	0.999765
-1.190283	0.99978
-1.203910	0.999809
-1.210724	0.999824
-1.251604	0.999838
-1.278857	0.999853
-1.299298	0.999868
-1.319738	0.999882
-1.326551	0.999897
-1.340178	0.999912
-1.374245	0.999927
-1.421939	0.999941
-1.428752	0.999956
-1.476446	0.999971
-1.503699	0.999985
-1.530953	1
&
16.565418	2.2875e-18
16.558604	2.31999e-18
16.551791	2.35295e-18
16.544978	2.38637e-18
16.538164	2.42027e-18
16.531351	2.45465e-18
16.524537	2.48952e-18
16.517724	2.52489e-18
16.510911	2.56076e-18
16.504097	2.59714e-18
16.497284	2.63403e-18
16.490470	2.67145e-18
16.483657	2.7094e-18
16.476844	2.74789e-18
16.470030	2.78693e-18
16.463217	2.82652e-18
16.456403	2.86667e-18
16.449590	2.9074e-18
16.442777	2.9487e-18
16.435963	2.99059e-18
16.429150	3.03308e-18
16.422337	3.07617e-18
16.415523	3.11987e-18
16.408710	3.1642e-18
16.401896	3.20915e-18
16.395083	3.25474e-18
16.388270	3.30098e-18
16.381456	3.34788e-18
16.374643	3.39545e-18
16.367829	3.44369e-18
16.361016	3.49261e-18
16.354203	3.54223e-18
16.347389	3.59256e-18
16.340576	3.6436e-18
16.333762	3.69537e-18
16.326949	3.74787e-18
16.320136	3.80112e-18
16.313322	3.85513e-18
16.306509	3.9099e-18
16.299695	3.96545e-18
16.292882	4.0218e-18
16.286069	4.07894e-18
16.279255	4.13689e-18
16.272442	4.19567e-18
16.265628	4.25529e-18
16.258815	4.31575e-18
16.252002	4.37707e-18
16.245188	4.43926e-18
16.238375	4.50234e-18
16.231562	4.56631e-18
16.224748	4.63119e-18
16.217935	4.697e-18
16.211121	4.76374e-18
16.204308	4.83143e-18
16.197495	4.90008e-18
16.190681	4.96971e-18
16.183868	5.04032e-18
16.177054	5.11194e-18
16.170241	5.18458e-18
16.163428	5.25825e-18
16.156614	5.33297e-18
16.149801	5.40875e-18
16.142987	5.48561e-18
16.136174	5.56356e-18
16.129361	5.64262e-18
16.122547	5.7228e-18
16.115734	5.80412e-18
16.108920	5.8866e-18
16.102107	5.97025e-18
16.095294	6.05509e-18
16.088480	6.14114e-18
16.081667	6.22841e-18
16.074853	6.31692e-18
16.068040	6.40669e-18
16.061227	6.49773e-18
16.054413	6.59007e-18
16.047600	6.68372e-18
16.040787	6.77871e-18
16.033973	6.87504e-18
16.027160	6.97274e-18
16.020346	7.07183e-18
16.013533	7.17233e-18
16.006720	7.27426e-18
15.999906	7.37764e-18
15.993093	7.48249e-18
15.986279	7.58883e-18
15.979466	7.69668e-18
15.972653	7.80607e-18
15.965839	7.91701e-18
15.959026	8.02952e-18
15.952212	8.14364e-18
15.945399	8.25938e-18
15.938586	8.37676e-18
15.931772	8.49582e-18
15.924959	8.61656e-18
15.918145	8.73903e-18
15.911332	8.86323e-18
15.904519	8.9892e-18
15.897705	9.11696e-18
15.890892	9.24654e-18
15.884079	9.37796e-18
15.877265	9.51125e-18
15.870452	9.64644e-18
15.863638	9.78354e-18
15.856825	9.9226e-18
15.850012	1.00636e-17
15.843198	1.02067e-17
15.836385	1.03517e-17
15.829571	1.04989e-17
15.822758	1.06481e-17
15.815945	1.07995e-17
15.809131	1.0953e-17
15.802318	1.11086e-17
15.795504	1.12665e-17
15.788691	1.14267e-17
15.781878	1.15891e-17
15.775064	1.17538e-17
15.768251	1.19209e-17
15.761437	1.20904e-17
15.754624	1.22622e-17
15.747811	1.24365e-17
15.740997	1.26133e-17
15.734184	1.27926e-17
15.727370	1.29744e-17
15.720557	1.31589e-17
15.713744	1.33459e-17
15.706930	1.35356e-17
15.700117	1.3728e-17
15.693304	1.39232e-17
15.686490	1.41211e-17
15.679677	1.43219e-17
15.672863	1.45254e-17
15.666050	1.47319e-17
15.659237	1.49414e-17
15.652423	1.51538e-17
15.645610	1.53692e-17
15.638796	1.55877e-17
15.631983	1.58093e-17
15.625170	1.6034e-17
15.618356	1.6262e-17
15.611543	1.64931e-17
15.604729	1.67276e-17
15.597916	1.69654e-17
15.591103	1.72066e-17
15.584289	1.74512e-17
15.577476	1.76993e-17
15.570662	1.79509e-17
15.563849	1.82062e-17
15.557036	1.8465e-17
15.550222	1.87275e-17
15.543409	1.89938e-17
15.536595	1.92638e-17
15.529782	1.95377e-17
15.522969	1.98154e-17
15.516155	2.00972e-17
15.509342	2.03829e-17
15.502529	2.06727e-17
15.495715	2.09666e-17
15.488902	2.12647e-17
15.482088	2.15671e-17
15.475275	2.18737e-17
15.468462	2.21847e-17
15.461648	2.25001e-17
15.454835	2.282e-17
15.448021	2.31445e-17
15.441208	2.34736e-17
15.434395	2.38073e-17
15.427581	2.41458e-17
15.420768	2.44892e-17
15.413954	2.48374e-17
15.407141	2.51905e-17
15.400328	2.55487e-17
15.393514	2.5912e-17
15.386701	2.62804e-17
15.379887	2.66541e-17
15.373074	2.70331e-17
15.366261	2.74175e-17
15.359447	2.78074e-17
15.352634	2.82028e-17
15.345820	2.86038e-17
15.339007	2.90105e-17
15.332194	2.94231e-17
15.325380	2.98415e-17
15.318567	3.02658e-17
15.311754	3.06962e-17
15.304940	3.11327e-17
15.298127	3.15754e-17
15.291313	3.20244e-17
15.284500	3.24798e-17
15.277687	3.29417e-17
15.270873	3.34101e-17
15.264060	3.38853e-17
15.257246	3.43671e-17
15.250433	3.48559e-17
15.243620	3.53515e-17
15.236806	3.58543e-17
15.229993	3.63642e-17
15.223179	3.68813e-17
15.216366	3.74058e-17
15.209553	3.79378e-17
15.202739	3.84773e-17
15.195926	3.90245e-17
15.189112	3.95795e-17
15.182299	4.01424e-17
15.175486	4.07133e-17
15.168672	4.12923e-17
15.161859	4.18795e-17
15.155045	4.24752e-17
15.148232	4.30793e-17
15.141419	4.36919e-17
15.134605	4.43133e-17
15.127792	4.49436e-17
15.120979	4.55828e-17
15.114165	4.62311e-17
15.107352	4.68886e-17
15.100538	4.75555e-17
15.093725	4.82319e-17
15.086912	4.89179e-17
15.080098	4.96137e-17
15.073285	5.03193e-17
15.066471	5.1035e-17
15.059658	5.17609e-17
15.052845	5.24971e-17
15.046031	5.32438e-17
15.039218	5.40011e-17
15.032404	5.47692e-17
15.025591	5.55483e-17
15.018778	5.63384e-17
15.011964	5.71397e-17
15.005151	5.79525e-17
14.998337	5.87768e-17
14.991524	5.96129e-17
14.984711	6.04608e-17
14.977897	6.13209e-17
14.971084	6.21931e-17
14.964271	6.30778e-17
14.957457	6.3975e-17
14.950644	6.48851e-17
14.943830	6.58081e-17
14.937017	6.67442e-17
14.930204	6.76936e-17
14.923390	6.86566e-17
14.916577	6.96332e-17
14.909763	7.06238e-17
14.902950	7.16285e-17
14.896137	7.26474e-17
14.889323	7.36809e-17
14.882510	7.4729e-17
14.875696	7.57921e-17
14.868883	7.68703e-17
14.862070	7.79639e-17
14.855256	7.9073e-17
14.848443	8.01979e-17
14.841629	8.13388e-17
14.834816	8.2496e-17
14.828003	8.36696e-17
14.821189	8.48599e-17
14.814376	8.60672e-17
14.807562	8.72917e-17
14.800749	8.85336e-17
14.793936	8.97931e-17
14.787122	9.10706e-17
14.780309	9.23663e-17
14.773496	9.36804e-17
14.766682	9.50132e-17
14.759869	9.6365e-17
14.753055	9.77361e-17
14.746242	9.91266e-17
14.739429	1.00537e-16
14.732615	1.01967e-16
14.725802	1.03418e-16
14.718988	1.0489e-16
14.712175	1.06382e-16
14.705362	1.07896e-16
14.698548	1.09431e-16
14.691735	1.10988e-16
14.684921	1.12567e-16
14.678108	1.14169e-16
14.671295	1.15793e-16
14.664481	1.17441e-16
14.657668	1.19112e-16
14.650854	1.20807e-16
14.644041	1.22526e-16
14.637228	1.24269e-16
14.630414	1.26037e-16
14.623601	1.27831e-16
14.616787	1.2965e-16
14.609974	1.31494e-16
14.603161	1.33366e-16
14.596347	1.35263e-16
14.589534	1.37188e-16
14.582721	1.3914e-16
14.575907	1.4112e-16
14.569094	1.43128e-16
14.562280	1.45165e-16
14.555467	1.47231e-16
14.548654	1.49326e-16
14.541840	1.51451e-16
14.535027	1.53606e-16
14.528213	1.55792e-16
14.521400	1.58009e-16
14.514587	1.60258e-16
14.507773	1.62538e-16
14.500960	1.64852e-16
14.494146	1.67198e-16
14.487333	1.69577e-16
14.480520	1.7199e-16
14.473706	1.74438e-16
14.466893	1.76921e-16
14.460079	1.79438e-16
14.453266	1.81992e-16
14.446453	1.84582e-16
14.439639	1.87209e-16
14.432826	1.89874e-16
14.426012	1.92576e-16
14.419199	1.95317e-16
14.412386	1.98097e-16
14.405572	2.00916e-16
14.398759	2.03776e-16
14.391946	2.06676e-16
14.385132	2.09617e-16
14.378319	2.12601e-16
14.371505	2.15627e-16
14.364692	2.18696e-16
14.357879	2.21809e-16
14.351065	2.24966e-16
14.344252	2.28168e-16
14.337438	2.31415e-16
14.330625	2.34709e-16
14.323812	2.3805e-16
14.316998	2.41438e-16
14.310185	2.44875e-16
14.303371	2.4836e-16
14.296558	2.51896e-16
14.289745	2.55481e-16
14.282931	2.59118e-16
14.276118	2.62806e-16
14.269304	2.66547e-16
14.262491	2.70341e-16
14.255678	2.74189e-16
14.248864	2.78092e-16
14.242051	2.82051e-16
14.235237	2.86066e-16
14.228424	2.90138e-16
14.221611	2.94268e-16
14.214797	2.98457e-16
14.207984	3.02706e-16
14.201171	3.07015e-16
14.194357	3.11386e-16
14.187544	3.15819e-16
14.180730	3.20315e-16
14.173917	3.24875e-16
14.167104	3.295e-16
14.160290	3.3419e-16
14.153477	3.38948e-16
14.146663	3.43773e-16
14.139850	3.48667e-16
14.133037	3.53631e-16
14.126223	3.58666e-16
14.119410	3.63772e-16
14.112596	3.68951e-16
14.105783	3.74204e-16
14.098970	3.79531e-16
14.092156	3.84935e-16
14.085343	3.90415e-16
14.078529	3.95974e-16
14.071716	4.01611e-16
14.064903	4.07329e-16
14.058089	4.13129e-16
14.051276	4.19011e-16
14.044463	4.24977e-16
14.037649	4.31028e-16
14.030836	4.37165e-16
14.024022	4.43389e-16
14.017209	4.49702e-16
14.010396	4.56105e-16
14.003582	4.62599e-16
13.996769	4.69186e-16
13.989955	4.75867e-16
13.983142	4.82643e-16
13.976329	4.89515e-16
13.969515	4.96485e-16
13.962702	5.03555e-16
13.955888	5.10725e-16
13.949075	5.17998e-16
13.942262	5.25374e-16
13.935448	5.32855e-16
13.928635	5.40442e-16
13.921821	5.48138e-16
13.915008	5.55944e-16
13.908195	5.6386e-16
13.901381	5.7189e-16
13.894568	5.80034e-16
13.887754	5.88294e-16
13.880941	5.96671e-16
13.874128	6.05168e-16
13.867314	6.13786e-16
13.860501	6.22527e-16
13.853688	6.31392e-16
13.846874	6.40384e-16
13.840061	6.49504e-16
13.833247	6.58753e-16
13.826434	6.68135e-16
13.819621	6.7765e-16
13.812807	6.87301e-16
13.805994	6.97089e-16
13.799180	7.07017e-16
13.792367	7.17086e-16
13.785554	7.27299e-16
13.778740	7.37657e-16
13.771927	7.48163e-16
13.765113	7.58819e-16
13.758300	7.69626e-16
13.751487	7.80588e-16
13.744673	7.91705e-16
13.737860	8.02981e-16
13.731046	8.14418e-16
13.724233	8.26018e-16
13.717420	8.37783e-16
13.710606	8.49716e-16
13.703793	8.61818e-16
13.696979	8.74094e-16
13.690166	8.86544e-16
13.683353	8.99172e-16
13.676539	9.11979e-16
13.669726	9.24969e-16
13.662913	9.38144e-16
13.656099	9.51508e-16
13.649286	9.65061e-16
13.642472	9.78808e-16
13.635659	9.9275e-16
13.628846	1.00689e-15
13.622032	1.02123e-15
13.615219	1.03578e-15
13.608405	1.05054e-15
13.601592	1.0655e-15
13.594779	1.08068e-15
13.587965	1.09607e-15
13.581152	1.11169e-15
13.574338	1.12752e-15
13.567525	1.14359e-15
13.560712	1.15988e-15
13.553898	1.1764e-15
13.547085	1.19316e-15
13.540271	1.21016e-15
13.533458	1.2274e-15
13.526645	1.24488e-15
13.519831	1.26262e-15
13.513018	1.28061e-15
13.506204	1.29885e-15
13.499391	1.31736e-15
13.492578	1.33612e-15
13.485764	1.35516e-15
13.478951	1.37447e-15
13.472138	1.39405e-15
13.465324	1.41391e-15
13.458511	1.43405e-15
13.451697	1.45449e-15
13.444884	1.47521e-15
13.438071	1.49623e-15
13.431257	1.51755e-15
13.424444	1.53917e-15
13.417630	1.5611e-15
13.410817	1.58334e-15
13.404004	1.6059e-15
13.397190	1.62878e-15
13.390377	1.65199e-15
13.383563	1.67553e-15
13.376750	1.6994e-15
13.369937	1.72362e-15
13.363123	1.74818e-15
13.356310	1.77309e-15
13.349496	1.79835e-15
13.342683	1.82398e-15
13.335870	1.84997e-15
13.329056	1.87633e-15
13.322243	1.90307e-15
13.315429	1.93019e-15
13.308616	1.95769e-15
13.301803	1.98559e-15
13.294989	2.01388e-15
13.288176	2.04258e-15
13.281363	2.07169e-15
13.274549	2.10121e-15
13.267736	2.13116e-15
13.260922	2.16153e-15
13.254109	2.19233e-15
13.247296	2.22357e-15
13.240482	2.25526e-15
13.233669	2.2874e-15
13.226855	2.32e-15
13.220042	2.35306e-15
13.213229	2.3866e-15
13.206415	2.42061e-15
13.199602	2.45511e-15
13.192788	2.4901e-15
13.185975	2.52559e-15
13.179162	2.56158e-15
13.172348	2.59809e-15
13.165535	2.63512e-15
13.158721	2.67268e-15
13.151908	2.71077e-15
13.145095	2.74941e-15
13.138281	2.7886e-15
13.131468	2.82834e-15
13.124655	2.86865e-15
13.117841	2.90954e-15
13.111028	2.95101e-15
13.104214	2.99308e-15
13.097401	3.03574e-15
13.090588	3.07901e-15
13.083774	3.1229e-15
13.076961	3.16741e-15
13.070147	3.21256e-15
13.063334	3.25835e-15
13.056521	3.3048e-15
13.049707	3.35191e-15
13.042894	3.39969e-15
13.036080	3.44815e-15
13.029267	3.4973e-15
13.022454	3.54716e-15
13.015640	3.59772e-15
13.008827	3.64901e-15
13.002013	3.70103e-15
12.995200	3.75379e-15
12.988387	3.8073e-15
12.981573	3.86158e-15
12.974760	3.91663e-15
12.967946	3.97246e-15
12.961133	4.02909e-15
12.954320	4.08653e-15
12.947506	4.14479e-15
12.940693	4.20388e-15
12.933880	4.26382e-15
12.927066	4.32461e-15
12.920253	4.38626e-15
12.913439	4.4488e-15
12.906626	4.51222e-15
12.899813	4.57655e-15
12.892999	4.6418e-15
12.886186	4.70799e-15
12.879372	4.77511e-15
12.872559	4.84319e-15
12.865746	4.91225e-15
12.858932	4.98229e-15
12.852119	5.05332e-15
12.845305	5.12538e-15
12.838492	5.19846e-15
12.831679	5.27258e-15
12.824865	5.34776e-15
12.818052	5.42401e-15
12.811238	5.50135e-15
12.804425	5.5798e-15
12.797612	5.65936e-15
12.790798	5.74006e-15
12.783985	5.82191e-15
12.777171	5.90493e-15
12.770358	5.98913e-15
12.763545	6.07453e-15
12.756731	6.16116e-15
12.749918	6.24901e-15
12.743105	6.33813e-15
12.736291	6.42851e-15
12.729478	6.52018e-15
12.722664	6.61317e-15
12.715851	6.70747e-15
12.709038	6.80313e-15
12.702224	6.90015e-15
12.695411	6.99855e-15
12.688597	7.09836e-15
12.681784	7.19959e-15
12.674971	7.30227e-15
12.668157	7.40641e-15
12.661344	7.51204e-15
12.654530	7.61918e-15
12.647717	7.72784e-15
12.640904	7.83806e-15
12.634090	7.94985e-15
12.627277	8.06323e-15
12.620463	8.17824e-15
12.613650	8.29488e-15
12.606837	8.41319e-15
12.600023	8.53319e-15
12.593210	8.6549e-15
12.586396	8.77834e-15
12.579583	8.90355e-15
12.572770	9.03055e-15
12.565956	9.15936e-15
12.559143	9.29e-15
12.552330	9.42251e-15
12.545516	9.55692e-15
12.538703	9.69324e-15
12.531889	9.83151e-15
12.525076	9.97175e-15
12.518263	1.0114e-14
12.511449	1.02583e-14
12.504636	1.04046e-14
12.497822	1.0553e-14
12.491009	1.07036e-14
12.484196	1.08562e-14
12.477382	1.10111e-14
12.470569	1.11682e-14
12.463755	1.13275e-14
12.456942	1.14891e-14
12.450129	1.1653e-14
12.443315	1.18193e-14
12.436502	1.19879e-14
12.429688	1.21589e-14
12.422875	1.23324e-14
12.416062	1.25083e-14
12.409248	1.26868e-14
12.402435	1.28678e-14
12.395621	1.30513e-14
12.388808	1.32375e-14
12.381995	1.34264e-14
12.375181	1.3618e-14
12.368368	1.38123e-14
12.361555	1.40093e-14
12.354741	1.42092e-14
12.347928	1.4412e-14
12.341114	1.46176e-14
12.334301	1.48262e-14
12.327488	1.50377e-14
12.320674	1.52523e-14
12.313861	1.54699e-14
12.307047	1.56906e-14
12.300234	1.59145e-14
12.293421	1.61416e-14
12.286607	1.63719e-14
12.279794	1.66056e-14
12.272980	1.68425e-14
12.266167	1.70829e-14
12.259354	1.73266e-14
12.252540	1.75739e-14
12.245727	1.78247e-14
12.238913	1.8079e-14
12.232100	1.8337e-14
12.225287	1.85987e-14
12.218473	1.88641e-14
12.211660	1.91333e-14
12.204846	1.94064e-14
12.198033	1.96833e-14
12.191220	1.99642e-14
12.184406	2.02491e-14
12.177593	2.05381e-14
12.170780	2.08312e-14
12.163966	2.11285e-14
12.157153	2.14301e-14
12.150339	2.17359e-14
12.143526	2.20462e-14
12.136713	2.23608e-14
12.129899	2.26799e-14
12.123086	2.30036e-14
12.116272	2.3332e-14
12.109459	2.3665e-14
12.102646	2.40028e-14
12.095832	2.43454e-14
12.089019	2.46929e-14
12.082205	2.50453e-14
12.075392	2.54028e-14
12.068579	2.57654e-14
12.061765	2.61332e-14
12.054952	2.65062e-14
12.048138	2.68846e-14
12.041325	2.72683e-14
12.034512	2.76576e-14
12.027698	2.80524e-14
12.020885	2.84528e-14
12.014072	2.8859e-14
12.007258	2.92709e-14
12.000445	2.96888e-14
11.993631	3.01126e-14
11.986818	3.05425e-14
11.980005	3.09785e-14
11.973191	3.14207e-14
11.966378	3.18693e-14
11.959564	3.23243e-14
11.952751	3.27857e-14
11.945938	3.32538e-14
11.939124	3.37286e-14
11.932311	3.42101e-14
11.925497	3.46985e-14
11.918684	3.51939e-14
11.911871	3.56964e-14
11.905057	3.6206e-14
11.898244	3.6723e-14
11.891430	3.72473e-14
11.884617	3.77791e-14
11.877804	3.83185e-14
11.870990	3.88656e-14
11.864177	3.94205e-14
11.857363	3.99834e-14
11.850550	4.05543e-14
11.843737	4.11334e-14
11.836923	4.17207e-14
11.830110	4.23165e-14
11.823297	4.29207e-14
11.816483	4.35336e-14
11.809670	4.41552e-14
11.802856	4.47857e-14
11.796043	4.54253e-14
11.789230	4.60739e-14
11.782416	4.67319e-14
11.775603	4.73992e-14
11.768789	4.80761e-14
11.761976	4.87627e-14
11.755163	4.9459e-14
11.748349	5.01653e-14
11.741536	5.08817e-14
11.734722	5.16084e-14
11.727909	5.23454e-14
11.721096	5.3093e-14
11.714282	5.38513e-14
11.707469	5.46204e-14
11.700655	5.54004e-14
11.693842	5.61917e-14
11.687029	5.69942e-14
11.680215	5.78082e-14
11.673402	5.86339e-14
11.666588	5.94713e-14
11.659775	6.03208e-14
11.652962	6.11823e-14
11.646148	6.20562e-14
11.639335	6.29426e-14
11.632522	6.38416e-14
11.625708	6.47535e-14
11.618895	6.56784e-14
11.612081	6.66166e-14
11.605268	6.75682e-14
11.598455	6.85333e-14
11.591641	6.95123e-14
11.584828	7.05052e-14
11.578014	7.15124e-14
11.571201	7.25339e-14
11.564388	7.35701e-14
11.557574	7.46211e-14
11.550761	7.56871e-14
11.543947	7.67683e-14
11.537134	7.7865e-14
11.530321	7.89774e-14
11.523507	8.01056e-14
11.516694	8.125e-14
11.509880	8.24108e-14
11.503067	8.35882e-14
11.496254	8.47824e-14
11.489440	8.59936e-14
11.482627	8.72222e-14
11.475813	8.84684e-14
11.469000	8.97324e-14
11.462187	9.10144e-14
11.455373	9.23148e-14
11.448560	9.36338e-14
11.441747	9.49716e-14
11.434933	9.63286e-14
11.428120	9.7705e-14
11.421306	9.9101e-14
11.414493	1.00517e-13
11.407680	1.01953e-13
11.400866	1.0341e-13
11.394053	1.04888e-13
11.387239	1.06387e-13
11.380426	1.07907e-13
11.373613	1.09449e-13
11.366799	1.11013e-13
11.359986	1.12599e-13
11.353172	1.14208e-13
11.346359	1.1584e-13
11.339546	1.17496e-13
11.332732	1.19175e-13
11.325919	1.20878e-13
11.319105	1.22605e-13
11.312292	1.24357e-13
11.305479	1.26135e-13
11.298665	1.27937e-13
11.291852	1.29766e-13
11.285038	1.3162e-13
11.278225	1.33501e-13
11.271412	1.3541e-13
11.264598	1.37345e-13
11.257785	1.39308e-13
11.250972	1.41299e-13
11.244158	1.43318e-13
11.237345	1.45367e-13
11.230531	1.47445e-13
11.223718	1.49552e-13
11.216905	1.5169e-13
11.210091	1.53858e-13
11.203278	1.56057e-13
11.196464	1.58288e-13
11.189651	1.6055e-13
11.182838	1.62845e-13
11.176024	1.65173e-13
11.169211	1.67534e-13
11.162397	1.69929e-13
11.155584	1.72358e-13
11.148771	1.74822e-13
11.141957	1.77321e-13
11.135144	1.79856e-13
11.128330	1.82428e-13
11.121517	1.85036e-13
11.114704	1.87681e-13
11.107890	1.90364e-13
11.101077	1.93085e-13
11.094264	1.95846e-13
11.087450	1.98646e-13
11.080637	2.01486e-13
11.073823	2.04367e-13
11.067010	2.07288e-13
11.060197	2.10252e-13
11.053383	2.13258e-13
11.046570	2.16307e-13
11.039756	2.194e-13
11.032943	2.22537e-13
11.026130	2.25719e-13
11.019316	2.28947e-13
11.012503	2.3222e-13
11.005689	2.35541e-13
10.998876	2.38909e-13
10.992063	2.42325e-13
10.985249	2.4579e-13
10.978436	2.49305e-13
10.971622	2.5287e-13
10.964809	2.56486e-13
10.957996	2.60154e-13
10.951182	2.63874e-13
10.944369	2.67647e-13
10.937555	2.71475e-13
10.930742	2.75357e-13
10.923929	2.79295e-13
10.917115	2.83289e-13
10.910302	2.87341e-13
10.903489	2.9145e-13
10.896675	2.95619e-13
10.889862	2.99847e-13
10.883048	3.04135e-13
10.876235	3.08485e-13
10.869422	3.12897e-13
10.862608	3.17372e-13
10.855795	3.21911e-13
10.848981	3.26516e-13
10.842168	3.31186e-13
10.835355	3.35923e-13
10.828541	3.40728e-13
10.821728	3.45602e-13
10.814914	3.50545e-13
10.808101	3.55559e-13
10.801288	3.60646e-13
10.794474	3.65804e-13
10.787661	3.71037e-13
10.780847	3.76345e-13
10.774034	3.81728e-13
10.767221	3.87189e-13
10.760407	3.92728e-13
10.753594	3.98346e-13
10.746780	4.04045e-13
10.739967	4.09825e-13
10.733154	4.15688e-13
10.726340	4.21635e-13
10.719527	4.27667e-13
10.712714	4.33786e-13
10.705900	4.39992e-13
10.699087	4.46287e-13
10.692273	4.52672e-13
10.685460	4.59149e-13
10.678647	4.65718e-13
10.671833	4.72382e-13
10.665020	4.79141e-13
10.658206	4.85996e-13
10.651393	4.9295e-13
10.644580	5.00004e-13
10.637766	5.07158e-13
10.630953	5.14415e-13
10.624139	5.21776e-13
10.617326	5.29242e-13
10.610513	5.36815e-13
10.603699	5.44497e-13
10.596886	5.52289e-13
10.590072	5.60192e-13
10.583259	5.68209e-13
10.576446	5.7634e-13
10.569632	5.84588e-13
10.562819	5.92954e-13
10.556005	6.0144e-13
10.549192	6.10047e-13
10.542379	6.18778e-13
10.535565	6.27634e-13
10.528752	6.36617e-13
10.521939	6.45728e-13
10.515125	6.5497e-13
10.508312	6.64344e-13
10.501498	6.73853e-13
10.494685	6.83497e-13
10.487872	6.9328e-13
10.481058	7.03204e-13
10.474245	7.13269e-13
10.467431	7.23478e-13
10.460618	7.33834e-13
10.453805	7.44338e-13
10.446991	7.54993e-13
10.440178	7.658e-13
10.433364	7.76763e-13
10.426551	7.87882e-13
10.419738	7.9916e-13
10.412924	8.10601e-13
10.406111	8.22205e-13
10.399297	8.33975e-13
10.392484	8.45914e-13
10.385671	8.58025e-13
10.378857	8.70308e-13
10.372044	8.82768e-13
10.365230	8.95406e-13
10.358417	9.08226e-13
10.351604	9.21229e-13
10.344790	9.34419e-13
10.337977	9.47797e-13
10.331164	9.61367e-13
10.324350	9.75132e-13
10.317537	9.89094e-13
10.310723	1.00326e-12
10.303910	1.01762e-12
10.297097	1.03219e-12
10.290283	1.04697e-12
10.283470	1.06196e-12
10.276656	1.07717e-12
10.269843	1.0926e-12
10.263030	1.10824e-12
10.256216	1.12411e-12
10.249403	1.14021e-12
10.242589	1.15654e-12
10.235776	1.1731e-12
10.228963	1.1899e-12
10.222149	1.20694e-12
10.215336	1.22422e-12
10.208522	1.24176e-12
10.201709	1.25954e-12
10.194896	1.27758e-12
10.188082	1.29588e-12
10.181269	1.31444e-12
10.174456	1.33326e-12
10.167642	1.35236e-12
10.160829	1.37173e-12
10.154015	1.39138e-12
10.147202	1.41131e-12
10.140389	1.43152e-12
10.133575	1.45203e-12
10.126762	1.47282e-12
10.119948	1.49392e-12
10.113135	1.51532e-12
10.106322	1.53703e-12
10.099508	1.55904e-12
10.092695	1.58138e-12
10.085881	1.60403e-12
10.079068	1.62701e-12
10.072255	1.65032e-12
10.065441	1.67396e-12
10.058628	1.69794e-12
10.051814	1.72227e-12
10.045001	1.74694e-12
10.038188	1.77197e-12
10.031374	1.79736e-12
10.024561	1.82311e-12
10.017747	1.84923e-12
10.010934	1.87572e-12
10.004121	1.9026e-12
9.997307	1.92986e-12
9.990494	1.95751e-12
9.983681	1.98556e-12
9.976867	2.01401e-12
9.970054	2.04287e-12
9.963240	2.07214e-12
9.956427	2.10183e-12
9.949614	2.13195e-12
9.942800	2.1625e-12
9.935987	2.19349e-12
9.929173	2.22492e-12
9.922360	2.25681e-12
9.915547	2.28915e-12
9.908733	2.32195e-12
9.901920	2.35523e-12
9.895106	2.38898e-12
9.888293	2.42322e-12
9.881480	2.45795e-12
9.874666	2.49318e-12
9.867853	2.52891e-12
9.861039	2.56516e-12
9.854226	2.60192e-12
9.847413	2.63922e-12
9.840599	2.67704e-12
9.833786	2.71542e-12
9.826972	2.75434e-12
9.820159	2.79382e-12
9.813346	2.83386e-12
9.806532	2.87449e-12
9.799719	2.91569e-12
9.792906	2.95749e-12
9.786092	2.99988e-12
9.779279	3.04289e-12
9.772465	3.08651e-12
9.765652	3.13075e-12
9.758839	3.17564e-12
9.752025	3.22116e-12
9.745212	3.26734e-12
9.738398	3.31419e-12
9.731585	3.3617e-12
9.724772	3.4099e-12
9.717958	3.45879e-12
9.711145	3.50838e-12
9.704331	3.55868e-12
9.697518	3.6097e-12
9.690705	3.66146e-12
9.683891	3.71396e-12
9.677078	3.76721e-12
9.670264	3.82123e-12
9.663451	3.87602e-12
9.656638	3.9316e-12
9.649824	3.98798e-12
9.643011	4.04517e-12
9.636197	4.10318e-12
9.629384	4.16202e-12
9.622571	4.2217e-12
9.615757	4.28225e-12
9.608944	4.34366e-12
9.602131	4.40595e-12
9.595317	4.46914e-12
9.588504	4.53324e-12
9.581690	4.59825e-12
9.574877	4.6642e-12
9.568064	4.7311e-12
9.561250	4.79895e-12
9.554437	4.86779e-12
9.547623	4.93761e-12
9.540810	5.00843e-12
9.533997	5.08027e-12
9.527183	5.15314e-12
9.520370	5.22706e-12
9.513556	5.30204e-12
9.506743	5.37809e-12
9.499930	5.45524e-12
9.493116	5.5335e-12
9.486303	5.61288e-12
9.479489	5.6934e-12
9.472676	5.77507e-12
9.465863	5.85792e-12
9.459049	5.94197e-12
9.452236	6.02721e-12
9.445422	6.11368e-12
9.438609	6.2014e-12
9.431796	6.29037e-12
9.424982	6.38062e-12
9.418169	6.47217e-12
9.411356	6.56504e-12
9.404542	6.65923e-12
9.397729	6.75479e-12
9.390915	6.85171e-12
9.384102	6.95003e-12
9.377289	7.04975e-12
9.370475	7.15092e-12
9.363662	7.25353e-12
9.356848	7.35762e-12
9.350035	7.4632e-12
9.343222	7.57031e-12
9.336408	7.67895e-12
9.329595	7.78915e-12
9.322781	7.90093e-12
9.315968	8.01433e-12
9.309155	8.12935e-12
9.302341	8.24602e-12
9.295528	8.36437e-12
9.288714	8.48442e-12
9.281901	8.6062e-12
9.275088	8.72973e-12
9.268274	8.85503e-12
9.261461	8.98213e-12
9.254648	9.11106e-12
9.247834	9.24184e-12
9.241021	9.3745e-12
9.234207	9.50907e-12
9.227394	9.64558e-12
9.220581	9.78404e-12
9.213767	9.9245e-12
9.206954	1.0067e-11
9.200140	1.02115e-11
9.193327	1.03581e-11
9.186514	1.05068e-11
9.179700	1.06576e-11
9.172887	1.08107e-11
9.166073	1.09659e-11
9.159260	1.11233e-11
9.152447	1.1283e-11
9.145633	1.1445e-11
9.138820	1.16094e-11
9.132006	1.17761e-11
9.125193	1.19451e-11
9.118380	1.21167e-11
9.111566	1.22907e-11
9.104753	1.24672e-11
9.097939	1.26462e-11
9.091126	1.28278e-11
9.084313	1.3012e-11
9.077499	1.31989e-11
9.070686	1.33884e-11
9.063873	1.35807e-11
9.057059	1.37757e-11
9.050246	1.39736e-11
9.043432	1.41743e-11
9.036619	1.43778e-11
9.029806	1.45844e-11
9.022992	1.47938e-11
9.016179	1.50063e-11
9.009365	1.52219e-11
9.002552	1.54405e-11
8.995739	1.56623e-11
8.988925	1.58873e-11
8.982112	1.61155e-11
8.975298	1.6347e-11
8.968485	1.65818e-11
8.961672	1.682e-11
8.954858	1.70617e-11
8.948045	1.73068e-11
8.941231	1.75554e-11
8.934418	1.78076e-11
8.927605	1.80635e-11
8.920791	1.8323e-11
8.913978	1.85862e-11
8.907164	1.88533e-11
8.900351	1.91242e-11
8.893538	1.93989e-11
8.886724	1.96777e-11
8.879911	1.99604e-11
8.873098	2.02472e-11
8.866284	2.05382e-11
8.859471	2.08333e-11
8.852657	2.11327e-11
8.845844	2.14364e-11
8.839031	2.17444e-11
8.832217	2.20569e-11
8.825404	2.23739e-11
8.818590	2.26954e-11
8.811777	2.30216e-11
8.804964	2.33525e-11
8.798150	2.36881e-11
8.791337	2.40286e-11
8.784523	2.43739e-11
8.777710	2.47243e-11
8.770897	2.50796e-11
8.764083	2.54401e-11
8.757270	2.58058e-11
8.750456	2.61767e-11
8.743643	2.6553e-11
8.736830	2.69347e-11
8.730016	2.73219e-11
8.723203	2.77147e-11
8.716389	2.81131e-11
8.709576	2.85173e-11
8.702763	2.89272e-11
8.695949	2.93431e-11
8.689136	2.9765e-11
8.682323	3.01929e-11
8.675509	3.0627e-11
8.668696	3.10674e-11
8.661882	3.15141e-11
8.655069	3.19672e-11
8.648256	3.24269e-11
8.641442	3.28931e-11
8.634629	3.33661e-11
8.627815	3.38459e-11
8.621002	3.43326e-11
8.614189	3.48263e-11
8.607375	3.53271e-11
8.600562	3.58352e-11
8.593748	3.63505e-11
8.586935	3.68733e-11
8.580122	3.74036e-11
8.573308	3.79416e-11
8.566495	3.84873e-11
8.559681	3.90408e-11
8.552868	3.96023e-11
8.546055	4.0172e-11
8.539241	4.07498e-11
8.532428	4.13359e-11
8.525614	4.19305e-11
8.518801	4.25337e-11
8.511988	4.31455e-11
8.505174	4.37662e-11
8.498361	4.43958e-11
8.491548	4.50344e-11
8.484734	4.56823e-11
8.477921	4.63395e-11
8.471107	4.70062e-11
8.464294	4.76825e-11
8.457481	4.83685e-11
8.450667	4.90644e-11
8.443854	4.97704e-11
8.437040	5.04865e-11
8.430227	5.12129e-11
8.423414	5.19498e-11
8.416600	5.26974e-11
8.409787	5.34557e-11
8.402973	5.42249e-11
8.396160	5.50052e-11
8.389347	5.57968e-11
8.382533	5.65997e-11
8.375720	5.74143e-11
8.368906	5.82406e-11
8.362093	5.90787e-11
8.355280	5.9929e-11
8.348466	6.07916e-11
8.341653	6.16665e-11
8.334839	6.25541e-11
8.328026	6.34545e-11
8.321213	6.43678e-11
8.314399	6.52944e-11
8.307586	6.62342e-11
8.300773	6.71877e-11
8.293959	6.81549e-11
8.287146	6.9136e-11
8.280332	7.01312e-11
8.273519	7.11409e-11
8.266706	7.21651e-11
8.259892	7.3204e-11
8.253079	7.42579e-11
8.246265	7.53271e-11
8.239452	7.64116e-11
8.232639	7.75118e-11
8.225825	7.86279e-11
8.219012	7.976e-11
8.212198	8.09085e-11
8.205385	8.20735e-11
8.198572	8.32554e-11
8.191758	8.44543e-11
8.184945	8.56705e-11
8.178131	8.69042e-11
8.171318	8.81557e-11
8.164505	8.94253e-11
8.157691	9.07132e-11
8.150878	9.20197e-11
8.144065	9.3345e-11
8.137251	9.46894e-11
8.130438	9.60533e-11
8.123624	9.74368e-11
8.116811	9.88403e-11
8.109998	1.00264e-10
8.103184	1.01708e-10
8.096371	1.03173e-10
8.089557	1.0466e-10
8.082744	1.06167e-10
8.075931	1.07697e-10
8.069117	1.09248e-10
8.062304	1.10822e-10
8.055490	1.12419e-10
8.048677	1.14039e-10
8.041864	1.15682e-10
8.035050	1.17348e-10
8.028237	1.19039e-10
8.021423	1.20754e-10
8.014610	1.22494e-10
8.007797	1.24259e-10
8.000983	1.2605e-10
7.994170	1.27866e-10
7.987356	1.29709e-10
7.980543	1.31578e-10
7.973730	1.33475e-10
7.966916	1.35398e-10
7.960103	1.3735e-10
7.953290	1.39329e-10
7.946476	1.41337e-10
7.939663	1.43374e-10
7.932849	1.45441e-10
7.926036	1.47537e-10
7.919223	1.49664e-10
7.912409	1.51821e-10
7.905596	1.5401e-10
7.898782	1.5623e-10
7.891969	1.58482e-10
7.885156	1.60767e-10
7.878342	1.63084e-10
7.871529	1.65436e-10
7.864715	1.67821e-10
7.857902	1.7024e-10
7.851089	1.72695e-10
7.844275	1.75185e-10
7.837462	1.77711e-10
7.830648	1.80273e-10
7.823835	1.82873e-10
7.817022	1.8551e-10
7.810208	1.88185e-10
7.803395	1.90898e-10
7.796581	1.93651e-10
7.789768	1.96444e-10
7.782955	1.99277e-10
7.776141	2.02151e-10
7.769328	2.05067e-10
7.762515	2.08024e-10
7.755701	2.11025e-10
7.748888	2.14069e-10
7.742074	2.17156e-10
7.735261	2.20289e-10
7.728448	2.23466e-10
7.721634	2.2669e-10
7.714821	2.2996e-10
7.708007	2.33277e-10
7.701194	2.36643e-10
7.694381	2.40057e-10
7.687567	2.4352e-10
7.680754	2.47033e-10
7.673940	2.50598e-10
7.667127	2.54213e-10
7.660314	2.57881e-10
7.653500	2.61602e-10
7.646687	2.65377e-10
7.639873	2.69206e-10
7.633060	2.73091e-10
7.626247	2.77032e-10
7.619433	2.8103e-10
7.612620	2.85086e-10
7.605806	2.892e-10
7.598993	2.93374e-10
7.592180	2.97608e-10
7.585366	3.01903e-10
7.578553	3.06261e-10
7.571740	3.10681e-10
7.564926	3.15166e-10
7.558113	3.19715e-10
7.551299	3.2433e-10
7.544486	3.29012e-10
7.537673	3.33762e-10
7.530859	3.3858e-10
7.524046	3.43468e-10
7.517232	3.48427e-10
7.510419	3.53457e-10
7.503606	3.58561e-10
7.496792	3.63738e-10
7.489979	3.6899e-10
7.483165	3.74318e-10
7.476352	3.79723e-10
7.469539	3.85206e-10
7.462725	3.90768e-10
7.455912	3.96411e-10
7.449098	4.02136e-10
7.442285	4.07944e-10
7.435472	4.13835e-10
7.428658	4.19812e-10
7.421845	4.25875e-10
7.415031	4.32027e-10
7.408218	4.38267e-10
7.401405	4.44597e-10
7.394591	4.51019e-10
7.387778	4.57534e-10
7.380965	4.64144e-10
7.374151	4.70849e-10
7.367338	4.77651e-10
7.360524	4.84551e-10
7.353711	4.91552e-10
7.346898	4.98654e-10
7.340084	5.05858e-10
7.333271	5.13167e-10
7.326457	5.20582e-10
7.319644	5.28104e-10
7.312831	5.35735e-10
7.306017	5.43477e-10
7.299204	5.5133e-10
7.292390	5.59298e-10
7.285577	5.6738e-10
7.278764	5.7558e-10
7.271950	5.83899e-10
7.265137	5.92338e-10
7.258323	6.00899e-10
7.251510	6.09585e-10
7.244697	6.18396e-10
7.237883	6.27335e-10
7.231070	6.36403e-10
7.224257	6.45602e-10
7.217443	6.54935e-10
7.210630	6.64403e-10
7.203816	6.74009e-10
7.197003	6.83753e-10
7.190190	6.93639e-10
7.183376	7.03668e-10
7.176563	7.13842e-10
7.169749	7.24164e-10
7.162936	7.34635e-10
7.156123	7.45258e-10
7.149309	7.56035e-10
7.142496	7.66968e-10
7.135682	7.7806e-10
7.128869	7.89312e-10
7.122056	8.00727e-10
7.115242	8.12308e-10
7.108429	8.24057e-10
7.101615	8.35976e-10
7.094802	8.48068e-10
7.087989	8.60335e-10
7.081175	8.7278e-10
7.074362	8.85406e-10
7.067548	8.98214e-10
7.060735	9.11209e-10
7.053922	9.24391e-10
7.047108	9.37765e-10
7.040295	9.51333e-10
7.033482	9.65097e-10
7.026668	9.79061e-10
7.019855	9.93228e-10
7.013041	1.0076e-09
7.006228	1.02218e-09
6.999415	1.03697e-09
6.992601	1.05198e-09
6.985788	1.0672e-09
6.978974	1.08265e-09
6.972161	1.09832e-09
6.965348	1.11421e-09
6.958534	1.13034e-09
6.951721	1.1467e-09
6.944907	1.1633e-09
6.938094	1.18014e-09
6.931281	1.19722e-09
6.924467	1.21456e-09
6.917654	1.23214e-09
6.910840	1.24998e-09
6.904027	1.26807e-09
6.897214	1.28643e-09
6.890400	1.30506e-09
6.883587	1.32396e-09
6.876773	1.34313e-09
6.869960	1.36258e-09
6.863147	1.38231e-09
6.856333	1.40233e-09
6.849520	1.42263e-09
6.842707	1.44324e-09
6.835893	1.46414e-09
6.829080	1.48535e-09
6.822266	1.50686e-09
6.815453	1.52869e-09
6.808640	1.55083e-09
6.801826	1.57329e-09
6.795013	1.59608e-09
6.788199	1.61921e-09
6.781386	1.64266e-09
6.774573	1.66646e-09
6.767759	1.69061e-09
6.760946	1.7151e-09
6.754132	1.73995e-09
6.747319	1.76516e-09
6.740506	1.79074e-09
6.733692	1.81669e-09
6.726879	1.84301e-09
6.720065	1.86972e-09
6.713252	1.89682e-09
6.706439	1.92431e-09
6.699625	1.9522e-09
6.692812	1.9805e-09
6.685998	2.0092e-09
6.679185	2.03833e-09
6.672372	2.06787e-09
6.665558	2.09785e-09
6.658745	2.12826e-09
6.651932	2.15911e-09
6.645118	2.19042e-09
6.638305	2.22217e-09
6.631491	2.25439e-09
6.624678	2.28708e-09
6.617865	2.32024e-09
6.611051	2.35389e-09
6.604238	2.38802e-09
6.597424	2.42265e-09
6.590611	2.45778e-09
6.583798	2.49343e-09
6.576984	2.52959e-09
6.570171	2.56628e-09
6.563357	2.6035e-09
6.556544	2.64127e-09
6.549731	2.67958e-09
6.542917	2.71845e-09
6.536104	2.75788e-09
6.529290	2.79789e-09
6.522477	2.83848e-09
6.515664	2.87967e-09
6.508850	2.92145e-09
6.502037	2.96383e-09
6.495223	3.00684e-09
6.488410	3.05047e-09
6.481597	3.09474e-09
6.474783	3.13965e-09
6.467970	3.18521e-09
6.461157	3.23144e-09
6.454343	3.27834e-09
6.447530	3.32592e-09
6.440716	3.37419e-09
6.433903	3.42317e-09
6.427090	3.47286e-09
6.420276	3.52327e-09
6.413463	3.57442e-09
6.406649	3.62631e-09
6.399836	3.67896e-09
6.393023	3.73238e-09
6.386209	3.78657e-09
6.379396	3.84155e-09
6.372582	3.89733e-09
6.365769	3.95392e-09
6.358956	4.01134e-09
6.352142	4.0696e-09
6.345329	4.1287e-09
6.338515	4.18866e-09
6.331702	4.2495e-09
6.324889	4.31122e-09
6.318075	4.37385e-09
6.311262	4.43738e-09
6.304449	4.50184e-09
6.297635	4.56724e-09
6.290822	4.63359e-09
6.284008	4.70091e-09
6.277195	4.76921e-09
6.270382	4.83851e-09
6.263568	4.90881e-09
6.256755	4.98014e-09
6.249941	5.05251e-09
6.243128	5.12594e-09
6.236315	5.20043e-09
6.229501	5.27601e-09
6.222688	5.35269e-09
6.215874	5.43049e-09
6.209061	5.50943e-09
6.202248	5.58951e-09
6.195434	5.67077e-09
6.188621	5.7532e-09
6.181807	5.83684e-09
6.174994	5.9217e-09
6.168181	6.0078e-09
6.161367	6.09515e-09
6.154554	6.18378e-09
6.147740	6.2737e-09
6.140927	6.36493e-09
6.134114	6.45749e-09
6.127300	6.55141e-09
6.120487	6.64669e-09
6.113674	6.74336e-09
6.106860	6.84145e-09
6.100047	6.94096e-09
6.093233	7.04193e-09
6.086420	7.14437e-09
6.079607	7.2483e-09
6.072793	7.35375e-09
6.065980	7.46074e-09
6.059166	7.5693e-09
6.052353	7.67943e-09
6.045540	7.79118e-09
6.038726	7.90455e-09
6.031913	8.01959e-09
6.025099	8.1363e-09
6.018286	8.25471e-09
6.011473	8.37486e-09
6.004659	8.49675e-09
5.997846	8.62043e-09
5.991032	8.74592e-09
5.984219	8.87324e-09
5.977406	9.00241e-09
5.970592	9.13348e-09
5.963779	9.26645e-09
5.956965	9.40138e-09
5.950152	9.53827e-09
5.943339	9.67716e-09
5.936525	9.81808e-09
5.929712	9.96106e-09
5.922899	1.01061e-08
5.916085	1.02533e-08
5.909272	1.04027e-08
5.902458	1.05542e-08
5.895645	1.07079e-08
5.888832	1.08639e-08
5.882018	1.10222e-08
5.875205	1.11828e-08
5.868391	1.13457e-08
5.861578	1.1511e-08
5.854765	1.16787e-08
5.847951	1.18489e-08
5.841138	1.20216e-08
5.834324	1.21967e-08
5.827511	1.23745e-08
5.820698	1.25549e-08
5.813884	1.27378e-08
5.807071	1.29235e-08
5.800257	1.31119e-08
5.793444	1.3303e-08
5.786631	1.3497e-08
5.779817	1.36937e-08
5.773004	1.38934e-08
5.766190	1.4096e-08
5.759377	1.43015e-08
5.752564	1.45101e-08
5.745750	1.47216e-08
5.738937	1.49363e-08
5.732124	1.51542e-08
5.725310	1.53752e-08
5.718497	1.55995e-08
5.711683	1.5827e-08
5.704870	1.60579e-08
5.698057	1.62921e-08
5.691243	1.65298e-08
5.684430	1.6771e-08
5.677616	1.70157e-08
5.670803	1.7264e-08
5.663990	1.75159e-08
5.657176	1.77715e-08
5.650363	1.80309e-08
5.643549	1.8294e-08
5.636736	1.8561e-08
5.629923	1.88319e-08
5.623109	1.91068e-08
5.616296	1.93857e-08
5.609482	1.96687e-08
5.602669	1.99559e-08
5.595856	2.02473e-08
5.589042	2.05429e-08
5.582229	2.08429e-08
5.575415	2.11472e-08
5.568602	2.1456e-08
5.561789	2.17694e-08
5.554975	2.20873e-08
5.548162	2.24099e-08
5.541349	2.27373e-08
5.534535	2.30694e-08
5.527722	2.34064e-08
5.520908	2.37484e-08
5.514095	2.40953e-08
5.507282	2.44474e-08
5.500468	2.48046e-08
5.493655	2.51671e-08
5.486841	2.55348e-08
5.480028	2.5908e-08
5.473215	2.62867e-08
5.466401	2.66709e-08
5.459588	2.70607e-08
5.452774	2.74563e-08
5.445961	2.78577e-08
5.439148	2.82649e-08
5.432334	2.86782e-08
5.425521	2.90975e-08
5.418707	2.9523e-08
5.411894	2.99547e-08
5.405081	3.03927e-08
5.398267	3.08372e-08
5.391454	3.12882e-08
5.384641	3.17459e-08
5.377827	3.22102e-08
5.371014	3.26814e-08
5.364200	3.31595e-08
5.357387	3.36446e-08
5.350574	3.41369e-08
5.343760	3.46364e-08
5.336947	3.51432e-08
5.330133	3.56575e-08
5.323320	3.61793e-08
5.316507	3.67088e-08
5.309693	3.72461e-08
5.302880	3.77913e-08
5.296066	3.83445e-08
5.289253	3.89059e-08
5.282440	3.94755e-08
5.275626	4.00534e-08
5.268813	4.06399e-08
5.261999	4.1235e-08
5.255186	4.18388e-08
5.248373	4.24516e-08
5.241559	4.30733e-08
5.234746	4.37042e-08
5.227932	4.43444e-08
5.221119	4.49939e-08
5.214306	4.56531e-08
5.207492	4.63219e-08
5.200679	4.70006e-08
5.193866	4.76893e-08
5.187052	4.83881e-08
5.180239	4.90972e-08
5.173425	4.98168e-08
5.166612	5.05469e-08
5.159799	5.12878e-08
5.152985	5.20396e-08
5.146172	5.28025e-08
5.139358	5.35766e-08
5.132545	5.43621e-08
5.125732	5.51592e-08
5.118918	5.5968e-08
5.112105	5.67888e-08
5.105291	5.76216e-08
5.098478	5.84667e-08
5.091665	5.93243e-08
5.084851	6.01945e-08
5.078038	6.10775e-08
5.071224	6.19736e-08
5.064411	6.28828e-08
5.057598	6.38055e-08
5.050784	6.47417e-08
5.043971	6.56918e-08
5.037157	6.66559e-08
5.030344	6.76342e-08
5.023531	6.86269e-08
5.016717	6.96343e-08
5.009904	7.06565e-08
5.003091	7.16939e-08
4.996277	7.27465e-08
4.989464	7.38146e-08
4.982650	7.48985e-08
4.975837	7.59985e-08
4.969024	7.71146e-08
4.962210	7.82472e-08
4.955397	7.93966e-08
4.948583	8.05629e-08
4.941770	8.17464e-08
4.934957	8.29474e-08
4.928143	8.41662e-08
4.921330	8.54029e-08
4.914516	8.66579e-08
4.907703	8.79315e-08
4.900890	8.92239e-08
4.894076	9.05353e-08
4.887263	9.18662e-08
4.880449	9.32167e-08
4.873636	9.45872e-08
4.866823	9.59779e-08
4.860009	9.73892e-08
4.853196	9.88213e-08
4.846382	1.00275e-07
4.839569	1.01749e-07
4.832756	1.03246e-07
4.825942	1.04765e-07
4.819129	1.06306e-07
4.812316	1.0787e-07
4.805502	1.09457e-07
4.798689	1.11068e-07
4.791875	1.12702e-07
4.785062	1.14361e-07
4.778249	1.16044e-07
4.771435	1.17752e-07
4.764622	1.19486e-07
4.757808	1.21245e-07
4.750995	1.2303e-07
4.744182	1.24841e-07
4.737368	1.2668e-07
4.730555	1.28545e-07
4.723741	1.30438e-07
4.716928	1.3236e-07
4.710115	1.34309e-07
4.703301	1.36288e-07
4.696488	1.38296e-07
4.689674	1.40334e-07
4.682861	1.42401e-07
4.676048	1.445e-07
4.669234	1.4663e-07
4.662421	1.48791e-07
4.655607	1.50984e-07
4.648794	1.5321e-07
4.641981	1.55468e-07
4.635167	1.57761e-07
4.628354	1.60087e-07
4.621541	1.62448e-07
4.614727	1.64844e-07
4.607914	1.67275e-07
4.601100	1.69742e-07
4.594287	1.72246e-07
4.587474	1.74788e-07
4.580660	1.77366e-07
4.573847	1.79984e-07
4.567033	1.8264e-07
4.560220	1.85335e-07
4.553407	1.88071e-07
4.546593	1.90847e-07
4.539780	1.93664e-07
4.532966	1.96524e-07
4.526153	1.99425e-07
4.519340	2.0237e-07
4.512526	2.05359e-07
4.505713	2.08392e-07
4.498899	2.1147e-07
4.492086	2.14594e-07
4.485273	2.17764e-07
4.478459	2.20982e-07
4.471646	2.24247e-07
4.464832	2.27561e-07
4.458019	2.30924e-07
4.451206	2.34337e-07
4.444392	2.37801e-07
4.437579	2.41317e-07
4.430766	2.44885e-07
4.423952	2.48506e-07
4.417139	2.52181e-07
4.410325	2.5591e-07
4.403512	2.59695e-07
4.396699	2.63537e-07
4.389885	2.67436e-07
4.383072	2.71392e-07
4.376258	2.75408e-07
4.369445	2.79484e-07
4.362632	2.8362e-07
4.355818	2.87818e-07
4.349005	2.92078e-07
4.342191	2.96402e-07
4.335378	3.00791e-07
4.328565	3.05244e-07
4.321751	3.09765e-07
4.314938	3.14352e-07
4.308124	3.19009e-07
4.301311	3.23734e-07
4.294498	3.2853e-07
4.287684	3.33398e-07
4.280871	3.38338e-07
4.274058	3.43352e-07
4.267244	3.48441e-07
4.260431	3.53606e-07
4.253617	3.58848e-07
4.246804	3.64168e-07
4.239991	3.69568e-07
4.233177	3.75048e-07
4.226364	3.80611e-07
4.219550	3.86256e-07
4.212737	3.91986e-07
4.205924	3.97801e-07
4.199110	4.03703e-07
4.192297	4.09694e-07
4.185483	4.15774e-07
4.178670	4.21945e-07
4.171857	4.28208e-07
4.165043	4.34565e-07
4.158230	4.41018e-07
4.151416	4.47566e-07
4.144603	4.54213e-07
4.137790	4.60959e-07
4.130976	4.67806e-07
4.124163	4.74756e-07
4.117349	4.8181e-07
4.110536	4.88969e-07
4.103723	4.96236e-07
4.096909	5.03611e-07
4.090096	5.11097e-07
4.083283	5.18695e-07
4.076469	5.26407e-07
4.069656	5.34235e-07
4.062842	5.4218e-07
4.056029	5.50244e-07
4.049216	5.58429e-07
4.042402	5.66737e-07
4.035589	5.75169e-07
4.028775	5.83728e-07
4.021962	5.92415e-07
4.015149	6.01233e-07
4.008335	6.10183e-07
4.001522	6.19268e-07
3.994708	6.28489e-07
3.987895	6.37848e-07
3.981082	6.47348e-07
3.974268	6.56991e-07
3.967455	6.66778e-07
3.960641	6.76713e-07
3.953828	6.86797e-07
3.947015	6.97033e-07
3.940201	7.07422e-07
3.933388	7.17968e-07
3.926574	7.28672e-07
3.919761	7.39538e-07
3.912948	7.50566e-07
3.906134	7.61761e-07
3.899321	7.73124e-07
3.892508	7.84659e-07
3.885694	7.96367e-07
3.878881	8.08251e-07
3.872067	8.20314e-07
3.865254	8.32559e-07
3.858441	8.44989e-07
3.851627	8.57606e-07
3.844814	8.70413e-07
3.838000	8.83413e-07
3.831187	8.96609e-07
3.824374	9.10004e-07
3.817560	9.23601e-07
3.810747	9.37403e-07
3.803933	9.51413e-07
3.797120	9.65635e-07
3.790307	9.80072e-07
3.783493	9.94726e-07
3.776680	1.0096e-06
3.769866	1.0247e-06
3.763053	1.04003e-06
3.756240	1.05559e-06
3.749426	1.07139e-06
3.742613	1.08742e-06
3.735799	1.1037e-06
3.728986	1.12022e-06
3.722173	1.13699e-06
3.715359	1.15402e-06
3.708546	1.1713e-06
3.701733	1.18885e-06
3.694919	1.20666e-06
3.688106	1.22474e-06
3.681292	1.24309e-06
3.674479	1.26172e-06
3.667666	1.28064e-06
3.660852	1.29984e-06
3.654039	1.31933e-06
3.647225	1.33912e-06
3.640412	1.3592e-06
3.633599	1.37959e-06
3.626785	1.4003e-06
3.619972	1.42131e-06
3.613158	1.44264e-06
3.606345	1.4643e-06
3.599532	1.48629e-06
3.592718	1.50861e-06
3.585905	1.53127e-06
3.579091	1.55427e-06
3.572278	1.57762e-06
3.565465	1.60133e-06
3.558651	1.6254e-06
3.551838	1.64983e-06
3.545024	1.67464e-06
3.538211	1.69982e-06
3.531398	1.72539e-06
3.524584	1.75134e-06
3.517771	1.77769e-06
3.510958	1.80444e-06
3.504144	1.8316e-06
3.497331	1.85917e-06
3.490517	1.88716e-06
3.483704	1.91558e-06
3.476891	1.94443e-06
3.470077	1.97372e-06
3.463264	2.00346e-06
3.456450	2.03365e-06
3.449637	2.06431e-06
3.442824	2.09543e-06
3.436010	2.12702e-06
3.429197	2.1591e-06
3.422383	2.19166e-06
3.415570	2.22473e-06
3.408757	2.2583e-06
3.401943	2.29238e-06
3.395130	2.32699e-06
3.388316	2.36212e-06
3.381503	2.39779e-06
3.374690	2.43401e-06
3.367876	2.47078e-06
3.361063	2.50811e-06
3.354250	2.54601e-06
3.347436	2.5845e-06
3.340623	2.62357e-06
3.333809	2.66325e-06
3.326996	2.70353e-06
3.320183	2.74443e-06
3.313369	2.78596e-06
3.306556	2.82812e-06
3.299742	2.87093e-06
3.292929	2.9144e-06
3.286116	2.95853e-06
3.279302	3.00334e-06
3.272489	3.04885e-06
3.265675	3.09505e-06
3.258862	3.14196e-06
3.252049	3.18959e-06
3.245235	3.23795e-06
3.238422	3.28706e-06
3.231608	3.33693e-06
3.224795	3.38756e-06
3.217982	3.43897e-06
3.211168	3.49117e-06
3.204355	3.54418e-06
3.197541	3.598e-06
3.190728	3.65266e-06
3.183915	3.70816e-06
3.177101	3.76451e-06
3.170288	3.82173e-06
3.163475	3.87984e-06
3.156661	3.93884e-06
3.149848	3.99876e-06
3.143034	4.0596e-06
3.136221	4.12138e-06
3.129408	4.18412e-06
3.122594	4.24782e-06
3.115781	4.31252e-06
3.108967	4.37821e-06
3.102154	4.44492e-06
3.095341	4.51266e-06
3.088527	4.58146e-06
3.081714	4.65132e-06
3.074900	4.72226e-06
3.068087	4.7943e-06
3.061274	4.86747e-06
3.054460	4.94176e-06
3.047647	5.01721e-06
3.040833	5.09383e-06
3.034020	5.17165e-06
3.027207	5.25067e-06
3.020393	5.33092e-06
3.013580	5.41242e-06
3.006766	5.49518e-06
2.999953	5.57924e-06
2.993140	5.6646e-06
2.986326	5.75129e-06
2.979513	5.83934e-06
2.972700	5.92876e-06
2.965886	6.01957e-06
2.959073	6.1118e-06
2.952259	6.20546e-06
2.945446	6.3006e-06
2.938633	6.39721e-06
2.931819	6.49534e-06
2.925006	6.595e-06
2.918192	6.69622e-06
2.911379	6.79902e-06
2.904566	6.90343e-06
2.897752	7.00948e-06
2.890939	7.11719e-06
2.884125	7.22658e-06
2.877312	7.3377e-06
2.870499	7.45055e-06
2.863685	7.56518e-06
2.856872	7.6816e-06
2.850058	7.79986e-06
2.843245	7.91997e-06
2.836432	8.04197e-06
2.829618	8.16589e-06
2.822805	8.29176e-06
2.815991	8.41961e-06
2.809178	8.54947e-06
2.802365	8.68138e-06
2.795551	8.81537e-06
2.788738	8.95148e-06
2.781925	9.08973e-06
2.775111	9.23016e-06
2.768298	9.37282e-06
2.761484	9.51772e-06
2.754671	9.66492e-06
2.747858	9.81445e-06
2.741044	9.96634e-06
2.734231	1.01206e-05
2.727417	1.02774e-05
2.720604	1.04366e-05
2.713791	1.05984e-05
2.706977	1.07627e-05
2.700164	1.09296e-05
2.693350	1.10992e-05
2.686537	1.12715e-05
2.679724	1.14465e-05
2.672910	1.16243e-05
2.666097	1.18049e-05
2.659283	1.19884e-05
2.652470	1.21749e-05
2.645657	1.23643e-05
2.638843	1.25567e-05
2.632030	1.27522e-05
2.625216	1.29508e-05
2.618403	1.31526e-05
2.611590	1.33576e-05
2.604776	1.3566e-05
2.597963	1.37776e-05
2.591150	1.39926e-05
2.584336	1.42111e-05
2.577523	1.44331e-05
2.570709	1.46587e-05
2.563896	1.48878e-05
2.557083	1.51207e-05
2.550269	1.53573e-05
2.543456	1.55977e-05
2.536642	1.5842e-05
2.529829	1.60902e-05
2.523016	1.63425e-05
2.516202	1.65987e-05
2.509389	1.68592e-05
2.502575	1.71238e-05
2.495762	1.73928e-05
2.488949	1.7666e-05
2.482135	1.79437e-05
2.475322	1.82259e-05
2.468508	1.85127e-05
2.461695	1.88042e-05
2.454882	1.91003e-05
2.448068	1.94013e-05
2.441255	1.97072e-05
2.434442	2.00181e-05
2.427628	2.0334e-05
2.420815	2.06551e-05
2.414001	2.09814e-05
2.407188	2.13131e-05
2.400375	2.16501e-05
2.393561	2.19927e-05
2.386748	2.23409e-05
2.379934	2.26948e-05
2.373121	2.30545e-05
2.366308	2.34201e-05
2.359494	2.37917e-05
2.352681	2.41695e-05
2.345867	2.45534e-05
2.339054	2.49437e-05
2.332241	2.53404e-05
2.325427	2.57436e-05
2.318614	2.61536e-05
2.311800	2.65703e-05
2.304987	2.69938e-05
2.298174	2.74245e-05
2.291360	2.78622e-05
2.284547	2.83072e-05
2.277733	2.87596e-05
2.270920	2.92195e-05
2.264107	2.96871e-05
2.257293	3.01625e-05
2.250480	3.06458e-05
2.243667	3.11372e-05
2.236853	3.16368e-05
2.230040	3.21448e-05
2.223226	3.26613e-05
2.216413	3.31864e-05
2.209600	3.37204e-05
2.202786	3.42633e-05
2.195973	3.48154e-05
2.189159	3.53767e-05
2.182346	3.59476e-05
2.175533	3.65281e-05
2.168719	3.71184e-05
2.161906	3.77187e-05
2.155092	3.83292e-05
2.148279	3.895e-05
2.141466	3.95814e-05
2.134652	4.02236e-05
2.127839	4.08767e-05
2.121025	4.15409e-05
2.114212	4.22165e-05
2.107399	4.29037e-05
2.100585	4.36026e-05
2.093772	4.43135e-05
2.086958	4.50367e-05
2.080145	4.57723e-05
2.073332	4.65205e-05
2.066518	4.72817e-05
2.059705	4.80561e-05
2.052892	4.88438e-05
2.046078	4.96452e-05
2.039265	5.04606e-05
2.032451	5.12901e-05
2.025638	5.2134e-05
2.018825	5.29928e-05
2.012011	5.38665e-05
2.005198	5.47555e-05
1.998384	5.56601e-05
1.991571	5.65806e-05
1.984758	5.75174e-05
1.977944	5.84706e-05
1.971131	5.94407e-05
1.964317	6.0428e-05
1.957504	6.14328e-05
1.950691	6.24555e-05
1.943877	6.34964e-05
1.937064	6.45558e-05
1.930250	6.56342e-05
1.923437	6.6732e-05
1.916624	6.78494e-05
1.909810	6.8987e-05
1.902997	7.0145e-05
1.896183	7.13241e-05
1.889370	7.25244e-05
1.882557	7.37466e-05
1.875743	7.4991e-05
1.868930	7.62582e-05
1.862117	7.75485e-05
1.855303	7.88625e-05
1.848490	8.02007e-05
1.841676	8.15635e-05
1.834863	8.29515e-05
1.828050	8.43653e-05
1.821236	8.58053e-05
1.814423	8.72721e-05
1.807609	8.87664e-05
1.800796	9.02887e-05
1.793983	9.18396e-05
1.787169	9.34198e-05
1.780356	9.50299e-05
1.773542	9.66705e-05
1.766729	9.83424e-05
1.759916	0.000100046
1.753102	0.000101783
1.746289	0.000103553
1.739475	0.000105357
1.732662	0.000107196
1.725849	0.00010907
1.719035	0.000110982
1.712222	0.000112931
1.705408	0.000114918
1.698595	0.000116944
1.691782	0.000119011
1.684968	0.000121119
1.678155	0.000123269
1.671342	0.000125462
1.664528	0.0001277
1.657715	0.000129983
1.650901	0.000132313
1.644088	0.00013469
1.637275	0.000137116
1.630461	0.000139593
1.623648	0.000142121
1.616834	0.000144702
1.610021	0.000147338
1.603208	0.000150029
1.596394	0.000152778
1.589581	0.000155586
1.582767	0.000158455
1.575954	0.000161386
1.569141	0.000164381
1.562327	0.000167442
1.555514	0.000170571
1.548700	0.000173771
1.541887	0.000177042
1.535074	0.000180388
1.528260	0.000183811
1.521447	0.000187313
1.514634	0.000190897
1.507820	0.000194566
1.501007	0.000198322
1.494193	0.000202168
1.487380	0.000206108
1.480567	0.000210145
1.473753	0.000214283
1.466940	0.000218524
1.460126	0.000222874
1.453313	0.000227337
1.446500	0.000231917
1.439686	0.000236618
1.432873	0.000241446
1.426059	0.000246407
1.419246	0.000251507
1.412433	0.000256751
1.405619	0.000262147
1.398806	0.000267703
1.391992	0.000273426
1.385179	0.000279326
1.378366	0.000285412
1.371552	0.000291694
1.364739	0.000298186
1.357925	0.0003049
1.351112	0.000311852
1.344299	0.000319057
1.337485	0.000326534
1.330672	0.000334306
1.323859	0.000342397
1.317045	0.000350836
1.310232	0.000359658
1.303418	0.000368902
1.296605	0.000378619
1.289792	0.000388869
1.282978	0.00039973
1.276165	0.000411301
1.269351	0.000423718
1.262538	0.000437169
1.255725	0.000451938
1.248911	0.000468487
1.242098	0.000487685
1.235284	0.000511663
&
```
