## Supplementary material for "All-at-once RNA folding with 3D motif prediction framed by evolutionary information": RF03480_mir-1284.helixcov

```
# RMs = 3 L = 92

# RM_HELIX NESTED 33-40 57-64, nbp = 8 nbp_cov = 0
# pvals: 0.993451,0.993451,0.993451,0.993451,0.993451,0.993451,0.993451,0.993451
# aggregated NONE
NESTED  ::::::::::::::::::::::::::::::::<<<<<<<<________________>>>>>>>>::::::::::::::::::::::::::::
        ::::::::::::::::::::::::::::::::::::::::::::::::::::::::::::::::::::::::::::::::::::::::::::

# RM_HELIX NESTED 15-29 68-82, nbp = 14 nbp_cov = 0
# pvals: 0.993451,0.993451,0.993451,0.993451,0.993451,0.993451,0.993451,0.993451,0.993451,0.993451,0.993451,0.993451,0.993451,0.993451
# aggregated NONE
NESTED  ::::::::::::::<<<<<<-<<<<<<<<______________________________________>>>>>>>>->>>>>>::::::::::
        ::::::::::::::::::::::::::::::::::::::::::::::::::::::::::::::::::::::::::::::::::::::::::::

# RM_HELIX NESTED 2-9 84-91, nbp = 8 nbp_cov = 0
# pvals: 0.993451,0.993451,0.993451,0.993451,0.993451,0.993451,0.993451,0.993451
# aggregated NONE
NESTED  :<<<<<<<<__________________________________________________________________________>>>>>>>>:
        ::::::::::::::::::::::::::::::::::::::::::::::::::::::::::::::::::::::::::::::::::::::::::::
```
