## Supplementary material for "All-at-once RNA folding with 3D motif prediction framed by evolutionary information": RF03480_mir-1284.surv

```
0.000109	0.0333333
-0.006986	1
&
3.570280	0.000240616
1.946901	0.000481232
1.616393	0.000721848
1.237280	0.000962464
1.110910	0.00120308
0.498497	0.0014437
0.381847	0.00168431
0.255476	0.00192493
0.206872	0.00216554
0.109664	0.00240616
0.061060	0.00264678
0.041618	0.00288739
0.031897	0.00336862
0.002735	0.00360924
-0.006986	0.992782
-0.016707	0.993022
-0.036148	0.993263
-0.045869	0.993744
-0.055590	0.994225
-0.075032	0.994466
-0.084753	0.994706
-0.123636	0.995188
-0.143078	0.995428
-0.152798	0.99591
-0.201403	0.99615
-0.250007	0.996391
-0.259728	0.996631
-0.279169	0.996872
-0.337494	0.997113
-0.347215	0.997353
-0.376378	0.997834
-0.424982	0.998075
-0.444423	0.998316
-0.502748	0.998797
-0.599957	0.999038
-0.638840	0.999278
-0.706886	0.999519
-0.813815	0.999759
-0.881861	1
&
3.682007	1.19446e-06
3.677209	4.77783e-06
3.570280	0.000167224
3.492513	0.000179169
3.434188	0.000180363
3.346701	0.000194697
3.220330	0.000206641
3.191167	0.00020903
3.035634	0.000210225
3.016192	0.000211419
1.946901	0.000373865
1.927459	0.000382226
1.917739	0.000387004
1.908018	0.000401338
1.888576	0.000410893
1.878855	0.000422838
1.791368	0.000424032
1.781647	0.000438366
1.762205	0.00043956
1.752484	0.000444338
1.635834	0.000445533
1.626114	0.000446727
1.616393	0.000609173
1.567789	0.000613951
1.509464	0.000621118
1.490022	0.00062709
1.431697	0.000641424
1.344210	0.000642618
1.266443	0.000649785
1.256722	0.000656952
1.237280	0.000819398
1.227560	0.000824176
1.188676	0.000833731
1.159514	0.000838509
1.149793	0.000840898
1.130351	0.000856426
1.120630	0.00087076
1.110910	0.00104873
1.101189	0.00105351
1.091468	0.00105471
1.062305	0.00106426
1.033143	0.00106904
1.023422	0.00107023
1.003980	0.00107143
0.994260	0.00107382
0.974818	0.00107501
0.906772	0.00108218
0.858168	0.00108337
0.780401	0.00108576
0.741518	0.00109412
0.712356	0.00110607
0.644310	0.00110726
0.624868	0.00110846
0.537381	0.00111443
0.498497	0.00127688
0.488776	0.00127807
0.469335	0.00128285
0.459614	0.00129718
0.449893	0.00130315
0.430451	0.00132465
0.420731	0.00132585
0.411010	0.0013354
0.401289	0.00134974
0.391568	0.0013784
0.381847	0.00154085
0.372126	0.0015516
0.362406	0.00156116
0.342964	0.00156832
0.333243	0.00158505
0.313801	0.00158743
0.284639	0.00158982
0.274918	0.00159938
0.265197	0.00160774
0.255476	0.00177258
0.236035	0.00178691
0.226314	0.00180483
0.216593	0.0018323
0.206872	0.00201027
0.197152	0.00201147
0.187431	0.00202461
0.177710	0.00203177
0.167989	0.00206163
0.148547	0.00206283
0.129106	0.00206402
0.119385	0.00206641
0.109664	0.00223483
0.099943	0.00225155
0.090222	0.00225275
0.080502	0.00228739
0.070781	0.00231008
0.061060	0.00250358
0.051339	0.00254419
0.041618	0.00272575
0.031897	0.0030829
0.022177	0.00311753
0.012456	0.00320592
0.002735	0.00340898
-0.006986	0.993451
-0.016707	0.993674
-0.026428	0.993733
-0.036148	0.993949
-0.045869	0.994319
-0.055590	0.994728
-0.065311	0.994789
-0.075032	0.995018
-0.084753	0.995221
-0.094473	0.995253
-0.104194	0.995294
-0.113915	0.995326
-0.123636	0.995675
-0.133357	0.99572
-0.143078	0.995915
-0.152798	0.996264
-0.162519	0.996312
-0.172240	0.99632
-0.181961	0.996339
-0.191682	0.99637
-0.201403	0.996562
-0.211123	0.996567
-0.220844	0.996577
-0.230565	0.996605
-0.240286	0.996607
-0.250007	0.996769
-0.259728	0.996983
-0.269448	0.996991
-0.279169	0.99718
-0.288890	0.997209
-0.298611	0.997235
-0.308332	0.997275
-0.318053	0.997305
-0.327773	0.997326
-0.337494	0.997512
-0.347215	0.997676
-0.356936	0.997708
-0.366657	0.997727
-0.376378	0.998073
-0.386098	0.998097
-0.395819	0.998118
-0.405540	0.99812
-0.415261	0.998137
-0.424982	0.998301
-0.434702	0.998316
-0.444423	0.998491
-0.454144	0.998511
-0.473586	0.998512
-0.493027	0.998563
-0.502748	0.998912
-0.512469	0.99893
-0.531911	0.998935
-0.541632	0.998942
-0.551352	0.998949
-0.561073	0.99895
-0.570794	0.998968
-0.590236	0.999006
-0.599957	0.999177
-0.609677	0.999189
-0.629119	0.999194
-0.638840	0.999356
-0.648561	0.999369
-0.658282	0.999372
-0.668002	0.999403
-0.677723	0.999409
-0.697165	0.999422
-0.706886	0.999586
-0.716607	0.999593
-0.736048	0.999597
-0.745769	0.999603
-0.755490	0.999611
-0.765211	0.999626
-0.774932	0.999627
-0.794373	0.999642
-0.813815	0.999809
-0.852698	0.99981
-0.862419	0.999812
-0.881861	0.999975
-0.911023	0.999976
-0.930465	0.999981
-0.959627	0.999986
-1.027673	0.999987
-1.095719	0.999993
-1.144323	1
&
17.441905	1.0685e-10
17.432185	1.07834e-10
17.422464	1.08826e-10
17.412743	1.09828e-10
17.403022	1.10839e-10
17.393301	1.11859e-10
17.383580	1.12889e-10
17.373860	1.13928e-10
17.364139	1.14977e-10
17.354418	1.16035e-10
17.344697	1.17104e-10
17.334976	1.18182e-10
17.325255	1.1927e-10
17.315535	1.20368e-10
17.305814	1.21476e-10
17.296093	1.22594e-10
17.286372	1.23723e-10
17.276651	1.24862e-10
17.266930	1.26011e-10
17.257210	1.27171e-10
17.247489	1.28342e-10
17.237768	1.29524e-10
17.228047	1.30716e-10
17.218326	1.3192e-10
17.208605	1.33134e-10
17.198885	1.3436e-10
17.189164	1.35597e-10
17.179443	1.36845e-10
17.169722	1.38105e-10
17.160001	1.39377e-10
17.150280	1.4066e-10
17.140560	1.41955e-10
17.130839	1.43262e-10
17.121118	1.44582e-10
17.111397	1.45913e-10
17.101676	1.47256e-10
17.091955	1.48612e-10
17.082235	1.49981e-10
17.072514	1.51362e-10
17.062793	1.52755e-10
17.053072	1.54162e-10
17.043351	1.55581e-10
17.033630	1.57014e-10
17.023910	1.5846e-10
17.014189	1.59919e-10
17.004468	1.61392e-10
16.994747	1.62878e-10
16.985026	1.64378e-10
16.975305	1.65891e-10
16.965585	1.67419e-10
16.955864	1.68961e-10
16.946143	1.70517e-10
16.936422	1.72087e-10
16.926701	1.73672e-10
16.916980	1.75271e-10
16.907260	1.76885e-10
16.897539	1.78514e-10
16.887818	1.80158e-10
16.878097	1.81818e-10
16.868376	1.83492e-10
16.858655	1.85182e-10
16.848935	1.86887e-10
16.839214	1.88609e-10
16.829493	1.90346e-10
16.819772	1.92099e-10
16.810051	1.93868e-10
16.800331	1.95654e-10
16.790610	1.97456e-10
16.780889	1.99274e-10
16.771168	2.0111e-10
16.761447	2.02962e-10
16.751726	2.04831e-10
16.742006	2.06718e-10
16.732285	2.08622e-10
16.722564	2.10544e-10
16.712843	2.12483e-10
16.703122	2.1444e-10
16.693401	2.16415e-10
16.683681	2.18409e-10
16.673960	2.20421e-10
16.664239	2.22451e-10
16.654518	2.245e-10
16.644797	2.26568e-10
16.635076	2.28655e-10
16.625356	2.30761e-10
16.615635	2.32887e-10
16.605914	2.35032e-10
16.596193	2.37198e-10
16.586472	2.39383e-10
16.576751	2.41588e-10
16.567031	2.43813e-10
16.557310	2.46059e-10
16.547589	2.48326e-10
16.537868	2.50614e-10
16.528147	2.52923e-10
16.518426	2.55253e-10
16.508706	2.57604e-10
16.498985	2.59978e-10
16.489264	2.62373e-10
16.479543	2.6479e-10
16.469822	2.6723e-10
16.460101	2.69692e-10
16.450381	2.72176e-10
16.440660	2.74684e-10
16.430939	2.77215e-10
16.421218	2.79769e-10
16.411497	2.82346e-10
16.401776	2.84948e-10
16.392056	2.87573e-10
16.382335	2.90223e-10
16.372614	2.92897e-10
16.362893	2.95596e-10
16.353172	2.9832e-10
16.343451	3.01068e-10
16.333731	3.03842e-10
16.324010	3.06642e-10
16.314289	3.09468e-10
16.304568	3.12319e-10
16.294847	3.15197e-10
16.285126	3.18102e-10
16.275406	3.21033e-10
16.265685	3.23991e-10
16.255964	3.26977e-10
16.246243	3.2999e-10
16.236522	3.33031e-10
16.226801	3.361e-10
16.217081	3.39197e-10
16.207360	3.42323e-10
16.197639	3.45477e-10
16.187918	3.48661e-10
16.178197	3.51874e-10
16.168477	3.55117e-10
16.158756	3.5839e-10
16.149035	3.61693e-10
16.139314	3.65026e-10
16.129593	3.6839e-10
16.119872	3.71785e-10
16.110152	3.75212e-10
16.100431	3.7867e-10
16.090710	3.8216e-10
16.080989	3.85682e-10
16.071268	3.89237e-10
16.061547	3.92824e-10
16.051827	3.96445e-10
16.042106	4.00099e-10
16.032385	4.03787e-10
16.022664	4.07508e-10
16.012943	4.11265e-10
16.003222	4.15055e-10
15.993502	4.18881e-10
15.983781	4.22742e-10
15.974060	4.26639e-10
15.964339	4.30571e-10
15.954618	4.3454e-10
15.944897	4.38546e-10
15.935177	4.42588e-10
15.925456	4.46668e-10
15.915735	4.50785e-10
15.906014	4.54941e-10
15.896293	4.59135e-10
15.886572	4.63367e-10
15.876852	4.67639e-10
15.867131	4.7195e-10
15.857410	4.763e-10
15.847689	4.80691e-10
15.837968	4.85123e-10
15.828247	4.89595e-10
15.818527	4.94109e-10
15.808806	4.98664e-10
15.799085	5.03261e-10
15.789364	5.07901e-10
15.779643	5.12584e-10
15.769922	5.17309e-10
15.760202	5.22079e-10
15.750481	5.26892e-10
15.740760	5.3175e-10
15.731039	5.36653e-10
15.721318	5.41601e-10
15.711597	5.46594e-10
15.701877	5.51634e-10
15.692156	5.5672e-10
15.682435	5.61853e-10
15.672714	5.67034e-10
15.662993	5.72262e-10
15.653272	5.77539e-10
15.643552	5.82864e-10
15.633831	5.88239e-10
15.624110	5.93663e-10
15.614389	5.99137e-10
15.604668	6.04662e-10
15.594947	6.10238e-10
15.585227	6.15865e-10
15.575506	6.21544e-10
15.565785	6.27276e-10
15.556064	6.3306e-10
15.546343	6.38898e-10
15.536623	6.4479e-10
15.526902	6.50736e-10
15.517181	6.56737e-10
15.507460	6.62794e-10
15.497739	6.68906e-10
15.488018	6.75075e-10
15.478298	6.81301e-10
15.468577	6.87584e-10
15.458856	6.93925e-10
15.449135	7.00325e-10
15.439414	7.06784e-10
15.429693	7.13303e-10
15.419973	7.19881e-10
15.410252	7.26521e-10
15.400531	7.33222e-10
15.390810	7.39985e-10
15.381089	7.4681e-10
15.371368	7.53698e-10
15.361648	7.6065e-10
15.351927	7.67666e-10
15.342206	7.74746e-10
15.332485	7.81893e-10
15.322764	7.89105e-10
15.313043	7.96384e-10
15.303323	8.0373e-10
15.293602	8.11143e-10
15.283881	8.18626e-10
15.274160	8.26177e-10
15.264439	8.33798e-10
15.254718	8.4149e-10
15.244998	8.49252e-10
15.235277	8.57087e-10
15.225556	8.64993e-10
15.215835	8.72973e-10
15.206114	8.81026e-10
15.196393	8.89154e-10
15.186673	8.97357e-10
15.176952	9.05635e-10
15.167231	9.1399e-10
15.157510	9.22423e-10
15.147789	9.30933e-10
15.138068	9.39521e-10
15.128348	9.48189e-10
15.118627	9.56938e-10
15.108906	9.65766e-10
15.099185	9.74677e-10
15.089464	9.8367e-10
15.079743	9.92746e-10
15.070023	1.00191e-09
15.060302	1.01115e-09
15.050581	1.02048e-09
15.040860	1.0299e-09
15.031139	1.0394e-09
15.021418	1.04899e-09
15.011698	1.05867e-09
15.001977	1.06844e-09
14.992256	1.0783e-09
14.982535	1.08825e-09
14.972814	1.09829e-09
14.963093	1.10842e-09
14.953373	1.11865e-09
14.943652	1.12897e-09
14.933931	1.13939e-09
14.924210	1.14991e-09
14.914489	1.16052e-09
14.904769	1.17123e-09
14.895048	1.18204e-09
14.885327	1.19295e-09
14.875606	1.20395e-09
14.865885	1.21507e-09
14.856164	1.22628e-09
14.846444	1.2376e-09
14.836723	1.24902e-09
14.827002	1.26055e-09
14.817281	1.27218e-09
14.807560	1.28392e-09
14.797839	1.29577e-09
14.788119	1.30773e-09
14.778398	1.3198e-09
14.768677	1.33198e-09
14.758956	1.34428e-09
14.749235	1.35669e-09
14.739514	1.36921e-09
14.729794	1.38185e-09
14.720073	1.3946e-09
14.710352	1.40747e-09
14.700631	1.42047e-09
14.690910	1.43358e-09
14.681189	1.44681e-09
14.671469	1.46017e-09
14.661748	1.47365e-09
14.652027	1.48725e-09
14.642306	1.50098e-09
14.632585	1.51484e-09
14.622864	1.52882e-09
14.613144	1.54293e-09
14.603423	1.55718e-09
14.593702	1.57155e-09
14.583981	1.58606e-09
14.574260	1.6007e-09
14.564539	1.61548e-09
14.554819	1.6304e-09
14.545098	1.64545e-09
14.535377	1.66064e-09
14.525656	1.67597e-09
14.515935	1.69145e-09
14.506214	1.70706e-09
14.496494	1.72283e-09
14.486773	1.73873e-09
14.477052	1.75479e-09
14.467331	1.77099e-09
14.457610	1.78734e-09
14.447889	1.80384e-09
14.438169	1.8205e-09
14.428448	1.83731e-09
14.418727	1.85428e-09
14.409006	1.8714e-09
14.399285	1.88868e-09
14.389564	1.90612e-09
14.379844	1.92372e-09
14.370123	1.94149e-09
14.360402	1.95942e-09
14.350681	1.97751e-09
14.340960	1.99577e-09
14.331239	2.0142e-09
14.321519	2.0328e-09
14.311798	2.05158e-09
14.302077	2.07052e-09
14.292356	2.08965e-09
14.282635	2.10895e-09
14.272915	2.12842e-09
14.263194	2.14808e-09
14.253473	2.16792e-09
14.243752	2.18794e-09
14.234031	2.20815e-09
14.224310	2.22855e-09
14.214590	2.24913e-09
14.204869	2.2699e-09
14.195148	2.29087e-09
14.185427	2.31203e-09
14.175706	2.33338e-09
14.165985	2.35494e-09
14.156265	2.37669e-09
14.146544	2.39864e-09
14.136823	2.4208e-09
14.127102	2.44316e-09
14.117381	2.46573e-09
14.107660	2.48851e-09
14.097940	2.5115e-09
14.088219	2.5347e-09
14.078498	2.55811e-09
14.068777	2.58175e-09
14.059056	2.6056e-09
14.049335	2.62967e-09
14.039615	2.65396e-09
14.029894	2.67848e-09
14.020173	2.70323e-09
14.010452	2.7282e-09
14.000731	2.75341e-09
13.991010	2.77885e-09
13.981290	2.80452e-09
13.971569	2.83043e-09
13.961848	2.85658e-09
13.952127	2.88298e-09
13.942406	2.90961e-09
13.932685	2.9365e-09
13.922965	2.96363e-09
13.913244	2.99102e-09
13.903523	3.01865e-09
13.893802	3.04655e-09
13.884081	3.0747e-09
13.874360	3.10311e-09
13.864640	3.13178e-09
13.854919	3.16072e-09
13.845198	3.18993e-09
13.835477	3.21941e-09
13.825756	3.24916e-09
13.816035	3.27919e-09
13.806315	3.30949e-09
13.796594	3.34008e-09
13.786873	3.37095e-09
13.777152	3.4021e-09
13.767431	3.43354e-09
13.757710	3.46527e-09
13.747990	3.4973e-09
13.738269	3.52962e-09
13.728548	3.56225e-09
13.718827	3.59517e-09
13.709106	3.6284e-09
13.699385	3.66193e-09
13.689665	3.69578e-09
13.679944	3.72994e-09
13.670223	3.76442e-09
13.660502	3.79921e-09
13.650781	3.83433e-09
13.641061	3.86977e-09
13.631340	3.90555e-09
13.621619	3.94165e-09
13.611898	3.97808e-09
13.602177	4.01486e-09
13.592456	4.05197e-09
13.582736	4.08943e-09
13.573015	4.12723e-09
13.563294	4.16539e-09
13.553573	4.2039e-09
13.543852	4.24276e-09
13.534131	4.28198e-09
13.524411	4.32157e-09
13.514690	4.36152e-09
13.504969	4.40185e-09
13.495248	4.44255e-09
13.485527	4.48362e-09
13.475806	4.52507e-09
13.466086	4.56691e-09
13.456365	4.60914e-09
13.446644	4.65175e-09
13.436923	4.69477e-09
13.427202	4.73818e-09
13.417481	4.78199e-09
13.407761	4.8262e-09
13.398040	4.87083e-09
13.388319	4.91587e-09
13.378598	4.96133e-09
13.368877	5.00721e-09
13.359156	5.05351e-09
13.349436	5.10024e-09
13.339715	5.14741e-09
13.329994	5.19501e-09
13.320273	5.24305e-09
13.310552	5.29154e-09
13.300831	5.34048e-09
13.291111	5.38987e-09
13.281390	5.43971e-09
13.271669	5.49002e-09
13.261948	5.5408e-09
13.252227	5.59205e-09
13.242506	5.64377e-09
13.232786	5.69597e-09
13.223065	5.74865e-09
13.213344	5.80182e-09
13.203623	5.85548e-09
13.193902	5.90964e-09
13.184181	5.96431e-09
13.174461	6.01948e-09
13.164740	6.07516e-09
13.155019	6.13135e-09
13.145298	6.18807e-09
13.135577	6.24531e-09
13.125856	6.30309e-09
13.116136	6.36139e-09
13.106415	6.42024e-09
13.096694	6.47964e-09
13.086973	6.53958e-09
13.077252	6.60008e-09
13.067531	6.66114e-09
13.057811	6.72277e-09
13.048090	6.78496e-09
13.038369	6.84774e-09
13.028648	6.91109e-09
13.018927	6.97503e-09
13.009207	7.03957e-09
12.999486	7.1047e-09
12.989765	7.17044e-09
12.980044	7.23678e-09
12.970323	7.30374e-09
12.960602	7.37133e-09
12.950882	7.43953e-09
12.941161	7.50837e-09
12.931440	7.57785e-09
12.921719	7.64797e-09
12.911998	7.71874e-09
12.902277	7.79017e-09
12.892557	7.86226e-09
12.882836	7.93502e-09
12.873115	8.00845e-09
12.863394	8.08257e-09
12.853673	8.15737e-09
12.843952	8.23286e-09
12.834232	8.30906e-09
12.824511	8.38596e-09
12.814790	8.46357e-09
12.805069	8.5419e-09
12.795348	8.62096e-09
12.785627	8.70075e-09
12.775907	8.78128e-09
12.766186	8.86256e-09
12.756465	8.94459e-09
12.746744	9.02739e-09
12.737023	9.11095e-09
12.727302	9.19528e-09
12.717582	9.2804e-09
12.707861	9.36631e-09
12.698140	9.45301e-09
12.688419	9.54052e-09
12.678698	9.62883e-09
12.668977	9.71797e-09
12.659257	9.80794e-09
12.649536	9.89873e-09
12.639815	9.99038e-09
12.630094	1.00829e-08
12.620373	1.01762e-08
12.610652	1.02704e-08
12.600932	1.03655e-08
12.591211	1.04615e-08
12.581490	1.05583e-08
12.571769	1.06561e-08
12.562048	1.07548e-08
12.552327	1.08543e-08
12.542607	1.09549e-08
12.532886	1.10563e-08
12.523165	1.11587e-08
12.513444	1.1262e-08
12.503723	1.13663e-08
12.494002	1.14715e-08
12.484282	1.15778e-08
12.474561	1.1685e-08
12.464840	1.17932e-08
12.455119	1.19024e-08
12.445398	1.20126e-08
12.435677	1.21239e-08
12.425957	1.22362e-08
12.416236	1.23495e-08
12.406515	1.24638e-08
12.396794	1.25793e-08
12.387073	1.26958e-08
12.377353	1.28134e-08
12.367632	1.29321e-08
12.357911	1.30518e-08
12.348190	1.31727e-08
12.338469	1.32947e-08
12.328748	1.34179e-08
12.319028	1.35422e-08
12.309307	1.36676e-08
12.299586	1.37942e-08
12.289865	1.3922e-08
12.280144	1.4051e-08
12.270423	1.41811e-08
12.260703	1.43125e-08
12.250982	1.44451e-08
12.241261	1.45789e-08
12.231540	1.4714e-08
12.221819	1.48503e-08
12.212098	1.49879e-08
12.202378	1.51267e-08
12.192657	1.52669e-08
12.182936	1.54083e-08
12.173215	1.55511e-08
12.163494	1.56952e-08
12.153773	1.58406e-08
12.144053	1.59874e-08
12.134332	1.61355e-08
12.124611	1.6285e-08
12.114890	1.64359e-08
12.105169	1.65882e-08
12.095448	1.6742e-08
12.085728	1.68971e-08
12.076007	1.70537e-08
12.066286	1.72117e-08
12.056565	1.73712e-08
12.046844	1.75322e-08
12.037123	1.76947e-08
12.027403	1.78587e-08
12.017682	1.80242e-08
12.007961	1.81913e-08
11.998240	1.83599e-08
11.988519	1.853e-08
11.978798	1.87018e-08
11.969078	1.88751e-08
11.959357	1.90501e-08
11.949636	1.92266e-08
11.939915	1.94049e-08
11.930194	1.95847e-08
11.920473	1.97663e-08
11.910753	1.99495e-08
11.901032	2.01344e-08
11.891311	2.03211e-08
11.881590	2.05095e-08
11.871869	2.06996e-08
11.862148	2.08915e-08
11.852428	2.10852e-08
11.842707	2.12807e-08
11.832986	2.1478e-08
11.823265	2.16771e-08
11.813544	2.18781e-08
11.803823	2.20809e-08
11.794103	2.22856e-08
11.784382	2.24923e-08
11.774661	2.27008e-08
11.764940	2.29113e-08
11.755219	2.31238e-08
11.745498	2.33382e-08
11.735778	2.35546e-08
11.726057	2.3773e-08
11.716336	2.39935e-08
11.706615	2.4216e-08
11.696894	2.44406e-08
11.687174	2.46672e-08
11.677453	2.4896e-08
11.667732	2.51269e-08
11.658011	2.53599e-08
11.648290	2.55951e-08
11.638569	2.58325e-08
11.628849	2.60721e-08
11.619128	2.63139e-08
11.609407	2.6558e-08
11.599686	2.68043e-08
11.589965	2.70529e-08
11.580244	2.73039e-08
11.570524	2.75571e-08
11.560803	2.78127e-08
11.551082	2.80707e-08
11.541361	2.83311e-08
11.531640	2.8594e-08
11.521919	2.88592e-08
11.512199	2.9127e-08
11.502478	2.93972e-08
11.492757	2.96699e-08
11.483036	2.99452e-08
11.473315	3.0223e-08
11.463594	3.05034e-08
11.453874	3.07864e-08
11.444153	3.10721e-08
11.434432	3.13604e-08
11.424711	3.16513e-08
11.414990	3.1945e-08
11.405269	3.22414e-08
11.395549	3.25406e-08
11.385828	3.28426e-08
11.376107	3.31474e-08
11.366386	3.3455e-08
11.356665	3.37654e-08
11.346944	3.40788e-08
11.337224	3.4395e-08
11.327503	3.47142e-08
11.317782	3.50364e-08
11.308061	3.53616e-08
11.298340	3.56898e-08
11.288619	3.6021e-08
11.278899	3.63554e-08
11.269178	3.66928e-08
11.259457	3.70334e-08
11.249736	3.73771e-08
11.240015	3.77241e-08
11.230294	3.80742e-08
11.220574	3.84277e-08
11.210853	3.87844e-08
11.201132	3.91444e-08
11.191411	3.95078e-08
11.181690	3.98746e-08
11.171969	4.02448e-08
11.162249	4.06184e-08
11.152528	4.09955e-08
11.142807	4.13761e-08
11.133086	4.17603e-08
11.123365	4.2148e-08
11.113644	4.25393e-08
11.103924	4.29343e-08
11.094203	4.3333e-08
11.084482	4.37353e-08
11.074761	4.41414e-08
11.065040	4.45513e-08
11.055320	4.4965e-08
11.045599	4.53826e-08
11.035878	4.5804e-08
11.026157	4.62294e-08
11.016436	4.66587e-08
11.006715	4.7092e-08
10.996995	4.75294e-08
10.987274	4.79708e-08
10.977553	4.84163e-08
10.967832	4.8866e-08
10.958111	4.93199e-08
10.948390	4.9778e-08
10.938670	5.02403e-08
10.928949	5.0707e-08
10.919228	5.1178e-08
10.909507	5.16534e-08
10.899786	5.21332e-08
10.890065	5.26175e-08
10.880345	5.31063e-08
10.870624	5.35997e-08
10.860903	5.40976e-08
10.851182	5.46002e-08
10.841461	5.51075e-08
10.831740	5.56195e-08
10.822020	5.61362e-08
10.812299	5.66578e-08
10.802578	5.71842e-08
10.792857	5.77155e-08
10.783136	5.82518e-08
10.773415	5.87931e-08
10.763695	5.93394e-08
10.753974	5.98908e-08
10.744253	6.04474e-08
10.734532	6.10091e-08
10.724811	6.15761e-08
10.715090	6.21483e-08
10.705370	6.27259e-08
10.695649	6.33088e-08
10.685928	6.38972e-08
10.676207	6.44911e-08
10.666486	6.50905e-08
10.656765	6.56955e-08
10.647045	6.63061e-08
10.637324	6.69224e-08
10.627603	6.75445e-08
10.617882	6.81723e-08
10.608161	6.8806e-08
10.598440	6.94456e-08
10.588720	7.00912e-08
10.578999	7.07428e-08
10.569278	7.14004e-08
10.559557	7.20642e-08
10.549836	7.27342e-08
10.540115	7.34104e-08
10.530395	7.4093e-08
10.520674	7.47818e-08
10.510953	7.54771e-08
10.501232	7.61789e-08
10.491511	7.68873e-08
10.481790	7.76022e-08
10.472070	7.83238e-08
10.462349	7.90521e-08
10.452628	7.97873e-08
10.442907	8.05292e-08
10.433186	8.12781e-08
10.423466	8.2034e-08
10.413745	8.27969e-08
10.404024	8.3567e-08
10.394303	8.43442e-08
10.384582	8.51286e-08
10.374861	8.59204e-08
10.365141	8.67196e-08
10.355420	8.75262e-08
10.345699	8.83403e-08
10.335978	8.91621e-08
10.326257	8.99915e-08
10.316536	9.08286e-08
10.306816	9.16736e-08
10.297095	9.25264e-08
10.287374	9.33872e-08
10.277653	9.4256e-08
10.267932	9.51329e-08
10.258211	9.6018e-08
10.248491	9.69113e-08
10.238770	9.7813e-08
10.229049	9.87231e-08
10.219328	9.96417e-08
10.209607	1.00569e-07
10.199886	1.01505e-07
10.190166	1.02449e-07
10.180445	1.03403e-07
10.170724	1.04365e-07
10.161003	1.05336e-07
10.151282	1.06316e-07
10.141561	1.07306e-07
10.131841	1.08305e-07
10.122120	1.09313e-07
10.112399	1.1033e-07
10.102678	1.11357e-07
10.092957	1.12393e-07
10.083236	1.13439e-07
10.073516	1.14495e-07
10.063795	1.15561e-07
10.054074	1.16637e-07
10.044353	1.17723e-07
10.034632	1.18819e-07
10.024911	1.19925e-07
10.015191	1.21041e-07
10.005470	1.22168e-07
9.995749	1.23306e-07
9.986028	1.24454e-07
9.976307	1.25612e-07
9.966586	1.26782e-07
9.956866	1.27962e-07
9.947145	1.29154e-07
9.937424	1.30357e-07
9.927703	1.31571e-07
9.917982	1.32796e-07
9.908261	1.34032e-07
9.898541	1.35281e-07
9.888820	1.36541e-07
9.879099	1.37812e-07
9.869378	1.39096e-07
9.859657	1.40391e-07
9.849936	1.41699e-07
9.840216	1.43019e-07
9.830495	1.44351e-07
9.820774	1.45695e-07
9.811053	1.47053e-07
9.801332	1.48422e-07
9.791612	1.49805e-07
9.781891	1.51201e-07
9.772170	1.52609e-07
9.762449	1.54031e-07
9.752728	1.55466e-07
9.743007	1.56915e-07
9.733287	1.58377e-07
9.723566	1.59852e-07
9.713845	1.61342e-07
9.704124	1.62845e-07
9.694403	1.64363e-07
9.684682	1.65894e-07
9.674962	1.6744e-07
9.665241	1.69e-07
9.655520	1.70575e-07
9.645799	1.72165e-07
9.636078	1.7377e-07
9.626357	1.75389e-07
9.616637	1.77024e-07
9.606916	1.78674e-07
9.597195	1.80339e-07
9.587474	1.8202e-07
9.577753	1.83717e-07
9.568032	1.8543e-07
9.558312	1.87158e-07
9.548591	1.88903e-07
9.538870	1.90664e-07
9.529149	1.92441e-07
9.519428	1.94236e-07
9.509707	1.96047e-07
9.499987	1.97874e-07
9.490266	1.99719e-07
9.480545	2.01582e-07
9.470824	2.03461e-07
9.461103	2.05359e-07
9.451382	2.07273e-07
9.441662	2.09206e-07
9.431941	2.11157e-07
9.422220	2.13127e-07
9.412499	2.15114e-07
9.402778	2.17121e-07
9.393057	2.19146e-07
9.383337	2.2119e-07
9.373616	2.23253e-07
9.363895	2.25335e-07
9.354174	2.27437e-07
9.344453	2.29559e-07
9.334732	2.317e-07
9.325012	2.33861e-07
9.315291	2.36043e-07
9.305570	2.38245e-07
9.295849	2.40468e-07
9.286128	2.42712e-07
9.276407	2.44976e-07
9.266687	2.47262e-07
9.256966	2.49569e-07
9.247245	2.51898e-07
9.237524	2.54248e-07
9.227803	2.56621e-07
9.218082	2.59016e-07
9.208362	2.61433e-07
9.198641	2.63873e-07
9.188920	2.66336e-07
9.179199	2.68821e-07
9.169478	2.7133e-07
9.159758	2.73863e-07
9.150037	2.76419e-07
9.140316	2.78999e-07
9.130595	2.81604e-07
9.120874	2.84232e-07
9.111153	2.86886e-07
9.101433	2.89564e-07
9.091712	2.92267e-07
9.081991	2.94996e-07
9.072270	2.9775e-07
9.062549	3.0053e-07
9.052828	3.03337e-07
9.043108	3.06169e-07
9.033387	3.09028e-07
9.023666	3.11914e-07
9.013945	3.14826e-07
9.004224	3.17766e-07
8.994503	3.20734e-07
8.984783	3.23729e-07
8.975062	3.26753e-07
8.965341	3.29805e-07
8.955620	3.32885e-07
8.945899	3.35995e-07
8.936178	3.39133e-07
8.926458	3.42301e-07
8.916737	3.45499e-07
8.907016	3.48726e-07
8.897295	3.51984e-07
8.887574	3.55272e-07
8.877853	3.58592e-07
8.868133	3.61942e-07
8.858412	3.65324e-07
8.848691	3.68737e-07
8.838970	3.72183e-07
8.829249	3.75661e-07
8.819528	3.79171e-07
8.809808	3.82715e-07
8.800087	3.86291e-07
8.790366	3.89901e-07
8.780645	3.93545e-07
8.770924	3.97224e-07
8.761203	4.00936e-07
8.751483	4.04684e-07
8.741762	4.08467e-07
8.732041	4.12285e-07
8.722320	4.16139e-07
8.712599	4.20029e-07
8.702878	4.23956e-07
8.693158	4.2792e-07
8.683437	4.3192e-07
8.673716	4.35959e-07
8.663995	4.40035e-07
8.654274	4.44149e-07
8.644553	4.48303e-07
8.634833	4.52495e-07
8.625112	4.56726e-07
8.615391	4.60997e-07
8.605670	4.65309e-07
8.595949	4.69661e-07
8.586228	4.74053e-07
8.576508	4.78487e-07
8.566787	4.82963e-07
8.557066	4.8748e-07
8.547345	4.9204e-07
8.537624	4.96643e-07
8.527904	5.01289e-07
8.518183	5.05979e-07
8.508462	5.10713e-07
8.498741	5.15491e-07
8.489020	5.20314e-07
8.479299	5.25182e-07
8.469579	5.30096e-07
8.459858	5.35057e-07
8.450137	5.40064e-07
8.440416	5.45118e-07
8.430695	5.50219e-07
8.420974	5.55369e-07
8.411254	5.60566e-07
8.401533	5.65813e-07
8.391812	5.71109e-07
8.382091	5.76455e-07
8.372370	5.81851e-07
8.362649	5.87297e-07
8.352929	5.92795e-07
8.343208	5.98345e-07
8.333487	6.03947e-07
8.323766	6.09601e-07
8.314045	6.15309e-07
8.304324	6.2107e-07
8.294604	6.26886e-07
8.284883	6.32756e-07
8.275162	6.38681e-07
8.265441	6.44662e-07
8.255720	6.507e-07
8.245999	6.56794e-07
8.236279	6.62945e-07
8.226558	6.69155e-07
8.216837	6.75422e-07
8.207116	6.81749e-07
8.197395	6.88135e-07
8.187674	6.94582e-07
8.177954	7.01089e-07
8.168233	7.07657e-07
8.158512	7.14287e-07
8.148791	7.20979e-07
8.139070	7.27735e-07
8.129349	7.34553e-07
8.119629	7.41437e-07
8.109908	7.48385e-07
8.100187	7.55398e-07
8.090466	7.62477e-07
8.080745	7.69623e-07
8.071024	7.76837e-07
8.061304	7.84118e-07
8.051583	7.91468e-07
8.041862	7.98887e-07
8.032141	8.06375e-07
8.022420	8.13935e-07
8.012699	8.21565e-07
8.002979	8.29268e-07
7.993258	8.37043e-07
7.983537	8.44891e-07
7.973816	8.52813e-07
7.964095	8.6081e-07
7.954374	8.68882e-07
7.944654	8.7703e-07
7.934933	8.85255e-07
7.925212	8.93558e-07
7.915491	9.01938e-07
7.905770	9.10398e-07
7.896050	9.18937e-07
7.886329	9.27557e-07
7.876608	9.36258e-07
7.866887	9.45041e-07
7.857166	9.53907e-07
7.847445	9.62857e-07
7.837725	9.71891e-07
7.828004	9.8101e-07
7.818283	9.90215e-07
7.808562	9.99507e-07
7.798841	1.00889e-06
7.789120	1.01835e-06
7.779400	1.02791e-06
7.769679	1.03756e-06
7.759958	1.0473e-06
7.750237	1.05713e-06
7.740516	1.06705e-06
7.730795	1.07707e-06
7.721075	1.08718e-06
7.711354	1.09738e-06
7.701633	1.10769e-06
7.691912	1.11809e-06
7.682191	1.12858e-06
7.672470	1.13918e-06
7.662750	1.14988e-06
7.653029	1.16068e-06
7.643308	1.17158e-06
7.633587	1.18258e-06
7.623866	1.19369e-06
7.614145	1.2049e-06
7.604425	1.21622e-06
7.594704	1.22764e-06
7.584983	1.23917e-06
7.575262	1.25081e-06
7.565541	1.26256e-06
7.555820	1.27443e-06
7.546100	1.2864e-06
7.536379	1.29849e-06
7.526658	1.31069e-06
7.516937	1.32301e-06
7.507216	1.33544e-06
7.497495	1.34799e-06
7.487775	1.36066e-06
7.478054	1.37345e-06
7.468333	1.38636e-06
7.458612	1.39939e-06
7.448891	1.41254e-06
7.439170	1.42582e-06
7.429450	1.43923e-06
7.419729	1.45276e-06
7.410008	1.46642e-06
7.400287	1.48021e-06
7.390566	1.49412e-06
7.380845	1.50817e-06
7.371125	1.52236e-06
7.361404	1.53667e-06
7.351683	1.55113e-06
7.341962	1.56572e-06
7.332241	1.58044e-06
7.322520	1.59531e-06
7.312800	1.61032e-06
7.303079	1.62547e-06
7.293358	1.64076e-06
7.283637	1.6562e-06
7.273916	1.67178e-06
7.264195	1.68751e-06
7.254475	1.70339e-06
7.244754	1.71942e-06
7.235033	1.7356e-06
7.225312	1.75194e-06
7.215591	1.76843e-06
7.205871	1.78507e-06
7.196150	1.80188e-06
7.186429	1.81884e-06
7.176708	1.83596e-06
7.166987	1.85325e-06
7.157266	1.8707e-06
7.147546	1.88831e-06
7.137825	1.90609e-06
7.128104	1.92404e-06
7.118383	1.94216e-06
7.108662	1.96045e-06
7.098941	1.97892e-06
7.089221	1.99756e-06
7.079500	2.01637e-06
7.069779	2.03537e-06
7.060058	2.05454e-06
7.050337	2.0739e-06
7.040616	2.09344e-06
7.030896	2.11316e-06
7.021175	2.13307e-06
7.011454	2.15317e-06
7.001733	2.17346e-06
6.992012	2.19395e-06
6.982291	2.21463e-06
6.972571	2.2355e-06
6.962850	2.25657e-06
6.953129	2.27784e-06
6.943408	2.29932e-06
6.933687	2.32099e-06
6.923966	2.34288e-06
6.914246	2.36497e-06
6.904525	2.38727e-06
6.894804	2.40978e-06
6.885083	2.43251e-06
6.875362	2.45545e-06
6.865641	2.47861e-06
6.855921	2.50198e-06
6.846200	2.52559e-06
6.836479	2.54941e-06
6.826758	2.57346e-06
6.817037	2.59774e-06
6.807316	2.62225e-06
6.797596	2.64699e-06
6.787875	2.67197e-06
6.778154	2.69719e-06
6.768433	2.72264e-06
6.758712	2.74834e-06
6.748991	2.77428e-06
6.739271	2.80047e-06
6.729550	2.8269e-06
6.719829	2.85359e-06
6.710108	2.88053e-06
6.700387	2.90773e-06
6.690666	2.93518e-06
6.680946	2.9629e-06
6.671225	2.99088e-06
6.661504	3.01913e-06
6.651783	3.04764e-06
6.642062	3.07643e-06
6.632341	3.10549e-06
6.622621	3.13483e-06
6.612900	3.16444e-06
6.603179	3.19434e-06
6.593458	3.22452e-06
6.583737	3.25499e-06
6.574017	3.28575e-06
6.564296	3.3168e-06
6.554575	3.34815e-06
6.544854	3.37979e-06
6.535133	3.41174e-06
6.525412	3.44399e-06
6.515692	3.47655e-06
6.505971	3.50942e-06
6.496250	3.5426e-06
6.486529	3.5761e-06
6.476808	3.60991e-06
6.467087	3.64405e-06
6.457367	3.67851e-06
6.447646	3.71331e-06
6.437925	3.74843e-06
6.428204	3.78389e-06
6.418483	3.81969e-06
6.408762	3.85582e-06
6.399042	3.89231e-06
6.389321	3.92914e-06
6.379600	3.96632e-06
6.369879	4.00385e-06
6.360158	4.04175e-06
6.350437	4.08e-06
6.340717	4.11862e-06
6.330996	4.15761e-06
6.321275	4.19697e-06
6.311554	4.2367e-06
6.301833	4.27682e-06
6.292112	4.31732e-06
6.282392	4.3582e-06
6.272671	4.39948e-06
6.262950	4.44114e-06
6.253229	4.48321e-06
6.243508	4.52568e-06
6.233787	4.56855e-06
6.224067	4.61184e-06
6.214346	4.65553e-06
6.204625	4.69965e-06
6.194904	4.74418e-06
6.185183	4.78914e-06
6.175462	4.83453e-06
6.165742	4.88036e-06
6.156021	4.92662e-06
6.146300	4.97332e-06
6.136579	5.02047e-06
6.126858	5.06807e-06
6.117137	5.11613e-06
6.107417	5.16465e-06
6.097696	5.21363e-06
6.087975	5.26307e-06
6.078254	5.313e-06
6.068533	5.36339e-06
6.058812	5.41428e-06
6.049092	5.46564e-06
6.039371	5.5175e-06
6.029650	5.56986e-06
6.019929	5.62272e-06
6.010208	5.67608e-06
6.000487	5.72995e-06
5.990767	5.78434e-06
5.981046	5.83925e-06
5.971325	5.89469e-06
5.961604	5.95066e-06
5.951883	6.00716e-06
5.942163	6.06421e-06
5.932442	6.1218e-06
5.922721	6.17994e-06
5.913000	6.23864e-06
5.903279	6.29791e-06
5.893558	6.35774e-06
5.883838	6.41814e-06
5.874117	6.47913e-06
5.864396	6.5407e-06
5.854675	6.60286e-06
5.844954	6.66561e-06
5.835233	6.72897e-06
5.825513	6.79294e-06
5.815792	6.85751e-06
5.806071	6.92271e-06
5.796350	6.98854e-06
5.786629	7.055e-06
5.776908	7.12209e-06
5.767188	7.18983e-06
5.757467	7.25822e-06
5.747746	7.32727e-06
5.738025	7.39698e-06
5.728304	7.46736e-06
5.718583	7.53841e-06
5.708863	7.61015e-06
5.699142	7.68258e-06
5.689421	7.7557e-06
5.679700	7.82953e-06
5.669979	7.90407e-06
5.660258	7.97932e-06
5.650538	8.0553e-06
5.640817	8.132e-06
5.631096	8.20945e-06
5.621375	8.28764e-06
5.611654	8.36658e-06
5.601933	8.44629e-06
5.592213	8.52676e-06
5.582492	8.608e-06
5.572771	8.69003e-06
5.563050	8.77284e-06
5.553329	8.85646e-06
5.543608	8.94088e-06
5.533888	9.02611e-06
5.524167	9.11216e-06
5.514446	9.19905e-06
5.504725	9.28677e-06
5.495004	9.37533e-06
5.485283	9.46475e-06
5.475563	9.55503e-06
5.465842	9.64618e-06
5.456121	9.73822e-06
5.446400	9.83113e-06
5.436679	9.92495e-06
5.426958	1.00197e-05
5.417238	1.01153e-05
5.407517	1.02119e-05
5.397796	1.03093e-05
5.388075	1.04078e-05
5.378354	1.05072e-05
5.368633	1.06075e-05
5.358913	1.07088e-05
5.349192	1.08111e-05
5.339471	1.09144e-05
5.329750	1.10186e-05
5.320029	1.11239e-05
5.310309	1.12302e-05
5.300588	1.13376e-05
5.290867	1.14459e-05
5.281146	1.15553e-05
5.271425	1.16658e-05
5.261704	1.17773e-05
5.251984	1.189e-05
5.242263	1.20037e-05
5.232542	1.21185e-05
5.222821	1.22344e-05
5.213100	1.23514e-05
5.203379	1.24696e-05
5.193659	1.25889e-05
5.183938	1.27094e-05
5.174217	1.28311e-05
5.164496	1.29539e-05
5.154775	1.30779e-05
5.145054	1.32031e-05
5.135334	1.33295e-05
5.125613	1.34572e-05
5.115892	1.35861e-05
5.106171	1.37162e-05
5.096450	1.38476e-05
5.086729	1.39803e-05
5.077009	1.41143e-05
5.067288	1.42496e-05
5.057567	1.43861e-05
5.047846	1.4524e-05
5.038125	1.46633e-05
5.028404	1.48039e-05
5.018684	1.49459e-05
5.008963	1.50892e-05
4.999242	1.52339e-05
4.989521	1.53801e-05
4.979800	1.55277e-05
4.970079	1.56767e-05
4.960359	1.58271e-05
4.950638	1.5979e-05
4.940917	1.61324e-05
4.931196	1.62873e-05
4.921475	1.64437e-05
4.911754	1.66016e-05
4.902034	1.67611e-05
4.892313	1.69221e-05
4.882592	1.70847e-05
4.872871	1.72488e-05
4.863150	1.74146e-05
4.853429	1.7582e-05
4.843709	1.7751e-05
4.833988	1.79216e-05
4.824267	1.80939e-05
4.814546	1.82679e-05
4.804825	1.84436e-05
4.795104	1.86211e-05
4.785384	1.88002e-05
4.775663	1.89811e-05
4.765942	1.91638e-05
4.756221	1.93482e-05
4.746500	1.95345e-05
4.736779	1.97225e-05
4.727059	1.99124e-05
4.717338	2.01042e-05
4.707617	2.02978e-05
4.697896	2.04934e-05
4.688175	2.06908e-05
4.678455	2.08902e-05
4.668734	2.10915e-05
4.659013	2.12948e-05
4.649292	2.15001e-05
4.639571	2.17074e-05
4.629850	2.19168e-05
4.620130	2.21281e-05
4.610409	2.23416e-05
4.600688	2.25571e-05
4.590967	2.27748e-05
4.581246	2.29946e-05
4.571525	2.32166e-05
4.561805	2.34407e-05
4.552084	2.3667e-05
4.542363	2.38956e-05
4.532642	2.41264e-05
4.522921	2.43594e-05
4.513200	2.45948e-05
4.503480	2.48325e-05
4.493759	2.50725e-05
4.484038	2.53148e-05
4.474317	2.55596e-05
4.464596	2.58068e-05
4.454875	2.60563e-05
4.445155	2.63084e-05
4.435434	2.65629e-05
4.425713	2.68199e-05
4.415992	2.70795e-05
4.406271	2.73416e-05
4.396550	2.76063e-05
4.386830	2.78737e-05
4.377109	2.81436e-05
4.367388	2.84162e-05
4.357667	2.86915e-05
4.347946	2.89696e-05
4.338225	2.92503e-05
4.328505	2.95339e-05
4.318784	2.98202e-05
4.309063	3.01094e-05
4.299342	3.04014e-05
4.289621	3.06963e-05
4.279900	3.09942e-05
4.270180	3.12949e-05
4.260459	3.15987e-05
4.250738	3.19055e-05
4.241017	3.22153e-05
4.231296	3.25281e-05
4.221575	3.28441e-05
4.211855	3.31632e-05
4.202134	3.34855e-05
4.192413	3.38109e-05
4.182692	3.41396e-05
4.172971	3.44716e-05
4.163250	3.48068e-05
4.153530	3.51454e-05
4.143809	3.54873e-05
4.134088	3.58326e-05
4.124367	3.61814e-05
4.114646	3.65336e-05
4.104925	3.68894e-05
4.095205	3.72487e-05
4.085484	3.76115e-05
4.075763	3.7978e-05
4.066042	3.83481e-05
4.056321	3.87219e-05
4.046601	3.90994e-05
4.036880	3.94807e-05
4.027159	3.98658e-05
4.017438	4.02547e-05
4.007717	4.06475e-05
3.997996	4.10443e-05
3.988276	4.1445e-05
3.978555	4.18497e-05
3.968834	4.22584e-05
3.959113	4.26713e-05
3.949392	4.30882e-05
3.939671	4.35094e-05
3.929951	4.39347e-05
3.920230	4.43643e-05
3.910509	4.47982e-05
3.900788	4.52365e-05
3.891067	4.56791e-05
3.881346	4.61262e-05
3.871626	4.65778e-05
3.861905	4.70339e-05
3.852184	4.74946e-05
3.842463	4.796e-05
3.832742	4.843e-05
3.823021	4.89047e-05
3.813301	4.93842e-05
3.803580	4.98685e-05
3.793859	5.03577e-05
3.784138	5.08518e-05
3.774417	5.13509e-05
3.764696	5.18551e-05
3.754976	5.23643e-05
3.745255	5.28786e-05
3.735534	5.33982e-05
3.725813	5.3923e-05
3.716092	5.44531e-05
3.706371	5.49885e-05
3.696651	5.55294e-05
3.686930	5.60757e-05
3.677209	5.66276e-05
3.667488	5.71851e-05
3.657767	5.77482e-05
3.648046	5.8317e-05
3.638326	5.88915e-05
3.628605	5.9472e-05
3.618884	6.00583e-05
3.609163	6.06505e-05
3.599442	6.12488e-05
3.589721	6.18531e-05
3.580001	6.24636e-05
3.570280	6.30803e-05
3.560559	6.37033e-05
3.550838	6.43327e-05
3.541117	6.49684e-05
3.531396	6.56107e-05
3.521676	6.62595e-05
3.511955	6.69149e-05
3.502234	6.7577e-05
3.492513	6.82459e-05
3.482792	6.89216e-05
3.473071	6.96042e-05
3.463351	7.02938e-05
3.453630	7.09905e-05
3.443909	7.16943e-05
3.434188	7.24054e-05
3.424467	7.31237e-05
3.414747	7.38494e-05
3.405026	7.45826e-05
3.395305	7.53233e-05
3.385584	7.60717e-05
3.375863	7.68277e-05
3.366142	7.75915e-05
3.356422	7.83632e-05
3.346701	7.91429e-05
3.336980	7.99306e-05
3.327259	8.07264e-05
3.317538	8.15305e-05
3.307817	8.23428e-05
3.298097	8.31636e-05
3.288376	8.39929e-05
3.278655	8.48308e-05
3.268934	8.56773e-05
3.259213	8.65327e-05
3.249492	8.73969e-05
3.239772	8.82701e-05
3.230051	8.91524e-05
3.220330	9.00439e-05
3.210609	9.09447e-05
3.200888	9.18548e-05
3.191167	9.27745e-05
3.181447	9.37037e-05
3.171726	9.46427e-05
3.162005	9.55914e-05
3.152284	9.65501e-05
3.142563	9.75189e-05
3.132842	9.84978e-05
3.123122	9.94869e-05
3.113401	0.000100486
3.103680	0.000101497
3.093959	0.000102517
3.084238	0.000103549
3.074517	0.000104591
3.064797	0.000105644
3.055076	0.000106709
3.045355	0.000107784
3.035634	0.000108871
3.025913	0.00010997
3.016192	0.00011108
3.006472	0.000112202
2.996751	0.000113336
2.987030	0.000114481
2.977309	0.00011564
2.967588	0.00011681
2.957867	0.000117993
2.948147	0.000119188
2.938426	0.000120397
2.928705	0.000121618
2.918984	0.000122852
2.909263	0.000124099
2.899542	0.00012536
2.889822	0.000126635
2.880101	0.000127923
2.870380	0.000129225
2.860659	0.00013054
2.850938	0.000131871
2.841217	0.000133215
2.831497	0.000134574
2.821776	0.000135948
2.812055	0.000137337
2.802334	0.00013874
2.792613	0.000140159
2.782893	0.000141594
2.773172	0.000143044
2.763451	0.00014451
2.753730	0.000145992
2.744009	0.00014749
2.734288	0.000149004
2.724568	0.000150535
2.714847	0.000152083
2.705126	0.000153648
2.695405	0.00015523
2.685684	0.00015683
2.675963	0.000158447
2.666243	0.000160083
2.656522	0.000161736
2.646801	0.000163408
2.637080	0.000165098
2.627359	0.000166807
2.617638	0.000168536
2.607918	0.000170283
2.598197	0.00017205
2.588476	0.000173837
2.578755	0.000175644
2.569034	0.000177472
2.559313	0.00017932
2.549593	0.000181189
2.539872	0.000183079
2.530151	0.00018499
2.520430	0.000186924
2.510709	0.000188879
2.500988	0.000190856
2.491268	0.000192857
2.481547	0.00019488
2.471826	0.000196926
2.462105	0.000198996
2.452384	0.00020109
2.442663	0.000203208
2.432943	0.000205351
2.423222	0.000207519
2.413501	0.000209711
2.403780	0.00021193
2.394059	0.000214174
2.384338	0.000216445
2.374618	0.000218743
2.364897	0.000221067
2.355176	0.000223419
2.345455	0.0002258
2.335734	0.000228208
2.326013	0.000230645
2.316293	0.000233112
2.306572	0.000235608
2.296851	0.000238134
2.287130	0.000240691
2.277409	0.000243279
2.267688	0.000245898
2.257968	0.000248549
2.248247	0.000251233
2.238526	0.00025395
2.228805	0.0002567
2.219084	0.000259485
2.209363	0.000262304
2.199643	0.000265158
2.189922	0.000268049
2.180201	0.000270975
2.170480	0.000273939
2.160759	0.000276941
2.151038	0.000279981
2.141318	0.000283059
2.131597	0.000286178
2.121876	0.000289337
2.112155	0.000292537
2.102434	0.00029578
2.092714	0.000299065
2.082993	0.000302393
2.073272	0.000305766
2.063551	0.000309184
2.053830	0.000312648
2.044109	0.000316159
2.034389	0.000319719
2.024668	0.000323327
2.014947	0.000326985
2.005226	0.000330695
1.995505	0.000334456
1.985784	0.000338271
1.976064	0.000342141
1.966343	0.000346066
1.956622	0.000350048
1.946901	0.000354089
1.937180	0.00035819
1.927459	0.000362352
1.917739	0.000366577
1.908018	0.000370867
1.898297	0.000375223
1.888576	0.000379648
1.878855	0.000384142
1.869134	0.000388709
1.859414	0.000393349
1.849693	0.000398067
1.839972	0.000402863
1.830251	0.000407741
1.820530	0.000412704
1.810809	0.000417754
1.801089	0.000422894
1.791368	0.000428129
1.781647	0.000433461
1.771926	0.000438895
1.762205	0.000444435
1.752484	0.000450087
1.742764	0.000455855
1.733043	0.000461746
1.723322	0.000467765
1.713601	0.000473921
1.703880	0.000480222
1.694159	0.000486677
1.684439	0.000493298
1.674718	0.000500096
1.664997	0.000507088
1.655276	0.000514291
1.645555	0.000521726
1.635834	0.000529421
1.626114	0.000537411
1.616393	0.000545741
1.606672	0.000554472
1.596951	0.000563696
1.587230	0.000573554
1.577509	0.000584303
1.567789	0.000596529
&
```
