## Supplementary material for "All-at-once RNA folding with 3D motif prediction framed by evolutionary information": RF03481_mir-9014.surv

```
0.000000	0.0333333
-0.001228	1
&
0.568751	0.000263296
0.568350	0.000526593
-0.001228	0.999737
-0.291390	1
&
0.568751	8.70777e-07
0.568350	0.000522466
-0.001228	0.999739
-0.291390	1
&
11.156044	3.21378e-09
11.153895	3.22591e-09
11.151745	3.23808e-09
11.149596	3.2503e-09
11.147447	3.26257e-09
11.145297	3.27488e-09
11.143148	3.28724e-09
11.140999	3.29964e-09
11.138849	3.31209e-09
11.136700	3.32459e-09
11.134551	3.33714e-09
11.132401	3.34973e-09
11.130252	3.36237e-09
11.128103	3.37506e-09
11.125953	3.3878e-09
11.123804	3.40058e-09
11.121655	3.41341e-09
11.119505	3.42629e-09
11.117356	3.43922e-09
11.115206	3.4522e-09
11.113057	3.46523e-09
11.110908	3.4783e-09
11.108758	3.49143e-09
11.106609	3.50461e-09
11.104460	3.51783e-09
11.102310	3.53111e-09
11.100161	3.54443e-09
11.098012	3.55781e-09
11.095862	3.57123e-09
11.093713	3.58471e-09
11.091564	3.59823e-09
11.089414	3.61181e-09
11.087265	3.62544e-09
11.085116	3.63912e-09
11.082966	3.65286e-09
11.080817	3.66664e-09
11.078668	3.68048e-09
11.076518	3.69437e-09
11.074369	3.70831e-09
11.072219	3.7223e-09
11.070070	3.73635e-09
11.067921	3.75045e-09
11.065771	3.7646e-09
11.063622	3.7788e-09
11.061473	3.79306e-09
11.059323	3.80738e-09
11.057174	3.82174e-09
11.055025	3.83617e-09
11.052875	3.85064e-09
11.050726	3.86517e-09
11.048577	3.87976e-09
11.046427	3.8944e-09
11.044278	3.90909e-09
11.042129	3.92385e-09
11.039979	3.93865e-09
11.037830	3.95352e-09
11.035681	3.96843e-09
11.033531	3.98341e-09
11.031382	3.99844e-09
11.029233	4.01353e-09
11.027083	4.02868e-09
11.024934	4.04388e-09
11.022784	4.05914e-09
11.020635	4.07446e-09
11.018486	4.08983e-09
11.016336	4.10526e-09
11.014187	4.12076e-09
11.012038	4.13631e-09
11.009888	4.15191e-09
11.007739	4.16758e-09
11.005590	4.18331e-09
11.003440	4.19909e-09
11.001291	4.21494e-09
10.999142	4.23085e-09
10.996992	4.24681e-09
10.994843	4.26284e-09
10.992694	4.27892e-09
10.990544	4.29507e-09
10.988395	4.31128e-09
10.986246	4.32755e-09
10.984096	4.34388e-09
10.981947	4.36027e-09
10.979797	4.37672e-09
10.977648	4.39324e-09
10.975499	4.40982e-09
10.973349	4.42646e-09
10.971200	4.44316e-09
10.969051	4.45993e-09
10.966901	4.47676e-09
10.964752	4.49365e-09
10.962603	4.51061e-09
10.960453	4.52763e-09
10.958304	4.54472e-09
10.956155	4.56186e-09
10.954005	4.57908e-09
10.951856	4.59636e-09
10.949707	4.6137e-09
10.947557	4.63111e-09
10.945408	4.64859e-09
10.943259	4.66613e-09
10.941109	4.68374e-09
10.938960	4.70141e-09
10.936810	4.71916e-09
10.934661	4.73696e-09
10.932512	4.75484e-09
10.930362	4.77278e-09
10.928213	4.79079e-09
10.926064	4.80887e-09
10.923914	4.82702e-09
10.921765	4.84523e-09
10.919616	4.86352e-09
10.917466	4.88187e-09
10.915317	4.90029e-09
10.913168	4.91878e-09
10.911018	4.93734e-09
10.908869	4.95598e-09
10.906720	4.97468e-09
10.904570	4.99345e-09
10.902421	5.01229e-09
10.900272	5.03121e-09
10.898122	5.05019e-09
10.895973	5.06925e-09
10.893824	5.08838e-09
10.891674	5.10758e-09
10.889525	5.12685e-09
10.887375	5.1462e-09
10.885226	5.16562e-09
10.883077	5.18511e-09
10.880927	5.20468e-09
10.878778	5.22432e-09
10.876629	5.24403e-09
10.874479	5.26382e-09
10.872330	5.28369e-09
10.870181	5.30363e-09
10.868031	5.32364e-09
10.865882	5.34373e-09
10.863733	5.36389e-09
10.861583	5.38413e-09
10.859434	5.40445e-09
10.857285	5.42485e-09
10.855135	5.44532e-09
10.852986	5.46587e-09
10.850837	5.48649e-09
10.848687	5.50719e-09
10.846538	5.52798e-09
10.844388	5.54884e-09
10.842239	5.56978e-09
10.840090	5.59079e-09
10.837940	5.61189e-09
10.835791	5.63307e-09
10.833642	5.65433e-09
10.831492	5.67566e-09
10.829343	5.69708e-09
10.827194	5.71858e-09
10.825044	5.74016e-09
10.822895	5.76182e-09
10.820746	5.78356e-09
10.818596	5.80539e-09
10.816447	5.82729e-09
10.814298	5.84928e-09
10.812148	5.87136e-09
10.809999	5.89351e-09
10.807850	5.91575e-09
10.805700	5.93807e-09
10.803551	5.96048e-09
10.801401	5.98298e-09
10.799252	6.00555e-09
10.797103	6.02821e-09
10.794953	6.05096e-09
10.792804	6.0738e-09
10.790655	6.09672e-09
10.788505	6.11972e-09
10.786356	6.14282e-09
10.784207	6.166e-09
10.782057	6.18926e-09
10.779908	6.21262e-09
10.777759	6.23606e-09
10.775609	6.2596e-09
10.773460	6.28322e-09
10.771311	6.30693e-09
10.769161	6.33073e-09
10.767012	6.35462e-09
10.764863	6.3786e-09
10.762713	6.40267e-09
10.760564	6.42683e-09
10.758415	6.45108e-09
10.756265	6.47542e-09
10.754116	6.49986e-09
10.751966	6.52439e-09
10.749817	6.54901e-09
10.747668	6.57372e-09
10.745518	6.59853e-09
10.743369	6.62343e-09
10.741220	6.64842e-09
10.739070	6.67351e-09
10.736921	6.69869e-09
10.734772	6.72397e-09
10.732622	6.74934e-09
10.730473	6.77481e-09
10.728324	6.80038e-09
10.726174	6.82604e-09
10.724025	6.8518e-09
10.721876	6.87765e-09
10.719726	6.90361e-09
10.717577	6.92966e-09
10.715428	6.95581e-09
10.713278	6.98206e-09
10.711129	7.0084e-09
10.708979	7.03485e-09
10.706830	7.0614e-09
10.704681	7.08804e-09
10.702531	7.11479e-09
10.700382	7.14164e-09
10.698233	7.16859e-09
10.696083	7.19564e-09
10.693934	7.22279e-09
10.691785	7.25005e-09
10.689635	7.27741e-09
10.687486	7.30487e-09
10.685337	7.33244e-09
10.683187	7.36011e-09
10.681038	7.38788e-09
10.678889	7.41576e-09
10.676739	7.44374e-09
10.674590	7.47183e-09
10.672441	7.50003e-09
10.670291	7.52833e-09
10.668142	7.55674e-09
10.665993	7.58525e-09
10.663843	7.61388e-09
10.661694	7.64261e-09
10.659544	7.67145e-09
10.657395	7.7004e-09
10.655246	7.72946e-09
10.653096	7.75862e-09
10.650947	7.7879e-09
10.648798	7.81729e-09
10.646648	7.84679e-09
10.644499	7.8764e-09
10.642350	7.90612e-09
10.640200	7.93596e-09
10.638051	7.9659e-09
10.635902	7.99596e-09
10.633752	8.02614e-09
10.631603	8.05642e-09
10.629454	8.08683e-09
10.627304	8.11734e-09
10.625155	8.14797e-09
10.623006	8.17872e-09
10.620856	8.20958e-09
10.618707	8.24056e-09
10.616557	8.27166e-09
10.614408	8.30287e-09
10.612259	8.3342e-09
10.610109	8.36565e-09
10.607960	8.39722e-09
10.605811	8.42891e-09
10.603661	8.46072e-09
10.601512	8.49264e-09
10.599363	8.52469e-09
10.597213	8.55686e-09
10.595064	8.58915e-09
10.592915	8.62156e-09
10.590765	8.6541e-09
10.588616	8.68675e-09
10.586467	8.71953e-09
10.584317	8.75244e-09
10.582168	8.78547e-09
10.580019	8.81862e-09
10.577869	8.8519e-09
10.575720	8.8853e-09
10.573570	8.91883e-09
10.571421	8.95248e-09
10.569272	8.98627e-09
10.567122	9.02018e-09
10.564973	9.05422e-09
10.562824	9.08838e-09
10.560674	9.12268e-09
10.558525	9.1571e-09
10.556376	9.19166e-09
10.554226	9.22634e-09
10.552077	9.26116e-09
10.549928	9.29611e-09
10.547778	9.33119e-09
10.545629	9.3664e-09
10.543480	9.40175e-09
10.541330	9.43722e-09
10.539181	9.47284e-09
10.537032	9.50858e-09
10.534882	9.54446e-09
10.532733	9.58048e-09
10.530584	9.61663e-09
10.528434	9.65292e-09
10.526285	9.68935e-09
10.524135	9.72591e-09
10.521986	9.76261e-09
10.519837	9.79945e-09
10.517687	9.83643e-09
10.515538	9.87355e-09
10.513389	9.91081e-09
10.511239	9.94821e-09
10.509090	9.98575e-09
10.506941	1.00234e-08
10.504791	1.00613e-08
10.502642	1.00992e-08
10.500493	1.01373e-08
10.498343	1.01756e-08
10.496194	1.0214e-08
10.494045	1.02525e-08
10.491895	1.02912e-08
10.489746	1.03301e-08
10.487597	1.0369e-08
10.485447	1.04082e-08
10.483298	1.04474e-08
10.481148	1.04869e-08
10.478999	1.05264e-08
10.476850	1.05662e-08
10.474700	1.0606e-08
10.472551	1.06461e-08
10.470402	1.06862e-08
10.468252	1.07266e-08
10.466103	1.0767e-08
10.463954	1.08077e-08
10.461804	1.08484e-08
10.459655	1.08894e-08
10.457506	1.09305e-08
10.455356	1.09717e-08
10.453207	1.10131e-08
10.451058	1.10547e-08
10.448908	1.10964e-08
10.446759	1.11383e-08
10.444610	1.11803e-08
10.442460	1.12225e-08
10.440311	1.12648e-08
10.438161	1.13073e-08
10.436012	1.135e-08
10.433863	1.13928e-08
10.431713	1.14358e-08
10.429564	1.1479e-08
10.427415	1.15223e-08
10.425265	1.15658e-08
10.423116	1.16094e-08
10.420967	1.16532e-08
10.418817	1.16972e-08
10.416668	1.17414e-08
10.414519	1.17857e-08
10.412369	1.18301e-08
10.410220	1.18748e-08
10.408071	1.19196e-08
10.405921	1.19646e-08
10.403772	1.20097e-08
10.401623	1.2055e-08
10.399473	1.21005e-08
10.397324	1.21462e-08
10.395175	1.2192e-08
10.393025	1.2238e-08
10.390876	1.22842e-08
10.388726	1.23306e-08
10.386577	1.23771e-08
10.384428	1.24238e-08
10.382278	1.24707e-08
10.380129	1.25178e-08
10.377980	1.2565e-08
10.375830	1.26124e-08
10.373681	1.266e-08
10.371532	1.27078e-08
10.369382	1.27557e-08
10.367233	1.28039e-08
10.365084	1.28522e-08
10.362934	1.29007e-08
10.360785	1.29494e-08
10.358636	1.29982e-08
10.356486	1.30473e-08
10.354337	1.30965e-08
10.352188	1.31459e-08
10.350038	1.31955e-08
10.347889	1.32453e-08
10.345739	1.32953e-08
10.343590	1.33455e-08
10.341441	1.33958e-08
10.339291	1.34464e-08
10.337142	1.34971e-08
10.334993	1.35481e-08
10.332843	1.35992e-08
10.330694	1.36505e-08
10.328545	1.3702e-08
10.326395	1.37537e-08
10.324246	1.38056e-08
10.322097	1.38577e-08
10.319947	1.391e-08
10.317798	1.39625e-08
10.315649	1.40152e-08
10.313499	1.40681e-08
10.311350	1.41212e-08
10.309201	1.41745e-08
10.307051	1.42279e-08
10.304902	1.42816e-08
10.302752	1.43355e-08
10.300603	1.43896e-08
10.298454	1.44439e-08
10.296304	1.44984e-08
10.294155	1.45531e-08
10.292006	1.46081e-08
10.289856	1.46632e-08
10.287707	1.47185e-08
10.285558	1.47741e-08
10.283408	1.48298e-08
10.281259	1.48858e-08
10.279110	1.49419e-08
10.276960	1.49983e-08
10.274811	1.50549e-08
10.272662	1.51117e-08
10.270512	1.51688e-08
10.268363	1.5226e-08
10.266214	1.52835e-08
10.264064	1.53411e-08
10.261915	1.5399e-08
10.259766	1.54571e-08
10.257616	1.55155e-08
10.255467	1.5574e-08
10.253317	1.56328e-08
10.251168	1.56918e-08
10.249019	1.5751e-08
10.246869	1.58104e-08
10.244720	1.58701e-08
10.242571	1.593e-08
10.240421	1.59901e-08
10.238272	1.60504e-08
10.236123	1.6111e-08
10.233973	1.61718e-08
10.231824	1.62328e-08
10.229675	1.62941e-08
10.227525	1.63556e-08
10.225376	1.64173e-08
10.223227	1.64792e-08
10.221077	1.65414e-08
10.218928	1.66038e-08
10.216779	1.66665e-08
10.214629	1.67294e-08
10.212480	1.67925e-08
10.210330	1.68559e-08
10.208181	1.69195e-08
10.206032	1.69833e-08
10.203882	1.70474e-08
10.201733	1.71118e-08
10.199584	1.71763e-08
10.197434	1.72411e-08
10.195285	1.73062e-08
10.193136	1.73715e-08
10.190986	1.74371e-08
10.188837	1.75029e-08
10.186688	1.75689e-08
10.184538	1.76352e-08
10.182389	1.77018e-08
10.180240	1.77686e-08
10.178090	1.78356e-08
10.175941	1.79029e-08
10.173792	1.79705e-08
10.171642	1.80383e-08
10.169493	1.81063e-08
10.167343	1.81747e-08
10.165194	1.82433e-08
10.163045	1.83121e-08
10.160895	1.83812e-08
10.158746	1.84506e-08
10.156597	1.85202e-08
10.154447	1.85901e-08
10.152298	1.86602e-08
10.150149	1.87306e-08
10.147999	1.88013e-08
10.145850	1.88723e-08
10.143701	1.89435e-08
10.141551	1.9015e-08
10.139402	1.90867e-08
10.137253	1.91588e-08
10.135103	1.92311e-08
10.132954	1.93036e-08
10.130805	1.93765e-08
10.128655	1.94496e-08
10.126506	1.9523e-08
10.124357	1.95966e-08
10.122207	1.96706e-08
10.120058	1.97448e-08
10.117908	1.98193e-08
10.115759	1.98941e-08
10.113610	1.99692e-08
10.111460	2.00446e-08
10.109311	2.01202e-08
10.107162	2.01961e-08
10.105012	2.02723e-08
10.102863	2.03488e-08
10.100714	2.04256e-08
10.098564	2.05027e-08
10.096415	2.05801e-08
10.094266	2.06577e-08
10.092116	2.07357e-08
10.089967	2.08139e-08
10.087818	2.08925e-08
10.085668	2.09713e-08
10.083519	2.10504e-08
10.081370	2.11299e-08
10.079220	2.12096e-08
10.077071	2.12897e-08
10.074921	2.137e-08
10.072772	2.14506e-08
10.070623	2.15316e-08
10.068473	2.16128e-08
10.066324	2.16944e-08
10.064175	2.17763e-08
10.062025	2.18584e-08
10.059876	2.19409e-08
10.057727	2.20237e-08
10.055577	2.21068e-08
10.053428	2.21902e-08
10.051279	2.2274e-08
10.049129	2.2358e-08
10.046980	2.24424e-08
10.044831	2.25271e-08
10.042681	2.26121e-08
10.040532	2.26974e-08
10.038383	2.27831e-08
10.036233	2.2869e-08
10.034084	2.29553e-08
10.031934	2.3042e-08
10.029785	2.31289e-08
10.027636	2.32162e-08
10.025486	2.33038e-08
10.023337	2.33917e-08
10.021188	2.348e-08
10.019038	2.35686e-08
10.016889	2.36576e-08
10.014740	2.37468e-08
10.012590	2.38364e-08
10.010441	2.39264e-08
10.008292	2.40167e-08
10.006142	2.41073e-08
10.003993	2.41983e-08
10.001844	2.42896e-08
9.999694	2.43812e-08
9.997545	2.44733e-08
9.995396	2.45656e-08
9.993246	2.46583e-08
9.991097	2.47514e-08
9.988948	2.48448e-08
9.986798	2.49385e-08
9.984649	2.50326e-08
9.982499	2.51271e-08
9.980350	2.52219e-08
9.978201	2.53171e-08
9.976051	2.54126e-08
9.973902	2.55085e-08
9.971753	2.56048e-08
9.969603	2.57014e-08
9.967454	2.57984e-08
9.965305	2.58957e-08
9.963155	2.59934e-08
9.961006	2.60915e-08
9.958857	2.619e-08
9.956707	2.62888e-08
9.954558	2.6388e-08
9.952409	2.64876e-08
9.950259	2.65876e-08
9.948110	2.66879e-08
9.945961	2.67886e-08
9.943811	2.68897e-08
9.941662	2.69912e-08
9.939512	2.7093e-08
9.937363	2.71952e-08
9.935214	2.72979e-08
9.933064	2.74009e-08
9.930915	2.75043e-08
9.928766	2.76081e-08
9.926616	2.77123e-08
9.924467	2.78168e-08
9.922318	2.79218e-08
9.920168	2.80272e-08
9.918019	2.81329e-08
9.915870	2.82391e-08
9.913720	2.83456e-08
9.911571	2.84526e-08
9.909422	2.856e-08
9.907272	2.86678e-08
9.905123	2.87759e-08
9.902974	2.88845e-08
9.900824	2.89935e-08
9.898675	2.91029e-08
9.896525	2.92128e-08
9.894376	2.9323e-08
9.892227	2.94336e-08
9.890077	2.95447e-08
9.887928	2.96562e-08
9.885779	2.97681e-08
9.883629	2.98804e-08
9.881480	2.99932e-08
9.879331	3.01064e-08
9.877181	3.022e-08
9.875032	3.0334e-08
9.872883	3.04485e-08
9.870733	3.05634e-08
9.868584	3.06787e-08
9.866435	3.07945e-08
9.864285	3.09107e-08
9.862136	3.10273e-08
9.859987	3.11444e-08
9.857837	3.1262e-08
9.855688	3.13799e-08
9.853539	3.14983e-08
9.851389	3.16172e-08
9.849240	3.17365e-08
9.847090	3.18563e-08
9.844941	3.19765e-08
9.842792	3.20972e-08
9.840642	3.22183e-08
9.838493	3.23399e-08
9.836344	3.24619e-08
9.834194	3.25844e-08
9.832045	3.27073e-08
9.829896	3.28308e-08
9.827746	3.29547e-08
9.825597	3.3079e-08
9.823448	3.32038e-08
9.821298	3.33291e-08
9.819149	3.34549e-08
9.817000	3.35812e-08
9.814850	3.37079e-08
9.812701	3.38351e-08
9.810552	3.39628e-08
9.808402	3.40909e-08
9.806253	3.42196e-08
9.804103	3.43487e-08
9.801954	3.44783e-08
9.799805	3.46084e-08
9.797655	3.4739e-08
9.795506	3.48701e-08
9.793357	3.50017e-08
9.791207	3.51338e-08
9.789058	3.52663e-08
9.786909	3.53994e-08
9.784759	3.5533e-08
9.782610	3.56671e-08
9.780461	3.58017e-08
9.778311	3.59368e-08
9.776162	3.60724e-08
9.774013	3.62085e-08
9.771863	3.63452e-08
9.769714	3.64823e-08
9.767565	3.662e-08
9.765415	3.67582e-08
9.763266	3.68969e-08
9.761116	3.70361e-08
9.758967	3.71759e-08
9.756818	3.73162e-08
9.754668	3.7457e-08
9.752519	3.75983e-08
9.750370	3.77402e-08
9.748220	3.78826e-08
9.746071	3.80256e-08
9.743922	3.81691e-08
9.741772	3.83131e-08
9.739623	3.84577e-08
9.737474	3.86028e-08
9.735324	3.87485e-08
9.733175	3.88947e-08
9.731026	3.90415e-08
9.728876	3.91888e-08
9.726727	3.93367e-08
9.724578	3.94851e-08
9.722428	3.96341e-08
9.720279	3.97837e-08
9.718130	3.99338e-08
9.715980	4.00845e-08
9.713831	4.02358e-08
9.711681	4.03876e-08
9.709532	4.054e-08
9.707383	4.0693e-08
9.705233	4.08465e-08
9.703084	4.10007e-08
9.700935	4.11554e-08
9.698785	4.13107e-08
9.696636	4.14666e-08
9.694487	4.16231e-08
9.692337	4.17801e-08
9.690188	4.19378e-08
9.688039	4.2096e-08
9.685889	4.22549e-08
9.683740	4.24143e-08
9.681591	4.25744e-08
9.679441	4.27351e-08
9.677292	4.28963e-08
9.675143	4.30582e-08
9.672993	4.32207e-08
9.670844	4.33838e-08
9.668694	4.35475e-08
9.666545	4.37118e-08
9.664396	4.38768e-08
9.662246	4.40423e-08
9.660097	4.42085e-08
9.657948	4.43754e-08
9.655798	4.45428e-08
9.653649	4.47109e-08
9.651500	4.48796e-08
9.649350	4.5049e-08
9.647201	4.5219e-08
9.645052	4.53896e-08
9.642902	4.55609e-08
9.640753	4.57328e-08
9.638604	4.59054e-08
9.636454	4.60786e-08
9.634305	4.62525e-08
9.632156	4.6427e-08
9.630006	4.66022e-08
9.627857	4.67781e-08
9.625707	4.69546e-08
9.623558	4.71318e-08
9.621409	4.73097e-08
9.619259	4.74882e-08
9.617110	4.76674e-08
9.614961	4.78473e-08
9.612811	4.80278e-08
9.610662	4.82091e-08
9.608513	4.8391e-08
9.606363	4.85736e-08
9.604214	4.87569e-08
9.602065	4.89409e-08
9.599915	4.91256e-08
9.597766	4.93109e-08
9.595617	4.9497e-08
9.593467	4.96838e-08
9.591318	4.98713e-08
9.589169	5.00595e-08
9.587019	5.02484e-08
9.584870	5.0438e-08
9.582721	5.06283e-08
9.580571	5.08194e-08
9.578422	5.10111e-08
9.576272	5.12036e-08
9.574123	5.13969e-08
9.571974	5.15908e-08
9.569824	5.17855e-08
9.567675	5.19809e-08
9.565526	5.21771e-08
9.563376	5.2374e-08
9.561227	5.25716e-08
9.559078	5.277e-08
9.556928	5.29691e-08
9.554779	5.3169e-08
9.552630	5.33696e-08
9.550480	5.3571e-08
9.548331	5.37732e-08
9.546182	5.39761e-08
9.544032	5.41798e-08
9.541883	5.43842e-08
9.539734	5.45895e-08
9.537584	5.47955e-08
9.535435	5.50022e-08
9.533285	5.52098e-08
9.531136	5.54181e-08
9.528987	5.56272e-08
9.526837	5.58372e-08
9.524688	5.60479e-08
9.522539	5.62594e-08
9.520389	5.64717e-08
9.518240	5.66848e-08
9.516091	5.68987e-08
9.513941	5.71134e-08
9.511792	5.73289e-08
9.509643	5.75452e-08
9.507493	5.77624e-08
9.505344	5.79804e-08
9.503195	5.81992e-08
9.501045	5.84188e-08
9.498896	5.86392e-08
9.496747	5.88605e-08
9.494597	5.90826e-08
9.492448	5.93056e-08
9.490298	5.95294e-08
9.488149	5.9754e-08
9.486000	5.99795e-08
9.483850	6.02058e-08
9.481701	6.0433e-08
9.479552	6.06611e-08
9.477402	6.089e-08
9.475253	6.11198e-08
9.473104	6.13504e-08
9.470954	6.15819e-08
9.468805	6.18143e-08
9.466656	6.20475e-08
9.464506	6.22817e-08
9.462357	6.25167e-08
9.460208	6.27526e-08
9.458058	6.29894e-08
9.455909	6.32271e-08
9.453760	6.34657e-08
9.451610	6.37052e-08
9.449461	6.39456e-08
9.447312	6.41869e-08
9.445162	6.44291e-08
9.443013	6.46723e-08
9.440863	6.49163e-08
9.438714	6.51613e-08
9.436565	6.54072e-08
9.434415	6.5654e-08
9.432266	6.59017e-08
9.430117	6.61504e-08
9.427967	6.64e-08
9.425818	6.66506e-08
9.423669	6.69021e-08
9.421519	6.71546e-08
9.419370	6.7408e-08
9.417221	6.76624e-08
9.415071	6.79177e-08
9.412922	6.8174e-08
9.410773	6.84312e-08
9.408623	6.86895e-08
9.406474	6.89487e-08
9.404325	6.92089e-08
9.402175	6.947e-08
9.400026	6.97322e-08
9.397876	6.99953e-08
9.395727	7.02594e-08
9.393578	7.05246e-08
9.391428	7.07907e-08
9.389279	7.10578e-08
9.387130	7.1326e-08
9.384980	7.15951e-08
9.382831	7.18653e-08
9.380682	7.21365e-08
9.378532	7.24087e-08
9.376383	7.2682e-08
9.374234	7.29562e-08
9.372084	7.32315e-08
9.369935	7.35079e-08
9.367786	7.37853e-08
9.365636	7.40637e-08
9.363487	7.43432e-08
9.361338	7.46237e-08
9.359188	7.49053e-08
9.357039	7.5188e-08
9.354889	7.54717e-08
9.352740	7.57565e-08
9.350591	7.60424e-08
9.348441	7.63293e-08
9.346292	7.66174e-08
9.344143	7.69065e-08
9.341993	7.71967e-08
9.339844	7.7488e-08
9.337695	7.77804e-08
9.335545	7.80739e-08
9.333396	7.83685e-08
9.331247	7.86643e-08
9.329097	7.89611e-08
9.326948	7.92591e-08
9.324799	7.95582e-08
9.322649	7.98584e-08
9.320500	8.01598e-08
9.318351	8.04622e-08
9.316201	8.07659e-08
9.314052	8.10706e-08
9.311903	8.13766e-08
9.309753	8.16837e-08
9.307604	8.19919e-08
9.305454	8.23013e-08
9.303305	8.26119e-08
9.301156	8.29236e-08
9.299006	8.32365e-08
9.296857	8.35506e-08
9.294708	8.38659e-08
9.292558	8.41824e-08
9.290409	8.45001e-08
9.288260	8.48189e-08
9.286110	8.5139e-08
9.283961	8.54603e-08
9.281812	8.57828e-08
9.279662	8.61065e-08
9.277513	8.64314e-08
9.275364	8.67576e-08
9.273214	8.70849e-08
9.271065	8.74136e-08
9.268916	8.77434e-08
9.266766	8.80745e-08
9.264617	8.84069e-08
9.262467	8.87405e-08
9.260318	8.90754e-08
9.258169	8.94115e-08
9.256019	8.97489e-08
9.253870	9.00876e-08
9.251721	9.04275e-08
9.249571	9.07688e-08
9.247422	9.11113e-08
9.245273	9.14551e-08
9.243123	9.18002e-08
9.240974	9.21466e-08
9.238825	9.24944e-08
9.236675	9.28434e-08
9.234526	9.31937e-08
9.232377	9.35454e-08
9.230227	9.38984e-08
9.228078	9.42528e-08
9.225929	9.46084e-08
9.223779	9.49654e-08
9.221630	9.53238e-08
9.219480	9.56835e-08
9.217331	9.60446e-08
9.215182	9.6407e-08
9.213032	9.67708e-08
9.210883	9.7136e-08
9.208734	9.75025e-08
9.206584	9.78705e-08
9.204435	9.82398e-08
9.202286	9.86105e-08
9.200136	9.89826e-08
9.197987	9.93561e-08
9.195838	9.97311e-08
9.193688	1.00107e-07
9.191539	1.00485e-07
9.189390	1.00864e-07
9.187240	1.01245e-07
9.185091	1.01627e-07
9.182942	1.02011e-07
9.180792	1.02395e-07
9.178643	1.02782e-07
9.176494	1.0317e-07
9.174344	1.03559e-07
9.172195	1.0395e-07
9.170045	1.04342e-07
9.167896	1.04736e-07
9.165747	1.05131e-07
9.163597	1.05528e-07
9.161448	1.05926e-07
9.159299	1.06326e-07
9.157149	1.06727e-07
9.155000	1.0713e-07
9.152851	1.07534e-07
9.150701	1.0794e-07
9.148552	1.08347e-07
9.146403	1.08756e-07
9.144253	1.09166e-07
9.142104	1.09578e-07
9.139955	1.09992e-07
9.137805	1.10407e-07
9.135656	1.10823e-07
9.133507	1.11242e-07
9.131357	1.11661e-07
9.129208	1.12083e-07
9.127058	1.12506e-07
9.124909	1.1293e-07
9.122760	1.13356e-07
9.120610	1.13784e-07
9.118461	1.14214e-07
9.116312	1.14645e-07
9.114162	1.15077e-07
9.112013	1.15511e-07
9.109864	1.15947e-07
9.107714	1.16385e-07
9.105565	1.16824e-07
9.103416	1.17265e-07
9.101266	1.17707e-07
9.099117	1.18152e-07
9.096968	1.18597e-07
9.094818	1.19045e-07
9.092669	1.19494e-07
9.090520	1.19945e-07
9.088370	1.20398e-07
9.086221	1.20852e-07
9.084071	1.21308e-07
9.081922	1.21766e-07
9.079773	1.22225e-07
9.077623	1.22687e-07
9.075474	1.2315e-07
9.073325	1.23614e-07
9.071175	1.24081e-07
9.069026	1.24549e-07
9.066877	1.25019e-07
9.064727	1.25491e-07
9.062578	1.25964e-07
9.060429	1.2644e-07
9.058279	1.26917e-07
9.056130	1.27396e-07
9.053981	1.27876e-07
9.051831	1.28359e-07
9.049682	1.28843e-07
9.047533	1.2933e-07
9.045383	1.29818e-07
9.043234	1.30308e-07
9.041085	1.30799e-07
9.038935	1.31293e-07
9.036786	1.31788e-07
9.034636	1.32286e-07
9.032487	1.32785e-07
9.030338	1.33286e-07
9.028188	1.33789e-07
9.026039	1.34294e-07
9.023890	1.348e-07
9.021740	1.35309e-07
9.019591	1.3582e-07
9.017442	1.36332e-07
9.015292	1.36847e-07
9.013143	1.37363e-07
9.010994	1.37881e-07
9.008844	1.38402e-07
9.006695	1.38924e-07
9.004546	1.39448e-07
9.002396	1.39975e-07
9.000247	1.40503e-07
8.998098	1.41033e-07
8.995948	1.41565e-07
8.993799	1.42099e-07
8.991649	1.42636e-07
8.989500	1.43174e-07
8.987351	1.43714e-07
8.985201	1.44256e-07
8.983052	1.44801e-07
8.980903	1.45347e-07
8.978753	1.45896e-07
8.976604	1.46446e-07
8.974455	1.46999e-07
8.972305	1.47554e-07
8.970156	1.4811e-07
8.968007	1.48669e-07
8.965857	1.4923e-07
8.963708	1.49793e-07
8.961559	1.50359e-07
8.959409	1.50926e-07
8.957260	1.51496e-07
8.955111	1.52067e-07
8.952961	1.52641e-07
8.950812	1.53217e-07
8.948662	1.53795e-07
8.946513	1.54376e-07
8.944364	1.54958e-07
8.942214	1.55543e-07
8.940065	1.5613e-07
8.937916	1.56719e-07
8.935766	1.5731e-07
8.933617	1.57904e-07
8.931468	1.585e-07
8.929318	1.59098e-07
8.927169	1.59698e-07
8.925020	1.60301e-07
8.922870	1.60906e-07
8.920721	1.61513e-07
8.918572	1.62123e-07
8.916422	1.62734e-07
8.914273	1.63348e-07
8.912124	1.63965e-07
8.909974	1.64584e-07
8.907825	1.65205e-07
8.905676	1.65828e-07
8.903526	1.66454e-07
8.901377	1.67082e-07
8.899227	1.67713e-07
8.897078	1.68345e-07
8.894929	1.68981e-07
8.892779	1.69618e-07
8.890630	1.70258e-07
8.888481	1.70901e-07
8.886331	1.71546e-07
8.884182	1.72193e-07
8.882033	1.72843e-07
8.879883	1.73495e-07
8.877734	1.7415e-07
8.875585	1.74807e-07
8.873435	1.75467e-07
8.871286	1.76129e-07
8.869137	1.76793e-07
8.866987	1.77461e-07
8.864838	1.7813e-07
8.862689	1.78802e-07
8.860539	1.79477e-07
8.858390	1.80154e-07
8.856240	1.80834e-07
8.854091	1.81517e-07
8.851942	1.82202e-07
8.849792	1.82889e-07
8.847643	1.83579e-07
8.845494	1.84272e-07
8.843344	1.84967e-07
8.841195	1.85665e-07
8.839046	1.86366e-07
8.836896	1.87069e-07
8.834747	1.87775e-07
8.832598	1.88484e-07
8.830448	1.89195e-07
8.828299	1.89909e-07
8.826150	1.90626e-07
8.824000	1.91345e-07
8.821851	1.92067e-07
8.819702	1.92792e-07
8.817552	1.93519e-07
8.815403	1.9425e-07
8.813253	1.94983e-07
8.811104	1.95718e-07
8.808955	1.96457e-07
8.806805	1.97198e-07
8.804656	1.97942e-07
8.802507	1.98689e-07
8.800357	1.99439e-07
8.798208	2.00192e-07
8.796059	2.00947e-07
8.793909	2.01706e-07
8.791760	2.02467e-07
8.789611	2.03231e-07
8.787461	2.03998e-07
8.785312	2.04767e-07
8.783163	2.0554e-07
8.781013	2.06316e-07
8.778864	2.07094e-07
8.776715	2.07876e-07
8.774565	2.0866e-07
8.772416	2.09448e-07
8.770267	2.10238e-07
8.768117	2.11031e-07
8.765968	2.11828e-07
8.763818	2.12627e-07
8.761669	2.13429e-07
8.759520	2.14235e-07
8.757370	2.15043e-07
8.755221	2.15855e-07
8.753072	2.16669e-07
8.750922	2.17487e-07
8.748773	2.18308e-07
8.746624	2.19131e-07
8.744474	2.19958e-07
8.742325	2.20788e-07
8.740176	2.21621e-07
8.738026	2.22458e-07
8.735877	2.23297e-07
8.733728	2.2414e-07
8.731578	2.24986e-07
8.729429	2.25835e-07
8.727280	2.26687e-07
8.725130	2.27542e-07
8.722981	2.28401e-07
8.720831	2.29263e-07
8.718682	2.30128e-07
8.716533	2.30996e-07
8.714383	2.31868e-07
8.712234	2.32743e-07
8.710085	2.33621e-07
8.707935	2.34503e-07
8.705786	2.35388e-07
8.703637	2.36276e-07
8.701487	2.37168e-07
8.699338	2.38063e-07
8.697189	2.38961e-07
8.695039	2.39863e-07
8.692890	2.40768e-07
8.690741	2.41676e-07
8.688591	2.42588e-07
8.686442	2.43504e-07
8.684293	2.44423e-07
8.682143	2.45345e-07
8.679994	2.46271e-07
8.677844	2.472e-07
8.675695	2.48133e-07
8.673546	2.49069e-07
8.671396	2.50009e-07
8.669247	2.50953e-07
8.667098	2.519e-07
8.664948	2.5285e-07
8.662799	2.53804e-07
8.660650	2.54762e-07
8.658500	2.55724e-07
8.656351	2.56689e-07
8.654202	2.57657e-07
8.652052	2.58629e-07
8.649903	2.59605e-07
8.647754	2.60585e-07
8.645604	2.61568e-07
8.643455	2.62555e-07
8.641306	2.63546e-07
8.639156	2.64541e-07
8.637007	2.65539e-07
8.634858	2.66541e-07
8.632708	2.67547e-07
8.630559	2.68556e-07
8.628409	2.6957e-07
8.626260	2.70587e-07
8.624111	2.71608e-07
8.621961	2.72633e-07
8.619812	2.73662e-07
8.617663	2.74695e-07
8.615513	2.75731e-07
8.613364	2.76772e-07
8.611215	2.77816e-07
8.609065	2.78864e-07
8.606916	2.79917e-07
8.604767	2.80973e-07
8.602617	2.82033e-07
8.600468	2.83098e-07
8.598319	2.84166e-07
8.596169	2.85238e-07
8.594020	2.86315e-07
8.591871	2.87395e-07
8.589721	2.8848e-07
8.587572	2.89568e-07
8.585422	2.90661e-07
8.583273	2.91758e-07
8.581124	2.92859e-07
8.578974	2.93964e-07
8.576825	2.95073e-07
8.574676	2.96187e-07
8.572526	2.97304e-07
8.570377	2.98426e-07
8.568228	2.99552e-07
8.566078	3.00683e-07
8.563929	3.01817e-07
8.561780	3.02956e-07
8.559630	3.04099e-07
8.557481	3.05247e-07
8.555332	3.06399e-07
8.553182	3.07555e-07
8.551033	3.08716e-07
8.548884	3.09881e-07
8.546734	3.1105e-07
8.544585	3.12224e-07
8.542435	3.13402e-07
8.540286	3.14585e-07
8.538137	3.15772e-07
8.535987	3.16963e-07
8.533838	3.18159e-07
8.531689	3.1936e-07
8.529539	3.20565e-07
8.527390	3.21775e-07
8.525241	3.22989e-07
8.523091	3.24208e-07
8.520942	3.25431e-07
8.518793	3.26659e-07
8.516643	3.27892e-07
8.514494	3.29129e-07
8.512345	3.30371e-07
8.510195	3.31618e-07
8.508046	3.32869e-07
8.505897	3.34126e-07
8.503747	3.35386e-07
8.501598	3.36652e-07
8.499449	3.37922e-07
8.497299	3.39198e-07
8.495150	3.40478e-07
8.493000	3.41762e-07
8.490851	3.43052e-07
8.488702	3.44347e-07
8.486552	3.45646e-07
8.484403	3.4695e-07
8.482254	3.4826e-07
8.480104	3.49574e-07
8.477955	3.50893e-07
8.475806	3.52217e-07
8.473656	3.53546e-07
8.471507	3.5488e-07
8.469358	3.56219e-07
8.467208	3.57564e-07
8.465059	3.58913e-07
8.462910	3.60267e-07
8.460760	3.61627e-07
8.458611	3.62991e-07
8.456462	3.64361e-07
8.454312	3.65736e-07
8.452163	3.67116e-07
8.450013	3.68502e-07
8.447864	3.69892e-07
8.445715	3.71288e-07
8.443565	3.72689e-07
8.441416	3.74096e-07
8.439267	3.75507e-07
8.437117	3.76924e-07
8.434968	3.78347e-07
8.432819	3.79774e-07
8.430669	3.81207e-07
8.428520	3.82646e-07
8.426371	3.8409e-07
8.424221	3.85539e-07
8.422072	3.86994e-07
8.419923	3.88454e-07
8.417773	3.8992e-07
8.415624	3.91392e-07
8.413475	3.92869e-07
8.411325	3.94351e-07
8.409176	3.95839e-07
8.407026	3.97333e-07
8.404877	3.98832e-07
8.402728	4.00337e-07
8.400578	4.01848e-07
8.398429	4.03365e-07
8.396280	4.04887e-07
8.394130	4.06415e-07
8.391981	4.07948e-07
8.389832	4.09488e-07
8.387682	4.11033e-07
8.385533	4.12584e-07
8.383384	4.14141e-07
8.381234	4.15704e-07
8.379085	4.17272e-07
8.376936	4.18847e-07
8.374786	4.20427e-07
8.372637	4.22014e-07
8.370488	4.23606e-07
8.368338	4.25205e-07
8.366189	4.2681e-07
8.364040	4.2842e-07
8.361890	4.30037e-07
8.359741	4.3166e-07
8.357591	4.33289e-07
8.355442	4.34924e-07
8.353293	4.36565e-07
8.351143	4.38212e-07
8.348994	4.39866e-07
8.346845	4.41526e-07
8.344695	4.43192e-07
8.342546	4.44864e-07
8.340397	4.46543e-07
8.338247	4.48228e-07
8.336098	4.49919e-07
8.333949	4.51617e-07
8.331799	4.53321e-07
8.329650	4.55032e-07
8.327501	4.56749e-07
8.325351	4.58473e-07
8.323202	4.60203e-07
8.321053	4.6194e-07
8.318903	4.63683e-07
8.316754	4.65432e-07
8.314604	4.67189e-07
8.312455	4.68952e-07
8.310306	4.70721e-07
8.308156	4.72498e-07
8.306007	4.74281e-07
8.303858	4.7607e-07
8.301708	4.77867e-07
8.299559	4.7967e-07
8.297410	4.8148e-07
8.295260	4.83297e-07
8.293111	4.85121e-07
8.290962	4.86952e-07
8.288812	4.88789e-07
8.286663	4.90634e-07
8.284514	4.92485e-07
8.282364	4.94343e-07
8.280215	4.96209e-07
8.278066	4.98081e-07
8.275916	4.99961e-07
8.273767	5.01848e-07
8.271617	5.03741e-07
8.269468	5.05642e-07
8.267319	5.0755e-07
8.265169	5.09466e-07
8.263020	5.11388e-07
8.260871	5.13318e-07
8.258721	5.15255e-07
8.256572	5.17199e-07
8.254423	5.19151e-07
8.252273	5.2111e-07
8.250124	5.23077e-07
8.247975	5.2505e-07
8.245825	5.27032e-07
8.243676	5.2902e-07
8.241527	5.31017e-07
8.239377	5.33021e-07
8.237228	5.35032e-07
8.235079	5.37051e-07
8.232929	5.39078e-07
8.230780	5.41112e-07
8.228631	5.43154e-07
8.226481	5.45203e-07
8.224332	5.47261e-07
8.222182	5.49326e-07
8.220033	5.51399e-07
8.217884	5.5348e-07
8.215734	5.55568e-07
8.213585	5.57665e-07
8.211436	5.59769e-07
8.209286	5.61881e-07
8.207137	5.64002e-07
8.204988	5.6613e-07
8.202838	5.68266e-07
8.200689	5.70411e-07
8.198540	5.72563e-07
8.196390	5.74724e-07
8.194241	5.76893e-07
8.192092	5.7907e-07
8.189942	5.81255e-07
8.187793	5.83448e-07
8.185644	5.8565e-07
8.183494	5.8786e-07
8.181345	5.90078e-07
8.179195	5.92305e-07
8.177046	5.9454e-07
8.174897	5.96784e-07
8.172747	5.99036e-07
8.170598	6.01296e-07
8.168449	6.03565e-07
8.166299	6.05843e-07
8.164150	6.08129e-07
8.162001	6.10424e-07
8.159851	6.12727e-07
8.157702	6.15039e-07
8.155553	6.1736e-07
8.153403	6.1969e-07
8.151254	6.22028e-07
8.149105	6.24376e-07
8.146955	6.26732e-07
8.144806	6.29097e-07
8.142657	6.31471e-07
8.140507	6.33854e-07
8.138358	6.36246e-07
8.136208	6.38646e-07
8.134059	6.41056e-07
8.131910	6.43476e-07
8.129760	6.45904e-07
8.127611	6.48341e-07
8.125462	6.50788e-07
8.123312	6.53244e-07
8.121163	6.55709e-07
8.119014	6.58183e-07
8.116864	6.60667e-07
8.114715	6.6316e-07
8.112566	6.65662e-07
8.110416	6.68174e-07
8.108267	6.70696e-07
8.106118	6.73226e-07
8.103968	6.75767e-07
8.101819	6.78317e-07
8.099670	6.80877e-07
8.097520	6.83446e-07
8.095371	6.86025e-07
8.093222	6.88614e-07
8.091072	6.91212e-07
8.088923	6.93821e-07
8.086773	6.96439e-07
8.084624	6.99067e-07
8.082475	7.01705e-07
8.080325	7.04353e-07
8.078176	7.07011e-07
8.076027	7.09679e-07
8.073877	7.12357e-07
8.071728	7.15045e-07
8.069579	7.17743e-07
8.067429	7.20452e-07
8.065280	7.2317e-07
8.063131	7.25899e-07
8.060981	7.28639e-07
8.058832	7.31388e-07
8.056683	7.34148e-07
8.054533	7.36918e-07
8.052384	7.39699e-07
8.050235	7.42491e-07
8.048085	7.45292e-07
8.045936	7.48105e-07
8.043786	7.50928e-07
8.041637	7.53762e-07
8.039488	7.56606e-07
8.037338	7.59461e-07
8.035189	7.62327e-07
8.033040	7.65204e-07
8.030890	7.68091e-07
8.028741	7.7099e-07
8.026592	7.73899e-07
8.024442	7.76819e-07
8.022293	7.79751e-07
8.020144	7.82693e-07
8.017994	7.85647e-07
8.015845	7.88612e-07
8.013696	7.91587e-07
8.011546	7.94575e-07
8.009397	7.97573e-07
8.007248	8.00583e-07
8.005098	8.03604e-07
8.002949	8.06636e-07
8.000799	8.0968e-07
7.998650	8.12735e-07
7.996501	8.15802e-07
7.994351	8.18881e-07
7.992202	8.21971e-07
7.990053	8.25073e-07
7.987903	8.28186e-07
7.985754	8.31311e-07
7.983605	8.34449e-07
7.981455	8.37597e-07
7.979306	8.40758e-07
7.977157	8.43931e-07
7.975007	8.47115e-07
7.972858	8.50312e-07
7.970709	8.53521e-07
7.968559	8.56742e-07
7.966410	8.59975e-07
7.964261	8.6322e-07
7.962111	8.66477e-07
7.959962	8.69747e-07
7.957813	8.73029e-07
7.955663	8.76323e-07
7.953514	8.7963e-07
7.951364	8.8295e-07
7.949215	8.86282e-07
7.947066	8.89626e-07
7.944916	8.92983e-07
7.942767	8.96353e-07
7.940618	8.99735e-07
7.938468	9.03131e-07
7.936319	9.06539e-07
7.934170	9.09959e-07
7.932020	9.13393e-07
7.929871	9.1684e-07
7.927722	9.203e-07
7.925572	9.23773e-07
7.923423	9.27259e-07
7.921274	9.30758e-07
7.919124	9.3427e-07
7.916975	9.37795e-07
7.914826	9.41334e-07
7.912676	9.44887e-07
7.910527	9.48452e-07
7.908377	9.52031e-07
7.906228	9.55624e-07
7.904079	9.5923e-07
7.901929	9.6285e-07
7.899780	9.66483e-07
7.897631	9.7013e-07
7.895481	9.73791e-07
7.893332	9.77466e-07
7.891183	9.81154e-07
7.889033	9.84857e-07
7.886884	9.88573e-07
7.884735	9.92304e-07
7.882585	9.96048e-07
7.880436	9.99807e-07
7.878287	1.00358e-06
7.876137	1.00737e-06
7.873988	1.01117e-06
7.871839	1.01498e-06
7.869689	1.01881e-06
7.867540	1.02266e-06
7.865391	1.02652e-06
7.863241	1.03039e-06
7.861092	1.03428e-06
7.858942	1.03818e-06
7.856793	1.0421e-06
7.854644	1.04603e-06
7.852494	1.04998e-06
7.850345	1.05394e-06
7.848196	1.05792e-06
7.846046	1.06191e-06
7.843897	1.06592e-06
7.841748	1.06994e-06
7.839598	1.07398e-06
7.837449	1.07803e-06
7.835300	1.0821e-06
7.833150	1.08618e-06
7.831001	1.09028e-06
7.828852	1.0944e-06
7.826702	1.09853e-06
7.824553	1.10267e-06
7.822404	1.10683e-06
7.820254	1.11101e-06
7.818105	1.1152e-06
7.815955	1.11941e-06
7.813806	1.12363e-06
7.811657	1.12787e-06
7.809507	1.13213e-06
7.807358	1.1364e-06
7.805209	1.14069e-06
7.803059	1.14499e-06
7.800910	1.14932e-06
7.798761	1.15365e-06
7.796611	1.15801e-06
7.794462	1.16238e-06
7.792313	1.16676e-06
7.790163	1.17116e-06
7.788014	1.17558e-06
7.785865	1.18002e-06
7.783715	1.18447e-06
7.781566	1.18894e-06
7.779417	1.19343e-06
7.777267	1.19793e-06
7.775118	1.20245e-06
7.772968	1.20699e-06
7.770819	1.21155e-06
7.768670	1.21612e-06
7.766520	1.22071e-06
7.764371	1.22531e-06
7.762222	1.22994e-06
7.760072	1.23458e-06
7.757923	1.23924e-06
7.755774	1.24391e-06
7.753624	1.24861e-06
7.751475	1.25332e-06
7.749326	1.25805e-06
7.747176	1.2628e-06
7.745027	1.26756e-06
7.742878	1.27234e-06
7.740728	1.27715e-06
7.738579	1.28197e-06
7.736430	1.2868e-06
7.734280	1.29166e-06
7.732131	1.29653e-06
7.729982	1.30143e-06
7.727832	1.30634e-06
7.725683	1.31127e-06
7.723533	1.31621e-06
7.721384	1.32118e-06
7.719235	1.32617e-06
7.717085	1.33117e-06
7.714936	1.33619e-06
7.712787	1.34124e-06
7.710637	1.3463e-06
7.708488	1.35138e-06
7.706339	1.35648e-06
7.704189	1.3616e-06
7.702040	1.36673e-06
7.699891	1.37189e-06
7.697741	1.37707e-06
7.695592	1.38227e-06
7.693443	1.38748e-06
7.691293	1.39272e-06
7.689144	1.39797e-06
7.686995	1.40325e-06
7.684845	1.40854e-06
7.682696	1.41386e-06
7.680546	1.41919e-06
7.678397	1.42455e-06
7.676248	1.42993e-06
7.674098	1.43532e-06
7.671949	1.44074e-06
7.669800	1.44617e-06
7.667650	1.45163e-06
7.665501	1.45711e-06
7.663352	1.46261e-06
7.661202	1.46813e-06
7.659053	1.47367e-06
7.656904	1.47923e-06
7.654754	1.48481e-06
7.652605	1.49041e-06
7.650456	1.49604e-06
7.648306	1.50168e-06
7.646157	1.50735e-06
7.644008	1.51304e-06
7.641858	1.51875e-06
7.639709	1.52448e-06
7.637559	1.53023e-06
7.635410	1.53601e-06
7.633261	1.5418e-06
7.631111	1.54762e-06
7.628962	1.55346e-06
7.626813	1.55932e-06
7.624663	1.56521e-06
7.622514	1.57111e-06
7.620365	1.57704e-06
7.618215	1.58299e-06
7.616066	1.58897e-06
7.613917	1.59496e-06
7.611767	1.60098e-06
7.609618	1.60702e-06
7.607469	1.61309e-06
7.605319	1.61917e-06
7.603170	1.62528e-06
7.601021	1.63142e-06
7.598871	1.63757e-06
7.596722	1.64375e-06
7.594573	1.64996e-06
7.592423	1.65618e-06
7.590274	1.66243e-06
7.588124	1.6687e-06
7.585975	1.675e-06
7.583826	1.68132e-06
7.581676	1.68767e-06
7.579527	1.69404e-06
7.577378	1.70043e-06
7.575228	1.70685e-06
7.573079	1.71329e-06
7.570930	1.71975e-06
7.568780	1.72624e-06
7.566631	1.73275e-06
7.564482	1.73929e-06
7.562332	1.74586e-06
7.560183	1.75245e-06
7.558034	1.75906e-06
7.555884	1.7657e-06
7.553735	1.77236e-06
7.551586	1.77905e-06
7.549436	1.78576e-06
7.547287	1.7925e-06
7.545137	1.79926e-06
7.542988	1.80605e-06
7.540839	1.81287e-06
7.538689	1.81971e-06
7.536540	1.82658e-06
7.534391	1.83347e-06
7.532241	1.84039e-06
7.530092	1.84733e-06
7.527943	1.8543e-06
7.525793	1.8613e-06
7.523644	1.86832e-06
7.521495	1.87537e-06
7.519345	1.88245e-06
7.517196	1.88956e-06
7.515047	1.89669e-06
7.512897	1.90384e-06
7.510748	1.91103e-06
7.508599	1.91824e-06
7.506449	1.92548e-06
7.504300	1.93274e-06
7.502150	1.94004e-06
7.500001	1.94736e-06
7.497852	1.95471e-06
7.495702	1.96208e-06
7.493553	1.96949e-06
7.491404	1.97692e-06
7.489254	1.98438e-06
7.487105	1.99187e-06
7.484956	1.99938e-06
7.482806	2.00693e-06
7.480657	2.0145e-06
7.478508	2.0221e-06
7.476358	2.02973e-06
7.474209	2.03739e-06
7.472060	2.04508e-06
7.469910	2.0528e-06
7.467761	2.06055e-06
7.465612	2.06832e-06
7.463462	2.07613e-06
7.461313	2.08396e-06
7.459164	2.09182e-06
7.457014	2.09972e-06
7.454865	2.10764e-06
7.452715	2.11559e-06
7.450566	2.12358e-06
7.448417	2.13159e-06
7.446267	2.13964e-06
7.444118	2.14771e-06
7.441969	2.15581e-06
7.439819	2.16395e-06
7.437670	2.17211e-06
7.435521	2.18031e-06
7.433371	2.18854e-06
7.431222	2.1968e-06
7.429073	2.20509e-06
7.426923	2.21341e-06
7.424774	2.22176e-06
7.422625	2.23015e-06
7.420475	2.23856e-06
7.418326	2.24701e-06
7.416177	2.25549e-06
7.414027	2.264e-06
7.411878	2.27254e-06
7.409728	2.28112e-06
7.407579	2.28973e-06
7.405430	2.29837e-06
7.403280	2.30704e-06
7.401131	2.31574e-06
7.398982	2.32448e-06
7.396832	2.33326e-06
7.394683	2.34206e-06
7.392534	2.3509e-06
7.390384	2.35977e-06
7.388235	2.36867e-06
7.386086	2.37761e-06
7.383936	2.38658e-06
7.381787	2.39559e-06
7.379638	2.40463e-06
7.377488	2.4137e-06
7.375339	2.42281e-06
7.373190	2.43196e-06
7.371040	2.44113e-06
7.368891	2.45034e-06
7.366741	2.45959e-06
7.364592	2.46887e-06
7.362443	2.47819e-06
7.360293	2.48754e-06
7.358144	2.49693e-06
7.355995	2.50635e-06
7.353845	2.51581e-06
7.351696	2.5253e-06
7.349547	2.53483e-06
7.347397	2.5444e-06
7.345248	2.554e-06
7.343099	2.56364e-06
7.340949	2.57331e-06
7.338800	2.58302e-06
7.336651	2.59277e-06
7.334501	2.60255e-06
7.332352	2.61237e-06
7.330203	2.62223e-06
7.328053	2.63213e-06
7.325904	2.64206e-06
7.323755	2.65203e-06
7.321605	2.66204e-06
7.319456	2.67208e-06
7.317306	2.68216e-06
7.315157	2.69229e-06
7.313008	2.70245e-06
7.310858	2.71264e-06
7.308709	2.72288e-06
7.306560	2.73315e-06
7.304410	2.74347e-06
7.302261	2.75382e-06
7.300112	2.76421e-06
7.297962	2.77464e-06
7.295813	2.78511e-06
7.293664	2.79562e-06
7.291514	2.80617e-06
7.289365	2.81676e-06
7.287216	2.82739e-06
7.285066	2.83806e-06
7.282917	2.84877e-06
7.280768	2.85952e-06
7.278618	2.87031e-06
7.276469	2.88114e-06
7.274319	2.89202e-06
7.272170	2.90293e-06
7.270021	2.91388e-06
7.267871	2.92488e-06
7.265722	2.93592e-06
7.263573	2.947e-06
7.261423	2.95812e-06
7.259274	2.96928e-06
7.257125	2.98048e-06
7.254975	2.99173e-06
7.252826	3.00302e-06
7.250677	3.01435e-06
7.248527	3.02573e-06
7.246378	3.03714e-06
7.244229	3.04861e-06
7.242079	3.06011e-06
7.239930	3.07166e-06
7.237781	3.08325e-06
7.235631	3.09488e-06
7.233482	3.10656e-06
7.231332	3.11829e-06
7.229183	3.13005e-06
7.227034	3.14186e-06
7.224884	3.15372e-06
7.222735	3.16562e-06
7.220586	3.17757e-06
7.218436	3.18956e-06
7.216287	3.20159e-06
7.214138	3.21367e-06
7.211988	3.2258e-06
7.209839	3.23797e-06
7.207690	3.25019e-06
7.205540	3.26246e-06
7.203391	3.27477e-06
7.201242	3.28713e-06
7.199092	3.29953e-06
7.196943	3.31198e-06
7.194794	3.32448e-06
7.192644	3.33703e-06
7.190495	3.34962e-06
7.188346	3.36226e-06
7.186196	3.37495e-06
7.184047	3.38768e-06
7.181897	3.40047e-06
7.179748	3.4133e-06
7.177599	3.42618e-06
7.175449	3.43911e-06
7.173300	3.45208e-06
7.171151	3.46511e-06
7.169001	3.47819e-06
7.166852	3.49131e-06
7.164703	3.50449e-06
7.162553	3.51771e-06
7.160404	3.53099e-06
7.158255	3.54431e-06
7.156105	3.55768e-06
7.153956	3.57111e-06
7.151807	3.58459e-06
7.149657	3.59811e-06
7.147508	3.61169e-06
7.145359	3.62532e-06
7.143209	3.639e-06
7.141060	3.65273e-06
7.138910	3.66652e-06
7.136761	3.68035e-06
7.134612	3.69424e-06
7.132462	3.70818e-06
7.130313	3.72217e-06
7.128164	3.73622e-06
7.126014	3.75032e-06
7.123865	3.76447e-06
7.121716	3.77868e-06
7.119566	3.79293e-06
7.117417	3.80725e-06
7.115268	3.82161e-06
7.113118	3.83604e-06
7.110969	3.85051e-06
7.108820	3.86504e-06
7.106670	3.87963e-06
7.104521	3.89427e-06
7.102372	3.90896e-06
7.100222	3.92371e-06
7.098073	3.93852e-06
7.095923	3.95338e-06
7.093774	3.9683e-06
7.091625	3.98327e-06
7.089475	3.99831e-06
7.087326	4.01339e-06
7.085177	4.02854e-06
7.083027	4.04374e-06
7.080878	4.059e-06
7.078729	4.07432e-06
7.076579	4.08969e-06
7.074430	4.10512e-06
7.072281	4.12062e-06
7.070131	4.13617e-06
7.067982	4.15177e-06
7.065833	4.16744e-06
7.063683	4.18317e-06
7.061534	4.19895e-06
7.059385	4.2148e-06
7.057235	4.2307e-06
7.055086	4.24667e-06
7.052937	4.26269e-06
7.050787	4.27878e-06
7.048638	4.29492e-06
7.046488	4.31113e-06
7.044339	4.3274e-06
7.042190	4.34373e-06
7.040040	4.36012e-06
7.037891	4.37657e-06
7.035742	4.39309e-06
7.033592	4.40967e-06
7.031443	4.42631e-06
7.029294	4.44301e-06
7.027144	4.45978e-06
7.024995	4.47661e-06
7.022846	4.4935e-06
7.020696	4.51046e-06
7.018547	4.52748e-06
7.016398	4.54456e-06
7.014248	4.56171e-06
7.012099	4.57892e-06
7.009950	4.5962e-06
7.007800	4.61355e-06
7.005651	4.63096e-06
7.003501	4.64843e-06
7.001352	4.66597e-06
6.999203	4.68358e-06
6.997053	4.70125e-06
6.994904	4.71899e-06
6.992755	4.7368e-06
6.990605	4.75468e-06
6.988456	4.77262e-06
6.986307	4.79063e-06
6.984157	4.80871e-06
6.982008	4.82685e-06
6.979859	4.84507e-06
6.977709	4.86335e-06
6.975560	4.8817e-06
6.973411	4.90012e-06
6.971261	4.91862e-06
6.969112	4.93718e-06
6.966963	4.95581e-06
6.964813	4.97451e-06
6.962664	4.99328e-06
6.960514	5.01212e-06
6.958365	5.03104e-06
6.956216	5.05002e-06
6.954066	5.06908e-06
6.951917	5.08821e-06
6.949768	5.10741e-06
6.947618	5.12668e-06
6.945469	5.14603e-06
6.943320	5.16545e-06
6.941170	5.18494e-06
6.939021	5.2045e-06
6.936872	5.22414e-06
6.934722	5.24386e-06
6.932573	5.26364e-06
6.930424	5.28351e-06
6.928274	5.30345e-06
6.926125	5.32346e-06
6.923976	5.34355e-06
6.921826	5.36371e-06
6.919677	5.38395e-06
6.917528	5.40427e-06
6.915378	5.42466e-06
6.913229	5.44513e-06
6.911079	5.46568e-06
6.908930	5.4863e-06
6.906781	5.50701e-06
6.904631	5.52779e-06
6.902482	5.54865e-06
6.900333	5.56959e-06
6.898183	5.5906e-06
6.896034	5.6117e-06
6.893885	5.63288e-06
6.891735	5.65413e-06
6.889586	5.67547e-06
6.887437	5.69689e-06
6.885287	5.71838e-06
6.883138	5.73996e-06
6.880989	5.76162e-06
6.878839	5.78336e-06
6.876690	5.80519e-06
6.874541	5.8271e-06
6.872391	5.84908e-06
6.870242	5.87116e-06
6.868092	5.89331e-06
6.865943	5.91555e-06
6.863794	5.93787e-06
6.861644	5.96028e-06
6.859495	5.98277e-06
6.857346	6.00535e-06
6.855196	6.02801e-06
6.853047	6.05076e-06
6.850898	6.07359e-06
6.848748	6.09651e-06
6.846599	6.11951e-06
6.844450	6.14261e-06
6.842300	6.16579e-06
6.840151	6.18905e-06
6.838002	6.21241e-06
6.835852	6.23585e-06
6.833703	6.25938e-06
6.831554	6.283e-06
6.829404	6.30671e-06
6.827255	6.33051e-06
6.825105	6.3544e-06
6.822956	6.37838e-06
6.820807	6.40245e-06
6.818657	6.42661e-06
6.816508	6.45086e-06
6.814359	6.4752e-06
6.812209	6.49964e-06
6.810060	6.52416e-06
6.807911	6.54878e-06
6.805761	6.5735e-06
6.803612	6.5983e-06
6.801463	6.6232e-06
6.799313	6.64819e-06
6.797164	6.67328e-06
6.795015	6.69846e-06
6.792865	6.72374e-06
6.790716	6.74911e-06
6.788567	6.77458e-06
6.786417	6.80015e-06
6.784268	6.82581e-06
6.782119	6.85157e-06
6.779969	6.87742e-06
6.777820	6.90337e-06
6.775670	6.92942e-06
6.773521	6.95557e-06
6.771372	6.98182e-06
6.769222	7.00817e-06
6.767073	7.03461e-06
6.764924	7.06116e-06
6.762774	7.0878e-06
6.760625	7.11455e-06
6.758476	7.1414e-06
6.756326	7.16835e-06
6.754177	7.1954e-06
6.752028	7.22255e-06
6.749878	7.2498e-06
6.747729	7.27716e-06
6.745580	7.30462e-06
6.743430	7.33219e-06
6.741281	7.35986e-06
6.739132	7.38763e-06
6.736982	7.41551e-06
6.734833	7.44349e-06
6.732683	7.47158e-06
6.730534	7.49977e-06
6.728385	7.52807e-06
6.726235	7.55648e-06
6.724086	7.585e-06
6.721937	7.61362e-06
6.719787	7.64235e-06
6.717638	7.67119e-06
6.715489	7.70014e-06
6.713339	7.72919e-06
6.711190	7.75836e-06
6.709041	7.78764e-06
6.706891	7.81702e-06
6.704742	7.84652e-06
6.702593	7.87613e-06
6.700443	7.90585e-06
6.698294	7.93569e-06
6.696145	7.96563e-06
6.693995	7.99569e-06
6.691846	8.02586e-06
6.689696	8.05615e-06
6.687547	8.08655e-06
6.685398	8.11707e-06
6.683248	8.1477e-06
6.681099	8.17844e-06
6.678950	8.2093e-06
6.676800	8.24028e-06
6.674651	8.27138e-06
6.672502	8.30259e-06
6.670352	8.33392e-06
6.668203	8.36537e-06
6.666054	8.39694e-06
6.663904	8.42862e-06
6.661755	8.46043e-06
6.659606	8.49236e-06
6.657456	8.5244e-06
6.655307	8.55657e-06
6.653158	8.58886e-06
6.651008	8.62127e-06
6.648859	8.6538e-06
6.646710	8.68646e-06
6.644560	8.71924e-06
6.642411	8.75214e-06
6.640261	8.78517e-06
6.638112	8.81832e-06
6.635963	8.8516e-06
6.633813	8.885e-06
6.631664	8.91853e-06
6.629515	8.95218e-06
6.627365	8.98596e-06
6.625216	9.01987e-06
6.623067	9.05391e-06
6.620917	9.08807e-06
6.618768	9.12237e-06
6.616619	9.15679e-06
6.614469	9.19135e-06
6.612320	9.22603e-06
6.610171	9.26085e-06
6.608021	9.29579e-06
6.605872	9.33087e-06
6.603723	9.36608e-06
6.601573	9.40143e-06
6.599424	9.4369e-06
6.597274	9.47251e-06
6.595125	9.50826e-06
6.592976	9.54414e-06
6.590826	9.58015e-06
6.588677	9.61631e-06
6.586528	9.65259e-06
6.584378	9.68902e-06
6.582229	9.72558e-06
6.580080	9.76228e-06
6.577930	9.79912e-06
6.575781	9.8361e-06
6.573632	9.87322e-06
6.571482	9.91047e-06
6.569333	9.94787e-06
6.567184	9.98541e-06
6.565034	1.00231e-05
6.562885	1.00609e-05
6.560736	1.00989e-05
6.558586	1.0137e-05
6.556437	1.01752e-05
6.554287	1.02136e-05
6.552138	1.02522e-05
6.549989	1.02909e-05
6.547839	1.03297e-05
6.545690	1.03687e-05
6.543541	1.04078e-05
6.541391	1.04471e-05
6.539242	1.04865e-05
6.537093	1.05261e-05
6.534943	1.05658e-05
6.532794	1.06057e-05
6.530645	1.06457e-05
6.528495	1.06859e-05
6.526346	1.07262e-05
6.524197	1.07667e-05
6.522047	1.08073e-05
6.519898	1.08481e-05
6.517749	1.0889e-05
6.515599	1.09301e-05
6.513450	1.09713e-05
6.511301	1.10127e-05
6.509151	1.10543e-05
6.507002	1.1096e-05
6.504852	1.11379e-05
6.502703	1.11799e-05
6.500554	1.12221e-05
6.498404	1.12645e-05
6.496255	1.1307e-05
6.494106	1.13496e-05
6.491956	1.13925e-05
6.489807	1.14355e-05
6.487658	1.14786e-05
6.485508	1.15219e-05
6.483359	1.15654e-05
6.481210	1.1609e-05
6.479060	1.16528e-05
6.476911	1.16968e-05
6.474762	1.1741e-05
6.472612	1.17853e-05
6.470463	1.18297e-05
6.468314	1.18744e-05
6.466164	1.19192e-05
6.464015	1.19642e-05
6.461865	1.20093e-05
6.459716	1.20546e-05
6.457567	1.21001e-05
6.455417	1.21458e-05
6.453268	1.21916e-05
6.451119	1.22376e-05
6.448969	1.22838e-05
6.446820	1.23302e-05
6.444671	1.23767e-05
6.442521	1.24234e-05
6.440372	1.24703e-05
6.438223	1.25173e-05
6.436073	1.25646e-05
6.433924	1.2612e-05
6.431775	1.26596e-05
6.429625	1.27073e-05
6.427476	1.27553e-05
6.425327	1.28034e-05
6.423177	1.28517e-05
6.421028	1.29002e-05
6.418878	1.29489e-05
6.416729	1.29978e-05
6.414580	1.30468e-05
6.412430	1.30961e-05
6.410281	1.31455e-05
6.408132	1.31951e-05
6.405982	1.32449e-05
6.403833	1.32949e-05
6.401684	1.3345e-05
6.399534	1.33954e-05
6.397385	1.34459e-05
6.395236	1.34967e-05
6.393086	1.35476e-05
6.390937	1.35987e-05
6.388788	1.365e-05
6.386638	1.37016e-05
6.384489	1.37533e-05
6.382340	1.38052e-05
6.380190	1.38573e-05
6.378041	1.39095e-05
6.375892	1.3962e-05
6.373742	1.40147e-05
6.371593	1.40676e-05
6.369443	1.41207e-05
6.367294	1.4174e-05
6.365145	1.42275e-05
6.362995	1.42811e-05
6.360846	1.4335e-05
6.358697	1.43891e-05
6.356547	1.44434e-05
6.354398	1.44979e-05
6.352249	1.45526e-05
6.350099	1.46076e-05
6.347950	1.46627e-05
6.345801	1.4718e-05
6.343651	1.47736e-05
6.341502	1.48293e-05
6.339353	1.48853e-05
6.337203	1.49414e-05
6.335054	1.49978e-05
6.332905	1.50544e-05
6.330755	1.51112e-05
6.328606	1.51682e-05
6.326456	1.52255e-05
6.324307	1.52829e-05
6.322158	1.53406e-05
6.320008	1.53985e-05
6.317859	1.54566e-05
6.315710	1.55149e-05
6.313560	1.55735e-05
6.311411	1.56322e-05
6.309262	1.56912e-05
6.307112	1.57504e-05
6.304963	1.58099e-05
6.302814	1.58695e-05
6.300664	1.59294e-05
6.298515	1.59895e-05
6.296366	1.60499e-05
6.294216	1.61104e-05
6.292067	1.61712e-05
6.289918	1.62323e-05
6.287768	1.62935e-05
6.285619	1.6355e-05
6.283469	1.64167e-05
6.281320	1.64787e-05
6.279171	1.65409e-05
6.277021	1.66033e-05
6.274872	1.66659e-05
6.272723	1.67288e-05
6.270573	1.67919e-05
6.268424	1.68553e-05
6.266275	1.69189e-05
6.264125	1.69828e-05
6.261976	1.70468e-05
6.259827	1.71112e-05
6.257677	1.71757e-05
6.255528	1.72406e-05
6.253379	1.73056e-05
6.251229	1.73709e-05
6.249080	1.74365e-05
6.246931	1.75023e-05
6.244781	1.75683e-05
6.242632	1.76346e-05
6.240483	1.77012e-05
6.238333	1.77679e-05
6.236184	1.7835e-05
6.234034	1.79023e-05
6.231885	1.79699e-05
6.229736	1.80377e-05
6.227586	1.81057e-05
6.225437	1.81741e-05
6.223288	1.82426e-05
6.221138	1.83115e-05
6.218989	1.83806e-05
6.216840	1.84499e-05
6.214690	1.85196e-05
6.212541	1.85894e-05
6.210392	1.86596e-05
6.208242	1.873e-05
6.206093	1.88007e-05
6.203944	1.88716e-05
6.201794	1.89428e-05
6.199645	1.90143e-05
6.197496	1.90861e-05
6.195346	1.91581e-05
6.193197	1.92304e-05
6.191047	1.9303e-05
6.188898	1.93758e-05
6.186749	1.94489e-05
6.184599	1.95223e-05
6.182450	1.9596e-05
6.180301	1.96699e-05
6.178151	1.97442e-05
6.176002	1.98187e-05
6.173853	1.98935e-05
6.171703	1.99685e-05
6.169554	2.00439e-05
6.167405	2.01195e-05
6.165255	2.01954e-05
6.163106	2.02716e-05
6.160957	2.03481e-05
6.158807	2.04249e-05
6.156658	2.0502e-05
6.154509	2.05794e-05
6.152359	2.0657e-05
6.150210	2.0735e-05
6.148060	2.08132e-05
6.145911	2.08918e-05
6.143762	2.09706e-05
6.141612	2.10497e-05
6.139463	2.11292e-05
6.137314	2.12089e-05
6.135164	2.12889e-05
6.133015	2.13693e-05
6.130866	2.14499e-05
6.128716	2.15308e-05
6.126567	2.16121e-05
6.124418	2.16936e-05
6.122268	2.17755e-05
6.120119	2.18577e-05
6.117970	2.19402e-05
6.115820	2.2023e-05
6.113671	2.21061e-05
6.111522	2.21895e-05
6.109372	2.22732e-05
6.107223	2.23573e-05
6.105074	2.24416e-05
6.102924	2.25263e-05
6.100775	2.26113e-05
6.098625	2.26966e-05
6.096476	2.27823e-05
6.094327	2.28683e-05
6.092177	2.29546e-05
6.090028	2.30412e-05
6.087879	2.31281e-05
6.085729	2.32154e-05
6.083580	2.3303e-05
6.081431	2.33909e-05
6.079281	2.34792e-05
6.077132	2.35678e-05
6.074983	2.36568e-05
6.072833	2.3746e-05
6.070684	2.38356e-05
6.068535	2.39256e-05
6.066385	2.40159e-05
6.064236	2.41065e-05
6.062087	2.41975e-05
6.059937	2.42888e-05
6.057788	2.43804e-05
6.055638	2.44724e-05
6.053489	2.45648e-05
6.051340	2.46575e-05
6.049190	2.47505e-05
6.047041	2.48439e-05
6.044892	2.49377e-05
6.042742	2.50318e-05
6.040593	2.51262e-05
6.038444	2.5221e-05
6.036294	2.53162e-05
6.034145	2.54117e-05
6.031996	2.55076e-05
6.029846	2.56039e-05
6.027697	2.57005e-05
6.025548	2.57975e-05
6.023398	2.58948e-05
6.021249	2.59926e-05
6.019100	2.60906e-05
6.016950	2.61891e-05
6.014801	2.62879e-05
6.012651	2.63871e-05
6.010502	2.64867e-05
6.008353	2.65867e-05
6.006203	2.6687e-05
6.004054	2.67877e-05
6.001905	2.68888e-05
5.999755	2.69902e-05
5.997606	2.70921e-05
5.995457	2.71943e-05
5.993307	2.72969e-05
5.991158	2.74e-05
5.989009	2.75033e-05
5.986859	2.76071e-05
5.984710	2.77113e-05
5.982561	2.78159e-05
5.980411	2.79208e-05
5.978262	2.80262e-05
5.976113	2.8132e-05
5.973963	2.82381e-05
5.971814	2.83447e-05
5.969665	2.84516e-05
5.967515	2.8559e-05
5.965366	2.86668e-05
5.963216	2.8775e-05
5.961067	2.88835e-05
5.958918	2.89925e-05
5.956768	2.91019e-05
5.954619	2.92118e-05
5.952470	2.9322e-05
5.950320	2.94326e-05
5.948171	2.95437e-05
5.946022	2.96552e-05
5.943872	2.97671e-05
5.941723	2.98794e-05
5.939574	2.99922e-05
5.937424	3.01054e-05
5.935275	3.0219e-05
5.933126	3.0333e-05
5.930976	3.04475e-05
5.928827	3.05624e-05
5.926678	3.06777e-05
5.924528	3.07935e-05
5.922379	3.09097e-05
5.920229	3.10263e-05
5.918080	3.11434e-05
5.915931	3.12609e-05
5.913781	3.13789e-05
5.911632	3.14973e-05
5.909483	3.16161e-05
5.907333	3.17354e-05
5.905184	3.18552e-05
5.903035	3.19754e-05
5.900885	3.20961e-05
5.898736	3.22172e-05
5.896587	3.23388e-05
5.894437	3.24608e-05
5.892288	3.25833e-05
5.890139	3.27062e-05
5.887989	3.28297e-05
5.885840	3.29535e-05
5.883691	3.30779e-05
5.881541	3.32027e-05
5.879392	3.3328e-05
5.877242	3.34538e-05
5.875093	3.358e-05
5.872944	3.37067e-05
5.870794	3.38339e-05
5.868645	3.39616e-05
5.866496	3.40898e-05
5.864346	3.42184e-05
5.862197	3.43475e-05
5.860048	3.44771e-05
5.857898	3.46072e-05
5.855749	3.47378e-05
5.853600	3.48689e-05
5.851450	3.50005e-05
5.849301	3.51326e-05
5.847152	3.52652e-05
5.845002	3.53982e-05
5.842853	3.55318e-05
5.840704	3.56659e-05
5.838554	3.58005e-05
5.836405	3.59356e-05
5.834256	3.60712e-05
5.832106	3.62073e-05
5.829957	3.63439e-05
5.827807	3.64811e-05
5.825658	3.66187e-05
5.823509	3.67569e-05
5.821359	3.68956e-05
5.819210	3.70349e-05
5.817061	3.71746e-05
5.814911	3.73149e-05
5.812762	3.74557e-05
5.810613	3.7597e-05
5.808463	3.77389e-05
5.806314	3.78813e-05
5.804165	3.80243e-05
5.802015	3.81678e-05
5.799866	3.83118e-05
5.797717	3.84564e-05
5.795567	3.86015e-05
5.793418	3.87471e-05
5.791269	3.88934e-05
5.789119	3.90401e-05
5.786970	3.91875e-05
5.784820	3.93353e-05
5.782671	3.94838e-05
5.780522	3.96328e-05
5.778372	3.97823e-05
5.776223	3.99324e-05
5.774074	4.00831e-05
5.771924	4.02344e-05
5.769775	4.03862e-05
5.767626	4.05386e-05
5.765476	4.06916e-05
5.763327	4.08451e-05
5.761178	4.09993e-05
5.759028	4.1154e-05
5.756879	4.13093e-05
5.754730	4.14652e-05
5.752580	4.16216e-05
5.750431	4.17787e-05
5.748282	4.19364e-05
5.746132	4.20946e-05
5.743983	4.22535e-05
5.741833	4.24129e-05
5.739684	4.2573e-05
5.737535	4.27336e-05
5.735385	4.28949e-05
5.733236	4.30567e-05
5.731087	4.32192e-05
5.728937	4.33823e-05
5.726788	4.3546e-05
5.724639	4.37103e-05
5.722489	4.38753e-05
5.720340	4.40408e-05
5.718191	4.4207e-05
5.716041	4.43739e-05
5.713892	4.45413e-05
5.711743	4.47094e-05
5.709593	4.48781e-05
5.707444	4.50474e-05
5.705295	4.52174e-05
5.703145	4.53881e-05
5.700996	4.55593e-05
5.698847	4.57313e-05
5.696697	4.59038e-05
5.694548	4.60771e-05
5.692398	4.62509e-05
5.690249	4.64255e-05
5.688100	4.66007e-05
5.685950	4.67765e-05
5.683801	4.6953e-05
5.681652	4.71302e-05
5.679502	4.73081e-05
5.677353	4.74866e-05
5.675204	4.76658e-05
5.673054	4.78456e-05
5.670905	4.80262e-05
5.668756	4.82074e-05
5.666606	4.83893e-05
5.664457	4.85719e-05
5.662308	4.87552e-05
5.660158	4.89392e-05
5.658009	4.91239e-05
5.655860	4.93093e-05
5.653710	4.94953e-05
5.651561	4.96821e-05
5.649411	4.98696e-05
5.647262	5.00578e-05
5.645113	5.02467e-05
5.642963	5.04363e-05
5.640814	5.06266e-05
5.638665	5.08176e-05
5.636515	5.10094e-05
5.634366	5.12019e-05
5.632217	5.13951e-05
5.630067	5.15891e-05
5.627918	5.17837e-05
5.625769	5.19791e-05
5.623619	5.21753e-05
5.621470	5.23722e-05
5.619321	5.25698e-05
5.617171	5.27682e-05
5.615022	5.29673e-05
5.612873	5.31672e-05
5.610723	5.33678e-05
5.608574	5.35692e-05
5.606424	5.37714e-05
5.604275	5.39743e-05
5.602126	5.41779e-05
5.599976	5.43824e-05
5.597827	5.45876e-05
5.595678	5.47936e-05
5.593528	5.50004e-05
5.591379	5.52079e-05
5.589230	5.54162e-05
5.587080	5.56254e-05
5.584931	5.58353e-05
5.582782	5.6046e-05
5.580632	5.62575e-05
5.578483	5.64697e-05
5.576334	5.66828e-05
5.574184	5.68967e-05
5.572035	5.71114e-05
5.569886	5.7327e-05
5.567736	5.75433e-05
5.565587	5.77604e-05
5.563438	5.79784e-05
5.561288	5.81972e-05
5.559139	5.84168e-05
5.556989	5.86372e-05
5.554840	5.88585e-05
5.552691	5.90806e-05
5.550541	5.93036e-05
5.548392	5.95273e-05
5.546243	5.9752e-05
5.544093	5.99775e-05
5.541944	6.02038e-05
5.539795	6.0431e-05
5.537645	6.0659e-05
5.535496	6.08879e-05
5.533347	6.11177e-05
5.531197	6.13483e-05
5.529048	6.15798e-05
5.526899	6.18122e-05
5.524749	6.20454e-05
5.522600	6.22796e-05
5.520451	6.25146e-05
5.518301	6.27505e-05
5.516152	6.29873e-05
5.514002	6.3225e-05
5.511853	6.34636e-05
5.509704	6.3703e-05
5.507554	6.39434e-05
5.505405	6.41847e-05
5.503256	6.44269e-05
5.501106	6.46701e-05
5.498957	6.49141e-05
5.496808	6.51591e-05
5.494658	6.54049e-05
5.492509	6.56517e-05
5.490360	6.58995e-05
5.488210	6.61482e-05
5.486061	6.63978e-05
5.483912	6.66483e-05
5.481762	6.68998e-05
5.479613	6.71523e-05
5.477464	6.74057e-05
5.475314	6.76601e-05
5.473165	6.79154e-05
5.471015	6.81717e-05
5.468866	6.84289e-05
5.466717	6.86871e-05
5.464567	6.89463e-05
5.462418	6.92065e-05
5.460269	6.94677e-05
5.458119	6.97298e-05
5.455970	6.99929e-05
5.453821	7.02571e-05
5.451671	7.05222e-05
5.449522	7.07883e-05
5.447373	7.10554e-05
5.445223	7.13236e-05
5.443074	7.15927e-05
5.440925	7.18629e-05
5.438775	7.2134e-05
5.436626	7.24062e-05
5.434477	7.26795e-05
5.432327	7.29537e-05
5.430178	7.3229e-05
5.428029	7.35054e-05
5.425879	7.37828e-05
5.423730	7.40612e-05
5.421580	7.43407e-05
5.419431	7.46212e-05
5.417282	7.49028e-05
5.415132	7.51854e-05
5.412983	7.54691e-05
5.410834	7.57539e-05
5.408684	7.60398e-05
5.406535	7.63267e-05
5.404386	7.66148e-05
5.402236	7.69039e-05
5.400087	7.71941e-05
5.397938	7.74854e-05
5.395788	7.77778e-05
5.393639	7.80713e-05
5.391490	7.83659e-05
5.389340	7.86616e-05
5.387191	7.89584e-05
5.385042	7.92564e-05
5.382892	7.95555e-05
5.380743	7.98557e-05
5.378593	8.0157e-05
5.376444	8.04595e-05
5.374295	8.07631e-05
5.372145	8.10679e-05
5.369996	8.13738e-05
5.367847	8.16809e-05
5.365697	8.19891e-05
5.363548	8.22985e-05
5.361399	8.26091e-05
5.359249	8.29208e-05
5.357100	8.32337e-05
5.354951	8.35478e-05
5.352801	8.38631e-05
5.350652	8.41795e-05
5.348503	8.44972e-05
5.346353	8.4816e-05
5.344204	8.51361e-05
5.342055	8.54574e-05
5.339905	8.57799e-05
5.337756	8.61035e-05
5.335606	8.64285e-05
5.333457	8.67546e-05
5.331308	8.7082e-05
5.329158	8.74106e-05
5.327009	8.77404e-05
5.324860	8.80715e-05
5.322710	8.84039e-05
5.320561	8.87375e-05
5.318412	8.90723e-05
5.316262	8.94085e-05
5.314113	8.97459e-05
5.311964	9.00845e-05
5.309814	9.04245e-05
5.307665	9.07657e-05
5.305516	9.11082e-05
5.303366	9.1452e-05
5.301217	9.17971e-05
5.299068	9.21435e-05
5.296918	9.24912e-05
5.294769	9.28402e-05
5.292620	9.31906e-05
5.290470	9.35422e-05
5.288321	9.38952e-05
5.286171	9.42496e-05
5.284022	9.46052e-05
5.281873	9.49622e-05
5.279723	9.53206e-05
5.277574	9.56803e-05
5.275425	9.60413e-05
5.273275	9.64037e-05
5.271126	9.67675e-05
5.268977	9.71327e-05
5.266827	9.74992e-05
5.264678	9.78671e-05
5.262529	9.82365e-05
5.260379	9.86072e-05
5.258230	9.89793e-05
5.256081	9.93528e-05
5.253931	9.97277e-05
5.251782	0.000100104
5.249633	0.000100482
5.247483	0.000100861
5.245334	0.000101242
5.243184	0.000101624
5.241035	0.000102007
5.238886	0.000102392
5.236736	0.000102778
5.234587	0.000103166
5.232438	0.000103556
5.230288	0.000103946
5.228139	0.000104339
5.225990	0.000104732
5.223840	0.000105128
5.221691	0.000105524
5.219542	0.000105922
5.217392	0.000106322
5.215243	0.000106723
5.213094	0.000107126
5.210944	0.00010753
5.208795	0.000107936
5.206646	0.000108343
5.204496	0.000108752
5.202347	0.000109163
5.200197	0.000109575
5.198048	0.000109988
5.195899	0.000110403
5.193749	0.00011082
5.191600	0.000111238
5.189451	0.000111658
5.187301	0.000112079
5.185152	0.000112502
5.183003	0.000112926
5.180853	0.000113353
5.178704	0.00011378
5.176555	0.00011421
5.174405	0.000114641
5.172256	0.000115073
5.170107	0.000115508
5.167957	0.000115943
5.165808	0.000116381
5.163659	0.00011682
5.161509	0.000117261
5.159360	0.000117703
5.157211	0.000118148
5.155061	0.000118593
5.152912	0.000119041
5.150762	0.00011949
5.148613	0.000119941
5.146464	0.000120394
5.144314	0.000120848
5.142165	0.000121304
5.140016	0.000121762
5.137866	0.000122221
5.135717	0.000122682
5.133568	0.000123145
5.131418	0.00012361
5.129269	0.000124077
5.127120	0.000124545
5.124970	0.000125015
5.122821	0.000125487
5.120672	0.00012596
5.118522	0.000126435
5.116373	0.000126913
5.114224	0.000127391
5.112074	0.000127872
5.109925	0.000128355
5.107775	0.000128839
5.105626	0.000129325
5.103477	0.000129813
5.101327	0.000130303
5.099178	0.000130795
5.097029	0.000131288
5.094879	0.000131784
5.092730	0.000132281
5.090581	0.00013278
5.088431	0.000133281
5.086282	0.000133784
5.084133	0.000134289
5.081983	0.000134796
5.079834	0.000135305
5.077685	0.000135815
5.075535	0.000136328
5.073386	0.000136842
5.071237	0.000137358
5.069087	0.000137877
5.066938	0.000138397
5.064789	0.000138919
5.062639	0.000139444
5.060490	0.00013997
5.058340	0.000140498
5.056191	0.000141028
5.054042	0.00014156
5.051892	0.000142094
5.049743	0.000142631
5.047594	0.000143169
5.045444	0.000143709
5.043295	0.000144251
5.041146	0.000144796
5.038996	0.000145342
5.036847	0.000145891
5.034698	0.000146441
5.032548	0.000146994
5.030399	0.000147549
5.028250	0.000148105
5.026100	0.000148664
5.023951	0.000149225
5.021802	0.000149788
5.019652	0.000150354
5.017503	0.000150921
5.015353	0.00015149
5.013204	0.000152062
5.011055	0.000152636
5.008905	0.000153212
5.006756	0.00015379
5.004607	0.00015437
5.002457	0.000154953
5.000308	0.000155538
4.998159	0.000156125
4.996009	0.000156714
4.993860	0.000157305
4.991711	0.000157899
4.989561	0.000158495
4.987412	0.000159093
4.985263	0.000159693
4.983113	0.000160296
4.980964	0.0001609
4.978815	0.000161508
4.976665	0.000162117
4.974516	0.000162729
4.972366	0.000163343
4.970217	0.000163959
4.968068	0.000164578
4.965918	0.000165199
4.963769	0.000165822
4.961620	0.000166448
4.959470	0.000167076
4.957321	0.000167707
4.955172	0.00016834
4.953022	0.000168975
4.950873	0.000169613
4.948724	0.000170253
4.946574	0.000170895
4.944425	0.00017154
4.942276	0.000172187
4.940126	0.000172837
4.937977	0.000173489
4.935828	0.000174144
4.933678	0.000174801
4.931529	0.000175461
4.929380	0.000176123
4.927230	0.000176787
4.925081	0.000177455
4.922931	0.000178124
4.920782	0.000178796
4.918633	0.000179471
4.916483	0.000180148
4.914334	0.000180828
4.912185	0.00018151
4.910035	0.000182195
4.907886	0.000182883
4.905737	0.000183573
4.903587	0.000184266
4.901438	0.000184961
4.899289	0.000185659
4.897139	0.00018636
4.894990	0.000187063
4.892841	0.000187769
4.890691	0.000188477
4.888542	0.000189189
4.886393	0.000189903
4.884243	0.000190619
4.882094	0.000191338
4.879944	0.000192061
4.877795	0.000192785
4.875646	0.000193513
4.873496	0.000194243
4.871347	0.000194976
4.869198	0.000195712
4.867048	0.00019645
4.864899	0.000197192
4.862750	0.000197936
4.860600	0.000198683
4.858451	0.000199432
4.856302	0.000200185
4.854152	0.00020094
4.852003	0.000201699
4.849854	0.00020246
4.847704	0.000203224
4.845555	0.000203991
4.843406	0.00020476
4.841256	0.000205533
4.839107	0.000206309
4.836957	0.000207087
4.834808	0.000207869
4.832659	0.000208653
4.830509	0.00020944
4.828360	0.000210231
4.826211	0.000211024
4.824061	0.00021182
4.821912	0.00021262
4.819763	0.000213422
4.817613	0.000214227
4.815464	0.000215036
4.813315	0.000215847
4.811165	0.000216662
4.809016	0.000217479
4.806867	0.0002183
4.804717	0.000219124
4.802568	0.000219951
4.800419	0.000220781
4.798269	0.000221614
4.796120	0.00022245
4.793971	0.00022329
4.791821	0.000224132
4.789672	0.000224978
4.787522	0.000225827
4.785373	0.000226679
4.783224	0.000227535
4.781074	0.000228393
4.778925	0.000229255
4.776776	0.00023012
4.774626	0.000230989
4.772477	0.00023186
4.770328	0.000232735
4.768178	0.000233613
4.766029	0.000234495
4.763880	0.00023538
4.761730	0.000236268
4.759581	0.00023716
4.757432	0.000238055
4.755282	0.000238953
4.753133	0.000239855
4.750984	0.00024076
4.748834	0.000241668
4.746685	0.00024258
4.744535	0.000243496
4.742386	0.000244414
4.740237	0.000245337
4.738087	0.000246263
4.735938	0.000247192
4.733789	0.000248125
4.731639	0.000249061
4.729490	0.000250001
4.727341	0.000250944
4.725191	0.000251891
4.723042	0.000252842
4.720893	0.000253796
4.718743	0.000254753
4.716594	0.000255715
4.714445	0.00025668
4.712295	0.000257648
4.710146	0.000258621
4.707997	0.000259597
4.705847	0.000260576
4.703698	0.000261559
4.701548	0.000262546
4.699399	0.000263537
4.697250	0.000264532
4.695100	0.00026553
4.692951	0.000266532
4.690802	0.000267538
4.688652	0.000268547
4.686503	0.000269561
4.684354	0.000270578
4.682204	0.000271599
4.680055	0.000272624
4.677906	0.000273653
4.675756	0.000274685
4.673607	0.000275722
4.671458	0.000276762
4.669308	0.000277807
4.667159	0.000278855
4.665010	0.000279907
4.662860	0.000280964
4.660711	0.000282024
4.658562	0.000283088
4.656412	0.000284156
4.654263	0.000285229
4.652113	0.000286305
4.649964	0.000287385
4.647815	0.00028847
4.645665	0.000289558
4.643516	0.000290651
4.641367	0.000291748
4.639217	0.000292849
4.637068	0.000293954
4.634919	0.000295063
4.632769	0.000296176
4.630620	0.000297294
4.628471	0.000298416
4.626321	0.000299542
4.624172	0.000300672
4.622023	0.000301807
4.619873	0.000302946
4.617724	0.000304089
4.615575	0.000305237
4.613425	0.000306388
4.611276	0.000307545
4.609126	0.000308705
4.606977	0.00030987
4.604828	0.000311039
4.602678	0.000312213
4.600529	0.000313391
4.598380	0.000314574
4.596230	0.000315761
4.594081	0.000316953
4.591932	0.000318149
4.589782	0.000319349
4.587633	0.000320554
4.585484	0.000321764
4.583334	0.000322978
4.581185	0.000324197
4.579036	0.00032542
4.576886	0.000326648
4.574737	0.000327881
4.572588	0.000329118
4.570438	0.00033036
4.568289	0.000331607
4.566139	0.000332858
4.563990	0.000334114
4.561841	0.000335375
4.559691	0.000336641
4.557542	0.000337911
4.555393	0.000339186
4.553243	0.000340466
4.551094	0.000341751
4.548945	0.00034304
4.546795	0.000344335
4.544646	0.000345634
4.542497	0.000346939
4.540347	0.000348248
4.538198	0.000349562
4.536049	0.000350881
4.533899	0.000352205
4.531750	0.000353534
4.529601	0.000354868
4.527451	0.000356207
4.525302	0.000357552
4.523153	0.000358901
4.521003	0.000360255
4.518854	0.000361615
4.516704	0.000362979
4.514555	0.000364349
4.512406	0.000365724
4.510256	0.000367104
4.508107	0.000368489
4.505958	0.00036988
4.503808	0.000371275
4.501659	0.000372676
4.499510	0.000374083
4.497360	0.000375494
4.495211	0.000376911
4.493062	0.000378334
4.490912	0.000379761
4.488763	0.000381194
4.486614	0.000382633
4.484464	0.000384077
4.482315	0.000385526
4.480166	0.000386981
4.478016	0.000388441
4.475867	0.000389907
4.473717	0.000391378
4.471568	0.000392855
4.469419	0.000394338
4.467269	0.000395826
4.465120	0.00039732
4.462971	0.000398819
4.460821	0.000400324
4.458672	0.000401834
4.456523	0.000403351
4.454373	0.000404873
4.452224	0.000406401
4.450075	0.000407934
4.447925	0.000409474
4.445776	0.000411019
4.443627	0.00041257
4.441477	0.000414127
4.439328	0.000415689
4.437179	0.000417258
4.435029	0.000418833
4.432880	0.000420413
4.430730	0.000422
4.428581	0.000423592
4.426432	0.000425191
4.424282	0.000426795
4.422133	0.000428406
4.419984	0.000430022
4.417834	0.000431645
4.415685	0.000433274
4.413536	0.000434909
4.411386	0.00043655
4.409237	0.000438197
4.407088	0.000439851
4.404938	0.000441511
4.402789	0.000443177
4.400640	0.000444849
4.398490	0.000446528
4.396341	0.000448213
4.394192	0.000449904
4.392042	0.000451602
4.389893	0.000453306
4.387744	0.000455017
4.385594	0.000456734
4.383445	0.000458457
4.381295	0.000460187
4.379146	0.000461924
4.376997	0.000463667
4.374847	0.000465417
4.372698	0.000467173
4.370549	0.000468936
4.368399	0.000470705
4.366250	0.000472482
4.364101	0.000474265
4.361951	0.000476054
4.359802	0.000477851
4.357653	0.000479654
4.355503	0.000481464
4.353354	0.000483281
4.351205	0.000485104
4.349055	0.000486935
4.346906	0.000488772
4.344757	0.000490617
4.342607	0.000492468
4.340458	0.000494327
4.338308	0.000496192
4.336159	0.000498064
4.334010	0.000499944
4.331860	0.000501831
4.329711	0.000503724
4.327562	0.000505625
4.325412	0.000507533
4.323263	0.000509448
4.321114	0.000511371
4.318964	0.0005133
4.316815	0.000515237
4.314666	0.000517182
4.312516	0.000519133
4.310367	0.000521092
4.308218	0.000523059
4.306068	0.000525033
4.303919	0.000527014
4.301770	0.000529003
4.299620	0.000530999
4.297471	0.000533003
4.295321	0.000535014
4.293172	0.000537033
4.291023	0.000539059
4.288873	0.000541093
4.286724	0.000543135
4.284575	0.000545185
4.282425	0.000547242
4.280276	0.000549307
4.278127	0.00055138
4.275977	0.000553461
4.273828	0.000555549
4.271679	0.000557646
4.269529	0.00055975
4.267380	0.000561862
4.265231	0.000563983
4.263081	0.000566111
4.260932	0.000568247
4.258783	0.000570391
4.256633	0.000572544
4.254484	0.000574704
4.252335	0.000576873
4.250185	0.00057905
4.248036	0.000581235
4.245886	0.000583428
4.243737	0.00058563
4.241588	0.00058784
4.239438	0.000590058
4.237289	0.000592285
4.235140	0.00059452
4.232990	0.000596763
4.230841	0.000599015
4.228692	0.000601276
4.226542	0.000603545
4.224393	0.000605822
4.222244	0.000608108
4.220094	0.000610403
4.217945	0.000612706
4.215796	0.000615018
4.213646	0.000617339
4.211497	0.000619669
4.209348	0.000622007
4.207198	0.000624354
4.205049	0.00062671
4.202899	0.000629075
4.200750	0.000631449
4.198601	0.000633832
4.196451	0.000636224
4.194302	0.000638625
4.192153	0.000641035
4.190003	0.000643454
4.187854	0.000645882
4.185705	0.000648319
4.183555	0.000650766
4.181406	0.000653221
4.179257	0.000655686
4.177107	0.000658161
4.174958	0.000660644
4.172809	0.000663137
4.170659	0.00066564
4.168510	0.000668151
4.166361	0.000670673
4.164211	0.000673204
4.162062	0.000675744
4.159912	0.000678294
4.157763	0.000680854
4.155614	0.000683423
4.153464	0.000686002
4.151315	0.00068859
4.149166	0.000691189
4.147016	0.000693797
4.144867	0.000696415
4.142718	0.000699043
4.140568	0.000701681
4.138419	0.000704329
4.136270	0.000706987
4.134120	0.000709655
4.131971	0.000712333
4.129822	0.000715021
4.127672	0.000717719
4.125523	0.000720427
4.123374	0.000723146
4.121224	0.000725875
4.119075	0.000728614
4.116926	0.000731363
4.114776	0.000734123
4.112627	0.000736893
4.110477	0.000739674
4.108328	0.000742465
4.106179	0.000745267
4.104029	0.000748079
4.101880	0.000750902
4.099731	0.000753736
4.097581	0.00075658
4.095432	0.000759435
4.093283	0.000762301
4.091133	0.000765178
4.088984	0.000768065
4.086835	0.000770963
4.084685	0.000773873
4.082536	0.000776793
4.080387	0.000779724
4.078237	0.000782667
4.076088	0.00078562
4.073939	0.000788585
4.071789	0.000791561
4.069640	0.000794548
4.067490	0.000797546
4.065341	0.000800555
4.063192	0.000803576
4.061042	0.000806609
4.058893	0.000809653
4.056744	0.000812708
4.054594	0.000815775
4.052445	0.000818853
4.050296	0.000821943
4.048146	0.000825045
4.045997	0.000828158
4.043848	0.000831283
4.041698	0.00083442
4.039549	0.000837569
4.037400	0.00084073
4.035250	0.000843902
4.033101	0.000847087
4.030952	0.000850283
4.028802	0.000853492
4.026653	0.000856713
4.024503	0.000859945
4.022354	0.00086319
4.020205	0.000866448
4.018055	0.000869717
4.015906	0.000872999
4.013757	0.000876294
4.011607	0.0008796
4.009458	0.00088292
4.007309	0.000886251
4.005159	0.000889596
4.003010	0.000892953
4.000861	0.000896322
3.998711	0.000899705
3.996562	0.0009031
3.994413	0.000906508
3.992263	0.000909929
3.990114	0.000913362
3.987965	0.000916809
3.985815	0.000920269
3.983666	0.000923741
3.981517	0.000927227
3.979367	0.000930726
3.977218	0.000934238
3.975068	0.000937764
3.972919	0.000941302
3.970770	0.000944854
3.968620	0.00094842
3.966471	0.000951999
3.964322	0.000955591
3.962172	0.000959197
3.960023	0.000962817
3.957874	0.00096645
3.955724	0.000970097
3.953575	0.000973758
3.951426	0.000977432
3.949276	0.000981121
3.947127	0.000984823
3.944978	0.000988539
3.942828	0.00099227
3.940679	0.000996014
3.938530	0.000999773
3.936380	0.00100355
3.934231	0.00100733
3.932081	0.00101113
3.929932	0.00101495
3.927783	0.00101878
3.925633	0.00102262
3.923484	0.00102648
3.921335	0.00103036
3.919185	0.00103424
3.917036	0.00103815
3.914887	0.00104206
3.912737	0.001046
3.910588	0.00104994
3.908439	0.00105391
3.906289	0.00105788
3.904140	0.00106188
3.901991	0.00106588
3.899841	0.0010699
3.897692	0.00107394
3.895543	0.00107799
3.893393	0.00108206
3.891244	0.00108615
3.889094	0.00109024
3.886945	0.00109436
3.884796	0.00109849
3.882646	0.00110263
3.880497	0.00110679
3.878348	0.00111097
3.876198	0.00111516
3.874049	0.00111937
3.871900	0.0011236
3.869750	0.00112784
3.867601	0.00113209
3.865452	0.00113636
3.863302	0.00114065
3.861153	0.00114496
3.859004	0.00114928
3.856854	0.00115361
3.854705	0.00115797
3.852556	0.00116234
3.850406	0.00116672
3.848257	0.00117112
3.846108	0.00117554
3.843958	0.00117998
3.841809	0.00118443
3.839659	0.0011889
3.837510	0.00119339
3.835361	0.00119789
3.833211	0.00120241
3.831062	0.00120695
3.828913	0.0012115
3.826763	0.00121608
3.824614	0.00122067
3.822465	0.00122527
3.820315	0.0012299
3.818166	0.00123454
3.816017	0.0012392
3.813867	0.00124387
3.811718	0.00124857
3.809569	0.00125328
3.807419	0.00125801
3.805270	0.00126275
3.803121	0.00126752
3.800971	0.0012723
3.798822	0.0012771
3.796672	0.00128192
3.794523	0.00128676
3.792374	0.00129161
3.790224	0.00129649
3.788075	0.00130138
3.785926	0.00130629
3.783776	0.00131122
3.781627	0.00131617
3.779478	0.00132114
3.777328	0.00132612
3.775179	0.00133113
3.773030	0.00133615
3.770880	0.00134119
3.768731	0.00134625
3.766582	0.00135133
3.764432	0.00135643
3.762283	0.00136155
3.760134	0.00136669
3.757984	0.00137185
3.755835	0.00137702
3.753685	0.00138222
3.751536	0.00138743
3.749387	0.00139267
3.747237	0.00139793
3.745088	0.0014032
3.742939	0.0014085
3.740789	0.00141381
3.738640	0.00141915
3.736491	0.0014245
3.734341	0.00142988
3.732192	0.00143527
3.730043	0.00144069
3.727893	0.00144613
3.725744	0.00145158
3.723595	0.00145706
3.721445	0.00146256
3.719296	0.00146808
3.717147	0.00147362
3.714997	0.00147918
3.712848	0.00148476
3.710699	0.00149036
3.708549	0.00149599
3.706400	0.00150163
3.704250	0.0015073
3.702101	0.00151299
3.699952	0.0015187
3.697802	0.00152443
3.695653	0.00153018
3.693504	0.00153595
3.691354	0.00154175
3.689205	0.00154757
3.687056	0.00155341
3.684906	0.00155927
3.682757	0.00156515
3.680608	0.00157106
3.678458	0.00157699
3.676309	0.00158294
3.674160	0.00158891
3.672010	0.00159491
3.669861	0.00160093
3.667712	0.00160697
3.665562	0.00161303
3.663413	0.00161912
3.661263	0.00162523
3.659114	0.00163136
3.656965	0.00163752
3.654815	0.0016437
3.652666	0.0016499
3.650517	0.00165613
3.648367	0.00166238
3.646218	0.00166865
3.644069	0.00167494
3.641919	0.00168127
3.639770	0.00168761
3.637621	0.00169398
3.635471	0.00170037
3.633322	0.00170679
3.631173	0.00171323
3.629023	0.00171969
3.626874	0.00172618
3.624725	0.0017327
3.622575	0.00173923
3.620426	0.0017458
3.618276	0.00175239
3.616127	0.001759
3.613978	0.00176564
3.611828	0.0017723
3.609679	0.00177899
3.607530	0.0017857
3.605380	0.00179244
3.603231	0.0017992
3.601082	0.00180599
3.598932	0.00181281
3.596783	0.00181965
3.594634	0.00182651
3.592484	0.00183341
3.590335	0.00184033
3.588186	0.00184727
3.586036	0.00185424
3.583887	0.00186124
3.581738	0.00186826
3.579588	0.00187531
3.577439	0.00188239
3.575290	0.00188949
3.573140	0.00189662
3.570991	0.00190378
3.568841	0.00191096
3.566692	0.00191817
3.564543	0.00192541
3.562393	0.00193268
3.560244	0.00193997
3.558095	0.00194729
3.555945	0.00195464
3.553796	0.00196202
3.551647	0.00196942
3.549497	0.00197685
3.547348	0.00198431
3.545199	0.0019918
3.543049	0.00199932
3.540900	0.00200686
3.538751	0.00201443
3.536601	0.00202203
3.534452	0.00202966
3.532303	0.00203732
3.530153	0.00204501
3.528004	0.00205273
3.525854	0.00206048
3.523705	0.00206825
3.521556	0.00207606
3.519406	0.00208389
3.517257	0.00209175
3.515108	0.00209965
3.512958	0.00210757
3.510809	0.00211552
3.508660	0.00212351
3.506510	0.00213152
3.504361	0.00213956
3.502212	0.00214764
3.500062	0.00215574
3.497913	0.00216388
3.495764	0.00217204
3.493614	0.00218024
3.491465	0.00218846
3.489316	0.00219672
3.487166	0.00220501
3.485017	0.00221333
3.482867	0.00222169
3.480718	0.00223007
3.478569	0.00223848
3.476419	0.00224693
3.474270	0.00225541
3.472121	0.00226392
3.469971	0.00227246
3.467822	0.00228104
3.465673	0.00228965
3.463523	0.00229829
3.461374	0.00230696
3.459225	0.00231567
3.457075	0.0023244
3.454926	0.00233318
3.452777	0.00234198
3.450627	0.00235082
3.448478	0.00235969
3.446329	0.00236859
3.444179	0.00237753
3.442030	0.0023865
3.439881	0.00239551
3.437731	0.00240455
3.435582	0.00241362
3.433432	0.00242273
3.431283	0.00243187
3.429134	0.00244105
3.426984	0.00245026
3.424835	0.00245951
3.422686	0.00246879
3.420536	0.0024781
3.418387	0.00248746
3.416238	0.00249684
3.414088	0.00250626
3.411939	0.00251572
3.409790	0.00252522
3.407640	0.00253474
3.405491	0.00254431
3.403342	0.00255391
3.401192	0.00256355
3.399043	0.00257322
3.396894	0.00258293
3.394744	0.00259268
3.392595	0.00260246
3.390445	0.00261228
3.388296	0.00262214
3.386147	0.00263204
3.383997	0.00264197
3.381848	0.00265194
3.379699	0.00266195
3.377549	0.00267199
3.375400	0.00268207
3.373251	0.00269219
3.371101	0.00270235
3.368952	0.00271255
3.366803	0.00272279
3.364653	0.00273306
3.362504	0.00274338
3.360355	0.00275373
3.358205	0.00276412
3.356056	0.00277455
3.353907	0.00278502
3.351757	0.00279553
3.349608	0.00280608
3.347458	0.00281667
3.345309	0.0028273
3.343160	0.00283796
3.341010	0.00284867
3.338861	0.00285942
3.336712	0.00287021
3.334562	0.00288105
3.332413	0.00289192
3.330264	0.00290283
3.328114	0.00291378
3.325965	0.00292478
3.323816	0.00293582
3.321666	0.00294689
3.319517	0.00295802
3.317368	0.00296918
3.315218	0.00298038
3.313069	0.00299163
3.310920	0.00300292
3.308770	0.00301425
3.306621	0.00302562
3.304472	0.00303704
3.302322	0.0030485
3.300173	0.00306001
3.298023	0.00307155
3.295874	0.00308314
3.293725	0.00309478
3.291575	0.00310646
3.289426	0.00311818
3.287277	0.00312995
3.285127	0.00314176
3.282978	0.00315361
3.280829	0.00316551
3.278679	0.00317746
3.276530	0.00318945
3.274381	0.00320148
3.272231	0.00321357
3.270082	0.00322569
3.267933	0.00323786
3.265783	0.00325008
3.263634	0.00326235
3.261485	0.00327466
3.259335	0.00328702
3.257186	0.00329942
3.255036	0.00331187
3.252887	0.00332437
3.250738	0.00333691
3.248588	0.0033495
3.246439	0.00336214
3.244290	0.00337483
3.242140	0.00338757
3.239991	0.00340035
3.237842	0.00341318
3.235692	0.00342606
3.233543	0.00343899
3.231394	0.00345197
3.229244	0.00346499
3.227095	0.00347807
3.224946	0.00349119
3.222796	0.00350437
3.220647	0.00351759
3.218498	0.00353087
3.216348	0.00354419
3.214199	0.00355756
3.212049	0.00357099
3.209900	0.00358446
3.207751	0.00359799
3.205601	0.00361157
3.203452	0.0036252
3.201303	0.00363888
3.199153	0.00365261
3.197004	0.00366639
3.194855	0.00368023
3.192705	0.00369411
3.190556	0.00370805
3.188407	0.00372205
3.186257	0.00373609
3.184108	0.00375019
3.181959	0.00376434
3.179809	0.00377855
3.177660	0.00379281
3.175511	0.00380712
3.173361	0.00382148
3.171212	0.00383591
3.169063	0.00385038
3.166913	0.00386491
3.164764	0.00387949
3.162614	0.00389413
3.160465	0.00390883
3.158316	0.00392358
3.156166	0.00393839
3.154017	0.00395325
3.151868	0.00396817
3.149718	0.00398314
3.147569	0.00399817
3.145420	0.00401326
3.143270	0.0040284
3.141121	0.0040436
3.138972	0.00405886
3.136822	0.00407418
3.134673	0.00408955
3.132524	0.00410499
3.130374	0.00412048
3.128225	0.00413602
3.126076	0.00415163
3.123926	0.0041673
3.121777	0.00418302
3.119627	0.00419881
3.117478	0.00421465
3.115329	0.00423056
3.113179	0.00424652
3.111030	0.00426255
3.108881	0.00427863
3.106731	0.00429478
3.104582	0.00431098
3.102433	0.00432725
3.100283	0.00434358
3.098134	0.00435997
3.095985	0.00437643
3.093835	0.00439294
3.091686	0.00440952
3.089537	0.00442616
3.087387	0.00444286
3.085238	0.00445962
3.083089	0.00447645
3.080939	0.00449335
3.078790	0.0045103
3.076640	0.00452732
3.074491	0.00454441
3.072342	0.00456155
3.070192	0.00457877
3.068043	0.00459605
3.065894	0.00461339
3.063744	0.0046308
3.061595	0.00464827
3.059446	0.00466581
3.057296	0.00468342
3.055147	0.00470109
3.052998	0.00471883
3.050848	0.00473664
3.048699	0.00475452
3.046550	0.00477246
3.044400	0.00479047
3.042251	0.00480854
3.040102	0.00482669
3.037952	0.0048449
3.035803	0.00486319
3.033654	0.00488154
3.031504	0.00489996
3.029355	0.00491845
3.027205	0.00493701
3.025056	0.00495564
3.022907	0.00497434
3.020757	0.00499311
3.018608	0.00501195
3.016459	0.00503087
3.014309	0.00504985
3.012160	0.00506891
3.010011	0.00508803
3.007861	0.00510723
3.005712	0.00512651
3.003563	0.00514585
3.001413	0.00516527
2.999264	0.00518476
2.997115	0.00520433
2.994965	0.00522397
2.992816	0.00524368
2.990667	0.00526347
2.988517	0.00528333
2.986368	0.00530326
2.984218	0.00532328
2.982069	0.00534336
2.979920	0.00536353
2.977770	0.00538377
2.975621	0.00540408
2.973472	0.00542448
2.971322	0.00544495
2.969173	0.00546549
2.967024	0.00548612
2.964874	0.00550682
2.962725	0.0055276
2.960576	0.00554846
2.958426	0.0055694
2.956277	0.00559041
2.954128	0.00561151
2.951978	0.00563269
2.949829	0.00565394
2.947680	0.00567528
2.945530	0.00569669
2.943381	0.00571819
2.941231	0.00573977
2.939082	0.00576143
2.936933	0.00578317
2.934783	0.00580499
2.932634	0.0058269
2.930485	0.00584889
2.928335	0.00587096
2.926186	0.00589311
2.924037	0.00591535
2.921887	0.00593767
2.919738	0.00596008
2.917589	0.00598257
2.915439	0.00600514
2.913290	0.0060278
2.911141	0.00605055
2.908991	0.00607338
2.906842	0.0060963
2.904693	0.00611931
2.902543	0.0061424
2.900394	0.00616558
2.898245	0.00618884
2.896095	0.0062122
2.893946	0.00623564
2.891796	0.00625917
2.889647	0.00628279
2.887498	0.0063065
2.885348	0.0063303
2.883199	0.00635418
2.881050	0.00637816
2.878900	0.00640223
2.876751	0.00642639
2.874602	0.00645064
2.872452	0.00647498
2.870303	0.00649942
2.868154	0.00652394
2.866004	0.00654856
2.863855	0.00657327
2.861706	0.00659808
2.859556	0.00662298
2.857407	0.00664797
2.855258	0.00667306
2.853108	0.00669824
2.850959	0.00672351
2.848809	0.00674888
2.846660	0.00677435
2.844511	0.00679992
2.842361	0.00682558
2.840212	0.00685133
2.838063	0.00687719
2.835913	0.00690314
2.833764	0.00692919
2.831615	0.00695534
2.829465	0.00698158
2.827316	0.00700793
2.825167	0.00703437
2.823017	0.00706092
2.820868	0.00708756
2.818719	0.00711431
2.816569	0.00714115
2.814420	0.0071681
2.812271	0.00719515
2.810121	0.0072223
2.807972	0.00724956
2.805822	0.00727691
2.803673	0.00730437
2.801524	0.00733194
2.799374	0.0073596
2.797225	0.00738738
2.795076	0.00741525
2.792926	0.00744324
2.790777	0.00747132
2.788628	0.00749952
2.786478	0.00752782
2.784329	0.00755622
2.782180	0.00758474
2.780030	0.00761336
2.777881	0.00764209
2.775732	0.00767093
2.773582	0.00769987
2.771433	0.00772893
2.769284	0.0077581
2.767134	0.00778737
2.764985	0.00781676
2.762836	0.00784626
2.760686	0.00787586
2.758537	0.00790558
2.756387	0.00793542
2.754238	0.00796536
2.752089	0.00799542
2.749939	0.00802559
2.747790	0.00805588
2.745641	0.00808628
2.743491	0.00811679
2.741342	0.00814742
2.739193	0.00817816
2.737043	0.00820902
2.734894	0.00824
2.732745	0.0082711
2.730595	0.00830231
2.728446	0.00833364
2.726297	0.00836509
2.724147	0.00839665
2.721998	0.00842834
2.719849	0.00846014
2.717699	0.00849207
2.715550	0.00852411
2.713400	0.00855628
2.711251	0.00858857
2.709102	0.00862098
2.706952	0.00865351
2.704803	0.00868616
2.702654	0.00871894
2.700504	0.00875184
2.698355	0.00878487
2.696206	0.00881802
2.694056	0.00885129
2.691907	0.0088847
2.689758	0.00891822
2.687608	0.00895188
2.685459	0.00898566
2.683310	0.00901956
2.681160	0.0090536
2.679011	0.00908777
2.676862	0.00912206
2.674712	0.00915648
2.672563	0.00919103
2.670413	0.00922572
2.668264	0.00926053
2.666115	0.00929548
2.663965	0.00933055
2.661816	0.00936576
2.659667	0.00940111
2.657517	0.00943658
2.655368	0.00947219
2.653219	0.00950794
2.651069	0.00954381
2.648920	0.00957983
2.646771	0.00961598
2.644621	0.00965227
2.642472	0.00968869
2.640323	0.00972525
2.638173	0.00976195
2.636024	0.00979879
2.633875	0.00983576
2.631725	0.00987288
2.629576	0.00991014
2.627427	0.00994753
2.625277	0.00998507
2.623128	0.0100227
2.620978	0.0100606
2.618829	0.0100985
2.616680	0.0101366
2.614530	0.0101749
2.612381	0.0102133
2.610232	0.0102518
2.608082	0.0102905
2.605933	0.0103293
2.603784	0.0103683
2.601634	0.0104075
2.599485	0.0104467
2.597336	0.0104861
2.595186	0.0105257
2.593037	0.0105654
2.590888	0.0106053
2.588738	0.0106453
2.586589	0.0106855
2.584440	0.0107258
2.582290	0.0107663
2.580141	0.0108069
2.577991	0.0108477
2.575842	0.0108886
2.573693	0.0109297
2.571543	0.010971
2.569394	0.0110124
2.567245	0.0110539
2.565095	0.0110956
2.562946	0.0111375
2.560797	0.0111795
2.558647	0.0112217
2.556498	0.0112641
2.554349	0.0113066
2.552199	0.0113492
2.550050	0.0113921
2.547901	0.0114351
2.545751	0.0114782
2.543602	0.0115215
2.541453	0.011565
2.539303	0.0116086
2.537154	0.0116525
2.535004	0.0116964
2.532855	0.0117406
2.530706	0.0117849
2.528556	0.0118293
2.526407	0.011874
2.524258	0.0119188
2.522108	0.0119638
2.519959	0.0120089
2.517810	0.0120542
2.515660	0.0120997
2.513511	0.0121454
2.511362	0.0121912
2.509212	0.0122372
2.507063	0.0122834
2.504914	0.0123297
2.502764	0.0123763
2.500615	0.012423
2.498466	0.0124698
2.496316	0.0125169
2.494167	0.0125641
2.492018	0.0126115
2.489868	0.0126591
2.487719	0.0127069
2.485569	0.0127549
2.483420	0.012803
2.481271	0.0128513
2.479121	0.0128998
2.476972	0.0129485
2.474823	0.0129973
2.472673	0.0130464
2.470524	0.0130956
2.468375	0.013145
2.466225	0.0131946
2.464076	0.0132444
2.461927	0.0132944
2.459777	0.0133446
2.457628	0.0133949
2.455479	0.0134455
2.453329	0.0134962
2.451180	0.0135471
2.449031	0.0135983
2.446881	0.0136496
2.444732	0.0137011
2.442582	0.0137528
2.440433	0.0138047
2.438284	0.0138568
2.436134	0.0139091
2.433985	0.0139616
2.431836	0.0140142
2.429686	0.0140671
2.427537	0.0141202
2.425388	0.0141735
2.423238	0.014227
2.421089	0.0142807
2.418940	0.0143346
2.416790	0.0143886
2.414641	0.0144429
2.412492	0.0144974
2.410342	0.0145522
2.408193	0.0146071
2.406044	0.0146622
2.403894	0.0147175
2.401745	0.0147731
2.399596	0.0148288
2.397446	0.0148848
2.395297	0.0149409
2.393147	0.0149973
2.390998	0.0150539
2.388849	0.0151107
2.386699	0.0151677
2.384550	0.015225
2.382401	0.0152824
2.380251	0.0153401
2.378102	0.015398
2.375953	0.0154561
2.373803	0.0155144
2.371654	0.015573
2.369505	0.0156317
2.367355	0.0156907
2.365206	0.0157499
2.363057	0.0158093
2.360907	0.015869
2.358758	0.0159289
2.356609	0.015989
2.354459	0.0160493
2.352310	0.0161099
2.350160	0.0161707
2.348011	0.0162317
2.345862	0.016293
2.343712	0.0163544
2.341563	0.0164162
2.339414	0.0164781
2.337264	0.0165403
2.335115	0.0166027
2.332966	0.0166654
2.330816	0.0167282
2.328667	0.0167914
2.326518	0.0168547
2.324368	0.0169183
2.322219	0.0169822
2.320070	0.0170463
2.317920	0.0171106
2.315771	0.0171752
2.313622	0.01724
2.311472	0.017305
2.309323	0.0173703
2.307173	0.0174359
2.305024	0.0175017
2.302875	0.0175677
2.300725	0.017634
2.298576	0.0177005
2.296427	0.0177673
2.294277	0.0178344
2.292128	0.0179017
2.289979	0.0179692
2.287829	0.0180371
2.285680	0.0181051
2.283531	0.0181734
2.281381	0.018242
2.279232	0.0183109
2.277083	0.01838
2.274933	0.0184493
2.272784	0.0185189
2.270635	0.0185888
2.268485	0.018659
2.266336	0.0187294
2.264187	0.0188
2.262037	0.018871
2.259888	0.0189422
2.257738	0.0190137
2.255589	0.0190854
2.253440	0.0191575
2.251290	0.0192297
2.249141	0.0193023
2.246992	0.0193751
2.244842	0.0194483
2.242693	0.0195217
2.240544	0.0195953
2.238394	0.0196693
2.236245	0.0197435
2.234096	0.019818
2.231946	0.0198928
2.229797	0.0199678
2.227648	0.0200432
2.225498	0.0201188
2.223349	0.0201947
2.221200	0.020271
2.219050	0.0203474
2.216901	0.0204242
2.214751	0.0205013
2.212602	0.0205787
2.210453	0.0206563
2.208303	0.0207343
2.206154	0.0208125
2.204005	0.020891
2.201855	0.0209699
2.199706	0.021049
2.197557	0.0211284
2.195407	0.0212082
2.193258	0.0212882
2.191109	0.0213685
2.188959	0.0214492
2.186810	0.0215301
2.184661	0.0216114
2.182511	0.0216929
2.180362	0.0217748
2.178213	0.0218569
2.176063	0.0219394
2.173914	0.0220222
2.171764	0.0221053
2.169615	0.0221887
2.167466	0.0222725
2.165316	0.0223565
2.163167	0.0224409
2.161018	0.0225256
2.158868	0.0226106
2.156719	0.0226959
2.154570	0.0227815
2.152420	0.0228675
2.150271	0.0229538
2.148122	0.0230404
2.145972	0.0231273
2.143823	0.0232146
2.141674	0.0233022
2.139524	0.0233902
2.137375	0.0234784
2.135226	0.023567
2.133076	0.0236559
2.130927	0.0237452
2.128778	0.0238348
2.126628	0.0239248
2.124479	0.024015
2.122329	0.0241057
2.120180	0.0241966
2.118031	0.0242879
2.115881	0.0243796
2.113732	0.0244716
2.111583	0.0245639
2.109433	0.0246566
2.107284	0.0247497
2.105135	0.0248431
2.102985	0.0249368
2.100836	0.0250309
2.098687	0.0251254
2.096537	0.0252202
2.094388	0.0253154
2.092239	0.0254109
2.090089	0.0255068
2.087940	0.025603
2.085791	0.0256996
2.083641	0.0257966
2.081492	0.025894
2.079342	0.0259917
2.077193	0.0260898
2.075044	0.0261882
2.072894	0.026287
2.070745	0.0263862
2.068596	0.0264858
2.066446	0.0265858
2.064297	0.0266861
2.062148	0.0267868
2.059998	0.0268879
2.057849	0.0269893
2.055700	0.0270912
2.053550	0.0271934
2.051401	0.027296
2.049252	0.027399
2.047102	0.0275024
2.044953	0.0276062
2.042804	0.0277104
2.040654	0.0278149
2.038505	0.0279199
2.036355	0.0280253
2.034206	0.028131
2.032057	0.0282372
2.029907	0.0283437
2.027758	0.0284507
2.025609	0.028558
2.023459	0.0286658
2.021310	0.028774
2.019161	0.0288826
2.017011	0.0289915
2.014862	0.029101
2.012713	0.0292108
2.010563	0.029321
2.008414	0.0294316
2.006265	0.0295427
2.004115	0.0296542
2.001966	0.0297661
1.999817	0.0298784
1.997667	0.0299912
1.995518	0.0301043
1.993369	0.0302179
1.991219	0.030332
1.989070	0.0304464
1.986920	0.0305613
1.984771	0.0306766
1.982622	0.0307924
1.980472	0.0309086
1.978323	0.0310252
1.976174	0.0311423
1.974024	0.0312598
1.971875	0.0313778
1.969726	0.0314962
1.967576	0.0316151
1.965427	0.0317344
1.963278	0.0318541
1.961128	0.0319743
1.958979	0.032095
1.956830	0.0322161
1.954680	0.0323377
1.952531	0.0324597
1.950382	0.0325822
1.948232	0.0327051
1.946083	0.0328285
1.943933	0.0329524
1.941784	0.0330768
1.939635	0.0332016
1.937485	0.0333269
1.935336	0.0334526
1.933187	0.0335789
1.931037	0.0337056
1.928888	0.0338328
1.926739	0.0339604
1.924589	0.0340886
1.922440	0.0342172
1.920291	0.0343464
1.918141	0.034476
1.915992	0.0346061
1.913843	0.0347367
1.911693	0.0348677
1.909544	0.0349993
1.907395	0.0351314
1.905245	0.035264
1.903096	0.035397
1.900946	0.0355306
1.898797	0.0356647
1.896648	0.0357993
1.894498	0.0359343
1.892349	0.03607
1.890200	0.0362061
1.888050	0.0363427
1.885901	0.0364798
1.883752	0.0366175
1.881602	0.0367557
1.879453	0.0368944
1.877304	0.0370336
1.875154	0.0371733
1.873005	0.0373136
1.870856	0.0374544
1.868706	0.0375958
1.866557	0.0377376
1.864408	0.03788
1.862258	0.038023
1.860109	0.0381665
1.857960	0.0383105
1.855810	0.0384551
1.853661	0.0386002
1.851511	0.0387458
1.849362	0.038892
1.847213	0.0390388
1.845063	0.0391861
1.842914	0.039334
1.840765	0.0394824
1.838615	0.0396314
1.836466	0.039781
1.834317	0.0399311
1.832167	0.0400818
1.830018	0.040233
1.827869	0.0403848
1.825719	0.0405372
1.823570	0.0406902
1.821421	0.0408438
1.819271	0.0409979
1.817122	0.0411526
1.814973	0.0413079
1.812823	0.0414638
1.810674	0.0416202
1.808524	0.0417773
1.806375	0.0419349
1.804226	0.0420932
1.802076	0.042252
1.799927	0.0424115
1.797778	0.0425715
1.795628	0.0427322
1.793479	0.0428934
1.791330	0.0430553
1.789180	0.0432177
1.787031	0.0433808
1.784882	0.0435445
1.782732	0.0437088
1.780583	0.0438738
1.778434	0.0440393
1.776284	0.0442055
1.774135	0.0443723
1.771986	0.0445398
1.769836	0.0447079
1.767687	0.0448766
1.765537	0.0450459
1.763388	0.0452159
1.761239	0.0453865
1.759089	0.0455578
1.756940	0.0457297
1.754791	0.0459023
1.752641	0.0460755
1.750492	0.0462494
1.748343	0.0464239
1.746193	0.0465991
1.744044	0.0467749
1.741895	0.0469514
1.739745	0.0471286
1.737596	0.0473064
1.735447	0.047485
1.733297	0.0476641
1.731148	0.047844
1.728999	0.0480246
1.726849	0.0482058
1.724700	0.0483877
1.722551	0.0485703
1.720401	0.0487536
1.718252	0.0489375
1.716102	0.0491222
1.713953	0.0493076
1.711804	0.0494936
1.709654	0.0496804
1.707505	0.0498679
1.705356	0.0500561
1.703206	0.050245
1.701057	0.0504346
1.698908	0.0506249
1.696758	0.0508159
1.694609	0.0510077
1.692460	0.0512002
1.690310	0.0513934
1.688161	0.0515873
1.686012	0.051782
1.683862	0.0519774
1.681713	0.0521735
1.679564	0.0523704
1.677414	0.052568
1.675265	0.0527664
1.673115	0.0529655
1.670966	0.0531654
1.668817	0.053366
1.666667	0.0535674
1.664518	0.0537695
1.662369	0.0539724
1.660219	0.0541761
1.658070	0.0543805
1.655921	0.0545857
1.653771	0.0547917
1.651622	0.0549985
1.649473	0.055206
1.647323	0.0554144
1.645174	0.0556235
1.643025	0.0558334
1.640875	0.0560441
1.638726	0.0562555
1.636577	0.0564678
1.634427	0.0566809
1.632278	0.0568948
1.630128	0.0571095
1.627979	0.057325
1.625830	0.0575413
1.623680	0.0577585
1.621531	0.0579764
1.619382	0.0581952
1.617232	0.0584148
1.615083	0.0586352
1.612934	0.0588565
1.610784	0.0590786
1.608635	0.0593015
1.606486	0.0595253
1.604336	0.0597499
1.602187	0.0599754
1.600038	0.0602017
1.597888	0.0604289
1.595739	0.0606569
1.593590	0.0608858
1.591440	0.0611156
1.589291	0.0613462
1.587142	0.0615777
1.584992	0.0618101
1.582843	0.0620433
1.580693	0.0622775
1.578544	0.0625125
1.576395	0.0627484
1.574245	0.0629851
1.572096	0.0632228
1.569947	0.0634614
1.567797	0.0637009
1.565648	0.0639413
1.563499	0.0641825
1.561349	0.0644247
1.559200	0.0646679
1.557051	0.0649119
1.554901	0.0651568
1.552752	0.0654027
1.550603	0.0656495
1.548453	0.0658972
1.546304	0.0661459
1.544155	0.0663955
1.542005	0.0666461
1.539856	0.0668976
1.537706	0.06715
1.535557	0.0674034
1.533408	0.0676578
1.531258	0.0679131
1.529109	0.0681693
1.526960	0.0684266
1.524810	0.0686848
1.522661	0.068944
1.520512	0.0692042
1.518362	0.0694653
1.516213	0.0697274
1.514064	0.0699906
1.511914	0.0702547
1.509765	0.0705198
1.507616	0.0707859
1.505466	0.071053
1.503317	0.0713211
1.501168	0.0715903
1.499018	0.0718604
1.496869	0.0721316
1.494719	0.0724038
1.492570	0.072677
1.490421	0.0729513
1.488271	0.0732265
1.486122	0.0735029
1.483973	0.0737802
1.481823	0.0740587
1.479674	0.0743381
1.477525	0.0746186
1.475375	0.0749002
1.473226	0.0751829
1.471077	0.0754666
1.468927	0.0757514
1.466778	0.0760372
1.464629	0.0763241
1.462479	0.0766122
1.460330	0.0769013
1.458181	0.0771915
1.456031	0.0774827
1.453882	0.0777751
1.451733	0.0780686
1.449583	0.0783632
1.447434	0.0786589
1.445284	0.0789558
1.443135	0.0792537
1.440986	0.0795528
1.438836	0.079853
1.436687	0.0801543
1.434538	0.0804568
1.432388	0.0807604
1.430239	0.0810651
1.428090	0.081371
1.425940	0.0816781
1.423791	0.0819863
1.421642	0.0822957
1.419492	0.0826063
1.417343	0.082918
1.415194	0.0832309
1.413044	0.0835449
1.410895	0.0838602
1.408746	0.0841767
1.406596	0.0844943
1.404447	0.0848132
1.402297	0.0851332
1.400148	0.0854545
1.397999	0.0857769
1.395849	0.0861006
1.393700	0.0864255
1.391551	0.0867517
1.389401	0.087079
1.387252	0.0874076
1.385103	0.0877375
1.382953	0.0880685
1.380804	0.0884009
1.378655	0.0887345
1.376505	0.0890693
1.374356	0.0894054
1.372207	0.0897428
1.370057	0.0900815
1.367908	0.0904214
1.365759	0.0907626
1.363609	0.0911051
1.361460	0.0914489
1.359310	0.091794
1.357161	0.0921404
1.355012	0.0924881
1.352862	0.0928371
1.350713	0.0931874
1.348564	0.0935391
1.346414	0.093892
1.344265	0.0942463
1.342116	0.094602
1.339966	0.094959
1.337817	0.0953173
1.335668	0.095677
1.333518	0.0960381
1.331369	0.0964005
1.329220	0.0967642
1.327070	0.0971294
1.324921	0.0974959
1.322772	0.0978638
1.320622	0.0982331
1.318473	0.0986038
1.316324	0.0989759
1.314174	0.0993494
1.312025	0.0997243
1.309875	0.100101
1.307726	0.100478
1.305577	0.100858
1.303427	0.101238
1.301278	0.10162
1.299129	0.102004
1.296979	0.102389
1.294830	0.102775
1.292681	0.103163
1.290531	0.103552
1.288382	0.103943
1.286233	0.104335
1.284083	0.104729
1.281934	0.105124
1.279785	0.105521
1.277635	0.105919
1.275486	0.106319
1.273337	0.10672
1.271187	0.107122
1.269038	0.107527
1.266888	0.107932
1.264739	0.10834
1.262590	0.108749
1.260440	0.109159
1.258291	0.109571
1.256142	0.109984
1.253992	0.110399
1.251843	0.110816
1.249694	0.111234
1.247544	0.111654
1.245395	0.112075
1.243246	0.112498
1.241096	0.112923
1.238947	0.113349
1.236798	0.113777
1.234648	0.114206
1.232499	0.114637
1.230350	0.115069
1.228200	0.115504
1.226051	0.115939
1.223901	0.116377
1.221752	0.116816
1.219603	0.117257
1.217453	0.117699
1.215304	0.118144
1.213155	0.118589
1.211005	0.119037
1.208856	0.119486
1.206707	0.119937
1.204557	0.12039
1.202408	0.120844
1.200259	0.1213
1.198109	0.121758
1.195960	0.122217
1.193811	0.122678
1.191661	0.123141
1.189512	0.123606
1.187363	0.124072
1.185213	0.124541
1.183064	0.125011
1.180915	0.125482
1.178765	0.125956
1.176616	0.126431
1.174466	0.126908
1.172317	0.127387
1.170168	0.127868
1.168018	0.12835
1.165869	0.128835
1.163720	0.129321
1.161570	0.129809
1.159421	0.130299
1.157272	0.13079
1.155122	0.131284
1.152973	0.131779
1.150824	0.132277
1.148674	0.132776
1.146525	0.133277
1.144376	0.13378
1.142226	0.134285
1.140077	0.134791
1.137928	0.1353
1.135778	0.13581
1.133629	0.136323
1.131479	0.136837
1.129330	0.137354
1.127181	0.137872
1.125031	0.138392
1.122882	0.138915
1.120733	0.139439
1.118583	0.139965
1.116434	0.140493
1.114285	0.141023
1.112135	0.141555
1.109986	0.14209
1.107837	0.142626
1.105687	0.143164
1.103538	0.143704
1.101389	0.144247
1.099239	0.144791
1.097090	0.145337
1.094941	0.145886
1.092791	0.146436
1.090642	0.146989
1.088492	0.147543
1.086343	0.1481
1.084194	0.148659
1.082044	0.14922
1.079895	0.149783
1.077746	0.150348
1.075596	0.150916
1.073447	0.151485
1.071298	0.152057
1.069148	0.152631
1.066999	0.153207
1.064850	0.153785
1.062700	0.154365
1.060551	0.154948
1.058402	0.155532
1.056252	0.156119
1.054103	0.156708
1.051954	0.1573
1.049804	0.157893
1.047655	0.158489
1.045506	0.159087
1.043356	0.159688
1.041207	0.16029
1.039057	0.160895
1.036908	0.161502
1.034759	0.162112
1.032609	0.162723
1.030460	0.163337
1.028311	0.163954
1.026161	0.164572
1.024012	0.165193
1.021863	0.165817
1.019713	0.166443
1.017564	0.167071
1.015415	0.167701
1.013265	0.168334
1.011116	0.168969
1.008967	0.169607
1.006817	0.170247
1.004668	0.170889
1.002519	0.171534
1.000369	0.172181
0.998220	0.172831
0.996070	0.173483
0.993921	0.174138
0.991772	0.174795
0.989622	0.175455
0.987473	0.176117
0.985324	0.176781
0.983174	0.177449
0.981025	0.178118
0.978876	0.17879
0.976726	0.179465
0.974577	0.180142
0.972428	0.180822
0.970278	0.181504
0.968129	0.182189
0.965980	0.182877
0.963830	0.183567
0.961681	0.18426
0.959532	0.184955
0.957382	0.185653
0.955233	0.186353
0.953083	0.187057
0.950934	0.187762
0.948785	0.188471
0.946635	0.189182
0.944486	0.189896
0.942337	0.190613
0.940187	0.191332
0.938038	0.192054
0.935889	0.192779
0.933739	0.193506
0.931590	0.194236
0.929441	0.194969
0.927291	0.195705
0.925142	0.196444
0.922993	0.197185
0.920843	0.197929
0.918694	0.198676
0.916545	0.199426
0.914395	0.200178
0.912246	0.200934
0.910097	0.201692
0.907947	0.202453
0.905798	0.203217
0.903648	0.203984
0.901499	0.204753
0.899350	0.205526
0.897200	0.206302
0.895051	0.20708
0.892902	0.207862
0.890752	0.208646
0.888603	0.209433
0.886454	0.210224
0.884304	0.211017
0.882155	0.211813
0.880006	0.212613
0.877856	0.213415
0.875707	0.21422
0.873558	0.215029
0.871408	0.21584
0.869259	0.216654
0.867110	0.217472
0.864960	0.218293
0.862811	0.219116
0.860661	0.219943
0.858512	0.220773
0.856363	0.221606
0.854213	0.222443
0.852064	0.223282
0.849915	0.224125
0.847765	0.22497
0.845616	0.225819
0.843467	0.226671
0.841317	0.227527
0.839168	0.228385
0.837019	0.229247
0.834869	0.230112
0.832720	0.230981
0.830571	0.231852
0.828421	0.232727
0.826272	0.233605
0.824123	0.234487
0.821973	0.235372
0.819824	0.23626
0.817674	0.237152
0.815525	0.238046
0.813376	0.238945
0.811226	0.239846
0.809077	0.240751
0.806928	0.24166
0.804778	0.242572
0.802629	0.243487
0.800480	0.244406
0.798330	0.245328
0.796181	0.246254
0.794032	0.247183
0.791882	0.248116
0.789733	0.249052
0.787584	0.249992
0.785434	0.250936
0.783285	0.251883
0.781136	0.252833
0.778986	0.253787
0.776837	0.254745
0.774688	0.255706
0.772538	0.256671
0.770389	0.25764
0.768239	0.258612
0.766090	0.259588
0.763941	0.260567
0.761791	0.261551
0.759642	0.262538
0.757493	0.263528
0.755343	0.264523
0.753194	0.265521
0.751045	0.266523
0.748895	0.267529
0.746746	0.268538
0.744597	0.269552
0.742447	0.270569
0.740298	0.27159
0.738149	0.272615
0.735999	0.273643
0.733850	0.274676
0.731701	0.275712
0.729551	0.276753
0.727402	0.277797
0.725252	0.278845
0.723103	0.279898
0.720954	0.280954
0.718804	0.282014
0.716655	0.283078
0.714506	0.284147
0.712356	0.285219
0.710207	0.286295
0.708058	0.287375
0.705908	0.28846
0.703759	0.289548
0.701610	0.290641
0.699460	0.291738
0.697311	0.292839
0.695162	0.293944
0.693012	0.295053
0.690863	0.296166
0.688714	0.297284
0.686564	0.298406
0.684415	0.299532
0.682265	0.300662
0.680116	0.301797
0.677967	0.302936
0.675817	0.304079
0.673668	0.305226
0.671519	0.306378
0.669369	0.307534
0.667220	0.308695
0.665071	0.30986
0.662921	0.311029
0.660772	0.312203
0.658623	0.313381
0.656473	0.314563
0.654324	0.31575
0.652175	0.316942
0.650025	0.318138
0.647876	0.319338
0.645727	0.320543
0.643577	0.321753
0.641428	0.322967
0.639279	0.324186
0.637129	0.325409
0.634980	0.326637
0.632830	0.32787
0.630681	0.329107
0.628532	0.330349
0.626382	0.331596
0.624233	0.332847
0.622084	0.334103
0.619934	0.335364
0.617785	0.336629
0.615636	0.337899
0.613486	0.339175
0.611337	0.340454
0.609188	0.341739
0.607038	0.343029
0.604889	0.344323
0.602740	0.345622
0.600590	0.346927
0.598441	0.348236
0.596292	0.34955
0.594142	0.350869
0.591993	0.352193
0.589843	0.353522
0.587694	0.354856
0.585545	0.356195
0.583395	0.357539
0.581246	0.358889
0.579097	0.360243
0.576947	0.361602
0.574798	0.362967
0.572649	0.364336
0.570499	0.365711
0.568350	0.367091
0.566201	0.368477
0.564051	0.369867
0.561902	0.371263
0.559753	0.372664
0.557603	0.37407
0.555454	0.375482
0.553305	0.376899
0.551155	0.378321
0.549006	0.379748
0.546856	0.381181
0.544707	0.38262
0.542558	0.384064
0.540408	0.385513
0.538259	0.386968
0.536110	0.388428
0.533960	0.389894
0.531811	0.391365
0.529662	0.392842
0.527512	0.394324
0.525363	0.395812
0.523214	0.397306
0.521064	0.398805
0.518915	0.40031
0.516766	0.401821
0.514616	0.403337
0.512467	0.404859
0.510318	0.406387
0.508168	0.40792
0.506019	0.40946
0.503870	0.411005
0.501720	0.412556
0.499571	0.414113
0.497421	0.415675
0.495272	0.417244
0.493123	0.418818
0.490973	0.420399
0.488824	0.421985
0.486675	0.423578
0.484525	0.425176
0.482376	0.426781
0.480227	0.428391
0.478077	0.430008
0.475928	0.43163
0.473779	0.433259
0.471629	0.434894
0.469480	0.436535
0.467331	0.438182
0.465181	0.439836
0.463032	0.441496
0.460883	0.443162
0.458733	0.444834
0.456584	0.446513
0.454434	0.448198
0.452285	0.449889
0.450136	0.451587
0.447986	0.453291
0.445837	0.455001
0.443688	0.456718
0.441538	0.458442
0.439389	0.460172
0.437240	0.461908
0.435090	0.463651
0.432941	0.465401
0.430792	0.467157
0.428642	0.46892
0.426493	0.470689
0.424344	0.472466
0.422194	0.474248
0.420045	0.476038
0.417896	0.477834
0.415746	0.479638
0.413597	0.481448
0.411447	0.483264
0.409298	0.485088
0.407149	0.486918
0.404999	0.488756
0.402850	0.4906
0.400701	0.492452
0.398551	0.49431
0.396402	0.496175
0.394253	0.498048
0.392103	0.499927
0.389954	0.501813
0.387805	0.503707
0.385655	0.505608
0.383506	0.507516
0.381357	0.509431
0.379207	0.511353
0.377058	0.513283
0.374909	0.51522
0.372759	0.517164
0.370610	0.519116
0.368461	0.521075
0.366311	0.523041
0.364162	0.525015
0.362012	0.526996
0.359863	0.528985
0.357714	0.530981
0.355564	0.532984
0.353415	0.534996
0.351266	0.537014
0.349116	0.539041
0.346967	0.541075
0.344818	0.543117
0.342668	0.545166
0.340519	0.547224
0.338370	0.549289
0.336220	0.551361
0.334071	0.553442
0.331922	0.55553
0.329772	0.557627
0.327623	0.559731
0.325474	0.561843
0.323324	0.563963
0.321175	0.566092
0.319025	0.568228
0.316876	0.570372
0.314727	0.572524
0.312577	0.574685
0.310428	0.576853
0.308279	0.57903
0.306129	0.581215
0.303980	0.583408
0.301831	0.58561
0.299681	0.58782
0.297532	0.590038
0.295383	0.592265
0.293233	0.5945
0.291084	0.596743
0.288935	0.598995
0.286785	0.601255
0.284636	0.603524
0.282487	0.605802
0.280337	0.608088
0.278188	0.610382
0.276038	0.612686
0.273889	0.614998
0.271740	0.617318
0.269590	0.619648
0.267441	0.621986
0.265292	0.624333
0.263142	0.626689
0.260993	0.629054
0.258844	0.631428
0.256694	0.633811
0.254545	0.636202
0.252396	0.638603
0.250246	0.641013
0.248097	0.643432
0.245948	0.64586
0.243798	0.648297
0.241649	0.650743
0.239500	0.653199
0.237350	0.655664
0.235201	0.658138
0.233052	0.660622
0.230902	0.663115
0.228753	0.665617
0.226603	0.668129
0.224454	0.67065
0.222305	0.673181
0.220155	0.675721
0.218006	0.678271
0.215857	0.68083
0.213707	0.6834
0.211558	0.685978
0.209409	0.688567
0.207259	0.691165
0.205110	0.693774
0.202961	0.696392
0.200811	0.699019
0.198662	0.701657
0.196513	0.704305
0.194363	0.706963
0.192214	0.709631
0.190065	0.712308
0.187915	0.714996
0.185766	0.717694
0.183616	0.720403
0.181467	0.723121
0.179318	0.72585
0.177168	0.728589
0.175019	0.731338
0.172870	0.734098
0.170720	0.736868
0.168571	0.739649
0.166422	0.74244
0.164272	0.745242
0.162123	0.748054
0.159974	0.750877
0.157824	0.75371
0.155675	0.756555
0.153526	0.759409
0.151376	0.762275
0.149227	0.765152
0.147078	0.768039
0.144928	0.770937
0.142779	0.773846
0.140629	0.776767
0.138480	0.779698
0.136331	0.78264
0.134181	0.785593
0.132032	0.788558
0.129883	0.791534
0.127733	0.794521
0.125584	0.797519
0.123435	0.800528
0.121285	0.803549
0.119136	0.806581
0.116987	0.809625
0.114837	0.81268
0.112688	0.815747
0.110539	0.818825
0.108389	0.821915
0.106240	0.825017
0.104091	0.82813
0.101941	0.831255
0.099792	0.834392
0.097643	0.83754
0.095493	0.840701
0.093344	0.843873
0.091194	0.847058
0.089045	0.850254
0.086896	0.853463
0.084746	0.856683
0.082597	0.859916
0.080448	0.863161
0.078298	0.866418
0.076149	0.869688
0.074000	0.87297
0.071850	0.876264
0.069701	0.879571
0.067552	0.88289
0.065402	0.886221
0.063253	0.889566
0.061104	0.892922
0.058954	0.896292
0.056805	0.899674
0.054656	0.903069
0.052506	0.906477
0.050357	0.909898
0.048207	0.913331
0.046058	0.916778
0.043909	0.920237
0.041759	0.92371
0.039610	0.927196
0.037461	0.930694
0.035311	0.934206
0.033162	0.937732
0.031013	0.94127
0.028863	0.944822
0.026714	0.948388
0.024565	0.951966
0.022415	0.955559
0.020266	0.959165
0.018117	0.962784
0.015967	0.966417
0.013818	0.970064
0.011669	0.973725
0.009519	0.977399
0.007370	0.981087
0.005220	0.98479
0.003071	0.988506
0.000922	0.992236
-0.001228	0.99598
&
```
