## Supplementary material for "All-at-once RNA folding with 3D motif prediction framed by evolutionary information": RF03483_MIR319.cacofold.helixcov

```
# RMs = 1 L = 110

# RM_HELIX NESTED 2-38 73-109, nbp = 35 nbp_cov = 0
# pvals: 0.417758,0.509293,0.35904,0.35904,0.417758,0.817364,0.35904,0.35904,0.258949,0.35904,0.35904,0.35904,0.35904,0.35904,0.417758,0.35904,0.417758,0.417758,0.618232,0.417758,0.417758,0.35904,0.417758,0.35904,0.35904,0.837788,0.218707,0.618232,0.286798,0.629364,0.122263,0.0772121,0.824778,0.979071,0.280141
# aggregated NONE
NESTED  :<<<<-<<<<<<<<<<<<<<<<-<<<<<<<<<<<<<<<________________________>>>>>>>>>>>>>>>->>>>>>>>>>>>>>>>->>>>:
        ::::::::::::::::::::::::::::::::::::::::::::::::::::::::::::::::::::::::::::::::::::::::::::::::::::
```
