## Supplementary material for "All-at-once RNA folding with 3D motif prediction framed by evolutionary information": RF03483_MIR319.cacofold.power

```
# Power analysis of CaCoFold structure 
#
# Powertype = SINGLE SUBSTITUTIONS
# covary  left_pos      right_pos    substitutions      power
#----------------------------------------------------------------
          2		109		0		0.00
          3		108		1		0.00
          4		107		0		0.00
          5		106		0		0.00
          7		104		2		0.00
          8		103		5		0.11
          9		102		1		0.00
          10		101		1		0.00
          11		100		6		0.16
          12		99		0		0.00
          13		98		4		0.07
          14		97		0		0.00
          15		96		0		0.00
          16		95		0		0.00
          17		94		1		0.00
          18		93		0		0.00
          19		92		0		0.00
          20		91		3		0.02
          21		90		3		0.02
          22		89		3		0.02
          24		87		2		0.00
          25		86		0		0.00
          26		85		4		0.07
          27		84		1		0.00
          28		83		0		0.00
          29		82		4		0.07
          30		81		5		0.11
          31		80		2		0.00
          32		79		5		0.11
          33		78		5		0.11
          34		77		7		0.20
          35		76		7		0.20
          36		75		9		0.28
          37		74		9		0.28
          38		73		10		0.32
#
# BPAIRS 35
# avg substitutions per BP  2.9
# BPAIRS expected to covary 2.1 +/- 1.3
# BPAIRS observed to covary 0
#
```
