## Supplementary material for "All-at-once RNA folding with 3D motif prediction framed by evolutionary information": RF03483_MIR319.helixcov

```
# RMs = 2 L = 110

# RM_HELIX NESTED 22-29 83-90, nbp = 7 nbp_cov = 0
# pvals: 0.629364,0.35904,0.35904,0.417758,0.35904,0.35904,0.417758
# aggregated NONE
NESTED  :::::::::::::::::::::<<-<<<<<___________________________________________>>>>>->>::::::::::::::::::::
        ::::::::::::::::::::::::::::::::::::::::::::::::::::::::::::::::::::::::::::::::::::::::::::::::::::

# RM_HELIX NESTED 7-18 93-104, nbp = 12 nbp_cov = 0
# pvals: 0.417758,0.817364,0.35904,0.35904,0.258949,0.35904,0.35904,0.35904,0.35904,0.35904,0.417758,0.35904
# aggregated NONE
NESTED  ::::::<<<<<<<<<<<<________________________________________________________________>>>>>>>>>>>>::::::
        ::::::::::::::::::::::::::::::::::::::::::::::::::::::::::::::::::::::::::::::::::::::::::::::::::::
```
