## Supplementary material for "All-at-once RNA folding with 3D motif prediction framed by evolutionary information": RF03483_MIR319.surv

```
0.241193	0.0526316
-0.003477	0.684211
-0.038430	0.894737
-0.492817	0.947368
-1.191875	1
&
7.930827	0.000202799
7.895874	0.000405597
7.721110	0.000608396
7.196816	0.000811194
7.091958	0.00101399
6.917193	0.00121679
6.183183	0.00141959
6.043371	0.00182519
6.008418	0.00202799
5.903560	0.00223078
5.868607	0.00243358
5.798701	0.00263638
5.728795	0.00283918
5.658890	0.00304198
5.484125	0.00324478
5.449172	0.00385317
5.414220	0.00446157
5.379267	0.00466437
5.274408	0.00486717
5.239455	0.00506997
5.204502	0.00527276
5.134597	0.00547556
5.064691	0.00567836
5.029738	0.00588116
4.994785	0.00628676
4.924879	0.00648956
4.854973	0.00669235
4.715162	0.00709795
4.610303	0.00770635
4.575350	0.00790915
4.540398	0.00811194
4.505445	0.00831474
4.435539	0.00892314
4.365633	0.00912594
4.330680	0.00932874
4.295727	0.00973433
4.260775	0.0101399
4.225822	0.0107483
4.190869	0.0113567
4.155916	0.0117623
4.120963	0.0121679
4.086010	0.0125735
4.051057	0.0135875
4.016104	0.0139931
3.946199	0.0141959
3.911246	0.0150071
3.876293	0.0154127
3.841340	0.0156155
3.806387	0.0164267
3.771434	0.0170351
3.736481	0.0182519
3.666576	0.0188603
3.561717	0.0194687
3.491811	0.0202799
3.456858	0.0210911
3.421905	0.0212939
3.386953	0.0216995
3.352000	0.0229162
3.317047	0.0237274
3.282094	0.024133
3.247141	0.0245386
3.212188	0.0247414
3.177235	0.0253498
3.142282	0.0257554
3.107330	0.0265666
3.072377	0.0267694
3.037424	0.0279862
3.002471	0.028189
2.967518	0.0283918
2.932565	0.0294058
2.897612	0.0308254
2.862659	0.0318394
2.827707	0.0326506
2.792754	0.0340702
2.757801	0.0348814
2.722848	0.0356926
2.687895	0.0367066
2.652942	0.0371121
2.617989	0.0375177
2.583036	0.0385317
2.548083	0.0389373
2.513131	0.0393429
2.478178	0.0401541
2.443225	0.0411681
2.408272	0.0421821
2.373319	0.0440073
2.338366	0.0452241
2.303413	0.0458325
2.268460	0.0462381
2.233508	0.0470493
2.198555	0.0482661
2.163602	0.0498885
2.128649	0.0511053
2.093696	0.0521192
2.058743	0.0525248
2.023790	0.0535388
1.988837	0.0541472
1.953885	0.0551612
1.918932	0.0565808
1.883979	0.0577976
1.849026	0.060434
1.814073	0.0622592
1.779120	0.0642872
1.744167	0.0657068
1.709214	0.0669235
1.674262	0.0689515
1.639309	0.0693571
1.604356	0.0713851
1.569403	0.0738187
1.534450	0.0748327
1.499497	0.0760495
1.464544	0.0776719
1.429591	0.0796999
1.394638	0.0819306
1.359686	0.085581
1.324733	0.086595
1.289780	0.0884202
1.254827	0.0912594
1.219874	0.092679
1.184921	0.0940986
1.149968	0.0969377
1.115015	0.0997769
1.080063	0.102413
1.045110	0.104036
1.010157	0.108092
0.975204	0.109308
0.940251	0.112756
0.905298	0.115392
0.870345	0.117623
0.835392	0.119651
0.800440	0.121476
0.765487	0.122693
0.730534	0.125938
0.695581	0.128574
0.660628	0.130805
0.625675	0.133036
0.590722	0.135267
0.555769	0.138106
0.520817	0.140742
0.485864	0.143784
0.450911	0.145609
0.415958	0.148246
0.381005	0.151693
0.346052	0.155547
0.311099	0.158791
0.276146	0.16305
0.241193	0.164875
0.206241	0.168323
0.171288	0.171162
0.136335	0.175826
0.101382	0.180694
0.066429	0.190631
0.031476	0.236463
-0.003477	0.507402
-0.038430	0.704522
-0.073382	0.716488
-0.108335	0.723788
-0.143288	0.731495
-0.178241	0.741229
-0.213194	0.751166
-0.248147	0.760089
-0.283100	0.768201
-0.318053	0.772054
-0.353005	0.783411
-0.387958	0.789292
-0.422911	0.797404
-0.457864	0.805313
-0.492817	0.81302
-0.527770	0.817684
-0.562723	0.823565
-0.597676	0.827418
-0.632628	0.835125
-0.667581	0.840803
-0.702534	0.847293
-0.737487	0.852768
-0.772440	0.857433
-0.807393	0.862705
-0.842346	0.866761
-0.877299	0.869803
-0.912252	0.874873
-0.947204	0.878726
-0.982157	0.882782
-1.017110	0.88765
-1.052063	0.890692
-1.087016	0.894342
-1.121969	0.897789
-1.156922	0.901034
-1.191875	0.904076
-1.226827	0.906104
-1.261780	0.911174
-1.296733	0.916041
-1.331686	0.918678
-1.366639	0.921314
-1.401592	0.924153
-1.436545	0.928818
-1.471498	0.932671
-1.506450	0.936118
-1.541403	0.939566
-1.576356	0.942
-1.611309	0.944028
-1.646262	0.946258
-1.681215	0.94707
-1.716168	0.950112
-1.751121	0.951734
-1.786073	0.954776
-1.821026	0.956601
-1.855979	0.95944
-1.890932	0.960657
-1.925885	0.963902
-1.960838	0.966538
-1.995791	0.967958
-2.030744	0.968972
-2.065697	0.971405
-2.100649	0.972419
-2.135602	0.973433
-2.170555	0.97465
-2.205508	0.975461
-2.240461	0.976678
-2.275414	0.977895
-2.310367	0.979112
-2.345320	0.980126
-2.380272	0.980937
-2.415225	0.981343
-2.450178	0.982357
-2.485131	0.982965
-2.520084	0.983573
-2.555037	0.984182
-2.589990	0.984385
-2.624943	0.985398
-2.659895	0.985804
-2.694848	0.986818
-2.764754	0.987021
-2.799707	0.988035
-2.834660	0.988643
-2.869613	0.989454
-2.904566	0.990063
-2.939518	0.990874
-2.974471	0.99128
-3.079330	0.992699
-3.114283	0.992902
-3.149236	0.993105
-3.184189	0.99351
-3.219142	0.994322
-3.254094	0.994524
-3.289047	0.994727
-3.324000	0.995336
-3.358953	0.995538
-3.393906	0.99635
-3.463812	0.996552
-3.498765	0.996958
-3.568670	0.997161
-3.638576	0.997769
-3.743435	0.997972
-3.813340	0.998175
-3.848293	0.998378
-3.953152	0.99858
-4.023058	0.998783
-4.058011	0.999189
-4.267728	0.999392
-4.337634	0.999594
-4.407539	0.999797
-4.582304	1
&
12.404795	1.0101e-05
11.461068	2.0202e-05
11.041633	3.0303e-05
10.901822	4.0404e-05
10.622198	5.05051e-05
10.447434	6.06061e-05
10.377528	7.07071e-05
10.342575	8.08081e-05
10.307623	9.09091e-05
10.202764	0.00010101
10.167811	0.000111111
10.097905	0.000121212
10.062952	0.000131313
9.888188	0.000141414
9.818282	0.000151515
9.783329	0.000171717
9.748377	0.00020202
9.608565	0.000232323
9.573612	0.000252525
9.538659	0.000262626
9.503706	0.000282828
9.433801	0.00030303
9.398848	0.000333333
9.363895	0.000363636
9.328942	0.000434343
9.259036	0.000454545
9.189130	0.000464646
9.119225	0.000484848
9.049319	0.000505051
9.014366	0.000525253
8.979413	0.000555556
8.944460	0.000565657
8.909507	0.000585859
8.874555	0.00059596
8.839602	0.000606061
8.804649	0.000676768
8.769696	0.00069697
8.734743	0.000707071
8.699790	0.000737374
8.664837	0.000757576
8.629884	0.000777778
8.594932	0.000787879
8.559979	0.000828283
8.525026	0.000848485
8.490073	0.000878788
8.455120	0.00089899
8.420167	0.000929293
8.385214	0.000959596
8.350261	0.0010101
8.315308	0.00107071
8.280356	0.00112121
8.245403	0.00117172
8.210450	0.00118182
8.175497	0.00123232
8.140544	0.00127273
8.105591	0.00136364
8.070638	0.00143434
8.035685	0.00146465
8.000733	0.00148485
7.965780	0.00160606
7.930827	0.00162626
7.895874	0.00168687
7.860921	0.00175758
7.825968	0.00185859
7.791015	0.00187879
7.756062	0.00191919
7.721110	0.0019798
7.686157	0.00207071
7.651204	0.00216162
7.616251	0.00219192
7.581298	0.00227273
7.546345	0.00238384
7.511392	0.00243434
7.476439	0.00246465
7.441487	0.00251515
7.406534	0.00261616
7.371581	0.00271717
7.336628	0.00282828
7.301675	0.0029697
7.266722	0.0030404
7.231769	0.00314141
7.196816	0.00326263
7.161863	0.00343434
7.126911	0.00355556
7.091958	0.00371717
7.057005	0.00384848
7.022052	0.004
6.987099	0.00413131
6.952146	0.00430303
6.917193	0.00443434
6.882240	0.00458586
6.847288	0.00470707
6.812335	0.00484848
6.777382	0.00512121
6.742429	0.00523232
6.707476	0.00543434
6.672523	0.00565657
6.637570	0.00585859
6.602617	0.00607071
6.567665	0.00616162
6.532712	0.00632323
6.497759	0.00650505
6.462806	0.00668687
6.427853	0.0069697
6.392900	0.00718182
6.357947	0.00740404
6.322994	0.00755556
6.288042	0.00779798
6.253089	0.00794949
6.218136	0.00816162
6.183183	0.00845455
6.148230	0.00877778
6.113277	0.0089596
6.078324	0.00926263
6.043371	0.00956566
6.008418	0.00977778
5.973466	0.0100808
5.938513	0.0103838
5.903560	0.010697
5.868607	0.0109798
5.833654	0.0112525
5.798701	0.011596
5.763748	0.0119596
5.728795	0.0124545
5.693843	0.0128687
5.658890	0.0131818
5.623937	0.0135455
5.588984	0.0140404
5.554031	0.0143232
5.519078	0.0146465
5.484125	0.0150909
5.449172	0.0154747
5.414220	0.0159596
5.379267	0.0164343
5.344314	0.0169394
5.309361	0.0174242
5.274408	0.0179293
5.239455	0.0184949
5.204502	0.0189293
5.169549	0.019404
5.134597	0.0198788
5.099644	0.0202121
5.064691	0.0206768
5.029738	0.0211717
4.994785	0.0218485
4.959832	0.0224949
4.924879	0.0229899
4.889926	0.0236465
4.854973	0.0243333
4.820021	0.0250707
4.785068	0.0256566
4.750115	0.0263232
4.715162	0.026899
4.680209	0.0277677
4.645256	0.0283131
4.610303	0.0290404
4.575350	0.0297172
4.540398	0.0305152
4.505445	0.0313333
4.470492	0.0319899
4.435539	0.0327374
4.400586	0.0335758
4.365633	0.0343737
4.330680	0.0350202
4.295727	0.0357778
4.260775	0.036596
4.225822	0.0373232
4.190869	0.0382323
4.155916	0.0390606
4.120963	0.0397273
4.086010	0.0405051
4.051057	0.0414343
4.016104	0.0423636
3.981152	0.0432222
3.946199	0.0439293
3.911246	0.0447374
3.876293	0.0457273
3.841340	0.0465253
3.806387	0.0476263
3.771434	0.0485758
3.736481	0.0494444
3.701528	0.0504747
3.666576	0.0512828
3.631623	0.0522828
3.596670	0.0532424
3.561717	0.0540404
3.526764	0.0548283
3.491811	0.0558081
3.456858	0.0567576
3.421905	0.0578081
3.386953	0.0587172
3.352000	0.0597172
3.317047	0.0608788
3.282094	0.0617273
3.247141	0.0628283
3.212188	0.0637273
3.177235	0.0649798
3.142282	0.0660606
3.107330	0.0670303
3.072377	0.0681414
3.037424	0.0693737
3.002471	0.0705051
2.967518	0.0715354
2.932565	0.0726566
2.897612	0.073697
2.862659	0.0748889
2.827707	0.0762121
2.792754	0.0772121
2.757801	0.0782727
2.722848	0.0793232
2.687895	0.0806263
2.652942	0.0817374
2.617989	0.0829798
2.583036	0.0842727
2.548083	0.085596
2.513131	0.0869495
2.478178	0.0883131
2.443225	0.0898687
2.408272	0.0911717
2.373319	0.0927677
2.338366	0.0941515
2.303413	0.0957475
2.268460	0.0970707
2.233508	0.0985253
2.198555	0.100091
2.163602	0.101364
2.128649	0.102848
2.093696	0.104323
2.058743	0.106071
2.023790	0.107909
1.988837	0.109333
1.953885	0.110919
1.918932	0.112788
1.883979	0.114596
1.849026	0.116303
1.814073	0.118162
1.779120	0.120313
1.744167	0.122263
1.709214	0.124495
1.674262	0.126495
1.639309	0.129232
1.604356	0.131758
1.569403	0.134414
1.534450	0.136808
1.499497	0.139465
1.464544	0.142131
1.429591	0.144778
1.394638	0.147475
1.359686	0.150515
1.324733	0.153374
1.289780	0.156051
1.254827	0.158848
1.219874	0.161657
1.184921	0.164374
1.149968	0.167293
1.115015	0.170212
1.080063	0.173455
1.045110	0.176626
1.010157	0.179758
0.975204	0.182949
0.940251	0.185859
0.905298	0.188909
0.870345	0.192323
0.835392	0.195384
0.800440	0.198667
0.765487	0.201828
0.730534	0.205192
0.695581	0.208202
0.660628	0.211646
0.625675	0.215061
0.590722	0.218707
0.555769	0.222192
0.520817	0.225667
0.485864	0.229374
0.450911	0.233394
0.415958	0.237394
0.381005	0.241455
0.346052	0.245222
0.311099	0.249465
0.276146	0.253657
0.241193	0.258949
0.206241	0.263323
0.171288	0.268232
0.136335	0.273566
0.101382	0.280141
0.066429	0.286798
0.031476	0.296343
-0.003477	0.35904
-0.038430	0.417758
-0.073382	0.438455
-0.108335	0.461657
-0.143288	0.486111
-0.178241	0.509293
-0.213194	0.528485
-0.248147	0.545121
-0.283100	0.559859
-0.318053	0.573727
-0.353005	0.585838
-0.387958	0.597495
-0.422911	0.607919
-0.457864	0.618232
-0.492817	0.629364
-0.527770	0.639869
-0.562723	0.650283
-0.597676	0.660364
-0.632628	0.671152
-0.667581	0.681495
-0.702534	0.692404
-0.737487	0.702879
-0.772440	0.713596
-0.807393	0.723121
-0.842346	0.732727
-0.877299	0.742303
-0.912252	0.751394
-0.947204	0.760798
-0.982157	0.769828
-1.017110	0.778808
-1.052063	0.787101
-1.087016	0.79502
-1.121969	0.802697
-1.156922	0.810283
-1.191875	0.817364
-1.226827	0.824778
-1.261780	0.831394
-1.296733	0.837788
-1.331686	0.84403
-1.366639	0.850091
-1.401592	0.85596
-1.436545	0.861838
-1.471498	0.86697
-1.506450	0.872606
-1.541403	0.877323
-1.576356	0.882111
-1.611309	0.886909
-1.646262	0.891424
-1.681215	0.89602
-1.716168	0.900222
-1.751121	0.904152
-1.786073	0.90803
-1.821026	0.911818
-1.855979	0.915495
-1.890932	0.91902
-1.925885	0.922404
-1.960838	0.925273
-1.995791	0.928586
-2.030744	0.931465
-2.065697	0.934586
-2.100649	0.937495
-2.135602	0.940242
-2.170555	0.942768
-2.205508	0.945333
-2.240461	0.947818
-2.275414	0.950354
-2.310367	0.952556
-2.345320	0.954566
-2.380272	0.956677
-2.415225	0.958778
-2.450178	0.961071
-2.485131	0.963081
-2.520084	0.964636
-2.555037	0.966616
-2.589990	0.968232
-2.624943	0.969919
-2.659895	0.971414
-2.694848	0.972879
-2.729801	0.974222
-2.764754	0.975566
-2.799707	0.976758
-2.834660	0.97796
-2.869613	0.979071
-2.904566	0.980333
-2.939518	0.981495
-2.974471	0.982434
-3.009424	0.983323
-3.044377	0.984343
-3.079330	0.985242
-3.114283	0.986212
-3.149236	0.98701
-3.184189	0.987727
-3.219142	0.988475
-3.254094	0.989172
-3.289047	0.989869
-3.324000	0.990404
-3.358953	0.991091
-3.393906	0.991838
-3.428859	0.992323
-3.463812	0.992929
-3.498765	0.993424
-3.533717	0.993859
-3.568670	0.994273
-3.603623	0.994606
-3.638576	0.99499
-3.673529	0.995343
-3.708482	0.995636
-3.743435	0.995949
-3.778388	0.996202
-3.813340	0.996485
-3.848293	0.996717
-3.883246	0.996899
-3.918199	0.997071
-3.953152	0.997333
-3.988105	0.997566
-4.023058	0.997818
-4.058011	0.99796
-4.092963	0.998121
-4.127916	0.998303
-4.162869	0.998374
-4.197822	0.998444
-4.232775	0.998566
-4.267728	0.998717
-4.302681	0.998828
-4.337634	0.998919
-4.372587	0.999
-4.407539	0.99904
-4.442492	0.999131
-4.477445	0.999182
-4.512398	0.999212
-4.547351	0.999293
-4.582304	0.999364
-4.617257	0.999424
-4.652210	0.999505
-4.687162	0.999556
-4.722115	0.999576
-4.757068	0.999586
-4.792021	0.999606
-4.826974	0.999657
-4.861927	0.999687
-4.896880	0.999747
-4.931833	0.999768
-4.966785	0.999778
-5.001738	0.999818
-5.036691	0.999848
-5.071644	0.999869
-5.141550	0.999889
-5.176503	0.999909
-5.211456	0.999929
-5.281361	0.999939
-5.351267	0.999949
-5.421173	0.99996
-5.456126	0.99997
-5.595937	0.99998
-6.015372	0.99999
-6.260042	1
&
35.124167	1.91719e-29
35.089214	2.08064e-29
35.054261	2.25802e-29
35.019308	2.45053e-29
34.984355	2.65944e-29
34.949402	2.88615e-29
34.914449	3.13219e-29
34.879496	3.3992e-29
34.844544	3.68897e-29
34.809591	4.00343e-29
34.774638	4.34469e-29
34.739685	4.71504e-29
34.704732	5.11694e-29
34.669779	5.5531e-29
34.634826	6.02643e-29
34.599873	6.54009e-29
34.564920	7.09752e-29
34.529968	7.70245e-29
34.495015	8.35893e-29
34.460062	9.07135e-29
34.425109	9.84447e-29
34.390156	1.06835e-28
34.355203	1.15939e-28
34.320250	1.2582e-28
34.285297	1.36543e-28
34.250345	1.48179e-28
34.215392	1.60806e-28
34.180439	1.74509e-28
34.145486	1.8938e-28
34.110533	2.05517e-28
34.075580	2.23029e-28
34.040627	2.42034e-28
34.005674	2.62657e-28
33.970722	2.85037e-28
33.935769	3.09323e-28
33.900816	3.35678e-28
33.865863	3.64278e-28
33.830910	3.95314e-28
33.795957	4.28994e-28
33.761004	4.65543e-28
33.726051	5.05204e-28
33.691099	5.48244e-28
33.656146	5.9495e-28
33.621193	6.45633e-28
33.586240	7.00633e-28
33.551287	7.60317e-28
33.516334	8.25084e-28
33.481381	8.95367e-28
33.446428	9.71635e-28
33.411475	1.0544e-27
33.376523	1.14421e-27
33.341570	1.24167e-27
33.306617	1.34743e-27
33.271664	1.46219e-27
33.236711	1.58672e-27
33.201758	1.72186e-27
33.166805	1.86851e-27
33.131852	2.02764e-27
33.096900	2.20032e-27
33.061947	2.38771e-27
33.026994	2.59104e-27
32.992041	2.81169e-27
32.957088	3.05113e-27
32.922135	3.31094e-27
32.887182	3.59288e-27
32.852229	3.89882e-27
32.817277	4.2308e-27
32.782324	4.59104e-27
32.747371	4.98195e-27
32.712418	5.40613e-27
32.677465	5.86642e-27
32.642512	6.36589e-27
32.607559	6.90787e-27
32.572606	7.49599e-27
32.537654	8.13416e-27
32.502701	8.82664e-27
32.467748	9.57806e-27
32.432795	1.03934e-26
32.397842	1.12782e-26
32.362889	1.22383e-26
32.327936	1.328e-26
32.292983	1.44105e-26
32.258030	1.56371e-26
32.223078	1.69681e-26
32.188125	1.84123e-26
32.153172	1.99795e-26
32.118219	2.168e-26
32.083266	2.35252e-26
32.048313	2.55274e-26
32.013360	2.76999e-26
31.978407	3.00573e-26
31.943455	3.26153e-26
31.908502	3.53909e-26
31.873549	3.84026e-26
31.838596	4.16705e-26
31.803643	4.52165e-26
31.768690	4.90641e-26
31.733737	5.3239e-26
31.698784	5.77691e-26
31.663832	6.26845e-26
31.628879	6.8018e-26
31.593926	7.38052e-26
31.558973	8.00846e-26
31.524020	8.68982e-26
31.489067	9.42912e-26
31.454114	1.02313e-25
31.419161	1.11017e-25
31.384209	1.20462e-25
31.349256	1.30709e-25
31.314303	1.41828e-25
31.279350	1.53893e-25
31.244397	1.66983e-25
31.209444	1.81187e-25
31.174491	1.96599e-25
31.139538	2.13321e-25
31.104585	2.31465e-25
31.069633	2.51151e-25
31.034680	2.72512e-25
30.999727	2.95689e-25
30.964774	3.20836e-25
30.929821	3.48121e-25
30.894868	3.77726e-25
30.859915	4.09848e-25
30.824962	4.44701e-25
30.790010	4.82516e-25
30.755057	5.23546e-25
30.720104	5.68064e-25
30.685151	6.16366e-25
30.650198	6.68774e-25
30.615245	7.25637e-25
30.580292	7.87332e-25
30.545339	8.54272e-25
30.510387	9.26901e-25
30.475434	1.0057e-24
30.440481	1.0912e-24
30.405528	1.18397e-24
30.370575	1.28461e-24
30.335622	1.39382e-24
30.300669	1.5123e-24
30.265716	1.64085e-24
30.230764	1.78032e-24
30.195811	1.93165e-24
30.160858	2.09583e-24
30.125905	2.27396e-24
30.090952	2.46723e-24
30.055999	2.67692e-24
30.021046	2.90442e-24
29.986093	3.15125e-24
29.951140	3.41905e-24
29.916188	3.7096e-24
29.881235	4.02484e-24
29.846282	4.36685e-24
29.811329	4.73792e-24
29.776376	5.1405e-24
29.741423	5.57728e-24
29.706470	6.05116e-24
29.671517	6.56529e-24
29.636565	7.12309e-24
29.601612	7.72826e-24
29.566659	8.38482e-24
29.531706	9.09715e-24
29.496753	9.86997e-24
29.461800	1.07084e-23
29.426847	1.16181e-23
29.391894	1.2605e-23
29.356942	1.36756e-23
29.321989	1.48373e-23
29.287036	1.60975e-23
29.252083	1.74647e-23
29.217130	1.8948e-23
29.182177	2.05573e-23
29.147224	2.23032e-23
29.112271	2.41973e-23
29.077319	2.62522e-23
29.042366	2.84815e-23
29.007413	3.09001e-23
28.972460	3.35239e-23
28.937507	3.63705e-23
28.902554	3.94587e-23
28.867601	4.2809e-23
28.832648	4.64437e-23
28.797695	5.03869e-23
28.762743	5.46647e-23
28.727790	5.93056e-23
28.692837	6.43403e-23
28.657884	6.98022e-23
28.622931	7.57277e-23
28.587978	8.21559e-23
28.553025	8.91296e-23
28.518072	9.6695e-23
28.483120	1.04902e-22
28.448167	1.13806e-22
28.413214	1.23465e-22
28.378261	1.33944e-22
28.343308	1.45311e-22
28.308355	1.57643e-22
28.273402	1.71021e-22
28.238449	1.85534e-22
28.203497	2.01277e-22
28.168544	2.18357e-22
28.133591	2.36884e-22
28.098638	2.56984e-22
28.063685	2.78788e-22
28.028732	3.02441e-22
27.993779	3.281e-22
27.958826	3.55935e-22
27.923874	3.86131e-22
27.888921	4.18887e-22
27.853968	4.54421e-22
27.819015	4.92967e-22
27.784062	5.34782e-22
27.749109	5.80143e-22
27.714156	6.29349e-22
27.679203	6.82727e-22
27.644250	7.4063e-22
27.609298	8.03442e-22
27.574345	8.71579e-22
27.539392	9.45492e-22
27.504439	1.02567e-21
27.469486	1.11264e-21
27.434533	1.20699e-21
27.399580	1.30933e-21
27.364627	1.42035e-21
27.329675	1.54077e-21
27.294722	1.6714e-21
27.259769	1.8131e-21
27.224816	1.96681e-21
27.189863	2.13354e-21
27.154910	2.3144e-21
27.119957	2.51059e-21
27.085004	2.72339e-21
27.050052	2.95423e-21
27.015099	3.20462e-21
26.980146	3.47623e-21
26.945193	3.77085e-21
26.910240	4.09042e-21
26.875287	4.43706e-21
26.840334	4.81307e-21
26.805381	5.22093e-21
26.770429	5.66332e-21
26.735476	6.14319e-21
26.700523	6.6637e-21
26.665570	7.22829e-21
26.630617	7.84069e-21
26.595664	8.50495e-21
26.560711	9.22546e-21
26.525758	1.0007e-20
26.490805	1.08547e-20
26.455853	1.17741e-20
26.420900	1.27714e-20
26.385947	1.38532e-20
26.350994	1.50265e-20
26.316041	1.62991e-20
26.281088	1.76795e-20
26.246135	1.91767e-20
26.211182	2.08007e-20
26.176230	2.25621e-20
26.141277	2.44726e-20
26.106324	2.65447e-20
26.071371	2.87922e-20
26.036418	3.123e-20
26.001465	3.3874e-20
25.966512	3.67417e-20
25.931559	3.98521e-20
25.896607	4.32257e-20
25.861654	4.68847e-20
25.826701	5.08532e-20
25.791748	5.51575e-20
25.756795	5.9826e-20
25.721842	6.48893e-20
25.686889	7.03809e-20
25.651936	7.63371e-20
25.616983	8.2797e-20
25.582031	8.98032e-20
25.547078	9.7402e-20
25.512125	1.05643e-19
25.477172	1.14582e-19
25.442219	1.24276e-19
25.407266	1.3479e-19
25.372313	1.46193e-19
25.337360	1.5856e-19
25.302408	1.71973e-19
25.267455	1.86519e-19
25.232502	2.02296e-19
25.197549	2.19405e-19
25.162596	2.37962e-19
25.127643	2.58086e-19
25.092690	2.79912e-19
25.057737	3.03582e-19
25.022785	3.29253e-19
24.987832	3.57093e-19
24.952879	3.87286e-19
24.917926	4.20031e-19
24.882973	4.55542e-19
24.848020	4.94053e-19
24.813067	5.35818e-19
24.778114	5.81112e-19
24.743162	6.30232e-19
24.708209	6.83502e-19
24.673256	7.41271e-19
24.638303	8.0392e-19
24.603350	8.71861e-19
24.568397	9.4554e-19
24.533444	1.02544e-18
24.498491	1.11209e-18
24.463538	1.20606e-18
24.428586	1.30796e-18
24.393633	1.41846e-18
24.358680	1.5383e-18
24.323727	1.66825e-18
24.288774	1.80917e-18
24.253821	1.96199e-18
24.218868	2.12771e-18
24.183915	2.30742e-18
24.148963	2.5023e-18
24.114010	2.71362e-18
24.079057	2.94278e-18
24.044104	3.19128e-18
24.009151	3.46075e-18
23.974198	3.75296e-18
23.939245	4.06982e-18
23.904292	4.41342e-18
23.869340	4.78601e-18
23.834387	5.19003e-18
23.799434	5.62813e-18
23.764481	6.10319e-18
23.729528	6.61832e-18
23.694575	7.17689e-18
23.659622	7.78258e-18
23.624669	8.43934e-18
23.589717	9.1515e-18
23.554764	9.9237e-18
23.519811	1.0761e-17
23.484858	1.16689e-17
23.449905	1.26534e-17
23.414952	1.37208e-17
23.379999	1.48783e-17
23.345046	1.61333e-17
23.310093	1.74941e-17
23.275141	1.89695e-17
23.240188	2.05694e-17
23.205235	2.2304e-17
23.170282	2.41848e-17
23.135329	2.62241e-17
23.100376	2.84353e-17
23.065423	3.08327e-17
23.030470	3.34321e-17
22.995518	3.62505e-17
22.960565	3.93063e-17
22.925612	4.26195e-17
22.890659	4.62117e-17
22.855706	5.01065e-17
22.820753	5.43293e-17
22.785800	5.89077e-17
22.750847	6.38716e-17
22.715895	6.92534e-17
22.680942	7.50884e-17
22.645989	8.14146e-17
22.611036	8.82733e-17
22.576083	9.57094e-17
22.541130	1.03771e-16
22.506177	1.12512e-16
22.471224	1.21988e-16
22.436272	1.32261e-16
22.401319	1.43399e-16
22.366366	1.55475e-16
22.331413	1.68566e-16
22.296460	1.82758e-16
22.261507	1.98144e-16
22.226554	2.14825e-16
22.191601	2.32909e-16
22.156648	2.52513e-16
22.121696	2.73766e-16
22.086743	2.96807e-16
22.051790	3.21785e-16
22.016837	3.48863e-16
21.981884	3.78217e-16
21.946931	4.1004e-16
21.911978	4.44537e-16
21.877025	4.81934e-16
21.842073	5.22475e-16
21.807120	5.66422e-16
21.772167	6.14063e-16
21.737214	6.65706e-16
21.702261	7.21689e-16
21.667308	7.82376e-16
21.632355	8.48161e-16
21.597402	9.19472e-16
21.562450	9.96773e-16
21.527497	1.08057e-15
21.492544	1.1714e-15
21.457591	1.26986e-15
21.422638	1.37658e-15
21.387685	1.49227e-15
21.352732	1.61767e-15
21.317779	1.7536e-15
21.282827	1.90093e-15
21.247874	2.06064e-15
21.212921	2.23374e-15
21.177968	2.42138e-15
21.143015	2.62476e-15
21.108062	2.8452e-15
21.073109	3.08414e-15
21.038156	3.34313e-15
21.003203	3.62384e-15
20.968251	3.9281e-15
20.933298	4.25787e-15
20.898345	4.6153e-15
20.863392	5.00271e-15
20.828439	5.42259e-15
20.793486	5.87768e-15
20.758533	6.37093e-15
20.723580	6.90551e-15
20.688628	7.48491e-15
20.653675	8.11287e-15
20.618722	8.79345e-15
20.583769	9.53106e-15
20.548816	1.03305e-14
20.513863	1.11969e-14
20.478910	1.21358e-14
20.443957	1.31534e-14
20.409005	1.42563e-14
20.374052	1.54515e-14
20.339099	1.67468e-14
20.304146	1.81505e-14
20.269193	1.96718e-14
20.234240	2.13204e-14
20.199287	2.31071e-14
20.164334	2.50432e-14
20.129382	2.71414e-14
20.094429	2.94152e-14
20.059476	3.18792e-14
20.024523	3.45494e-14
19.989570	3.74429e-14
19.954617	4.05785e-14
19.919664	4.39764e-14
19.884711	4.76583e-14
19.849758	5.16482e-14
19.814806	5.59717e-14
19.779853	6.06566e-14
19.744900	6.57332e-14
19.709947	7.1234e-14
19.674994	7.71946e-14
19.640041	8.36533e-14
19.605088	9.06517e-14
19.570135	9.82347e-14
19.535183	1.06451e-13
19.500230	1.15354e-13
19.465277	1.25e-13
19.430324	1.35452e-13
19.395371	1.46777e-13
19.360418	1.59047e-13
19.325465	1.72341e-13
19.290512	1.86745e-13
19.255560	2.02352e-13
19.220607	2.1926e-13
19.185654	2.3758e-13
19.150701	2.57427e-13
19.115748	2.78931e-13
19.080795	3.02228e-13
19.045842	3.27468e-13
19.010889	3.54813e-13
18.975937	3.84437e-13
18.940984	4.16531e-13
18.906031	4.51301e-13
18.871078	4.88968e-13
18.836125	5.29775e-13
18.801172	5.73981e-13
18.766219	6.21871e-13
18.731266	6.7375e-13
18.696313	7.2995e-13
18.661361	7.9083e-13
18.626408	8.56779e-13
18.591455	9.2822e-13
18.556502	1.00561e-12
18.521549	1.08944e-12
18.486596	1.18024e-12
18.451643	1.2786e-12
18.416690	1.38515e-12
18.381738	1.50055e-12
18.346785	1.62556e-12
18.311832	1.76096e-12
18.276879	1.90762e-12
18.241926	2.06648e-12
18.206973	2.23854e-12
18.172020	2.4249e-12
18.137067	2.62674e-12
18.102115	2.84536e-12
18.067162	3.08214e-12
18.032209	3.33859e-12
17.997256	3.61634e-12
17.962303	3.91715e-12
17.927350	4.24293e-12
17.892397	4.59576e-12
17.857444	4.97787e-12
17.822492	5.39169e-12
17.787539	5.83984e-12
17.752586	6.32518e-12
17.717633	6.85077e-12
17.682680	7.41994e-12
17.647727	8.03631e-12
17.612774	8.70378e-12
17.577821	9.42657e-12
17.542868	1.02093e-11
17.507916	1.10568e-11
17.472963	1.19746e-11
17.438010	1.29683e-11
17.403057	1.40444e-11
17.368104	1.52096e-11
17.333151	1.64712e-11
17.298198	1.78373e-11
17.263245	1.93164e-11
17.228293	2.09179e-11
17.193340	2.26518e-11
17.158387	2.45292e-11
17.123434	2.65619e-11
17.088481	2.87625e-11
17.053528	3.11451e-11
17.018575	3.37246e-11
16.983622	3.65172e-11
16.948670	3.95406e-11
16.913717	4.28136e-11
16.878764	4.63569e-11
16.843811	5.01928e-11
16.808858	5.43453e-11
16.773905	5.88404e-11
16.738952	6.37065e-11
16.703999	6.8974e-11
16.669047	7.46759e-11
16.634094	8.08479e-11
16.599141	8.75288e-11
16.564188	9.47603e-11
16.529235	1.02588e-10
16.494282	1.1106e-10
16.459329	1.2023e-10
16.424376	1.30155e-10
16.389423	1.40897e-10
16.354471	1.52524e-10
16.319518	1.65107e-10
16.284565	1.78725e-10
16.249612	1.93464e-10
16.214659	2.09414e-10
16.179706	2.26675e-10
16.144753	2.45356e-10
16.109800	2.65571e-10
16.074848	2.87446e-10
16.039895	3.11119e-10
16.004942	3.36734e-10
15.969989	3.64453e-10
15.935036	3.94446e-10
15.900083	4.26899e-10
15.865130	4.62015e-10
15.830177	5.00009e-10
15.795225	5.41119e-10
15.760272	5.85597e-10
15.725319	6.33719e-10
15.690366	6.85782e-10
15.655413	7.42108e-10
15.620460	8.03045e-10
15.585507	8.68968e-10
15.550554	9.40285e-10
15.515602	1.01743e-09
15.480649	1.10089e-09
15.445696	1.19117e-09
15.410743	1.28882e-09
15.375790	1.39445e-09
15.340837	1.50871e-09
15.305884	1.63229e-09
15.270931	1.76596e-09
15.235978	1.91053e-09
15.201026	2.0669e-09
15.166073	2.236e-09
15.131120	2.4189e-09
15.096167	2.61669e-09
15.061214	2.83059e-09
15.026261	3.0619e-09
14.991308	3.31204e-09
14.956355	3.58252e-09
14.921403	3.87501e-09
14.886450	4.19127e-09
14.851497	4.53323e-09
14.816544	4.90297e-09
14.781591	5.30273e-09
14.746638	5.73494e-09
14.711685	6.20222e-09
14.676732	6.7074e-09
14.641780	7.25354e-09
14.606827	7.84393e-09
14.571874	8.48215e-09
14.536921	9.17205e-09
14.501968	9.91779e-09
14.467015	1.07239e-08
14.432062	1.15951e-08
14.397109	1.25368e-08
14.362157	1.35546e-08
14.327204	1.46546e-08
14.292251	1.58433e-08
14.257298	1.7128e-08
14.222345	1.85163e-08
14.187392	2.00165e-08
14.152439	2.16376e-08
14.117486	2.33892e-08
14.082533	2.52818e-08
14.047581	2.73267e-08
14.012628	2.9536e-08
13.977675	3.19228e-08
13.942722	3.45014e-08
13.907769	3.7287e-08
13.872816	4.02961e-08
13.837863	4.35466e-08
13.802910	4.70576e-08
13.767958	5.08498e-08
13.733005	5.49456e-08
13.698052	5.93691e-08
13.663099	6.41463e-08
13.628146	6.93054e-08
13.593193	7.48764e-08
13.558240	8.08922e-08
13.523287	8.73878e-08
13.488335	9.44012e-08
13.453382	1.01973e-07
13.418429	1.10148e-07
13.383476	1.18974e-07
13.348523	1.28501e-07
13.313570	1.38784e-07
13.278617	1.49885e-07
13.243664	1.61866e-07
13.208712	1.74797e-07
13.173759	1.88752e-07
13.138806	2.03811e-07
13.103853	2.20062e-07
13.068900	2.37598e-07
13.033947	2.56518e-07
12.998994	2.76931e-07
12.964041	2.98953e-07
12.929088	3.2271e-07
12.894136	3.48337e-07
12.859183	3.75979e-07
12.824230	4.05793e-07
12.789277	4.37947e-07
12.754324	4.72623e-07
12.719371	5.10015e-07
12.684418	5.50335e-07
12.649465	5.93807e-07
12.614513	6.40675e-07
12.579560	6.912e-07
12.544607	7.45665e-07
12.509654	8.0437e-07
12.474701	8.67642e-07
12.439748	9.3583e-07
12.404795	1.00931e-06
12.369842	1.08849e-06
12.334890	1.17379e-06
12.299937	1.2657e-06
12.264984	1.3647e-06
12.230031	1.47134e-06
12.195078	1.5862e-06
12.160125	1.70989e-06
12.125172	1.84309e-06
12.090219	1.98651e-06
12.055267	2.14092e-06
12.020314	2.30713e-06
11.985361	2.48605e-06
11.950408	2.67861e-06
11.915455	2.88584e-06
11.880502	3.10883e-06
11.845549	3.34874e-06
11.810596	3.60683e-06
11.775643	3.88444e-06
11.740691	4.18302e-06
11.705738	4.5041e-06
11.670785	4.84933e-06
11.635832	5.22049e-06
11.600879	5.61946e-06
11.565926	6.04826e-06
11.530973	6.50906e-06
11.496020	7.00417e-06
11.461068	7.53606e-06
11.426115	8.10738e-06
11.391162	8.72093e-06
11.356209	9.37975e-06
11.321256	1.0087e-05
11.286303	1.08462e-05
11.251350	1.1661e-05
11.216397	1.25352e-05
11.181445	1.3473e-05
11.146492	1.44788e-05
11.111539	1.55574e-05
11.076586	1.67137e-05
11.041633	1.79531e-05
11.006680	1.92813e-05
10.971727	2.07041e-05
10.936774	2.22282e-05
10.901822	2.38601e-05
10.866869	2.5607e-05
10.831916	2.74766e-05
10.796963	2.9477e-05
10.762010	3.16164e-05
10.727057	3.39041e-05
10.692104	3.63493e-05
10.657151	3.89622e-05
10.622198	4.17531e-05
10.587246	4.47332e-05
10.552293	4.7914e-05
10.517340	5.13077e-05
10.482387	5.4927e-05
10.447434	5.87852e-05
10.412481	6.28962e-05
10.377528	6.72744e-05
10.342575	7.19348e-05
10.307623	7.68929e-05
10.272670	8.21648e-05
10.237717	8.7767e-05
10.202764	9.37164e-05
10.167811	0.00010003
10.132858	0.000106726
10.097905	0.000113822
10.062952	0.000121336
10.028000	0.000129285
9.993047	0.000137687
9.958094	0.000146559
9.923141	0.000155918
9.888188	0.000165778
9.853235	0.000176156
9.818282	0.000187062
9.783329	0.000198507
9.748377	0.000210499
9.713424	0.000223043
9.678471	0.000236139
9.643518	0.000249783
9.608565	0.000263965
9.573612	0.000278666
9.538659	0.000293863
9.503706	0.000309519
9.468753	0.000325588
9.433801	0.000342008
9.398848	0.0003587
9.363895	0.000375568
9.328942	0.00039249
9.293989	0.000409316
9.259036	0.000425862
9.224083	0.000441901
9.189130	0.000457154
9.154178	0.000471275
9.119225	0.00048383
9.084272	0.000494255
9.049319	0.000501772
&
```
