## Supplementary material for "All-at-once RNA folding with 3D motif prediction framed by evolutionary information": RF03484_mir-K12-10.cacofold.helixcov

```
# RMs = 2 L = 70

# RM_HELIX NESTED 7-31 40-64, nbp = 22 nbp_cov = 0
# pvals: -1,-1,-1,-1,-1,-1,-1,-1,-1,-1,-1,-1,-1,-1,-1,-1,-1,-1,-1,-1,-1,-1
# aggregated NONE
NESTED  ::::::<<<<<<<<-<<<<-<<<<<-<<<<<________>>>>>->>>>>->>>>->>>>>>>>::::::
        ::::::::::::::::::::::::::::::::::::::::::::::::::::::::::::::::::::::

# RM_HELIX NESTED 1-4 67-70, nbp = 4 nbp_cov = 0
# pvals: -1,-1,-1,-1
# aggregated NONE
NESTED  <<<<______________________________________________________________>>>>
        ::::::::::::::::::::::::::::::::::::::::::::::::::::::::::::::::::::::
```
