## Supplementary material for "All-at-once RNA folding with 3D motif prediction framed by evolutionary information": RF03485_mir-4000.cacofold.helixcov

```
# RMs = 2 L = 54

# RM_HELIX NESTED 2-24 32-52, nbp = 21 nbp_cov = 2
# pvals: 0.458431,0.458431,0.458431,0.458431,0.458431,0.768676,0.458431,0.768676,0.458431,0.969168,0.00101328,0.768676,0.768676,0.458431,0.768676,0.835828,0.768676,0.768676,0.458431,0.768676,1.01644e-05
# aggregated NONE
NESTED  :<<<<<<<<<<<<<<<<<<<--<<_______>>>>>>>>>>>>>>>>>>>>>::
        :::::::::::<-----------<_______>--------->::::::::::::

# RM_HELIX TRIPLET 2-24 27-52, nbp = 23 nbp_cov = 1
# pvals: 0.458431,0.458431,0.458431,0.458431,0.458431,0.768676,0.458431,0.768676,0.458431,0.052935,0.0848323,0.458431,0.768676,0.458431,0.0578791,0.458431,0.782568,0.768676,0.458431,0.768676,0.458431,0.0772781,1.09265e-05
# aggregated NONE
TRIPLET :<<<<<<<<<<<<<<<<<<<<<<<__>>>>>>-->>>>>>>>->>>>>>>>>::
        :::::::::::::::::::::::<__>:::::::::::::::::::::::::::
```
