## Supplementary material for "All-at-once RNA folding with 3D motif prediction framed by evolutionary information": RF03485_mir-4000.cacofold.power

```
# Power analysis of CaCoFold structure 
#
# Powertype = SINGLE SUBSTITUTIONS
# covary  left_pos      right_pos    substitutions      power
#----------------------------------------------------------------
          2		52		0		0.00
          3		51		0		0.00
          4		50		0		0.00
          5		49		0		0.00
          6		48		2		0.00
          7		47		1		0.00
          8		46		0		0.00
          9		45		1		0.00
          10		44		2		0.00
          11		42		4		0.07
          11		43		3		0.02
          12		41		3		0.02
     *    12		42		4		0.07
          13		40		0		0.00
          13		41		1		0.00
          14		39		2		0.00
          14		40		2		0.00
          15		38		0		0.00
          15		39		0		0.00
          16		37		2		0.00
          16		38		1		0.00
          17		36		2		0.00
          17		37		3		0.02
          18		35		3		0.02
          18		36		2		0.00
          19		32		2		0.00
          19		35		1		0.00
          20		31		2		0.00
          20		34		2		0.00
          21		30		2		0.00
          22		29		0		0.00
          23		28		3		0.02
          23		33		1		0.00
     *    24		27		4		0.07
     *    24		32		4		0.07
#
# BPAIRS 35
# avg substitutions per BP  1.7
# BPAIRS expected to covary 0.3 +/- 0.6
# BPAIRS observed to covary 3
#
```
