## Supplementary material for "All-at-once RNA folding with 3D motif prediction framed by evolutionary information": RF03485_mir-4000.cov

```
#
# Method Target_E-val [cov_min,cov_max] [FP | TP True Found | Sen PPV F] 
# GTp    0.05           [-1.66,5.89]    [2 | 1 19 3 | 5.26 33.33 9.09] 
#
# #tests = 19 (base pairs) 1412 (others)
# in_given  left_pos       right_pos        score      E-value          pvalue      substitutions      power
#----------------------------------------------------------------------------------------------------------------
*	        12	        42	4.43607	0.0192523	0.00101328	4		0.07
 	        24	        27	5.87657	0.0154282	1.09265e-05	4		0.07
 	        24	        32	5.89477	0.0143521	1.01644e-05	4		0.07
```
