## Supplementary material for "All-at-once RNA folding with 3D motif prediction framed by evolutionary information": RF03485_mir-4000.helixcov

```
# RMs = 2 L = 54

# RM_HELIX NESTED 12-24 31-42, nbp = 11 nbp_cov = 1
# pvals: 0.00101328,0.768676,0.768676,0.458431,0.458431,0.782568,0.458431,0.458431,0.458431,0.99862,0.768676
# aggregated NONE
NESTED  :::::::::::<<<<-<<<-<<<<______>>>>->>>>>>>::::::::::::
        :::::::::::<_____________________________>::::::::::::

# RM_HELIX NESTED 2-9 45-52, nbp = 8 nbp_cov = 0
# pvals: 0.458431,0.458431,0.458431,0.458431,0.458431,0.768676,0.458431,0.768676
# aggregated NONE
NESTED  :<<<<<<<<___________________________________>>>>>>>>::
        ::::::::::::::::::::::::::::::::::::::::::::::::::::::
```
