## Supplementary material for "All-at-once RNA folding with 3D motif prediction framed by evolutionary information": RF03485_mir-4000.sorted.cacofold.cov

```
# The predicted CaCoFold structure
# BPAIRS observed to covary 3
#
#
# Method Target_E-val [cov_min,cov_max] [FP | TP True Found | Sen PPV F] 
# GTp    0.05         [-1.66,5.89]     [0 | 3 35 3 | 8.57 100.00 15.79] 
#
# in_fold in_given   left_pos       right_pos      score           E-value    pvalue       substitutions      power
#-----------------------------------------------------------------------------------------------------------------------
*	 	        24	        32	5.89477	0.0143521	1.01644e-05	4		0.07
*	 	        24	        27	5.87657	0.0154282	1.09265e-05	4		0.07
*	*	        12	        42	4.43607	0.0192523	0.00101328	4		0.07
```
