## Supplementary material for "All-at-once RNA folding with 3D motif prediction framed by evolutionary information": RF03485_mir-4000.surv

```
4.426993	0.0526316
-0.000063	0.631579
-0.017424	0.894737
-0.052146	0.947368
-1.388943	1
&
5.885317	0.000708215
5.867956	0.00141643
4.704769	0.00212465
3.854080	0.00283286
3.732553	0.00354108
3.611026	0.00424929
3.472138	0.00495751
3.315889	0.00566572
2.708254	0.00637394
2.604088	0.00779037
2.430478	0.00849858
2.117979	0.0092068
1.736037	0.00991501
1.683954	0.0106232
1.649232	0.0120397
1.527705	0.0127479
1.440900	0.0134561
1.423539	0.0141643
1.388817	0.0148725
1.319373	0.016289
1.284651	0.0169972
1.058958	0.0177054
0.920070	0.0191218
0.850626	0.01983
0.815904	0.0212465
0.798543	0.0219547
0.763821	0.0226629
0.677016	0.0233711
0.659655	0.0240793
0.642294	0.0247875
0.607572	0.026204
0.590211	0.0276204
0.572850	0.029745
0.555489	0.0304533
0.538128	0.0318697
0.520767	0.0325779
0.486045	0.0332861
0.468684	0.0368272
0.451323	0.0375354
0.433962	0.0389518
0.416601	0.0396601
0.364518	0.0432011
0.347157	0.0446176
0.329796	0.0453258
0.312435	0.0467422
0.260352	0.0474504
0.242991	0.0509915
0.208269	0.0524079
0.190908	0.0538244
0.173547	0.0545326
0.156186	0.055949
0.138825	0.0573654
0.121464	0.0580737
0.104103	0.0594901
0.069381	0.0609065
0.052020	0.0623229
0.034659	0.0644476
0.017298	0.0651558
-0.000063	0.4483
-0.017424	0.844193
-0.034785	0.845609
-0.052146	0.850567
-0.069507	0.856941
-0.086868	0.859773
-0.104229	0.867564
-0.121590	0.873229
-0.138951	0.879603
-0.156312	0.885977
-0.173673	0.891643
-0.191034	0.893768
-0.208395	0.901558
-0.225756	0.90864
-0.243117	0.91289
-0.260478	0.917847
-0.277839	0.921388
-0.295200	0.925637
-0.312561	0.929887
-0.329922	0.930595
-0.347283	0.93272
-0.364644	0.934844
-0.382005	0.938385
-0.399366	0.94051
-0.416727	0.944759
-0.434088	0.951133
-0.451449	0.95255
-0.468810	0.953258
-0.486171	0.955382
-0.503532	0.957507
-0.520893	0.959632
-0.538254	0.961756
-0.555615	0.963881
-0.590337	0.964589
-0.607698	0.966006
-0.625059	0.969547
-0.642420	0.970963
-0.659781	0.971671
-0.677142	0.97238
-0.694503	0.973796
-0.711864	0.975921
-0.729225	0.977337
-0.746586	0.978754
-0.798669	0.981586
-0.833391	0.982295
-0.868113	0.983711
-0.885474	0.984419
-0.937557	0.986544
-0.989640	0.98796
-1.007001	0.989377
-1.024362	0.990793
-1.041723	0.991501
-1.093806	0.99221
-1.111167	0.992918
-1.197972	0.993626
-1.232694	0.994334
-1.302138	0.995042
-1.319499	0.995751
-1.336860	0.996459
-1.423665	0.997167
-1.458387	0.997875
-1.597275	0.999292
-1.666719	1
&
6.336703	3.49406e-06
6.197815	6.98812e-06
6.076288	1.04822e-05
6.041566	1.39762e-05
5.850595	1.74703e-05
5.833234	2.09644e-05
5.555458	2.79525e-05
5.538097	3.14465e-05
5.520736	3.49406e-05
5.503375	3.84347e-05
5.486014	4.19287e-05
5.468653	4.54228e-05
5.433931	4.89168e-05
5.416570	5.24109e-05
5.399209	5.5905e-05
5.381848	6.98812e-05
5.364487	7.68693e-05
5.347126	9.08456e-05
5.329765	9.43396e-05
5.312404	0.000104822
5.295043	0.000118798
5.277682	0.000125786
5.260321	0.000139762
5.242960	0.000150245
5.225599	0.000153739
5.208238	0.000164221
5.190877	0.000171209
5.173516	0.000181691
5.156155	0.000199161
5.138794	0.00020615
5.121433	0.000216632
5.104072	0.00024109
5.086711	0.000272537
5.069350	0.000286513
5.051989	0.000296995
5.034628	0.000303983
5.017267	0.000307477
4.999906	0.000321454
4.982545	0.000331936
4.965184	0.000345912
4.947823	0.000359888
4.930462	0.000373864
4.913101	0.000387841
4.895740	0.000398323
4.878379	0.000415793
4.861018	0.000429769
4.843657	0.000440252
4.826296	0.000457722
4.808935	0.000478686
4.791574	0.000489168
4.774213	0.000499651
4.756852	0.000524109
4.739491	0.000541579
4.722130	0.000580014
4.704769	0.00059399
4.687408	0.000611461
4.670047	0.000632425
4.652686	0.000667365
4.635325	0.000695318
4.617964	0.000709294
4.600603	0.000751223
4.583242	0.000775681
4.565881	0.000814116
4.548520	0.000831586
4.531159	0.000842068
4.513798	0.000880503
4.496437	0.000897973
4.479076	0.00092942
4.461715	0.000964361
4.444354	0.000981831
4.426993	0.00101328
4.409632	0.00104472
4.392271	0.00106219
4.374910	0.00109364
4.357549	0.00114955
4.340188	0.00118449
4.322827	0.00121244
4.305466	0.00124389
4.288105	0.00126834
4.270744	0.0012928
4.253383	0.00133823
4.236022	0.00138015
4.218661	0.0014116
4.201300	0.00142558
4.183939	0.00146401
4.166578	0.00151992
4.149217	0.00157932
4.131856	0.00162474
4.114495	0.00168414
4.097134	0.00172956
4.079773	0.00178896
4.062412	0.00183788
4.045051	0.00186233
4.027690	0.0018833
4.010329	0.00193222
3.992968	0.00197764
3.975607	0.00201607
3.958246	0.00207198
3.940885	0.00213487
3.923524	0.00216632
3.906163	0.00221174
3.888802	0.00226415
3.871441	0.00228512
3.854080	0.00233753
3.836719	0.002355
3.819358	0.0024144
3.801997	0.0024703
3.784636	0.00249476
3.767275	0.00255066
3.749914	0.00259609
3.732553	0.00269392
3.715192	0.00276031
3.697831	0.00281971
3.680470	0.00288609
3.663109	0.00292453
3.645748	0.00295597
3.628387	0.00299092
3.611026	0.0030573
3.593665	0.00310971
3.576304	0.00315863
3.558943	0.00322502
3.541582	0.00328791
3.524221	0.0033543
3.506860	0.00344165
3.489499	0.00351502
3.472138	0.00356045
3.454777	0.00366177
3.437416	0.00373515
3.420055	0.00382949
3.402694	0.00390287
3.385333	0.00401118
3.367972	0.00414745
3.350611	0.00425577
3.333250	0.0043501
3.315889	0.00447589
3.298528	0.00457372
3.281167	0.00468553
3.263806	0.00477289
3.246445	0.00486024
3.229084	0.00492662
3.211723	0.00499651
3.194362	0.00507687
3.177001	0.00513277
3.159640	0.0052376
3.142279	0.005297
3.124918	0.00535989
3.107557	0.0054682
3.090196	0.00554158
3.072835	0.00557652
3.055474	0.00564291
3.038113	0.00572676
3.020752	0.00579315
3.003391	0.00587352
2.986030	0.0059434
2.968669	0.0060028
2.951308	0.00607268
2.933947	0.00613208
2.916586	0.00619497
2.899225	0.00626485
2.881864	0.00633473
2.864503	0.00639064
2.847142	0.00645003
2.829781	0.00651293
2.812420	0.00657582
2.795059	0.00663871
2.777698	0.00672607
2.760337	0.00677848
2.742976	0.00681342
2.725615	0.00688679
2.708254	0.0069392
2.690893	0.00698812
2.673532	0.00704053
2.656171	0.00709644
2.638810	0.00718728
2.621449	0.00725017
2.604088	0.00728512
2.586727	0.00733403
2.569366	0.00738295
2.552005	0.00743187
2.534644	0.00750175
2.517283	0.00755416
2.499922	0.00762055
2.482561	0.00772537
2.465200	0.00778477
2.447839	0.00785814
2.430478	0.007942
2.413117	0.00802586
2.395756	0.00813417
2.378395	0.00823899
2.361034	0.00833333
2.343673	0.00842418
2.326312	0.00854647
2.308951	0.00864081
2.291589	0.00871069
2.274228	0.00878057
2.256867	0.00885395
2.239506	0.00893781
2.222145	0.00901468
2.204784	0.00908106
2.187423	0.00916841
2.170062	0.00924878
2.152701	0.00933613
2.135340	0.00944794
2.117979	0.00950035
2.100618	0.00955625
2.083257	0.00966108
2.065896	0.00973445
2.048535	0.0098218
2.031174	0.00992313
2.013813	0.010014
1.996452	0.0100908
1.979091	0.0101992
1.961730	0.010276
1.944369	0.0103843
1.927008	0.0105311
1.909647	0.0106569
1.892286	0.0107932
1.874925	0.010884
1.857564	0.0109888
1.840203	0.0110971
1.822842	0.0112334
1.805481	0.0113312
1.788120	0.0114675
1.770759	0.0116038
1.753398	0.0117331
1.736037	0.0119602
1.718676	0.0122187
1.701315	0.0125542
1.683954	0.0128546
1.666593	0.0132075
1.649232	0.0136373
1.631871	0.0140042
1.614510	0.0143466
1.597149	0.0146925
1.579788	0.0151747
1.562427	0.0155905
1.545066	0.0162509
1.527705	0.0168099
1.510344	0.017362
1.492983	0.0178616
1.475622	0.0184172
1.458261	0.0188819
1.440900	0.0193361
1.423539	0.0199301
1.406178	0.0203564
1.388817	0.0208421
1.371456	0.0212544
1.354095	0.0216212
1.336734	0.0219462
1.319373	0.022334
1.302012	0.0226345
1.284651	0.0229944
1.267290	0.0233229
1.249929	0.0236967
1.232568	0.0240671
1.215207	0.0244829
1.197846	0.0248323
1.180485	0.0251328
1.163124	0.0254368
1.145763	0.0257303
1.128402	0.0260832
1.111041	0.026443
1.093680	0.0267645
1.076319	0.027072
1.058958	0.0274528
1.041597	0.0278022
1.024236	0.0282075
1.006875	0.0286129
0.989514	0.0290112
0.972153	0.029441
0.954792	0.0298672
0.937431	0.0302586
0.920070	0.0306534
0.902709	0.0310587
0.885348	0.0315339
0.867987	0.0320056
0.850626	0.0325297
0.833265	0.0331726
0.815904	0.0337002
0.798543	0.0342313
0.781182	0.0349126
0.763821	0.0355101
0.746460	0.0362474
0.729099	0.0370126
0.711738	0.0378337
0.694377	0.0385954
0.677016	0.0394095
0.659655	0.0401293
0.642294	0.0408735
0.624933	0.041775
0.607572	0.042624
0.590211	0.0434382
0.572850	0.044385
0.555489	0.0453145
0.538128	0.0461495
0.520767	0.0470335
0.503406	0.0479944
0.486045	0.0490217
0.468684	0.0499336
0.451323	0.0509504
0.433962	0.0519078
0.416601	0.052935
0.399240	0.0540217
0.381879	0.0554228
0.364518	0.0566108
0.347157	0.0578791
0.329796	0.0593082
0.312435	0.0608106
0.295074	0.0623725
0.277713	0.0643396
0.260352	0.0662579
0.242991	0.0682635
0.225630	0.0703878
0.208269	0.0726695
0.190908	0.0748672
0.173547	0.0772781
0.156186	0.0798043
0.138825	0.0822292
0.121464	0.0848323
0.104103	0.0873585
0.086742	0.0901537
0.069381	0.0930818
0.052020	0.0963068
0.034659	0.0998777
0.017298	0.103553
-0.000063	0.458431
-0.017424	0.768676
-0.034785	0.775402
-0.052146	0.782568
-0.069507	0.790311
-0.086868	0.798714
-0.104229	0.807687
-0.121590	0.817068
-0.138951	0.826429
-0.156312	0.835828
-0.173673	0.844927
-0.191034	0.853358
-0.208395	0.861373
-0.225756	0.869354
-0.243117	0.876604
-0.260478	0.883931
-0.277839	0.890545
-0.295200	0.896565
-0.312561	0.902383
-0.329922	0.908351
-0.347283	0.913127
-0.364644	0.917799
-0.382005	0.9224
-0.399366	0.926422
-0.416727	0.930307
-0.434088	0.934193
-0.451449	0.937614
-0.468810	0.940804
-0.486171	0.944231
-0.503532	0.94732
-0.520893	0.950353
-0.538254	0.953078
-0.555615	0.955692
-0.572976	0.958173
-0.590337	0.960597
-0.607698	0.962813
-0.625059	0.965073
-0.642420	0.967177
-0.659781	0.969168
-0.677142	0.970943
-0.694503	0.972802
-0.711864	0.974504
-0.729225	0.976066
-0.746586	0.977561
-0.763947	0.979032
-0.781308	0.980346
-0.798669	0.981555
-0.816030	0.982659
-0.833391	0.983721
-0.850752	0.98479
-0.868113	0.98579
-0.885474	0.986656
-0.902835	0.987491
-0.920196	0.988326
-0.937557	0.989119
-0.954918	0.989811
-0.972279	0.990549
-0.989640	0.991195
-1.007001	0.991789
-1.024362	0.992397
-1.041723	0.992956
-1.059084	0.993456
-1.076445	0.993875
-1.093806	0.994287
-1.111167	0.994734
-1.128528	0.995161
-1.145889	0.995559
-1.163250	0.995849
-1.180611	0.996164
-1.197972	0.996478
-1.215333	0.996824
-1.232694	0.997072
-1.250055	0.997313
-1.267416	0.997502
-1.284777	0.997673
-1.302138	0.997834
-1.319499	0.997973
-1.336860	0.998134
-1.354221	0.998351
-1.371582	0.998522
-1.388943	0.99862
-1.406304	0.998718
-1.423665	0.998833
-1.441026	0.998955
-1.458387	0.999015
-1.475748	0.999081
-1.493109	0.999172
-1.510470	0.999245
-1.527831	0.999301
-1.545192	0.99935
-1.562553	0.999389
-1.579914	0.999451
-1.597275	0.9995
-1.614636	0.999525
-1.631997	0.999563
-1.649358	0.999588
-1.666719	0.999602
-1.684080	0.999633
-1.701441	0.999661
-1.718802	0.999686
-1.736163	0.999717
-1.753524	0.999731
-1.770885	0.999748
-1.788246	0.999776
-1.805607	0.999804
-1.822968	0.999818
-1.840329	0.999829
-1.857690	0.999864
-1.875051	0.999892
-1.892412	0.999906
-1.909773	0.99992
-1.927134	0.999927
-1.944495	0.99993
-1.961856	0.999941
-1.979217	0.999944
-1.996578	0.999948
-2.013939	0.999951
-2.031300	0.999965
-2.048661	0.999972
-2.066022	0.999976
-2.083383	0.999979
-2.135466	0.999983
-2.152827	0.999986
-2.222271	0.999993
-2.326437	1
&
22.829655	7.66958e-40
22.812294	8.32486e-40
22.794933	9.03611e-40
22.777572	9.80812e-40
22.760211	1.06461e-39
22.742850	1.15556e-39
22.725489	1.25429e-39
22.708128	1.36144e-39
22.690767	1.47775e-39
22.673406	1.604e-39
22.656045	1.74103e-39
22.638684	1.88977e-39
22.621323	2.05121e-39
22.603962	2.22644e-39
22.586601	2.41664e-39
22.569240	2.62308e-39
22.551879	2.84716e-39
22.534518	3.09038e-39
22.517157	3.35437e-39
22.499796	3.64091e-39
22.482435	3.95193e-39
22.465074	4.28951e-39
22.447713	4.65592e-39
22.430352	5.05363e-39
22.412991	5.4853e-39
22.395630	5.95385e-39
22.378269	6.46241e-39
22.360908	7.0144e-39
22.343547	7.61354e-39
22.326186	8.26385e-39
22.308825	8.9697e-39
22.291464	9.73583e-39
22.274103	1.05674e-38
22.256742	1.147e-38
22.239381	1.24496e-38
22.222020	1.35129e-38
22.204659	1.46671e-38
22.187298	1.59197e-38
22.169937	1.72794e-38
22.152576	1.87552e-38
22.135215	2.0357e-38
22.117854	2.20955e-38
22.100493	2.39826e-38
22.083132	2.60308e-38
22.065771	2.82538e-38
22.048410	3.06667e-38
22.031049	3.32857e-38
22.013688	3.61283e-38
21.996327	3.92136e-38
21.978966	4.25623e-38
21.961605	4.6197e-38
21.944244	5.0142e-38
21.926883	5.44239e-38
21.909522	5.90713e-38
21.892161	6.41156e-38
21.874800	6.95906e-38
21.857439	7.5533e-38
21.840078	8.19828e-38
21.822717	8.89833e-38
21.805356	9.65815e-38
21.787995	1.04828e-37
21.770634	1.13779e-37
21.753273	1.23494e-37
21.735912	1.34039e-37
21.718551	1.45484e-37
21.701190	1.57906e-37
21.683829	1.71388e-37
21.666468	1.86022e-37
21.649107	2.01904e-37
21.631746	2.19143e-37
21.614385	2.37853e-37
21.597024	2.5816e-37
21.579663	2.80201e-37
21.562302	3.04123e-37
21.544941	3.30088e-37
21.527580	3.58269e-37
21.510219	3.88855e-37
21.492858	4.22053e-37
21.475497	4.58084e-37
21.458136	4.97191e-37
21.440775	5.39636e-37
21.423414	5.85704e-37
21.406053	6.35704e-37
21.388692	6.89971e-37
21.371331	7.48871e-37
21.353970	8.12799e-37
21.336609	8.82182e-37
21.319248	9.57488e-37
21.301887	1.03922e-36
21.284526	1.12793e-36
21.267165	1.22421e-36
21.249804	1.32871e-36
21.232443	1.44212e-36
21.215082	1.56522e-36
21.197721	1.69882e-36
21.180360	1.84382e-36
21.162999	2.0012e-36
21.145638	2.17201e-36
21.128277	2.35739e-36
21.110916	2.5586e-36
21.093555	2.77698e-36
21.076194	3.01399e-36
21.058833	3.27123e-36
21.041472	3.55042e-36
21.024111	3.85344e-36
21.006750	4.18231e-36
20.989389	4.53925e-36
20.972028	4.92664e-36
20.954667	5.3471e-36
20.937306	5.80342e-36
20.919945	6.29869e-36
20.902584	6.83622e-36
20.885223	7.41961e-36
20.867862	8.05278e-36
20.850501	8.73998e-36
20.833140	9.48581e-36
20.815779	1.02953e-35
20.798418	1.11738e-35
20.781057	1.21273e-35
20.763696	1.31621e-35
20.746335	1.42853e-35
20.728974	1.55042e-35
20.711613	1.68272e-35
20.694252	1.8263e-35
20.676891	1.98213e-35
20.659530	2.15125e-35
20.642169	2.33481e-35
20.624808	2.53402e-35
20.607447	2.75023e-35
20.590086	2.98488e-35
20.572725	3.23955e-35
20.555364	3.51595e-35
20.538003	3.81592e-35
20.520642	4.14149e-35
20.503281	4.49482e-35
20.485920	4.8783e-35
20.468559	5.29448e-35
20.451198	5.74617e-35
20.433837	6.23639e-35
20.416476	6.76842e-35
20.399115	7.34583e-35
20.381754	7.97249e-35
20.364393	8.6526e-35
20.347032	9.39072e-35
20.329671	1.01918e-34
20.312310	1.10612e-34
20.294949	1.20048e-34
20.277588	1.30288e-34
20.260227	1.41402e-34
20.242866	1.53463e-34
20.225505	1.66553e-34
20.208144	1.8076e-34
20.190783	1.96178e-34
20.173422	2.12911e-34
20.156061	2.31072e-34
20.138700	2.50781e-34
20.121339	2.7217e-34
20.103978	2.95384e-34
20.086617	3.20577e-34
20.069256	3.47919e-34
20.051895	3.77592e-34
20.034534	4.09796e-34
20.017173	4.44745e-34
19.999812	4.82675e-34
19.982451	5.2384e-34
19.965090	5.68514e-34
19.947729	6.16997e-34
19.930368	6.69615e-34
19.913007	7.26719e-34
19.895646	7.88692e-34
19.878285	8.55949e-34
19.860924	9.2894e-34
19.843563	1.00816e-33
19.826202	1.09412e-33
19.808841	1.18742e-33
19.791480	1.28867e-33
19.774119	1.39856e-33
19.756758	1.51781e-33
19.739397	1.64723e-33
19.722036	1.78769e-33
19.704675	1.94011e-33
19.687314	2.10554e-33
19.669953	2.28506e-33
19.652592	2.47989e-33
19.635231	2.69132e-33
19.617870	2.92078e-33
19.600509	3.16981e-33
19.583148	3.44005e-33
19.565787	3.73334e-33
19.548426	4.05162e-33
19.531065	4.39704e-33
19.513704	4.77189e-33
19.496343	5.1787e-33
19.478982	5.62019e-33
19.461621	6.0993e-33
19.444260	6.61925e-33
19.426899	7.18352e-33
19.409538	7.79587e-33
19.392177	8.46042e-33
19.374816	9.18161e-33
19.357455	9.96427e-33
19.340094	1.08136e-32
19.322733	1.17354e-32
19.305372	1.27357e-32
19.288011	1.38212e-32
19.270650	1.49993e-32
19.253289	1.62777e-32
19.235928	1.76651e-32
19.218567	1.91707e-32
19.201206	2.08046e-32
19.183845	2.25778e-32
19.166484	2.45021e-32
19.149123	2.65903e-32
19.131762	2.88565e-32
19.114401	3.13157e-32
19.097040	3.39845e-32
19.079679	3.68808e-32
19.062318	4.00237e-32
19.044957	4.34345e-32
19.027596	4.71359e-32
19.010235	5.11527e-32
18.992874	5.55117e-32
18.975513	6.0242e-32
18.958152	6.53754e-32
18.940791	7.09461e-32
18.923430	7.69915e-32
18.906069	8.35518e-32
18.888708	9.0671e-32
18.871347	9.83968e-32
18.853986	1.06781e-31
18.836625	1.15879e-31
18.819264	1.25752e-31
18.801903	1.36466e-31
18.784542	1.48093e-31
18.767181	1.6071e-31
18.749820	1.74402e-31
18.732459	1.89261e-31
18.715097	2.05384e-31
18.697736	2.22882e-31
18.680375	2.41869e-31
18.663014	2.62474e-31
18.645653	2.84834e-31
18.628292	3.09099e-31
18.610931	3.3543e-31
18.593570	3.64003e-31
18.576209	3.9501e-31
18.558848	4.28658e-31
18.541487	4.65172e-31
18.524126	5.04795e-31
18.506765	5.47792e-31
18.489404	5.94451e-31
18.472043	6.45084e-31
18.454682	7.00028e-31
18.437321	7.59652e-31
18.419960	8.24352e-31
18.402599	8.94562e-31
18.385238	9.70751e-31
18.367877	1.05343e-30
18.350516	1.14314e-30
18.333155	1.2405e-30
18.315794	1.34614e-30
18.298433	1.46078e-30
18.281072	1.58518e-30
18.263711	1.72017e-30
18.246350	1.86666e-30
18.228989	2.02561e-30
18.211628	2.1981e-30
18.194267	2.38528e-30
18.176906	2.58839e-30
18.159545	2.80879e-30
18.142184	3.04796e-30
18.124823	3.30748e-30
18.107462	3.5891e-30
18.090101	3.89469e-30
18.072740	4.22629e-30
18.055379	4.58613e-30
18.038018	4.97659e-30
18.020657	5.40029e-30
18.003296	5.86005e-30
17.985935	6.35895e-30
17.968574	6.90031e-30
17.951213	7.48776e-30
17.933852	8.1252e-30
17.916491	8.81689e-30
17.899130	9.56745e-30
17.881769	1.03819e-29
17.864408	1.12657e-29
17.847047	1.22246e-29
17.829686	1.32652e-29
17.812325	1.43944e-29
17.794964	1.56196e-29
17.777603	1.69491e-29
17.760242	1.83917e-29
17.742881	1.99571e-29
17.725520	2.16557e-29
17.708159	2.34989e-29
17.690798	2.54989e-29
17.673437	2.7669e-29
17.656076	3.00239e-29
17.638715	3.2579e-29
17.621354	3.53516e-29
17.603993	3.83601e-29
17.586632	4.16246e-29
17.569271	4.51668e-29
17.551910	4.90104e-29
17.534549	5.3181e-29
17.517188	5.77064e-29
17.499827	6.26167e-29
17.482466	6.79449e-29
17.465105	7.37262e-29
17.447744	7.99994e-29
17.430383	8.68063e-29
17.413022	9.41922e-29
17.395661	1.02206e-28
17.378300	1.10902e-28
17.360939	1.20338e-28
17.343578	1.30576e-28
17.326217	1.41685e-28
17.308856	1.53739e-28
17.291495	1.66818e-28
17.274134	1.81009e-28
17.256773	1.96407e-28
17.239412	2.13115e-28
17.222051	2.31244e-28
17.204690	2.50915e-28
17.187329	2.72259e-28
17.169968	2.95418e-28
17.152607	3.20546e-28
17.135246	3.47811e-28
17.117885	3.77394e-28
17.100524	4.09494e-28
17.083163	4.44322e-28
17.065802	4.82113e-28
17.048441	5.23116e-28
17.031080	5.67606e-28
17.013719	6.15879e-28
16.996358	6.68256e-28
16.978997	7.25087e-28
16.961636	7.86749e-28
16.944275	8.53654e-28
16.926914	9.26246e-28
16.909553	1.00501e-27
16.892192	1.09047e-27
16.874831	1.1832e-27
16.857470	1.2838e-27
16.840109	1.39296e-27
16.822748	1.5114e-27
16.805387	1.63991e-27
16.788026	1.77934e-27
16.770665	1.93063e-27
16.753304	2.09477e-27
16.735943	2.27286e-27
16.718582	2.46609e-27
16.701221	2.67575e-27
16.683860	2.90322e-27
16.666499	3.15003e-27
16.649138	3.41781e-27
16.631777	3.70835e-27
16.614416	4.02357e-27
16.597055	4.36559e-27
16.579694	4.73668e-27
16.562333	5.1393e-27
16.544972	5.57613e-27
16.527611	6.05008e-27
16.510250	6.5643e-27
16.492889	7.12222e-27
16.475528	7.72754e-27
16.458167	8.38429e-27
16.440806	9.09685e-27
16.423445	9.86995e-27
16.406084	1.07087e-26
16.388723	1.16188e-26
16.371362	1.26061e-26
16.354001	1.36774e-26
16.336640	1.48396e-26
16.319279	1.61006e-26
16.301918	1.74687e-26
16.284557	1.8953e-26
16.267196	2.05634e-26
16.249835	2.23106e-26
16.232474	2.42062e-26
16.215113	2.62628e-26
16.197752	2.8494e-26
16.180391	3.09148e-26
16.163030	3.35412e-26
16.145669	3.63907e-26
16.128308	3.94822e-26
16.110947	4.28362e-26
16.093586	4.64751e-26
16.076225	5.04229e-26
16.058864	5.47061e-26
16.041503	5.93529e-26
16.024142	6.43944e-26
16.006781	6.98639e-26
15.989420	7.57979e-26
15.972059	8.22357e-26
15.954698	8.92201e-26
15.937337	9.67976e-26
15.919976	1.05018e-25
15.902615	1.13937e-25
15.885254	1.23613e-25
15.867893	1.34111e-25
15.850532	1.45499e-25
15.833171	1.57855e-25
15.815810	1.71259e-25
15.798449	1.85801e-25
15.781088	2.01578e-25
15.763727	2.18693e-25
15.746366	2.37262e-25
15.729005	2.57407e-25
15.711644	2.79261e-25
15.694283	3.02971e-25
15.676922	3.28692e-25
15.659561	3.56597e-25
15.642200	3.8687e-25
15.624839	4.19712e-25
15.607478	4.55341e-25
15.590117	4.93994e-25
15.572756	5.35927e-25
15.555395	5.81418e-25
15.538034	6.30769e-25
15.520673	6.84308e-25
15.503312	7.4239e-25
15.485951	8.054e-25
15.468590	8.73756e-25
15.451229	9.47911e-25
15.433868	1.02836e-24
15.416507	1.11563e-24
15.399146	1.21031e-24
15.381785	1.31301e-24
15.364424	1.42443e-24
15.347063	1.54531e-24
15.329702	1.67643e-24
15.312341	1.81868e-24
15.294980	1.97299e-24
15.277619	2.1404e-24
15.260258	2.322e-24
15.242897	2.519e-24
15.225536	2.73271e-24
15.208175	2.96455e-24
15.190814	3.21605e-24
15.173453	3.48888e-24
15.156092	3.78484e-24
15.138731	4.1059e-24
15.121370	4.45419e-24
15.104009	4.83201e-24
15.086648	5.24187e-24
15.069287	5.68647e-24
15.051926	6.16878e-24
15.034565	6.69198e-24
15.017204	7.25954e-24
14.999843	7.87521e-24
14.982482	8.54308e-24
14.965121	9.26757e-24
14.947760	1.00535e-23
14.930399	1.0906e-23
14.913038	1.18308e-23
14.895677	1.2834e-23
14.878316	1.39222e-23
14.860955	1.51026e-23
14.843594	1.63832e-23
14.826233	1.77722e-23
14.808872	1.92789e-23
14.791511	2.09134e-23
14.774150	2.26864e-23
14.756789	2.46096e-23
14.739428	2.66958e-23
14.722067	2.89587e-23
14.704706	3.14135e-23
14.687345	3.40762e-23
14.669984	3.69645e-23
14.652623	4.00976e-23
14.635262	4.34961e-23
14.617901	4.71826e-23
14.600540	5.11813e-23
14.583179	5.55188e-23
14.565818	6.02238e-23
14.548457	6.53273e-23
14.531096	7.08632e-23
14.513735	7.6868e-23
14.496374	8.33813e-23
14.479013	9.04464e-23
14.461652	9.81099e-23
14.444291	1.06422e-22
14.426930	1.15439e-22
14.409569	1.25219e-22
14.392208	1.35827e-22
14.374847	1.47334e-22
14.357486	1.59815e-22
14.340125	1.73353e-22
14.322764	1.88038e-22
14.305403	2.03965e-22
14.288042	2.21241e-22
14.270681	2.3998e-22
14.253320	2.60306e-22
14.235959	2.82352e-22
14.218598	3.06264e-22
14.201237	3.32201e-22
14.183876	3.60334e-22
14.166515	3.90847e-22
14.149154	4.23944e-22
14.131793	4.59842e-22
14.114432	4.98778e-22
14.097071	5.4101e-22
14.079710	5.86816e-22
14.062349	6.36498e-22
14.044988	6.90385e-22
14.027627	7.48832e-22
14.010266	8.12225e-22
13.992905	8.80982e-22
13.975544	9.55557e-22
13.958183	1.03644e-21
13.940822	1.12417e-21
13.923461	1.21932e-21
13.906100	1.32252e-21
13.888739	1.43445e-21
13.871378	1.55585e-21
13.854017	1.68752e-21
13.836656	1.83033e-21
13.819295	1.98521e-21
13.801934	2.1532e-21
13.784573	2.33539e-21
13.767212	2.533e-21
13.749851	2.74732e-21
13.732490	2.97976e-21
13.715129	3.23185e-21
13.697768	3.50527e-21
13.680407	3.8018e-21
13.663046	4.12341e-21
13.645685	4.47222e-21
13.628324	4.85051e-21
13.610963	5.26079e-21
13.593602	5.70575e-21
13.576241	6.18833e-21
13.558880	6.7117e-21
13.541519	7.27932e-21
13.524158	7.89491e-21
13.506797	8.56254e-21
13.489436	9.2866e-21
13.472075	1.00719e-20
13.454714	1.09235e-20
13.437353	1.18471e-20
13.419992	1.28487e-20
13.402631	1.3935e-20
13.385270	1.51131e-20
13.367909	1.63907e-20
13.350548	1.77763e-20
13.333187	1.92789e-20
13.315826	2.09085e-20
13.298465	2.26758e-20
13.281104	2.45923e-20
13.263743	2.66708e-20
13.246382	2.89249e-20
13.229021	3.13693e-20
13.211660	3.40202e-20
13.194299	3.6895e-20
13.176938	4.00126e-20
13.159577	4.33935e-20
13.142216	4.70599e-20
13.124855	5.10359e-20
13.107494	5.53476e-20
13.090133	6.00235e-20
13.072772	6.50941e-20
13.055411	7.05928e-20
13.038050	7.65558e-20
13.020689	8.30222e-20
13.003328	9.00345e-20
12.985967	9.76387e-20
12.968606	1.05885e-19
12.951245	1.14827e-19
12.933884	1.24524e-19
12.916523	1.35039e-19
12.899162	1.46442e-19
12.881801	1.58807e-19
12.864440	1.72215e-19
12.847079	1.86755e-19
12.829718	2.02522e-19
12.812357	2.19619e-19
12.794996	2.38158e-19
12.777635	2.58262e-19
12.760274	2.80062e-19
12.742913	3.037e-19
12.725552	3.29333e-19
12.708191	3.57128e-19
12.690830	3.87267e-19
12.673469	4.19948e-19
12.656108	4.55385e-19
12.638747	4.93811e-19
12.621386	5.35478e-19
12.604025	5.80657e-19
12.586664	6.29647e-19
12.569303	6.82767e-19
12.551942	7.40365e-19
12.534581	8.0282e-19
12.517220	8.70539e-19
12.499859	9.43967e-19
12.482498	1.02359e-18
12.465137	1.10991e-18
12.447776	1.20352e-18
12.430415	1.30501e-18
12.413054	1.41506e-18
12.395693	1.53438e-18
12.378332	1.66376e-18
12.360971	1.80404e-18
12.343610	1.95613e-18
12.326249	2.12104e-18
12.308888	2.29985e-18
12.291527	2.49372e-18
12.274166	2.70392e-18
12.256805	2.93182e-18
12.239444	3.17893e-18
12.222083	3.44684e-18
12.204722	3.73732e-18
12.187361	4.05226e-18
12.170000	4.39372e-18
12.152639	4.76394e-18
12.135278	5.16532e-18
12.117917	5.60051e-18
12.100556	6.07233e-18
12.083195	6.58387e-18
12.065834	7.13847e-18
12.048473	7.73976e-18
12.031112	8.39166e-18
12.013751	9.09843e-18
11.996390	9.86468e-18
11.979029	1.06954e-17
11.961668	1.15961e-17
11.944307	1.25725e-17
11.926946	1.36311e-17
11.909585	1.47787e-17
11.892224	1.60229e-17
11.874863	1.73718e-17
11.857502	1.88341e-17
11.840141	2.04195e-17
11.822780	2.21381e-17
11.805419	2.40014e-17
11.788058	2.60213e-17
11.770697	2.82111e-17
11.753336	3.0585e-17
11.735975	3.31585e-17
11.718614	3.59484e-17
11.701253	3.89729e-17
11.683892	4.22516e-17
11.666531	4.58059e-17
11.649170	4.9659e-17
11.631809	5.38359e-17
11.614448	5.83639e-17
11.597087	6.32724e-17
11.579726	6.85933e-17
11.562365	7.43614e-17
11.545004	8.06141e-17
11.527643	8.73921e-17
11.510282	9.47395e-17
11.492921	1.02704e-16
11.475560	1.11338e-16
11.458199	1.20697e-16
11.440838	1.30841e-16
11.423477	1.41838e-16
11.406116	1.53759e-16
11.388755	1.6668e-16
11.371394	1.80686e-16
11.354033	1.95868e-16
11.336672	2.12324e-16
11.319311	2.30162e-16
11.301950	2.49497e-16
11.284589	2.70455e-16
11.267228	2.93172e-16
11.249867	3.17795e-16
11.232506	3.44485e-16
11.215145	3.73413e-16
11.197784	4.04769e-16
11.180423	4.38756e-16
11.163062	4.75593e-16
11.145701	5.15521e-16
11.128340	5.58797e-16
11.110979	6.05703e-16
11.093618	6.56543e-16
11.076257	7.11645e-16
11.058896	7.71368e-16
11.041535	8.36098e-16
11.024174	9.06255e-16
11.006813	9.82292e-16
10.989452	1.0647e-15
10.972091	1.15402e-15
10.954730	1.25083e-15
10.937369	1.35574e-15
10.920008	1.46945e-15
10.902647	1.59268e-15
10.885286	1.72624e-15
10.867925	1.87099e-15
10.850564	2.02786e-15
10.833203	2.19787e-15
10.815842	2.38212e-15
10.798481	2.5818e-15
10.781120	2.7982e-15
10.763759	3.03272e-15
10.746398	3.28688e-15
10.729037	3.56231e-15
10.711676	3.86079e-15
10.694315	4.18426e-15
10.676954	4.5348e-15
10.659593	4.91468e-15
10.642232	5.32634e-15
10.624871	5.77244e-15
10.607510	6.25587e-15
10.590149	6.77973e-15
10.572788	7.34742e-15
10.555427	7.96259e-15
10.538066	8.6292e-15
10.520705	9.35155e-15
10.503343	1.01343e-14
10.485982	1.09825e-14
10.468621	1.19016e-14
10.451260	1.28975e-14
10.433899	1.39767e-14
10.416538	1.51461e-14
10.399177	1.64132e-14
10.381816	1.77861e-14
10.364455	1.92738e-14
10.347094	2.08857e-14
10.329733	2.26323e-14
10.312372	2.45248e-14
10.295011	2.65753e-14
10.277650	2.87971e-14
10.260289	3.12044e-14
10.242928	3.38126e-14
10.225567	3.66386e-14
10.208206	3.97005e-14
10.190845	4.30179e-14
10.173484	4.66121e-14
10.156123	5.05063e-14
10.138762	5.47254e-14
10.121401	5.92965e-14
10.104040	6.42489e-14
10.086679	6.96143e-14
10.069318	7.54272e-14
10.051957	8.17249e-14
10.034596	8.85476e-14
10.017235	9.59391e-14
9.999874	1.03947e-13
9.982513	1.12622e-13
9.965152	1.2202e-13
9.947791	1.32201e-13
9.930430	1.43231e-13
9.913069	1.55179e-13
9.895708	1.68123e-13
9.878347	1.82145e-13
9.860986	1.97335e-13
9.843625	2.13789e-13
9.826264	2.31614e-13
9.808903	2.50922e-13
9.791542	2.71838e-13
9.774181	2.94495e-13
9.756820	3.19037e-13
9.739459	3.45621e-13
9.722098	3.74417e-13
9.704737	4.05608e-13
9.687376	4.39393e-13
9.670015	4.75989e-13
9.652654	5.15627e-13
9.635293	5.58562e-13
9.617932	6.05065e-13
9.600571	6.55434e-13
9.583210	7.09989e-13
9.565849	7.69077e-13
9.548488	8.33075e-13
9.531127	9.0239e-13
9.513766	9.77462e-13
9.496405	1.05877e-12
9.479044	1.14683e-12
9.461683	1.2422e-12
9.444322	1.34549e-12
9.426961	1.45735e-12
9.409600	1.57849e-12
9.392239	1.70969e-12
9.374878	1.85177e-12
9.357517	2.00564e-12
9.340156	2.17227e-12
9.322795	2.35272e-12
9.305434	2.54813e-12
9.288073	2.75975e-12
9.270712	2.9889e-12
9.253351	3.23705e-12
9.235990	3.50576e-12
9.218629	3.79673e-12
9.201268	4.11181e-12
9.183907	4.45298e-12
9.166546	4.82241e-12
9.149185	5.22243e-12
9.131824	5.65556e-12
9.114463	6.12454e-12
9.097102	6.63234e-12
9.079741	7.18215e-12
9.062380	7.77745e-12
9.045019	8.42199e-12
9.027658	9.11983e-12
9.010297	9.87538e-12
8.992936	1.06934e-11
8.975575	1.1579e-11
8.958214	1.25378e-11
8.940853	1.35759e-11
8.923492	1.46996e-11
8.906131	1.59163e-11
8.888770	1.72334e-11
8.871409	1.86592e-11
8.854048	2.02027e-11
8.836687	2.18737e-11
8.819326	2.36825e-11
8.801965	2.56405e-11
8.784604	2.77601e-11
8.767243	3.00545e-11
8.749882	3.2538e-11
8.732521	3.52263e-11
8.715160	3.81362e-11
8.697799	4.12858e-11
8.680438	4.4695e-11
8.663077	4.83849e-11
8.645716	5.23788e-11
8.628355	5.67015e-11
8.610994	6.138e-11
8.593633	6.64435e-11
8.576272	7.19238e-11
8.558911	7.78548e-11
8.541550	8.42736e-11
8.524189	9.12203e-11
8.506828	9.8738e-11
8.489467	1.06874e-10
8.472106	1.15678e-10
8.454745	1.25205e-10
8.437384	1.35515e-10
8.420023	1.46672e-10
8.402662	1.58744e-10
8.385301	1.71807e-10
8.367940	1.85943e-10
8.350579	2.01237e-10
8.333218	2.17786e-10
8.315857	2.35692e-10
8.298496	2.55066e-10
8.281135	2.76028e-10
8.263774	2.98707e-10
8.246413	3.23243e-10
8.229052	3.49789e-10
8.211691	3.78508e-10
8.194330	4.09578e-10
8.176969	4.43189e-10
8.159608	4.79551e-10
8.142247	5.18885e-10
8.124886	5.61435e-10
8.107525	6.07463e-10
8.090164	6.57252e-10
8.072803	7.11108e-10
8.055442	7.69361e-10
8.038081	8.3237e-10
8.020720	9.00521e-10
8.003359	9.74233e-10
7.985998	1.05396e-09
7.968637	1.14018e-09
7.951276	1.23343e-09
7.933915	1.33428e-09
7.916554	1.44335e-09
7.899193	1.56129e-09
7.881832	1.68884e-09
7.864471	1.82677e-09
7.847110	1.97592e-09
7.829749	2.1372e-09
7.812388	2.31159e-09
7.795027	2.50015e-09
7.777666	2.70403e-09
7.760305	2.92447e-09
7.742944	3.16281e-09
7.725583	3.42048e-09
7.708222	3.69906e-09
7.690861	4.00023e-09
7.673500	4.32581e-09
7.656139	4.67778e-09
7.638778	5.05826e-09
7.621417	5.46954e-09
7.604056	5.91411e-09
7.586695	6.39465e-09
7.569334	6.91405e-09
7.551973	7.47544e-09
7.534612	8.08219e-09
7.517251	8.73795e-09
7.499890	9.44665e-09
7.482529	1.02125e-08
7.465168	1.10402e-08
7.447807	1.19346e-08
7.430446	1.29011e-08
7.413085	1.39455e-08
7.395724	1.5074e-08
7.378363	1.62933e-08
7.361002	1.76106e-08
7.343641	1.90339e-08
7.326280	2.05716e-08
7.308919	2.22328e-08
7.291558	2.40274e-08
7.274197	2.5966e-08
7.256836	2.806e-08
7.239475	3.0322e-08
7.222114	3.27652e-08
7.204753	3.5404e-08
7.187392	3.8254e-08
7.170031	4.13321e-08
7.152670	4.46561e-08
7.135309	4.82458e-08
7.117948	5.21222e-08
7.100587	5.63079e-08
7.083226	6.08275e-08
7.065865	6.57074e-08
7.048504	7.0976e-08
7.031143	7.6664e-08
7.013782	8.28047e-08
6.996421	8.94335e-08
6.979060	9.65892e-08
6.961699	1.04313e-07
6.944338	1.1265e-07
6.926977	1.21648e-07
6.909616	1.31359e-07
6.892255	1.41839e-07
6.874894	1.53148e-07
6.857533	1.65351e-07
6.840172	1.78519e-07
6.822811	1.92727e-07
6.805450	2.08055e-07
6.788089	2.24592e-07
6.770728	2.42431e-07
6.753367	2.61675e-07
6.736006	2.82432e-07
6.718645	3.04819e-07
6.701284	3.28965e-07
6.683923	3.55004e-07
6.666562	3.83084e-07
6.649201	4.13363e-07
6.631840	4.4601e-07
6.614479	4.81209e-07
6.597118	5.19155e-07
6.579757	5.60062e-07
6.562396	6.04157e-07
6.545035	6.51684e-07
6.527674	7.02906e-07
6.510313	7.58108e-07
6.492952	8.17593e-07
6.475591	8.81689e-07
6.458230	9.50748e-07
6.440869	1.02515e-06
6.423508	1.10529e-06
6.406147	1.19162e-06
6.388786	1.2846e-06
6.371425	1.38474e-06
6.354064	1.49257e-06
6.336703	1.60869e-06
6.319342	1.7337e-06
6.301981	1.86828e-06
6.284620	2.01315e-06
6.267259	2.16908e-06
6.249898	2.33689e-06
6.232537	2.51748e-06
6.215176	2.71178e-06
6.197815	2.92083e-06
6.180454	3.14572e-06
6.163093	3.38761e-06
6.145732	3.64775e-06
6.128371	3.92751e-06
6.111010	4.2283e-06
6.093649	4.55168e-06
6.076288	4.8993e-06
6.058927	5.27291e-06
6.041566	5.67441e-06
6.024205	6.10581e-06
6.006844	6.56928e-06
5.989483	7.06713e-06
5.972122	7.60181e-06
5.954761	8.17597e-06
5.937400	8.79241e-06
5.920039	9.45414e-06
5.902678	1.01644e-05
5.885317	1.09265e-05
5.867956	1.17442e-05
5.850595	1.26213e-05
5.833234	1.3562e-05
5.815873	1.45706e-05
5.798512	1.56519e-05
5.781151	1.68109e-05
5.763790	1.80527e-05
5.746429	1.93832e-05
5.729068	2.08081e-05
5.711707	2.23339e-05
5.694346	2.39674e-05
5.676985	2.57155e-05
5.659624	2.75859e-05
5.642263	2.95865e-05
5.624902	3.17258e-05
5.607541	3.40126e-05
5.590180	3.64564e-05
5.572819	3.90671e-05
5.555458	4.1855e-05
5.538097	4.48312e-05
5.520736	4.80072e-05
5.503375	5.13949e-05
5.486014	5.50071e-05
5.468653	5.8857e-05
5.451292	6.29582e-05
5.433931	6.73253e-05
5.416570	7.1973e-05
5.399209	7.69168e-05
5.381848	8.21726e-05
5.364487	8.7757e-05
5.347126	9.36868e-05
5.329765	9.99792e-05
5.312404	0.000106652
5.295043	0.000113723
5.277682	0.000121209
5.260321	0.00012913
5.242960	0.000137502
5.225599	0.000146344
5.208238	0.000155671
5.190877	0.000165501
5.173516	0.000175847
5.156155	0.000186724
5.138794	0.000198144
5.121433	0.000210114
5.104072	0.000222642
5.086711	0.00023573
5.069350	0.000249377
5.051989	0.000263575
5.034628	0.000278313
5.017267	0.000293569
4.999906	0.000309314
4.982545	0.000325508
4.965184	0.000342099
4.947823	0.00035902
4.930462	0.000376188
4.913101	0.000393498
4.895740	0.00041082
4.878379	0.000427998
4.861018	0.000444839
4.843657	0.000461107
4.826296	0.000476518
4.808935	0.000490716
4.791574	0.000503265
4.774213	0.000513602
4.756852	0.000520969
&
```
