## Supplementary material for "All-at-once RNA folding with 3D motif prediction framed by evolutionary information": RF03486_mir-3940.cacofold.helixcov

```
# RMs = 6 L = 92

# RM_HELIX NESTED 9-12 19-22, nbp = 4 nbp_cov = 0
# pvals: 0.999314,0.999314,0.999314,0.999314
# aggregated NONE
NESTED  ::::::::<<<<______>>>>::::::::::::::::::::::::::::::::::::::::::::::::::::::::::::::::::::::
        ::::::::::::::::::::::::::::::::::::::::::::::::::::::::::::::::::::::::::::::::::::::::::::

# RM_HELIX NESTED 23-25 31-33, nbp = 3 nbp_cov = 0
# pvals: 0.999314,0.999314,0.999314
# aggregated NONE
NESTED  ::::::::::::::::::::::<<<_____>>>:::::::::::::::::::::::::::::::::::::::::::::::::::::::::::
        ::::::::::::::::::::::::::::::::::::::::::::::::::::::::::::::::::::::::::::::::::::::::::::

# RM_HELIX NESTED 35-39 79-84, nbp = 5 nbp_cov = 1
# pvals: 0.999314,0.999314,0.999314,0.999314,7.96305e-07
# aggregated NONE
NESTED  ::::::::::::::::::::::::::::::::::<<<<<_______________________________________>>->>>::::::::
        ::::::::::::::::::::::::::::::::::::::<_______________________________________>:::::::::::::

# RM_HELIX NESTED 1-6 85-90, nbp = 6 nbp_cov = 0
# pvals: 0.999314,0.999314,0.999314,0.999314,0.999314,0.999314
# aggregated NONE
NESTED  <<<<<<______________________________________________________________________________>>>>>>::
        ::::::::::::::::::::::::::::::::::::::::::::::::::::::::::::::::::::::::::::::::::::::::::::

# RM_HELIX TRIPLET 39-39 71-71, nbp = 1 nbp_cov = 1
# pvals: 7.96305e-07
# aggregated NONE
TRIPLET ::::::::::::::::::::::::::::::::::::::<_______________________________>:::::::::::::::::::::
        ::::::::::::::::::::::::::::::::::::::<_______________________________>:::::::::::::::::::::

# RM_J4 J4_HCV_IRES.rot-3S 7-8 23-22 34-34 85-84, nbp = 0 nbp_cov = 0 nhl_b_cov 1/4
# aggregated NONE
RM_J4   ::::::xx:::::::::::::zz::::::::::x:::::::::::::::::::::::::::::::::::::::::::::::::zz::::::: J4_HCV_IRES.rot-3S
```
