## Supplementary material for "All-at-once RNA folding with 3D motif prediction framed by evolutionary information": RF03486_mir-3940.cov

```
#
# Method Target_E-val [cov_min,cov_max] [FP | TP True Found | Sen PPV F] 
# GTp    0.05           [-0.23,0.57]    [2 | 0 36 2 | 0.00 0.00 0.00] 
#
# #tests = 36 (base pairs) 4150 (others)
# in_given  left_pos       right_pos        score      E-value          pvalue      substitutions      power
#----------------------------------------------------------------------------------------------------------------
~	        39	        71	0.56904	0.00330467	7.96305e-07	2		0.00
~	        39	        79	0.56904	0.00330467	7.96305e-07	2		0.00
```
