## Supplementary material for "All-at-once RNA folding with 3D motif prediction framed by evolutionary information": RF03486_mir-3940.sorted.cacofold.cov

```
# The predicted CaCoFold structure
# BPAIRS observed to covary 2
#
#
# Method Target_E-val [cov_min,cov_max] [FP | TP True Found | Sen PPV F] 
# GTp    0.05         [-0.23,0.57]     [0 | 2 110 2 | 1.82 100.00 3.57] 
#
# in_fold in_given   left_pos       right_pos      score           E-value    pvalue       substitutions      power
#-----------------------------------------------------------------------------------------------------------------------
*	~	        39	        79	0.56904	0.00330467	7.96305e-07	2		0.00
*	~	        39	        71	0.56904	0.00330467	7.96305e-07	2		0.00
```
