## Supplementary material for "All-at-once RNA folding with 3D motif prediction framed by evolutionary information": RF03486_mir-3940.surv

```
0.000000	0.0277778
-0.000504	1
&
0.569042	0.000240964
0.568539	0.000481928
0.284018	0.000722892
-0.000504	0.999277
-0.117157	0.999759
-0.233811	1
&
0.569042	7.96305e-07
0.568539	0.000467431
0.284018	0.000695971
-0.000504	0.999314
-0.117157	0.999771
-0.233811	1
&
```
