## Supplementary material for "All-at-once RNA folding with 3D motif prediction framed by evolutionary information": RF03487_mir-4423.cacofold.power

```
# Power analysis of CaCoFold structure 
#
# Powertype = SINGLE SUBSTITUTIONS
# covary  left_pos      right_pos    substitutions      power
#----------------------------------------------------------------
          11		37		0		0.00
          12		36		0		0.00
          13		35		0		0.00
          14		34		0		0.00
          15		33		0		0.00
     *    45		76		2		0.00
          46		75		0		0.00
#
# BPAIRS 7
# avg substitutions per BP  0.3
# BPAIRS expected to covary 0.0 +/- 0.0
# BPAIRS observed to covary 1
#
```
