## Supplementary material for "All-at-once RNA folding with 3D motif prediction framed by evolutionary information": RF03488_mir-2366.helixcov

```
# RMs = 1 L = 83

# RM_HELIX NESTED 3-35 51-81, nbp = 27 nbp_cov = 0
# pvals: 0.935108,0.935108,0.935108,0.935108,0.935108,0.935108,0.935108,0.935108,0.935108,0.935108,0.935108,0.935108,0.935108,0.935108,0.935108,0.935108,0.935108,0.935108,0.935108,0.935108,0.935108,0.935108,0.935108,0.935108,0.935108,0.935108,0.935108
# aggregated NONE
NESTED  ::<<<<-<<<<-<<<<<<<<<--<<<<-<-<<<<<_______________>>>>>->->>>>>>>>>>>>>->>>>->>>>::
        :::::::::::::::::::::::::::::::::::::::::::::::::::::::::::::::::::::::::::::::::::
```
