## Supplementary material for "All-at-once RNA folding with 3D motif prediction framed by evolutionary information": RF03488_mir-2366.surv

```
0.000000	0.037037
-0.000410	1
&
0.833430	0.000296209
0.832388	0.000592417
0.700103	0.00177725
0.044688	0.00592417
0.038675	0.0106635
-0.000410	0.93128
-0.006423	0.984597
-0.015442	0.989336
-0.021455	0.993483
-0.063546	0.997927
-0.237922	0.999111
-0.298052	0.999408
-0.370208	1
&
0.833430	9.79528e-07
0.832388	0.000495641
0.700103	0.00148692
0.528733	0.0016221
0.044688	0.00509159
0.038675	0.00905671
0.026649	0.00975806
-0.000410	0.935108
-0.003416	0.940266
-0.006423	0.984874
-0.009429	0.986978
-0.015442	0.990943
-0.021455	0.994413
-0.063546	0.99813
-0.138708	0.998201
-0.144721	0.998265
-0.237922	0.999257
-0.298052	0.999504
-0.370208	1
&
```
