## Supplementary material for "All-at-once RNA folding with 3D motif prediction framed by evolutionary information": RF03489_mir-4796.surv

```
0.000000	0.0263158
-0.000921	1
&
1.297856	0.000235849
0.816456	0.000943396
0.154531	0.00141509
0.009108	0.00471698
0.004093	0.00990566
-0.000921	0.971226
-0.005936	0.995047
-0.020980	0.996462
-0.036023	0.996934
-0.056082	0.997642
-0.061096	0.998113
-0.151359	0.998821
-0.241621	0.999528
-0.592642	0.999764
-0.707977	1
&
1.357972	7.7918e-07
1.353016	1.32461e-05
1.297856	0.000206483
0.816456	0.000786193
0.776339	0.000825931
0.756281	0.000877357
0.741237	0.000894499
0.415289	0.000895278
0.370158	0.000904628
0.164560	0.00092177
0.154531	0.00130824
0.109400	0.00132694
0.064268	0.00135499
0.049225	0.00135733
0.009108	0.00448808
0.004093	0.00913355
-0.000921	0.973167
-0.005936	0.995464
-0.010950	0.995473
-0.015965	0.99549
-0.020980	0.99665
-0.025994	0.996701
-0.036023	0.997087
-0.041038	0.99709
-0.046052	0.997118
-0.056082	0.997698
-0.061096	0.998084
-0.071125	0.998142
-0.076140	0.99816
-0.101213	0.998211
-0.151359	0.998894
-0.161388	0.998933
-0.211534	0.998973
-0.241621	0.999553
-0.336898	0.99957
-0.402088	0.999587
-0.427161	0.9996
-0.592642	0.999794
-0.707977	0.999987
-0.768152	1
&
```
