## Supplementary material for "All-at-once RNA folding with 3D motif prediction framed by evolutionary information": RF03490_mir-1426.surv

```
0.165045	0.0416667
-0.004138	0.958333
-0.455291	1
&
1.537565	0.000256937
1.532603	0.000513875
1.448011	0.00102775
1.377519	0.00128469
1.321125	0.00179856
1.236533	0.00282631
1.088499	0.00308325
0.877021	0.00539568
0.785380	0.00950668
0.771282	0.0100206
0.764232	0.0102775
0.728986	0.0107914
0.714888	0.012333
0.672592	0.0128469
0.644395	0.0149024
0.637346	0.0169579
0.362424	0.020555
0.320129	0.0220966
0.313079	0.0231244
0.263734	0.0251799
0.214390	0.0262076
0.165045	0.0290339
0.108651	0.0310894
0.059306	0.032631
-0.004138	0.96223
-0.109877	0.963772
-0.152172	0.964543
-0.180369	0.967626
-0.194468	0.968397
-0.208567	0.969938
-0.229714	0.970966
-0.243813	0.972508
-0.279059	0.973535
-0.328404	0.975077
-0.349552	0.975848
-0.391848	0.977903
-0.398897	0.978931
-0.427094	0.979445
-0.434143	0.980216
-0.455291	0.983556
-0.497587	0.985868
-0.504636	0.986896
-0.532833	0.988952
-0.561030	0.992035
-0.589227	0.99409
-0.631523	0.995118
-0.638572	0.99666
-0.730212	0.996917
-0.786607	0.997688
-0.892346	0.998715
-0.941690	0.999743
-1.216612	1
&
2.103593	8.51209e-07
1.976707	1.70242e-06
1.962608	2.55363e-06
1.948509	3.40483e-06
1.906214	5.10725e-06
1.878017	6.80967e-06
1.856869	1.27681e-05
1.849820	1.36193e-05
1.828672	1.44705e-05
1.814573	1.53218e-05
1.807524	1.95778e-05
1.793426	2.0429e-05
1.786376	2.21314e-05
1.779327	2.38338e-05
1.772278	2.46851e-05
1.765229	2.63875e-05
1.751130	2.80899e-05
1.744081	3.06435e-05
1.737031	3.14947e-05
1.729982	3.23459e-05
1.715884	3.83044e-05
1.708834	4.51141e-05
1.701785	4.93701e-05
1.694736	5.61798e-05
1.687687	5.7031e-05
1.680637	6.46919e-05
1.673588	7.746e-05
1.666539	8.25672e-05
1.659489	8.42697e-05
1.652440	9.44842e-05
1.645391	0.000104699
1.638342	0.000108955
1.631292	0.000116616
1.624243	0.000118318
1.610145	0.000121723
1.603095	0.000130235
1.596046	0.000141301
1.588997	0.000145557
1.581948	0.00014811
1.574898	0.000156622
1.567849	0.000163432
1.560800	0.000172795
1.553750	0.000188968
1.546701	0.000202588
1.539652	0.000205993
1.532603	0.000308138
1.518504	0.000370276
1.511455	0.000382193
1.504406	0.000390705
1.497356	0.000405175
1.490307	0.000410283
1.483258	0.000412836
1.476209	0.000421348
1.469159	0.000423902
1.462110	0.000445182
1.455061	0.000461355
1.448011	0.000554988
1.440962	0.00059159
1.433913	0.00061968
1.426864	0.000646067
1.419814	0.000670752
1.412765	0.000708206
1.405716	0.000715867
1.398667	0.000726932
1.391617	0.000738849
1.384568	0.000755873
1.377519	0.000838441
1.370469	0.000859721
1.363420	0.000870787
1.356371	0.000900579
1.349322	0.000910793
1.342272	0.000933776
1.335223	0.000995914
1.328174	0.00100698
1.321125	0.00113892
1.314075	0.00117211
1.307026	0.00121127
1.299977	0.00121893
1.292928	0.00122744
1.285878	0.00124447
1.278829	0.00127681
1.271780	0.00129894
1.264730	0.00132108
1.257681	0.00136619
1.250632	0.00137045
1.243583	0.0014096
1.236533	0.00158836
1.229484	0.00160453
1.222435	0.00162496
1.215386	0.00164709
1.208336	0.00169816
1.201287	0.00172966
1.194238	0.00176966
1.187189	0.00180882
1.180139	0.00184968
1.173090	0.00188628
1.166041	0.00189564
1.158991	0.00192033
1.151942	0.00192714
1.144893	0.00195182
1.137844	0.00196459
1.130794	0.00198672
1.123745	0.00200119
1.116696	0.00201226
1.109647	0.00211185
1.102597	0.0021127
1.095548	0.00213909
1.088499	0.0022523
1.081450	0.00225996
1.074400	0.00230933
1.067351	0.00233572
1.060302	0.00235444
1.053252	0.00238764
1.046203	0.00239785
1.039154	0.00241233
1.032105	0.00245914
1.025055	0.00247531
1.018006	0.00249404
1.010957	0.00252639
1.003908	0.00254767
0.996858	0.00259278
0.989809	0.00260895
0.982760	0.00262428
0.975710	0.00263194
0.968661	0.00264811
0.961612	0.0026779
0.954563	0.00270599
0.947513	0.00273834
0.940464	0.0027809
0.933415	0.00280558
0.926366	0.00284474
0.919316	0.00291794
0.912267	0.00302775
0.905218	0.00321416
0.898169	0.00326694
0.891119	0.00333589
0.884070	0.00357082
0.877021	0.00403388
0.869971	0.0042271
0.862922	0.00432329
0.855873	0.00441181
0.848824	0.0045778
0.841774	0.00473953
0.834725	0.00495999
0.827676	0.00512768
0.820627	0.00537964
0.813577	0.00567331
0.806528	0.0059891
0.799479	0.00638662
0.792430	0.00653984
0.785380	0.00748298
0.778331	0.00770855
0.771282	0.0078524
0.764232	0.00809925
0.757183	0.00828907
0.750134	0.00843037
0.743085	0.00864147
0.736035	0.00880661
0.728986	0.00910964
0.721937	0.00951822
0.714888	0.0100077
0.707838	0.0101949
0.700789	0.0104409
0.693740	0.0106137
0.686690	0.0107406
0.679641	0.0109721
0.672592	0.0112555
0.665543	0.0113441
0.658493	0.0116547
0.651444	0.0117969
0.644395	0.0123221
0.637346	0.0127324
0.630296	0.0128354
0.623247	0.0129367
0.616198	0.0131197
0.609149	0.0132576
0.602099	0.0133827
0.595050	0.0134908
0.588001	0.0135317
0.580951	0.013724
0.573902	0.0137513
0.566853	0.0137734
0.559804	0.0138177
0.552754	0.0138713
0.545705	0.0139522
0.538656	0.0140117
0.531607	0.0140441
0.524557	0.0141079
0.517508	0.0141522
0.510459	0.0142058
0.503410	0.014228
0.496360	0.0142535
0.489311	0.0142765
0.482262	0.0143182
0.475212	0.0143565
0.468163	0.0144059
0.461114	0.014445
0.454065	0.0144731
0.447015	0.0145531
0.439966	0.0145872
0.432917	0.0147029
0.425868	0.0147387
0.418818	0.0149438
0.411769	0.0150145
0.404720	0.0152196
0.397670	0.0153652
0.390621	0.0156129
0.383572	0.0157967
0.376523	0.0159985
0.369473	0.0162547
0.362424	0.0171016
0.355375	0.0173527
0.348326	0.0175119
0.341276	0.0176132
0.334227	0.017872
0.327178	0.0180635
0.320129	0.0184065
0.313079	0.0187411
0.306030	0.0189258
0.298981	0.0190483
0.291931	0.019159
0.284882	0.0193888
0.277833	0.0195242
0.270784	0.0196212
0.263734	0.0200187
0.256685	0.0201141
0.249636	0.020292
0.242587	0.0205048
0.235537	0.0206682
0.228488	0.0208563
0.221439	0.0210444
0.214390	0.0214122
0.207340	0.0217331
0.200291	0.021819
0.193242	0.0220037
0.186192	0.0221076
0.179143	0.0224762
0.172094	0.0228609
0.165045	0.023467
0.157995	0.0236568
0.150946	0.0238968
0.143897	0.0240186
0.136848	0.0241556
0.129798	0.0242671
0.122749	0.0244263
0.115700	0.0245982
0.108651	0.0251004
0.101601	0.0252307
0.094552	0.0253303
0.087503	0.0253779
0.080453	0.0253975
0.073404	0.0254426
0.066355	0.0255048
0.059306	0.0259304
0.052256	0.025978
0.045207	0.0260078
0.038158	0.0260581
0.031109	0.0261227
0.024059	0.0261908
0.017010	0.0262521
0.009961	0.026339
0.002911	0.0264232
-0.004138	0.96828
-0.011187	0.968332
-0.018236	0.968454
-0.025286	0.968521
-0.032335	0.968569
-0.039384	0.968712
-0.046433	0.968806
-0.053483	0.968853
-0.060532	0.968911
-0.067581	0.968949
-0.074630	0.968998
-0.081680	0.969063
-0.088729	0.969104
-0.095778	0.969179
-0.102828	0.969257
-0.109877	0.969646
-0.116926	0.969885
-0.123975	0.96999
-0.131025	0.970203
-0.138074	0.970472
-0.145123	0.970581
-0.152172	0.970804
-0.159222	0.970977
-0.166271	0.971136
-0.173320	0.971421
-0.180369	0.972032
-0.187419	0.972294
-0.194468	0.972855
-0.201517	0.973113
-0.208567	0.97371
-0.215616	0.97411
-0.222665	0.974461
-0.229714	0.974914
-0.236764	0.975346
-0.243813	0.975844
-0.250862	0.976202
-0.257911	0.976406
-0.264961	0.976785
-0.272010	0.976985
-0.279059	0.977394
-0.286109	0.977615
-0.293158	0.977902
-0.300207	0.978141
-0.307256	0.978436
-0.314306	0.97867
-0.321355	0.978832
-0.328404	0.979258
-0.335453	0.979634
-0.342503	0.979886
-0.349552	0.980326
-0.356601	0.980598
-0.363650	0.980893
-0.370700	0.981189
-0.377749	0.981486
-0.384798	0.9818
-0.391848	0.982445
-0.398897	0.982925
-0.405946	0.983189
-0.412995	0.983464
-0.420045	0.983917
-0.427094	0.984276
-0.434143	0.984937
-0.441192	0.985223
-0.448242	0.985598
-0.455291	0.986527
-0.462340	0.986827
-0.469389	0.987371
-0.476439	0.987824
-0.483488	0.988108
-0.490537	0.988487
-0.497587	0.98911
-0.504636	0.98957
-0.511685	0.989813
-0.518734	0.990078
-0.525784	0.990392
-0.532833	0.991019
-0.539882	0.991467
-0.546931	0.991745
-0.553981	0.992037
-0.561030	0.992743
-0.568079	0.993028
-0.575129	0.993229
-0.582178	0.993536
-0.589227	0.99418
-0.596276	0.994354
-0.603326	0.994561
-0.610375	0.994736
-0.617424	0.994844
-0.624473	0.994967
-0.631523	0.995418
-0.638572	0.995981
-0.645621	0.996192
-0.652670	0.996257
-0.659720	0.996314
-0.666769	0.996416
-0.673818	0.996581
-0.680868	0.996708
-0.687917	0.996805
-0.694966	0.996875
-0.702015	0.996948
-0.709065	0.997017
-0.716114	0.9971
-0.723163	0.997178
-0.730212	0.997274
-0.737262	0.997334
-0.744311	0.997385
-0.751360	0.997495
-0.758409	0.997572
-0.765459	0.997687
-0.772508	0.997743
-0.779557	0.997814
-0.786607	0.997982
-0.793656	0.998046
-0.800705	0.998164
-0.807754	0.998287
-0.814804	0.998306
-0.821853	0.998338
-0.828902	0.998406
-0.835951	0.998481
-0.843001	0.998508
-0.850050	0.998586
-0.857099	0.99867
-0.864149	0.998706
-0.871198	0.998728
-0.878247	0.998756
-0.885296	0.998776
-0.892346	0.998969
-0.899395	0.998982
-0.906444	0.998988
-0.913493	0.999013
-0.920543	0.99903
-0.927592	0.999042
-0.934641	0.999067
-0.941690	0.999262
-0.948740	0.999359
-0.955789	0.999391
-0.962838	0.999421
-0.969888	0.99944
-0.976937	0.999444
-0.983986	0.999471
-0.991035	0.99949
-0.998085	0.999522
-1.005134	0.999527
-1.012183	0.999566
-1.019232	0.99958
-1.026282	0.99958
-1.033331	0.999604
-1.040380	0.999623
-1.047429	0.999627
-1.054479	0.999657
-1.061528	0.9997
-1.068577	0.999719
-1.075627	0.999721
-1.082676	0.999723
-1.089725	0.999745
-1.096774	0.999747
-1.103824	0.999751
-1.117922	0.999756
-1.124971	0.999773
-1.132021	0.999791
-1.139070	0.999804
-1.146119	0.999807
-1.153168	0.999808
-1.160218	0.999813
-1.167267	0.999818
-1.174316	0.999825
-1.181366	0.999827
-1.188415	0.999828
-1.195464	0.99983
-1.202513	0.999838
-1.209563	0.999845
-1.216612	0.999893
-1.223661	0.999898
-1.230710	0.9999
-1.237760	0.999905
-1.244809	0.999906
-1.251858	0.999908
-1.258908	0.999909
-1.265957	0.999911
-1.273006	0.999912
-1.280055	0.999915
-1.287105	0.999917
-1.294154	0.999917
-1.301203	0.999918
-1.308252	0.999923
-1.315302	0.999928
-1.329400	0.999931
-1.336449	0.999932
-1.343499	0.999937
-1.350548	0.99994
-1.357597	0.999942
-1.364647	0.999948
-1.385794	0.999949
-1.399893	0.999952
-1.406942	0.999953
-1.421041	0.999954
-1.428090	0.99997
-1.470386	0.999973
-1.484484	0.999974
-1.491533	0.999975
-1.498583	0.99998
-1.533829	0.999981
-1.547928	0.999983
-1.554977	0.999985
-1.569075	0.999986
-1.583174	0.999986
-1.597272	0.999987
-1.611371	0.999988
-1.618420	0.999989
-1.625469	0.999991
-1.667765	0.999992
-1.738258	0.999993
-1.745307	0.999995
-1.794652	0.999997
-1.851046	0.999997
-1.858095	0.999998
-1.879243	0.999999
-1.893342	1
&
```
