## Supplementary material for "All-at-once RNA folding with 3D motif prediction framed by evolutionary information": RF03491_mir-3146.helixcov

```
# RMs = 2 L = 79

# RM_HELIX NESTED 33-36 40-43, nbp = 4 nbp_cov = 0
# pvals: 0.999071,0.999071,0.999071,0.999071
# aggregated NONE
NESTED  ::::::::::::::::::::::::::::::::<<<<___>>>>::::::::::::::::::::::::::::::::::::
        :::::::::::::::::::::::::::::::::::::::::::::::::::::::::::::::::::::::::::::::

# RM_HELIX NESTED 1-32 47-79, nbp = 31 nbp_cov = 0
# pvals: 0.999071,0.999071,0.999071,0.999071,0.999071,0.999071,0.999071,0.999071,0.999071,0.999071,0.999071,0.999071,0.999071,0.999071,0.999071,0.999071,0.999071,0.999071,0.999071,0.999071,0.999071,0.999071,0.999071,0.999071,0.999071,0.999071,0.999071,0.999071,0.999071,0.999071,0.999071
# aggregated NONE
NESTED  <<<<<<<<<<<<<<<<<<<<<<<<<<<<-<<<______________>>>->>>>>>>>>>>>>>>>>>->>>>>>>>>>
        :::::::::::::::::::::::::::::::::::::::::::::::::::::::::::::::::::::::::::::::
```
