## Supplementary material for "All-at-once RNA folding with 3D motif prediction framed by evolutionary information": RF03491_mir-3146.surv

```
0.000000	0.0285714
-0.001441	1
&
0.567713	0.000328299
0.282244	0.000984898
-0.001441	0.999015
-0.074592	0.999343
-0.145960	1
&
0.567988	1.0819e-06
0.567713	0.000320242
0.282244	0.000944499
-0.001441	0.999071
-0.074592	0.99938
-0.145960	0.999999
-0.195917	1
&
```
