## Supplementary material for "All-at-once RNA folding with 3D motif prediction framed by evolutionary information": RF03492_mir-878.cacofold.helixcov

```
# RMs = 3 L = 76

# RM_HELIX NESTED 31-33 45-47, nbp = 3 nbp_cov = 0
# pvals: 0.997971,0.997971,0.997971
# aggregated NONE
NESTED  ::::::::::::::::::::::::::::::<<<___________>>>:::::::::::::::::::::::::::::
        ::::::::::::::::::::::::::::::::::::::::::::::::::::::::::::::::::::::::::::

# RM_HELIX NESTED 8-26 51-69, nbp = 18 nbp_cov = 0
# pvals: 0.997971,0.997971,0.997971,0.997971,0.997971,0.997971,0.997971,0.997971,0.997971,0.997971,0.997971,0.997971,0.997971,0.997971,0.997971,0.997971,0.997971,0.997971
# aggregated NONE
NESTED  :::::::<<<<<<<<<<<<<<-<<<<________________________>>>>>>>->>>>>>>>>>>:::::::
        ::::::::::::::::::::::::::::::::::::::::::::::::::::::::::::::::::::::::::::

# RM_HELIX NESTED 2-3 74-75, nbp = 2 nbp_cov = 0
# pvals: 0.997971,0.997971
# aggregated NONE
NESTED  :<<______________________________________________________________________>>:
        ::::::::::::::::::::::::::::::::::::::::::::::::::::::::::::::::::::::::::::
```
