## Supplementary material for "All-at-once RNA folding with 3D motif prediction framed by evolutionary information": RF03492_mir-878.helixcov

```
# RMs = 2 L = 76

# RM_HELIX NESTED 6-37 41-71, nbp = 27 nbp_cov = 0
# pvals: 0.997971,0.997971,0.997971,0.997971,0.997971,0.997971,0.997971,0.997971,0.997971,0.997971,0.997971,0.997971,0.997971,0.997971,0.997971,0.997971,0.997971,0.997971,0.997971,0.997971,0.997971,0.997971,0.997971,0.997971,0.997971,0.997971,0.997971
# aggregated NONE
NESTED  :::::<-<<<<<<<<<<<<<<-<<<<<-<-<<<-<<<___>>>->>>>->>>>>>>>->>>>>>>>>>>->:::::
        ::::::::::::::::::::::::::::::::::::::::::::::::::::::::::::::::::::::::::::

# RM_HELIX NESTED 2-3 74-75, nbp = 2 nbp_cov = 0
# pvals: 0.997971,0.997971
# aggregated NONE
NESTED  :<<______________________________________________________________________>>:
        ::::::::::::::::::::::::::::::::::::::::::::::::::::::::::::::::::::::::::::
```
