## Supplementary material for "All-at-once RNA folding with 3D motif prediction framed by evolutionary information": RF03492_mir-878.surv

```
-0.000000	0.0344828
-0.003964	1
&
0.808883	0.000354484
0.606663	0.00106345
0.531326	0.00141794
0.511500	0.00212691
0.396512	0.00283587
0.059478	0.00319036
0.000001	0.0545906
-0.003964	0.997873
-0.027755	0.998582
-0.467882	0.998937
-0.618556	0.999291
-0.729579	0.999646
-0.777160	1
&
1.478118	1.16959e-06
1.475021	1.28655e-05
0.896115	2.5731e-05
0.876290	3.50877e-05
0.828709	4.67836e-05
0.808883	0.000347368
0.789058	0.000353216
0.682000	0.000374269
0.626488	0.000385965
0.610628	0.000397661
0.606663	0.00099883
0.578907	0.00100819
0.531326	0.00130877
0.511500	0.00190994
0.487709	0.00193333
0.463919	0.0019462
0.440128	0.00195673
0.396512	0.00255789
0.360826	0.00257076
0.341000	0.00259415
0.325140	0.00260351
0.321175	0.00261287
0.265663	0.00262339
0.233943	0.00263626
0.142745	0.00264211
0.122920	0.00265146
0.111024	0.00266082
0.059478	0.0029614
0.027757	0.00298246
0.000001	0.0527263
-0.003964	0.997971
-0.011894	0.997984
-0.027755	0.998585
-0.107057	0.998606
-0.134812	0.998615
-0.162568	0.998627
-0.226010	0.998637
-0.229975	0.998647
-0.245835	0.998683
-0.269626	0.998692
-0.285487	0.998705
-0.309277	0.998717
-0.317207	0.998727
-0.321173	0.99874
-0.337033	0.99875
-0.352893	0.998761
-0.428230	0.998773
-0.463916	0.998779
-0.467882	0.99908
-0.487707	0.999092
-0.618556	0.999393
-0.729579	0.999694
-0.777160	0.999994
-0.848532	1
&
```
