## Supplementary material for "All-at-once RNA folding with 3D motif prediction framed by evolutionary information": RF03495_mir-968.cacofold.power

```
# Power analysis of CaCoFold structure 
#
# Powertype = SINGLE SUBSTITUTIONS
# covary  left_pos      right_pos    substitutions      power
#----------------------------------------------------------------
          4		75		0		0.00
          5		74		2		0.00
          6		73		2		0.00
          7		72		2		0.00
          8		71		1		0.00
          9		70		1		0.00
          10		69		0		0.00
          11		68		0		0.00
          12		67		0		0.00
          13		66		0		0.00
          14		65		0		0.00
          15		64		0		0.00
          16		63		0		0.00
          17		62		0		0.00
          20		61		0		0.00
          21		60		0		0.00
          22		59		0		0.00
          23		58		1		0.00
          24		57		0		0.00
          25		56		0		0.00
          26		55		2		0.00
          27		54		2		0.00
          28		53		0		0.00
          29		52		0		0.00
          30		51		0		0.00
          31		50		3		0.02
          32		49		0		0.00
#
# BPAIRS 27
# avg substitutions per BP  0.6
# BPAIRS expected to covary 0.0 +/- 0.1
# BPAIRS observed to covary 0
#
```
