## Supplementary material for "All-at-once RNA folding with 3D motif prediction framed by evolutionary information": RF03495_mir-968.helixcov

```
# RMs = 1 L = 79

# RM_HELIX NESTED 4-32 49-75, nbp = 26 nbp_cov = 0
# pvals: 0.893517,0.969153,0.893517,0.893517,0.893517,0.893517,0.893517,0.893517,0.893517,0.893517,0.893517,0.893517,0.893517,0.893517,0.893517,0.893517,0.893517,0.893517,0.893517,0.893517,0.974323,0.893517,0.893517,0.893517,0.932447,0.893517
# aggregated NONE
NESTED  :::<<<<<-<<<<<<<<--<<<<<<<<<<<<<________________>>>>>>>>>>>>>>>>>>>>>->>>>>::::
        :::::::::::::::::::::::::::::::::::::::::::::::::::::::::::::::::::::::::::::::
```
