## Supplementary material for "All-at-once RNA folding with 3D motif prediction framed by evolutionary information": RF03495_mir-968.surv

```
0.000243	0.0384615
-0.001681	0.884615
-0.194830	0.923077
-0.365256	0.961538
-0.399341	1
&
3.599987	0.000327332
3.134156	0.000654664
3.122794	0.000981997
3.111433	0.00130933
3.077347	0.00163666
2.963730	0.00196399
2.918283	0.00229133
2.816028	0.00261866
2.702410	0.00327332
2.668325	0.00360065
2.293388	0.00392799
2.213856	0.00425532
2.032069	0.00490998
1.816196	0.00523732
1.759387	0.00556465
1.634408	0.00589198
1.532153	0.00654664
1.452620	0.00687398
1.441259	0.00720131
1.339003	0.00752864
1.248109	0.00818331
1.225386	0.00851064
1.089045	0.00883797
1.066322	0.0091653
0.907258	0.00949264
0.895896	0.00981997
0.884534	0.0104746
0.873172	0.011784
0.850449	0.0121113
0.816364	0.012766
0.805002	0.0134206
0.736832	0.01473
0.680023	0.0150573
0.657300	0.0153846
0.645938	0.0166939
0.623214	0.0170213
0.600491	0.0186579
0.589129	0.0193126
0.577768	0.0196399
0.566406	0.0199673
0.509597	0.0209493
0.486874	0.0212766
0.452789	0.0216039
0.441427	0.0219313
0.418703	0.0225859
0.384618	0.0232406
0.350533	0.0235679
0.339171	0.0245499
0.305086	0.0248773
0.282363	0.0258592
0.271001	0.0265139
0.259639	0.0271686
0.248277	0.0274959
0.214192	0.0278232
0.202831	0.0281506
0.180107	0.0288052
0.157384	0.0291326
0.134660	0.0297872
0.123298	0.0301146
0.111937	0.0307692
0.100575	0.0314239
0.089213	0.0320786
0.077852	0.0327332
0.066490	0.0330606
0.055128	0.0333879
0.032405	0.0343699
0.021043	0.0350245
0.009681	0.0360065
-0.001681	0.914239
-0.013042	0.914894
-0.024404	0.915548
-0.035766	0.915876
-0.069851	0.917512
-0.081213	0.918167
-0.092574	0.918494
-0.103936	0.919476
-0.115298	0.922422
-0.126660	0.923404
-0.138021	0.924059
-0.149383	0.927332
-0.160745	0.927987
-0.172106	0.929296
-0.183468	0.931588
-0.194830	0.933879
-0.206192	0.935188
-0.217553	0.935516
-0.228915	0.937807
-0.240277	0.939771
-0.251639	0.943044
-0.263000	0.945663
-0.274362	0.948282
-0.285724	0.949591
-0.297085	0.950245
-0.308447	0.952864
-0.319809	0.954828
-0.331171	0.957119
-0.342532	0.959083
-0.353894	0.961047
-0.365256	0.966285
-0.376618	0.967921
-0.387979	0.97054
-0.399341	0.972504
-0.410703	0.974141
-0.422064	0.976432
-0.433426	0.978069
-0.444788	0.979705
-0.456150	0.980687
-0.467511	0.981015
-0.478873	0.981997
-0.490235	0.984615
-0.501597	0.985597
-0.512958	0.986252
-0.524320	0.986907
-0.535682	0.988543
-0.547043	0.989853
-0.558405	0.991162
-0.581129	0.993781
-0.592490	0.994763
-0.603852	0.99509
-0.626575	0.995417
-0.637937	0.996072
-0.660661	0.996727
-0.672022	0.997054
-0.694746	0.997381
-0.740193	0.997709
-0.774278	0.999018
-0.978789	0.999345
-1.115130	0.999673
-1.160577	1
&
5.304246	1.62285e-06
4.986117	3.2457e-06
4.656627	4.86855e-06
4.633904	6.4914e-06
4.599819	8.11425e-06
4.565734	9.7371e-06
4.554372	1.13599e-05
4.543010	1.29828e-05
4.452116	1.46056e-05
4.406669	1.62285e-05
4.383946	1.78513e-05
4.361223	1.94742e-05
4.349861	2.1097e-05
4.304414	2.27199e-05
4.270329	2.43427e-05
4.213520	2.59656e-05
4.156711	2.75884e-05
4.145350	2.92113e-05
4.122626	3.08341e-05
4.099903	3.2457e-05
4.043094	3.40798e-05
3.952200	3.57027e-05
3.884030	3.89484e-05
3.838583	4.21941e-05
3.815860	4.38169e-05
3.793136	4.54398e-05
3.781774	4.70626e-05
3.770413	4.86855e-05
3.747689	5.03083e-05
3.736328	5.3554e-05
3.713604	6.00454e-05
3.702242	6.32911e-05
3.690881	7.30282e-05
3.679519	8.43882e-05
3.668157	9.89938e-05
3.656795	0.000107108
3.645434	0.000123337
3.634072	0.000139565
3.622710	0.000150925
3.611349	0.000165531
3.599987	0.000176891
3.588625	0.000186628
3.577263	0.000196365
3.565902	0.000209348
3.554540	0.000215839
3.543178	0.000227199
3.531816	0.000236936
3.520455	0.000248296
3.509093	0.000264525
3.497731	0.000272639
3.486370	0.000282376
3.475008	0.00029049
3.463646	0.000298604
3.452284	0.000308341
3.440923	0.000316456
3.429561	0.000322947
3.418199	0.00033593
3.406837	0.000340798
3.395476	0.000352158
3.384114	0.000360273
3.372752	0.000373255
3.361391	0.000386238
3.350029	0.000394352
3.338667	0.00040409
3.327305	0.000417072
3.315944	0.000428432
3.304582	0.000439792
3.293220	0.000457644
3.281858	0.000470626
3.270497	0.000491723
3.259135	0.000512821
3.247773	0.000538786
3.236412	0.000567997
3.225050	0.000589094
3.213688	0.000616683
3.202326	0.000644271
3.190965	0.000686465
3.179603	0.000730282
3.168241	0.000783836
3.156879	0.000826031
3.145518	0.000863356
3.134156	0.000923401
3.122794	0.000972087
3.111433	0.00101915
3.100071	0.00106946
3.088709	0.0011149
3.077347	0.0011863
3.065986	0.00125446
3.054624	0.00129828
3.043262	0.00137131
3.031900	0.00142811
3.020539	0.00149789
3.009177	0.00158066
2.997815	0.00165206
2.986454	0.00173969
2.975092	0.0018322
2.963730	0.00193281
2.952368	0.00199286
2.941007	0.00207238
2.929645	0.00216326
2.918283	0.00221194
2.906922	0.00229146
2.895560	0.00237261
2.884198	0.00242291
2.872836	0.00247322
2.861475	0.00253489
2.850113	0.0025852
2.838751	0.00265174
2.827389	0.00269718
2.816028	0.00275073
2.804666	0.00280753
2.793304	0.00284972
2.781943	0.00287894
2.770581	0.0029406
2.759219	0.00296981
2.747857	0.00301201
2.736496	0.0030542
2.725134	0.00308991
2.713772	0.00312074
2.702410	0.00313859
2.691049	0.0031678
2.679687	0.00320675
2.668325	0.00321811
2.656964	0.00323921
2.645602	0.00326031
2.634240	0.00327167
2.622878	0.00329114
2.611517	0.00330737
2.600155	0.00331873
2.588793	0.00334307
2.577431	0.00335118
2.566070	0.00336904
2.554708	0.00337877
2.543346	0.00339825
2.531985	0.00341123
2.520623	0.00342908
2.509261	0.00343882
2.497899	0.0034518
2.486538	0.00346154
2.475176	0.00347128
2.463814	0.00347939
2.452452	0.00348264
2.441091	0.003494
2.429729	0.00349724
2.418367	0.00350373
2.407006	0.0035086
2.395644	0.00351672
2.384282	0.00352808
2.372920	0.00353457
2.361559	0.00353944
2.350197	0.00355242
2.338835	0.00356216
2.327473	0.00357189
2.316112	0.00357838
2.304750	0.00359137
2.293388	0.00360597
2.282027	0.00361246
2.270665	0.0036222
2.259303	0.00363356
2.247941	0.00364817
2.236580	0.0036579
2.225218	0.00366764
2.213856	0.00368062
2.202494	0.00369685
2.191133	0.00370497
2.179771	0.00371795
2.168409	0.00372769
2.157048	0.00374878
2.145686	0.00376177
2.134324	0.0037715
2.122962	0.00378935
2.111601	0.00379909
2.100239	0.00381857
2.088877	0.00383155
2.077515	0.00384615
2.066154	0.00385265
2.054792	0.00385589
2.043430	0.00386725
2.032069	0.00387537
2.020707	0.0038851
2.009345	0.00389809
1.997983	0.00390944
1.986622	0.00391756
1.975260	0.00392567
1.963898	0.00392892
1.952536	0.00393703
1.941175	0.00394839
1.929813	0.00395488
1.918451	0.00397111
1.907090	0.00398085
1.895728	0.00399059
1.884366	0.0039987
1.873004	0.00400844
1.861643	0.00401168
1.850281	0.00401818
1.838919	0.00402791
1.827557	0.0040344
1.816196	0.0040409
1.804834	0.00404901
1.793472	0.00405388
1.782111	0.00407173
1.770749	0.00407984
1.759387	0.00409607
1.748025	0.00410743
1.736664	0.00412042
1.725302	0.00412853
1.713940	0.00413178
1.702578	0.00415125
1.691217	0.00416748
1.679855	0.00418046
1.668493	0.00418371
1.657132	0.0042113
1.645770	0.00423726
1.634408	0.00425024
1.623046	0.00425998
1.611685	0.00427783
1.600323	0.00431029
1.588961	0.00436871
1.577599	0.00445959
1.566238	0.00455858
1.554876	0.00464946
1.543514	0.00479714
1.532153	0.0050357
1.520791	0.00521259
1.509429	0.00546089
1.498067	0.00568971
1.486706	0.0060013
1.475344	0.00622363
1.463982	0.00641026
1.452620	0.00655631
1.441259	0.00670886
1.429897	0.00682571
1.418535	0.00698475
1.407174	0.00711295
1.395812	0.00729796
1.384450	0.00742616
1.373088	0.00758845
1.361727	0.00777507
1.350365	0.00791788
1.339003	0.00811425
1.327641	0.00827978
1.316280	0.00849237
1.304918	0.00877799
1.293556	0.00907011
1.282195	0.0093184
1.270833	0.00954236
1.259471	0.00979228
1.248109	0.010073
1.236748	0.0103262
1.225386	0.010594
1.214024	0.0108796
1.202663	0.0111311
1.191301	0.0114021
1.179939	0.0115677
1.168577	0.0117413
1.157216	0.0118663
1.145854	0.0119718
1.134492	0.0120724
1.123130	0.0121941
1.111769	0.0122931
1.100407	0.0123823
1.089045	0.0124846
1.077684	0.0125901
1.066322	0.0126826
1.054960	0.0127491
1.043598	0.0128221
1.032237	0.0128984
1.020875	0.0129503
1.009513	0.0130153
0.998151	0.0130737
0.986790	0.0131337
0.975428	0.0132084
0.964066	0.0132717
0.952705	0.0133252
0.941343	0.013369
0.929981	0.0134161
0.918619	0.0134875
0.907258	0.013554
0.895896	0.0136092
0.884534	0.0136936
0.873172	0.0137812
0.861811	0.0138981
0.850449	0.0140328
0.839087	0.0141545
0.827726	0.0142941
0.816364	0.0144142
0.805002	0.0145131
0.793640	0.0146462
0.782279	0.0147728
0.770917	0.0149497
0.759555	0.0151282
0.748193	0.0153067
0.736832	0.0155388
0.725470	0.0157498
0.714108	0.0159413
0.702747	0.0161733
0.691385	0.0163778
0.680023	0.0165823
0.668661	0.0168484
0.657300	0.0170854
0.645938	0.0173434
0.634576	0.0175641
0.623214	0.0178108
0.611853	0.017999
0.600491	0.018197
0.589129	0.0183788
0.577768	0.0185508
0.566406	0.0187228
0.555044	0.0188543
0.543682	0.0190084
0.532321	0.0191448
0.520959	0.0192795
0.509597	0.0193963
0.498235	0.0195829
0.486874	0.0197322
0.475512	0.019914
0.464150	0.0201315
0.452789	0.0203668
0.441427	0.020568
0.430065	0.020766
0.418703	0.0209802
0.407342	0.0212058
0.395980	0.0214119
0.384618	0.0216959
0.373256	0.0219831
0.361895	0.0223061
0.350533	0.0226095
0.339171	0.0229049
0.327810	0.0232782
0.316448	0.0236417
0.305086	0.0240425
0.293724	0.0245083
0.282363	0.0248978
0.271001	0.0253976
0.259639	0.025977
0.248277	0.0266034
0.236916	0.0273694
0.225554	0.0281321
0.214192	0.0288543
0.202831	0.0295699
0.191469	0.0303327
0.180107	0.0311392
0.168745	0.0318517
0.157384	0.0324554
0.146022	0.0330282
0.134660	0.0336076
0.123298	0.0341545
0.111937	0.0346478
0.100575	0.0351363
0.089213	0.0356556
0.077852	0.0361165
0.066490	0.0366164
0.055128	0.0372801
0.043766	0.0380185
0.032405	0.0387537
0.021043	0.0396949
0.009681	0.0406881
-0.001681	0.893517
-0.013042	0.894529
-0.024404	0.89551
-0.035766	0.896642
-0.047127	0.897821
-0.058489	0.899391
-0.069851	0.901219
-0.081213	0.90339
-0.092574	0.905555
-0.103936	0.908174
-0.115298	0.910734
-0.126660	0.91365
-0.138021	0.916725
-0.149383	0.919675
-0.160745	0.922903
-0.172106	0.926056
-0.183468	0.929301
-0.194830	0.932447
-0.206192	0.935427
-0.217553	0.938311
-0.228915	0.94105
-0.240277	0.943767
-0.251639	0.946584
-0.263000	0.949281
-0.274362	0.951681
-0.285724	0.954137
-0.297085	0.956547
-0.308447	0.958942
-0.319809	0.961125
-0.331171	0.963231
-0.342532	0.965263
-0.353894	0.967275
-0.365256	0.969153
-0.376618	0.970941
-0.387979	0.972696
-0.399341	0.974323
-0.410703	0.975964
-0.422064	0.977306
-0.433426	0.97877
-0.444788	0.980083
-0.456150	0.981246
-0.467511	0.982415
-0.478873	0.983567
-0.490235	0.984687
-0.501597	0.98569
-0.512958	0.986629
-0.524320	0.987501
-0.535682	0.988312
-0.547043	0.989163
-0.558405	0.989893
-0.569767	0.990568
-0.581129	0.99122
-0.592490	0.991816
-0.603852	0.992418
-0.615214	0.993044
-0.626575	0.993505
-0.637937	0.993952
-0.649299	0.994445
-0.660661	0.994883
-0.672022	0.995258
-0.683384	0.995617
-0.694746	0.99594
-0.706108	0.996235
-0.717469	0.996522
-0.728831	0.996831
-0.740193	0.997069
-0.751554	0.997244
-0.762916	0.997465
-0.774278	0.997663
-0.785640	0.997829
-0.797001	0.998007
-0.808363	0.998165
-0.819725	0.998333
-0.831087	0.998463
-0.842448	0.998586
-0.853810	0.998708
-0.865172	0.998819
-0.876533	0.998918
-0.887895	0.999005
-0.899257	0.999075
-0.910619	0.99913
-0.921980	0.999182
-0.933342	0.999249
-0.944704	0.999291
-0.956066	0.999352
-0.967427	0.999413
-0.978789	0.999471
-0.990151	0.99952
-1.001512	0.999554
-1.012874	0.99958
-1.024236	0.99962
-1.035598	0.999664
-1.046959	0.999693
-1.058321	0.999722
-1.069683	0.999745
-1.081045	0.99977
-1.092406	0.999794
-1.103768	0.999818
-1.115130	0.999831
-1.126491	0.999847
-1.137853	0.999859
-1.149215	0.999872
-1.160577	0.999878
-1.171938	0.999893
-1.183300	0.999898
-1.194662	0.999907
-1.206024	0.999919
-1.217385	0.999927
-1.228747	0.999933
-1.240109	0.99994
-1.262832	0.999948
-1.274194	0.99995
-1.285556	0.999951
-1.296917	0.999956
-1.308279	0.999959
-1.319641	0.999963
-1.331003	0.999964
-1.342364	0.999966
-1.353726	0.999969
-1.365088	0.999972
-1.376449	0.999976
-1.387811	0.999977
-1.399173	0.999981
-1.410535	0.999982
-1.433258	0.999984
-1.455982	0.999987
-1.478705	0.999989
-1.501428	0.99999
-1.512790	0.999992
-1.535514	0.999994
-1.558237	0.999995
-1.615046	0.999997
-1.649131	0.999998
-1.728663	1
&
20.710747	1.14954e-36
20.699385	1.2082e-36
20.688024	1.26986e-36
20.676662	1.33467e-36
20.665300	1.40278e-36
20.653939	1.47436e-36
20.642577	1.5496e-36
20.631215	1.62868e-36
20.619853	1.7118e-36
20.608492	1.79915e-36
20.597130	1.89096e-36
20.585768	1.98746e-36
20.574406	2.08888e-36
20.563045	2.19548e-36
20.551683	2.30752e-36
20.540321	2.42527e-36
20.528960	2.54903e-36
20.517598	2.67911e-36
20.506236	2.81582e-36
20.494874	2.95951e-36
20.483513	3.11054e-36
20.472151	3.26927e-36
20.460789	3.43609e-36
20.449427	3.61143e-36
20.438066	3.79572e-36
20.426704	3.98941e-36
20.415342	4.19299e-36
20.403981	4.40695e-36
20.392619	4.63183e-36
20.381257	4.86818e-36
20.369895	5.11659e-36
20.358534	5.37768e-36
20.347172	5.65209e-36
20.335810	5.9405e-36
20.324448	6.24363e-36
20.313087	6.56223e-36
20.301725	6.89708e-36
20.290363	7.24901e-36
20.279002	7.61891e-36
20.267640	8.00767e-36
20.256278	8.41627e-36
20.244916	8.84572e-36
20.233555	9.29708e-36
20.222193	9.77148e-36
20.210831	1.02701e-35
20.199469	1.07941e-35
20.188108	1.13449e-35
20.176746	1.19238e-35
20.165384	1.25322e-35
20.154023	1.31716e-35
20.142661	1.38437e-35
20.131299	1.45501e-35
20.119937	1.52925e-35
20.108576	1.60728e-35
20.097214	1.68928e-35
20.085852	1.77548e-35
20.074491	1.86607e-35
20.063129	1.96128e-35
20.051767	2.06135e-35
20.040405	2.16653e-35
20.029044	2.27707e-35
20.017682	2.39326e-35
20.006320	2.51537e-35
19.994958	2.64371e-35
19.983597	2.7786e-35
19.972235	2.92037e-35
19.960873	3.06937e-35
19.949512	3.22597e-35
19.938150	3.39057e-35
19.926788	3.56356e-35
19.915426	3.74538e-35
19.904065	3.93647e-35
19.892703	4.13731e-35
19.881341	4.3484e-35
19.869979	4.57026e-35
19.858618	4.80344e-35
19.847256	5.04851e-35
19.835894	5.30609e-35
19.824533	5.5768e-35
19.813171	5.86133e-35
19.801809	6.16037e-35
19.790447	6.47467e-35
19.779086	6.805e-35
19.767724	7.15219e-35
19.756362	7.51708e-35
19.745000	7.9006e-35
19.733639	8.30367e-35
19.722277	8.72731e-35
19.710915	9.17257e-35
19.699554	9.64053e-35
19.688192	1.01324e-34
19.676830	1.06493e-34
19.665468	1.11926e-34
19.654107	1.17636e-34
19.642745	1.23638e-34
19.631383	1.29945e-34
19.620021	1.36575e-34
19.608660	1.43542e-34
19.597298	1.50865e-34
19.585936	1.58562e-34
19.574575	1.66651e-34
19.563213	1.75153e-34
19.551851	1.84088e-34
19.540489	1.9348e-34
19.529128	2.0335e-34
19.517766	2.13724e-34
19.506404	2.24627e-34
19.495042	2.36087e-34
19.483681	2.48131e-34
19.472319	2.60789e-34
19.460957	2.74093e-34
19.449596	2.88075e-34
19.438234	3.02771e-34
19.426872	3.18217e-34
19.415510	3.3445e-34
19.404149	3.51512e-34
19.392787	3.69443e-34
19.381425	3.8829e-34
19.370063	4.08097e-34
19.358702	4.28916e-34
19.347340	4.50796e-34
19.335978	4.73792e-34
19.324617	4.97961e-34
19.313255	5.23363e-34
19.301893	5.50061e-34
19.290531	5.7812e-34
19.279170	6.07611e-34
19.267808	6.38606e-34
19.256446	6.71182e-34
19.245084	7.05419e-34
19.233723	7.41403e-34
19.222361	7.79222e-34
19.210999	8.18971e-34
19.199638	8.60746e-34
19.188276	9.04653e-34
19.176914	9.50799e-34
19.165552	9.99299e-34
19.154191	1.05027e-33
19.142829	1.10385e-33
19.131467	1.16015e-33
19.120105	1.21933e-33
19.108744	1.28153e-33
19.097382	1.3469e-33
19.086020	1.4156e-33
19.074659	1.4878e-33
19.063297	1.56369e-33
19.051935	1.64345e-33
19.040573	1.72728e-33
19.029212	1.81539e-33
19.017850	1.90799e-33
19.006488	2.00531e-33
18.995126	2.10759e-33
18.983765	2.21509e-33
18.972403	2.32807e-33
18.961041	2.44682e-33
18.949680	2.57162e-33
18.938318	2.70279e-33
18.926956	2.84065e-33
18.915594	2.98554e-33
18.904233	3.13781e-33
18.892871	3.29786e-33
18.881509	3.46606e-33
18.870147	3.64285e-33
18.858786	3.82865e-33
18.847424	4.02393e-33
18.836062	4.22916e-33
18.824701	4.44487e-33
18.813339	4.67157e-33
18.801977	4.90984e-33
18.790615	5.16026e-33
18.779254	5.42344e-33
18.767892	5.70006e-33
18.756530	5.99077e-33
18.745168	6.29632e-33
18.733807	6.61744e-33
18.722445	6.95495e-33
18.711083	7.30966e-33
18.699722	7.68247e-33
18.688360	8.07429e-33
18.676998	8.48608e-33
18.665636	8.91888e-33
18.654275	9.37375e-33
18.642913	9.85182e-33
18.631551	1.03543e-32
18.620189	1.08823e-32
18.608828	1.14373e-32
18.597466	1.20206e-32
18.586104	1.26337e-32
18.574743	1.3278e-32
18.563381	1.39552e-32
18.552019	1.46669e-32
18.540657	1.54149e-32
18.529296	1.6201e-32
18.517934	1.70272e-32
18.506572	1.78956e-32
18.495210	1.88082e-32
18.483849	1.97674e-32
18.472487	2.07755e-32
18.461125	2.1835e-32
18.449764	2.29485e-32
18.438402	2.41188e-32
18.427040	2.53488e-32
18.415678	2.66415e-32
18.404317	2.80001e-32
18.392955	2.9428e-32
18.381593	3.09288e-32
18.370232	3.2506e-32
18.358870	3.41637e-32
18.347508	3.59058e-32
18.336146	3.77369e-32
18.324785	3.96613e-32
18.313423	4.16838e-32
18.302061	4.38094e-32
18.290699	4.60435e-32
18.279338	4.83914e-32
18.267976	5.08591e-32
18.256614	5.34526e-32
18.245253	5.61783e-32
18.233891	5.9043e-32
18.222529	6.20538e-32
18.211167	6.52181e-32
18.199806	6.85438e-32
18.188444	7.2039e-32
18.177082	7.57124e-32
18.165720	7.95731e-32
18.154359	8.36307e-32
18.142997	8.78952e-32
18.131635	9.23771e-32
18.120274	9.70875e-32
18.108912	1.02038e-31
18.097550	1.07241e-31
18.086188	1.12709e-31
18.074827	1.18456e-31
18.063465	1.24497e-31
18.052103	1.30845e-31
18.040741	1.37516e-31
18.029380	1.44528e-31
18.018018	1.51898e-31
18.006656	1.59643e-31
17.995295	1.67783e-31
17.983933	1.76338e-31
17.972571	1.85329e-31
17.961209	1.94779e-31
17.949848	2.0471e-31
17.938486	2.15148e-31
17.927124	2.26117e-31
17.915762	2.37647e-31
17.904401	2.49763e-31
17.893039	2.62498e-31
17.881677	2.75882e-31
17.870316	2.89948e-31
17.858954	3.04732e-31
17.847592	3.20269e-31
17.836230	3.36598e-31
17.824869	3.53759e-31
17.813507	3.71796e-31
17.802145	3.90752e-31
17.790783	4.10674e-31
17.779422	4.31613e-31
17.768060	4.53618e-31
17.756698	4.76745e-31
17.745337	5.01052e-31
17.733975	5.26597e-31
17.722613	5.53445e-31
17.711251	5.81662e-31
17.699890	6.11316e-31
17.688528	6.42483e-31
17.677166	6.75239e-31
17.665804	7.09664e-31
17.654443	7.45844e-31
17.643081	7.83869e-31
17.631719	8.23832e-31
17.620358	8.65832e-31
17.608996	9.09973e-31
17.597634	9.56364e-31
17.586272	1.00512e-30
17.574911	1.05636e-30
17.563549	1.11022e-30
17.552187	1.16681e-30
17.540825	1.2263e-30
17.529464	1.28882e-30
17.518102	1.35452e-30
17.506740	1.42357e-30
17.495379	1.49614e-30
17.484017	1.57241e-30
17.472655	1.65257e-30
17.461293	1.73682e-30
17.449932	1.82536e-30
17.438570	1.91841e-30
17.427208	2.01621e-30
17.415846	2.11899e-30
17.404485	2.22701e-30
17.393123	2.34053e-30
17.381761	2.45985e-30
17.370400	2.58524e-30
17.359038	2.71703e-30
17.347676	2.85553e-30
17.336314	3.00109e-30
17.324953	3.15407e-30
17.313591	3.31485e-30
17.302229	3.48383e-30
17.290867	3.66141e-30
17.279506	3.84805e-30
17.268144	4.0442e-30
17.256782	4.25035e-30
17.245421	4.46701e-30
17.234059	4.69471e-30
17.222697	4.93401e-30
17.211335	5.18552e-30
17.199974	5.44984e-30
17.188612	5.72763e-30
17.177250	6.01958e-30
17.165888	6.32641e-30
17.154527	6.64888e-30
17.143165	6.98778e-30
17.131803	7.34396e-30
17.120442	7.71829e-30
17.109080	8.1117e-30
17.097718	8.52516e-30
17.086356	8.95969e-30
17.074995	9.41636e-30
17.063633	9.89631e-30
17.052271	1.04007e-29
17.040909	1.09308e-29
17.029548	1.1488e-29
17.018186	1.20735e-29
17.006824	1.26889e-29
16.995463	1.33356e-29
16.984101	1.40153e-29
16.972739	1.47296e-29
16.961377	1.54804e-29
16.950016	1.62694e-29
16.938654	1.70986e-29
16.927292	1.797e-29
16.915930	1.88859e-29
16.904569	1.98484e-29
16.893207	2.086e-29
16.881845	2.19232e-29
16.870484	2.30405e-29
16.859122	2.42148e-29
16.847760	2.54489e-29
16.836398	2.67459e-29
16.825037	2.8109e-29
16.813675	2.95415e-29
16.802313	3.10471e-29
16.790951	3.26294e-29
16.779590	3.42923e-29
16.768228	3.60399e-29
16.756866	3.78766e-29
16.745505	3.98069e-29
16.734143	4.18356e-29
16.722781	4.39677e-29
16.711419	4.62083e-29
16.700058	4.85632e-29
16.688696	5.1038e-29
16.677334	5.3639e-29
16.665973	5.63725e-29
16.654611	5.92453e-29
16.643249	6.22645e-29
16.631887	6.54375e-29
16.620526	6.87722e-29
16.609164	7.22768e-29
16.597802	7.59599e-29
16.586440	7.98308e-29
16.575079	8.38989e-29
16.563717	8.81743e-29
16.552355	9.26675e-29
16.540994	9.73896e-29
16.529632	1.02352e-28
16.518270	1.07568e-28
16.506908	1.13049e-28
16.495547	1.1881e-28
16.484185	1.24864e-28
16.472823	1.31227e-28
16.461461	1.37914e-28
16.450100	1.44941e-28
16.438738	1.52327e-28
16.427376	1.60089e-28
16.416015	1.68246e-28
16.404653	1.76819e-28
16.393291	1.85829e-28
16.381929	1.95298e-28
16.370568	2.05249e-28
16.359206	2.15707e-28
16.347844	2.26698e-28
16.336482	2.38249e-28
16.325121	2.50388e-28
16.313759	2.63146e-28
16.302397	2.76554e-28
16.291036	2.90645e-28
16.279674	3.05454e-28
16.268312	3.21018e-28
16.256950	3.37374e-28
16.245589	3.54564e-28
16.234227	3.72629e-28
16.222865	3.91614e-28
16.211503	4.11567e-28
16.200142	4.32537e-28
16.188780	4.54574e-28
16.177418	4.77734e-28
16.166057	5.02075e-28
16.154695	5.27655e-28
16.143333	5.54538e-28
16.131971	5.82791e-28
16.120610	6.12483e-28
16.109248	6.43687e-28
16.097886	6.76481e-28
16.086524	7.10946e-28
16.075163	7.47166e-28
16.063801	7.85232e-28
16.052439	8.25237e-28
16.041078	8.67279e-28
16.029716	9.11463e-28
16.018354	9.57898e-28
16.006992	1.0067e-27
15.995631	1.05798e-27
15.984269	1.11188e-27
15.972907	1.16853e-27
15.961545	1.22806e-27
15.950184	1.29062e-27
15.938822	1.35637e-27
15.927460	1.42546e-27
15.916099	1.49808e-27
15.904737	1.5744e-27
15.893375	1.6546e-27
15.882013	1.73889e-27
15.870652	1.82747e-27
15.859290	1.92056e-27
15.847928	2.0184e-27
15.836566	2.12122e-27
15.825205	2.22927e-27
15.813843	2.34283e-27
15.802481	2.46218e-27
15.791120	2.5876e-27
15.779758	2.71941e-27
15.768396	2.85793e-27
15.757034	3.00351e-27
15.745673	3.1565e-27
15.734311	3.31729e-27
15.722949	3.48627e-27
15.711587	3.66385e-27
15.700226	3.85047e-27
15.688864	4.0466e-27
15.677502	4.25272e-27
15.666141	4.46934e-27
15.654779	4.69699e-27
15.643417	4.93624e-27
15.632055	5.18766e-27
15.620694	5.4519e-27
15.609332	5.72959e-27
15.597970	6.02142e-27
15.586608	6.32812e-27
15.575247	6.65043e-27
15.563885	6.98916e-27
15.552523	7.34514e-27
15.541162	7.71925e-27
15.529800	8.11241e-27
15.518438	8.52559e-27
15.507076	8.95982e-27
15.495715	9.41616e-27
15.484353	9.89573e-27
15.472991	1.03997e-26
15.461629	1.09294e-26
15.450268	1.1486e-26
15.438906	1.2071e-26
15.427544	1.26858e-26
15.416183	1.33319e-26
15.404821	1.40109e-26
15.393459	1.47244e-26
15.382097	1.54743e-26
15.370736	1.62624e-26
15.359374	1.70906e-26
15.348012	1.7961e-26
15.336650	1.88757e-26
15.325289	1.98369e-26
15.313927	2.08472e-26
15.302565	2.19088e-26
15.291204	2.30246e-26
15.279842	2.41971e-26
15.268480	2.54293e-26
15.257118	2.67243e-26
15.245757	2.80853e-26
15.234395	2.95155e-26
15.223033	3.10185e-26
15.211671	3.25981e-26
15.200310	3.42581e-26
15.188948	3.60026e-26
15.177586	3.7836e-26
15.166225	3.97627e-26
15.154863	4.17874e-26
15.143501	4.39153e-26
15.132139	4.61516e-26
15.120778	4.85016e-26
15.109416	5.09714e-26
15.098054	5.35669e-26
15.086692	5.62945e-26
15.075331	5.9161e-26
15.063969	6.21734e-26
15.052607	6.53392e-26
15.041246	6.86662e-26
15.029884	7.21626e-26
15.018522	7.58369e-26
15.007160	7.96984e-26
14.995799	8.37564e-26
14.984437	8.8021e-26
14.973075	9.25027e-26
14.961714	9.72126e-26
14.950352	1.02162e-25
14.938990	1.07364e-25
14.927628	1.1283e-25
14.916267	1.18575e-25
14.904905	1.24612e-25
14.893543	1.30957e-25
14.882181	1.37624e-25
14.870820	1.44631e-25
14.859458	1.51995e-25
14.848096	1.59733e-25
14.836735	1.67866e-25
14.825373	1.76412e-25
14.814011	1.85394e-25
14.802649	1.94832e-25
14.791288	2.04752e-25
14.779926	2.15176e-25
14.768564	2.2613e-25
14.757202	2.37643e-25
14.745841	2.49741e-25
14.734479	2.62455e-25
14.723117	2.75816e-25
14.711756	2.89858e-25
14.700394	3.04614e-25
14.689032	3.20121e-25
14.677670	3.36418e-25
14.666309	3.53544e-25
14.654947	3.71541e-25
14.643585	3.90455e-25
14.632223	4.10332e-25
14.620862	4.3122e-25
14.609500	4.53172e-25
14.598138	4.7624e-25
14.586777	5.00483e-25
14.575415	5.2596e-25
14.564053	5.52733e-25
14.552691	5.80869e-25
14.541330	6.10437e-25
14.529968	6.4151e-25
14.518606	6.74165e-25
14.507244	7.08481e-25
14.495883	7.44544e-25
14.484521	7.82442e-25
14.473159	8.22269e-25
14.461798	8.64123e-25
14.450436	9.08107e-25
14.439074	9.5433e-25
14.427712	1.0029e-24
14.416351	1.05395e-24
14.404989	1.1076e-24
14.393627	1.16397e-24
14.382265	1.22322e-24
14.370904	1.28547e-24
14.359542	1.3509e-24
14.348180	1.41966e-24
14.336819	1.49191e-24
14.325457	1.56785e-24
14.314095	1.64764e-24
14.302733	1.7315e-24
14.291372	1.81962e-24
14.280010	1.91223e-24
14.268648	2.00955e-24
14.257286	2.11183e-24
14.245925	2.21931e-24
14.234563	2.33225e-24
14.223201	2.45095e-24
14.211840	2.57568e-24
14.200478	2.70676e-24
14.189116	2.84451e-24
14.177754	2.98928e-24
14.166393	3.1414e-24
14.155031	3.30127e-24
14.143669	3.46927e-24
14.132307	3.64582e-24
14.120946	3.83135e-24
14.109584	4.02632e-24
14.098222	4.23122e-24
14.086861	4.44653e-24
14.075499	4.67281e-24
14.064137	4.91059e-24
14.052775	5.16048e-24
14.041414	5.42308e-24
14.030052	5.69903e-24
14.018690	5.98903e-24
14.007328	6.29378e-24
13.995967	6.61404e-24
13.984605	6.95059e-24
13.973243	7.30427e-24
13.961882	7.67593e-24
13.950520	8.06651e-24
13.939158	8.47695e-24
13.927796	8.90828e-24
13.916435	9.36155e-24
13.905073	9.83788e-24
13.893711	1.03384e-23
13.882349	1.08645e-23
13.870988	1.14173e-23
13.859626	1.19982e-23
13.848264	1.26086e-23
13.836903	1.32501e-23
13.825541	1.39243e-23
13.814179	1.46327e-23
13.802817	1.53772e-23
13.791456	1.61596e-23
13.780094	1.69817e-23
13.768732	1.78457e-23
13.757370	1.87536e-23
13.746009	1.97077e-23
13.734647	2.07103e-23
13.723285	2.1764e-23
13.711924	2.28712e-23
13.700562	2.40347e-23
13.689200	2.52575e-23
13.677838	2.65424e-23
13.666477	2.78927e-23
13.655115	2.93116e-23
13.643753	3.08028e-23
13.632391	3.23698e-23
13.621030	3.40164e-23
13.609668	3.57469e-23
13.598306	3.75653e-23
13.586945	3.94762e-23
13.575583	4.14844e-23
13.564221	4.35946e-23
13.552859	4.58122e-23
13.541498	4.81426e-23
13.530136	5.05915e-23
13.518774	5.31649e-23
13.507412	5.58692e-23
13.496051	5.87111e-23
13.484689	6.16975e-23
13.473327	6.48357e-23
13.461966	6.81336e-23
13.450604	7.15991e-23
13.439242	7.52409e-23
13.427880	7.9068e-23
13.416519	8.30896e-23
13.405157	8.73157e-23
13.393795	9.17568e-23
13.382433	9.64237e-23
13.371072	1.01328e-22
13.359710	1.06482e-22
13.348348	1.11897e-22
13.336987	1.17588e-22
13.325625	1.23569e-22
13.314263	1.29853e-22
13.302901	1.36457e-22
13.291540	1.43397e-22
13.280178	1.5069e-22
13.268816	1.58354e-22
13.257455	1.66407e-22
13.246093	1.7487e-22
13.234731	1.83763e-22
13.223369	1.93109e-22
13.212008	2.02929e-22
13.200646	2.13249e-22
13.189284	2.24093e-22
13.177922	2.35489e-22
13.166561	2.47465e-22
13.155199	2.60049e-22
13.143837	2.73273e-22
13.132476	2.87169e-22
13.121114	3.01772e-22
13.109752	3.17117e-22
13.098390	3.33242e-22
13.087029	3.50188e-22
13.075667	3.67994e-22
13.064305	3.86706e-22
13.052943	4.0637e-22
13.041582	4.27032e-22
13.030220	4.48746e-22
13.018858	4.71563e-22
13.007497	4.9554e-22
12.996135	5.20736e-22
12.984773	5.47213e-22
12.973411	5.75036e-22
12.962050	6.04273e-22
12.950688	6.34997e-22
12.939326	6.67282e-22
12.927964	7.01208e-22
12.916603	7.36859e-22
12.905241	7.74323e-22
12.893879	8.1369e-22
12.882518	8.55059e-22
12.871156	8.9853e-22
12.859794	9.44211e-22
12.848432	9.92214e-22
12.837071	1.04266e-21
12.825709	1.09566e-21
12.814347	1.15136e-21
12.802985	1.2099e-21
12.791624	1.2714e-21
12.780262	1.33604e-21
12.768900	1.40396e-21
12.757539	1.47533e-21
12.746177	1.55032e-21
12.734815	1.62913e-21
12.723453	1.71195e-21
12.712092	1.79897e-21
12.700730	1.89042e-21
12.689368	1.98651e-21
12.678006	2.08749e-21
12.666645	2.1936e-21
12.655283	2.3051e-21
12.643921	2.42227e-21
12.632560	2.54539e-21
12.621198	2.67477e-21
12.609836	2.81072e-21
12.598474	2.95359e-21
12.587113	3.10371e-21
12.575751	3.26146e-21
12.564389	3.42723e-21
12.553027	3.60142e-21
12.541666	3.78446e-21
12.530304	3.97681e-21
12.518942	4.17892e-21
12.507581	4.39131e-21
12.496219	4.61449e-21
12.484857	4.84901e-21
12.473495	5.09545e-21
12.462134	5.35441e-21
12.450772	5.62652e-21
12.439410	5.91246e-21
12.428048	6.21293e-21
12.416687	6.52867e-21
12.405325	6.86045e-21
12.393963	7.20908e-21
12.382602	7.57543e-21
12.371240	7.96039e-21
12.359878	8.36491e-21
12.348516	8.78998e-21
12.337155	9.23664e-21
12.325793	9.706e-21
12.314431	1.01992e-20
12.303069	1.07175e-20
12.291708	1.1262e-20
12.280346	1.18343e-20
12.268984	1.24356e-20
12.257623	1.30675e-20
12.246261	1.37315e-20
12.234899	1.44292e-20
12.223537	1.51623e-20
12.212176	1.59327e-20
12.200814	1.67422e-20
12.189452	1.75928e-20
12.178090	1.84867e-20
12.166729	1.94259e-20
12.155367	2.04129e-20
12.144005	2.145e-20
12.132644	2.25397e-20
12.121282	2.36849e-20
12.109920	2.48881e-20
12.098558	2.61525e-20
12.087197	2.74812e-20
12.075835	2.88773e-20
12.064473	3.03443e-20
12.053111	3.18858e-20
12.041750	3.35056e-20
12.030388	3.52077e-20
12.019026	3.69962e-20
12.007665	3.88755e-20
11.996303	4.08503e-20
11.984941	4.29254e-20
11.973579	4.51059e-20
11.962218	4.73971e-20
11.950856	4.98046e-20
11.939494	5.23345e-20
11.928132	5.49927e-20
11.916771	5.7786e-20
11.905409	6.07211e-20
11.894047	6.38053e-20
11.882686	6.70461e-20
11.871324	7.04515e-20
11.859962	7.40297e-20
11.848600	7.77897e-20
11.837239	8.17406e-20
11.825877	8.58921e-20
11.814515	9.02543e-20
11.803153	9.48381e-20
11.791792	9.96546e-20
11.780430	1.04716e-19
11.769068	1.10034e-19
11.757707	1.15622e-19
11.746345	1.21494e-19
11.734983	1.27663e-19
11.723621	1.34147e-19
11.712260	1.40959e-19
11.700898	1.48117e-19
11.689536	1.55638e-19
11.678174	1.63542e-19
11.666813	1.71846e-19
11.655451	1.80573e-19
11.644089	1.89742e-19
11.632728	1.99377e-19
11.621366	2.095e-19
11.610004	2.20138e-19
11.598642	2.31316e-19
11.587281	2.43061e-19
11.575919	2.55402e-19
11.564557	2.6837e-19
11.553196	2.81996e-19
11.541834	2.96313e-19
11.530472	3.11358e-19
11.519110	3.27166e-19
11.507749	3.43776e-19
11.496387	3.61229e-19
11.485025	3.79569e-19
11.473663	3.98839e-19
11.462302	4.19087e-19
11.450940	4.40363e-19
11.439578	4.62718e-19
11.428217	4.86208e-19
11.416855	5.10891e-19
11.405493	5.36826e-19
11.394131	5.64077e-19
11.382770	5.92711e-19
11.371408	6.22799e-19
11.360046	6.54413e-19
11.348684	6.87631e-19
11.337323	7.22535e-19
11.325961	7.59211e-19
11.314599	7.97748e-19
11.303238	8.3824e-19
11.291876	8.80786e-19
11.280514	9.25492e-19
11.269152	9.72466e-19
11.257791	1.02182e-18
11.246429	1.07369e-18
11.235067	1.12818e-18
11.223705	1.18544e-18
11.212344	1.2456e-18
11.200982	1.30882e-18
11.189620	1.37524e-18
11.178259	1.44503e-18
11.166897	1.51837e-18
11.155535	1.59542e-18
11.144173	1.67639e-18
11.132812	1.76146e-18
11.121450	1.85085e-18
11.110088	1.94477e-18
11.098726	2.04346e-18
11.087365	2.14715e-18
11.076003	2.25611e-18
11.064641	2.37059e-18
11.053280	2.49087e-18
11.041918	2.61726e-18
11.030556	2.75007e-18
11.019194	2.8896e-18
11.007833	3.03622e-18
10.996471	3.19027e-18
10.985109	3.35214e-18
10.973747	3.52221e-18
10.962386	3.70091e-18
10.951024	3.88868e-18
10.939662	4.08597e-18
10.928301	4.29326e-18
10.916939	4.51107e-18
10.905577	4.73993e-18
10.894215	4.98039e-18
10.882854	5.23305e-18
10.871492	5.49852e-18
10.860130	5.77745e-18
10.848768	6.07053e-18
10.837407	6.37847e-18
10.826045	6.70203e-18
10.814683	7.04199e-18
10.803322	7.39919e-18
10.791960	7.77451e-18
10.780598	8.16886e-18
10.769236	8.5832e-18
10.757875	9.01856e-18
10.746513	9.47599e-18
10.735151	9.95661e-18
10.723789	1.04616e-17
10.712428	1.09922e-17
10.701066	1.15497e-17
10.689704	1.21354e-17
10.678343	1.27509e-17
10.666981	1.33976e-17
10.655619	1.4077e-17
10.644257	1.47909e-17
10.632896	1.5541e-17
10.621534	1.63291e-17
10.610172	1.71572e-17
10.598810	1.80272e-17
10.587449	1.89413e-17
10.576087	1.99018e-17
10.564725	2.0911e-17
10.553364	2.19713e-17
10.542002	2.30854e-17
10.530640	2.42559e-17
10.519278	2.54858e-17
10.507917	2.6778e-17
10.496555	2.81357e-17
10.485193	2.95622e-17
10.473831	3.10611e-17
10.462470	3.26358e-17
10.451108	3.42904e-17
10.439746	3.60289e-17
10.428385	3.78554e-17
10.417023	3.97746e-17
10.405661	4.1791e-17
10.394299	4.39095e-17
10.382938	4.61354e-17
10.371576	4.84742e-17
10.360214	5.09314e-17
10.348852	5.35131e-17
10.337491	5.62257e-17
10.326129	5.90757e-17
10.314767	6.20702e-17
10.303406	6.52163e-17
10.292044	6.85219e-17
10.280682	7.19949e-17
10.269320	7.56439e-17
10.257959	7.94778e-17
10.246597	8.35059e-17
10.235235	8.77381e-17
10.223873	9.21848e-17
10.212512	9.68567e-17
10.201150	1.01765e-16
10.189788	1.06922e-16
10.178427	1.12341e-16
10.167065	1.18034e-16
10.155703	1.24015e-16
10.144341	1.303e-16
10.132980	1.36902e-16
10.121618	1.43839e-16
10.110256	1.51128e-16
10.098894	1.58786e-16
10.087533	1.66831e-16
10.076171	1.75284e-16
10.064809	1.84165e-16
10.053448	1.93496e-16
10.042086	2.033e-16
10.030724	2.136e-16
10.019362	2.24421e-16
10.008001	2.35791e-16
9.996639	2.47736e-16
9.985277	2.60287e-16
9.973915	2.73473e-16
9.962554	2.87326e-16
9.951192	3.01882e-16
9.939830	3.17174e-16
9.928469	3.3324e-16
9.917107	3.5012e-16
9.905745	3.67855e-16
9.894383	3.86488e-16
9.883022	4.06064e-16
9.871660	4.26631e-16
9.860298	4.48239e-16
9.848936	4.70941e-16
9.837575	4.94793e-16
9.826213	5.19852e-16
9.814851	5.4618e-16
9.803490	5.73841e-16
9.792128	6.02902e-16
9.780766	6.33434e-16
9.769404	6.65511e-16
9.758043	6.99212e-16
9.746681	7.34619e-16
9.735319	7.71818e-16
9.723958	8.109e-16
9.712596	8.5196e-16
9.701234	8.95099e-16
9.689872	9.4042e-16
9.678511	9.88035e-16
9.667149	1.03806e-15
9.655787	1.09062e-15
9.644425	1.14583e-15
9.633064	1.20384e-15
9.621702	1.26479e-15
9.610340	1.32882e-15
9.598979	1.39609e-15
9.587617	1.46677e-15
9.576255	1.54102e-15
9.564893	1.61902e-15
9.553532	1.70098e-15
9.542170	1.78708e-15
9.530808	1.87754e-15
9.519446	1.97257e-15
9.508085	2.07241e-15
9.496723	2.1773e-15
9.485361	2.2875e-15
9.474000	2.40328e-15
9.462638	2.52491e-15
9.451276	2.65269e-15
9.439914	2.78694e-15
9.428553	2.92798e-15
9.417191	3.07615e-15
9.405829	3.23181e-15
9.394467	3.39535e-15
9.383106	3.56717e-15
9.371744	3.74767e-15
9.360382	3.9373e-15
9.349021	4.13652e-15
9.337659	4.34582e-15
9.326297	4.5657e-15
9.314935	4.7967e-15
9.303574	5.03938e-15
9.292212	5.29433e-15
9.280850	5.56218e-15
9.269488	5.84357e-15
9.258127	6.13919e-15
9.246765	6.44975e-15
9.235403	6.77602e-15
9.224042	7.11878e-15
9.212680	7.47888e-15
9.201318	7.85717e-15
9.189956	8.2546e-15
9.178595	8.67211e-15
9.167233	9.11074e-15
9.155871	9.57153e-15
9.144509	1.00556e-14
9.133148	1.05642e-14
9.121786	1.10984e-14
9.110424	1.16597e-14
9.099063	1.22493e-14
9.087701	1.28688e-14
9.076339	1.35195e-14
9.064977	1.42032e-14
9.053616	1.49214e-14
9.042254	1.56758e-14
9.030892	1.64685e-14
9.019530	1.73011e-14
9.008169	1.81759e-14
8.996807	1.90948e-14
8.985445	2.00602e-14
8.974084	2.10744e-14
8.962722	2.21398e-14
8.951360	2.3259e-14
8.939998	2.44348e-14
8.928637	2.567e-14
8.917275	2.69675e-14
8.905913	2.83307e-14
8.894551	2.97627e-14
8.883190	3.1267e-14
8.871828	3.28474e-14
8.860466	3.45075e-14
8.849105	3.62516e-14
8.837743	3.80837e-14
8.826381	4.00083e-14
8.815019	4.20302e-14
8.803658	4.41542e-14
8.792296	4.63854e-14
8.780934	4.87294e-14
8.769572	5.11917e-14
8.758211	5.37783e-14
8.746849	5.64956e-14
8.735487	5.93501e-14
8.724126	6.23487e-14
8.712764	6.54987e-14
8.701402	6.88078e-14
8.690040	7.2284e-14
8.678679	7.59356e-14
8.667317	7.97717e-14
8.655955	8.38013e-14
8.644593	8.80345e-14
8.633232	9.24813e-14
8.621870	9.71525e-14
8.610508	1.0206e-13
8.599147	1.07214e-13
8.587785	1.12629e-13
8.576423	1.18318e-13
8.565061	1.24293e-13
8.553700	1.3057e-13
8.542338	1.37164e-13
8.530976	1.4409e-13
8.519614	1.51366e-13
8.508253	1.59009e-13
8.496891	1.67038e-13
8.485529	1.75472e-13
8.474168	1.84332e-13
8.462806	1.93638e-13
8.451444	2.03415e-13
8.440082	2.13684e-13
8.428721	2.24471e-13
8.417359	2.35803e-13
8.405997	2.47707e-13
8.394635	2.6021e-13
8.383274	2.73345e-13
8.371912	2.87142e-13
8.360550	3.01635e-13
8.349189	3.16859e-13
8.337827	3.32851e-13
8.326465	3.49649e-13
8.315103	3.67294e-13
8.303742	3.8583e-13
8.292380	4.053e-13
8.281018	4.25752e-13
8.269656	4.47235e-13
8.258295	4.69801e-13
8.246933	4.93505e-13
8.235571	5.18405e-13
8.224210	5.44559e-13
8.212848	5.72033e-13
8.201486	6.00891e-13
8.190124	6.31204e-13
8.178763	6.63045e-13
8.167401	6.96491e-13
8.156039	7.31623e-13
8.144677	7.68525e-13
8.133316	8.07288e-13
8.121954	8.48004e-13
8.110592	8.90772e-13
8.099231	9.35695e-13
8.087869	9.82882e-13
8.076507	1.03245e-12
8.065145	1.08451e-12
8.053784	1.1392e-12
8.042422	1.19664e-12
8.031060	1.25697e-12
8.019699	1.32035e-12
8.008337	1.38691e-12
7.996975	1.45683e-12
7.985613	1.53028e-12
7.974252	1.60742e-12
7.962890	1.68845e-12
7.951528	1.77356e-12
7.940166	1.86295e-12
7.928805	1.95685e-12
7.917443	2.05548e-12
7.906081	2.15907e-12
7.894720	2.26788e-12
7.883358	2.38217e-12
7.871996	2.50221e-12
7.860634	2.6283e-12
7.849273	2.76073e-12
7.837911	2.89983e-12
7.826549	3.04594e-12
7.815187	3.1994e-12
7.803826	3.36059e-12
7.792464	3.52988e-12
7.781102	3.7077e-12
7.769741	3.89447e-12
7.758379	4.09064e-12
7.747017	4.29669e-12
7.735655	4.5131e-12
7.724294	4.7404e-12
7.712932	4.97913e-12
7.701570	5.22989e-12
7.690208	5.49325e-12
7.678847	5.76987e-12
7.667485	6.0604e-12
7.656123	6.36555e-12
7.644762	6.68605e-12
7.633400	7.02267e-12
7.622038	7.37622e-12
7.610676	7.74756e-12
7.599315	8.13757e-12
7.587953	8.54719e-12
7.576591	8.97742e-12
7.565229	9.42928e-12
7.553868	9.90386e-12
7.542506	1.04023e-11
7.531144	1.09258e-11
7.519783	1.14756e-11
7.508421	1.20531e-11
7.497059	1.26596e-11
7.485697	1.32966e-11
7.474336	1.39656e-11
7.462974	1.46682e-11
7.451612	1.54061e-11
7.440250	1.61811e-11
7.428889	1.69951e-11
7.417527	1.785e-11
7.406165	1.87478e-11
7.394804	1.96907e-11
7.383442	2.06811e-11
7.372080	2.17211e-11
7.360718	2.28135e-11
7.349357	2.39606e-11
7.337995	2.51655e-11
7.326633	2.64308e-11
7.315271	2.77597e-11
7.303910	2.91553e-11
7.292548	3.0621e-11
7.281186	3.21603e-11
7.269825	3.3777e-11
7.258463	3.54747e-11
7.247101	3.72578e-11
7.235739	3.91303e-11
7.224378	4.10968e-11
7.213016	4.31621e-11
7.201654	4.5331e-11
7.190292	4.76088e-11
7.178931	5.00009e-11
7.167569	5.25131e-11
7.156207	5.51513e-11
7.144846	5.7922e-11
7.133484	6.08316e-11
7.122122	6.38872e-11
7.110760	6.70962e-11
7.099399	7.04661e-11
7.088037	7.4005e-11
7.076675	7.77215e-11
7.065313	8.16244e-11
7.053952	8.5723e-11
7.042590	9.00272e-11
7.031228	9.45472e-11
7.019867	9.92939e-11
7.008505	1.04279e-10
6.997143	1.09513e-10
6.985781	1.1501e-10
6.974420	1.20783e-10
6.963058	1.26845e-10
6.951696	1.3321e-10
6.940334	1.39895e-10
6.928973	1.46915e-10
6.917611	1.54287e-10
6.906249	1.62028e-10
6.894888	1.70156e-10
6.883526	1.78693e-10
6.872164	1.87656e-10
6.860802	1.97069e-10
6.849441	2.06953e-10
6.838079	2.17333e-10
6.826717	2.28232e-10
6.815355	2.39677e-10
6.803994	2.51695e-10
6.792632	2.64315e-10
6.781270	2.77567e-10
6.769909	2.91482e-10
6.758547	3.06094e-10
6.747185	3.21437e-10
6.735823	3.37548e-10
6.724462	3.54465e-10
6.713100	3.72229e-10
6.701738	3.90882e-10
6.690376	4.10469e-10
6.679015	4.31035e-10
6.667653	4.5263e-10
6.656291	4.75305e-10
6.644930	4.99115e-10
6.633568	5.24115e-10
6.622206	5.50366e-10
6.610844	5.77929e-10
6.599483	6.06871e-10
6.588121	6.3726e-10
6.576759	6.69168e-10
6.565397	7.02671e-10
6.554036	7.37848e-10
6.542674	7.74784e-10
6.531312	8.13566e-10
6.519951	8.54285e-10
6.508589	8.9704e-10
6.497227	9.4193e-10
6.485865	9.89063e-10
6.474504	1.03855e-09
6.463142	1.09051e-09
6.451780	1.14506e-09
6.440418	1.20234e-09
6.429057	1.26248e-09
6.417695	1.32562e-09
6.406333	1.39192e-09
6.394972	1.46152e-09
6.383610	1.5346e-09
6.372248	1.61132e-09
6.360886	1.69188e-09
6.349525	1.77645e-09
6.338163	1.86525e-09
6.326801	1.95847e-09
6.315440	2.05634e-09
6.304078	2.1591e-09
6.292716	2.26698e-09
6.281354	2.38024e-09
6.269993	2.49915e-09
6.258631	2.62399e-09
6.247269	2.75505e-09
6.235907	2.89264e-09
6.224546	3.03709e-09
6.213184	3.18875e-09
6.201822	3.34795e-09
6.190461	3.51509e-09
6.179099	3.69056e-09
6.167737	3.87477e-09
6.156375	4.06816e-09
6.145014	4.27117e-09
6.133652	4.4843e-09
6.122290	4.70803e-09
6.110928	4.94291e-09
6.099567	5.18948e-09
6.088205	5.44832e-09
6.076843	5.72004e-09
6.065482	6.00529e-09
6.054120	6.30473e-09
6.042758	6.61906e-09
6.031396	6.94903e-09
6.020035	7.29542e-09
6.008673	7.65903e-09
5.997311	8.04072e-09
5.985949	8.44138e-09
5.974588	8.86197e-09
5.963226	9.30346e-09
5.951864	9.76689e-09
5.940503	1.02534e-08
5.929141	1.0764e-08
5.917779	1.13e-08
5.906417	1.18626e-08
5.895056	1.24532e-08
5.883694	1.30731e-08
5.872332	1.37237e-08
5.860970	1.44067e-08
5.849609	1.51236e-08
5.838247	1.58761e-08
5.826885	1.66658e-08
5.815524	1.74948e-08
5.804162	1.83649e-08
5.792800	1.92782e-08
5.781438	2.02368e-08
5.770077	2.12428e-08
5.758715	2.22988e-08
5.747353	2.34071e-08
5.735991	2.45704e-08
5.724630	2.57913e-08
5.713268	2.70726e-08
5.701906	2.84175e-08
5.690545	2.9829e-08
5.679183	3.13103e-08
5.667821	3.28651e-08
5.656459	3.44968e-08
5.645098	3.62092e-08
5.633736	3.80064e-08
5.622374	3.98926e-08
5.611012	4.1872e-08
5.599651	4.39494e-08
5.588289	4.61295e-08
5.576927	4.84174e-08
5.565566	5.08184e-08
5.554204	5.33381e-08
5.542842	5.59824e-08
5.531480	5.87572e-08
5.520119	6.16692e-08
5.508757	6.4725e-08
5.497395	6.79317e-08
5.486033	7.12967e-08
5.474672	7.48278e-08
5.463310	7.85332e-08
5.451948	8.24214e-08
5.440587	8.65015e-08
5.429225	9.07828e-08
5.417863	9.52752e-08
5.406501	9.99891e-08
5.395140	1.04935e-07
5.383778	1.10125e-07
5.372416	1.15571e-07
5.361054	1.21285e-07
5.349693	1.27281e-07
5.338331	1.33571e-07
5.326969	1.40172e-07
5.315608	1.47097e-07
5.304246	1.54363e-07
5.292884	1.61986e-07
5.281522	1.69985e-07
5.270161	1.78377e-07
5.258799	1.87181e-07
5.247437	1.96418e-07
5.236075	2.06108e-07
5.224714	2.16275e-07
5.213352	2.26941e-07
5.201990	2.38131e-07
5.190629	2.4987e-07
5.179267	2.62185e-07
5.167905	2.75105e-07
5.156543	2.88658e-07
5.145182	3.02875e-07
5.133820	3.1779e-07
5.122458	3.33435e-07
5.111096	3.49847e-07
5.099735	3.67063e-07
5.088373	3.85122e-07
5.077011	4.04065e-07
5.065650	4.23934e-07
5.054288	4.44776e-07
5.042926	4.66637e-07
5.031564	4.89567e-07
5.020203	5.13618e-07
5.008841	5.38844e-07
4.997479	5.65302e-07
4.986117	5.93052e-07
4.974756	6.22157e-07
4.963394	6.52682e-07
4.952032	6.84696e-07
4.940671	7.18272e-07
4.929309	7.53484e-07
4.917947	7.90411e-07
4.906585	8.29138e-07
4.895224	8.69751e-07
4.883862	9.12341e-07
4.872500	9.57003e-07
4.861138	1.00384e-06
4.849777	1.05295e-06
4.838415	1.10445e-06
4.827053	1.15845e-06
4.815692	1.21507e-06
4.804330	1.27445e-06
4.792968	1.3367e-06
4.781606	1.40197e-06
4.770245	1.47041e-06
4.758883	1.54217e-06
4.747521	1.6174e-06
4.736159	1.69628e-06
4.724798	1.77897e-06
4.713436	1.86566e-06
4.702074	1.95655e-06
4.690713	2.05183e-06
4.679351	2.15171e-06
4.667989	2.25641e-06
4.656627	2.36617e-06
4.645266	2.48123e-06
4.633904	2.60183e-06
4.622542	2.72824e-06
4.611181	2.86074e-06
4.599819	2.99962e-06
4.588457	3.14518e-06
4.577095	3.29774e-06
4.565734	3.45764e-06
4.554372	3.62521e-06
4.543010	3.80082e-06
4.531648	3.98487e-06
4.520287	4.17773e-06
4.508925	4.37984e-06
4.497563	4.59162e-06
4.486202	4.81354e-06
4.474840	5.04608e-06
4.463478	5.28972e-06
4.452116	5.545e-06
4.440755	5.81247e-06
4.429393	6.09269e-06
4.418031	6.38627e-06
4.406669	6.69382e-06
4.395308	7.01602e-06
4.383946	7.35353e-06
4.372584	7.70708e-06
4.361223	8.07741e-06
4.349861	8.46531e-06
4.338499	8.8716e-06
4.327137	9.29713e-06
4.315776	9.74279e-06
4.304414	1.02095e-05
4.293052	1.06983e-05
4.281690	1.12101e-05
4.270329	1.17461e-05
4.258967	1.23073e-05
4.247605	1.28949e-05
4.236244	1.35101e-05
4.224882	1.41543e-05
4.213520	1.48286e-05
4.202158	1.55345e-05
4.190797	1.62735e-05
4.179435	1.7047e-05
4.168073	1.78566e-05
4.156711	1.87039e-05
4.145350	1.95908e-05
4.133988	2.05188e-05
4.122626	2.149e-05
4.111265	2.25063e-05
4.099903	2.35696e-05
4.088541	2.46821e-05
4.077179	2.58461e-05
4.065818	2.70637e-05
4.054456	2.83373e-05
4.043094	2.96696e-05
4.031732	3.1063e-05
4.020371	3.25202e-05
4.009009	3.40442e-05
3.997647	3.56377e-05
3.986286	3.73038e-05
3.974924	3.90458e-05
3.963562	4.08668e-05
3.952200	4.27703e-05
3.940839	4.47599e-05
3.929477	4.68393e-05
3.918115	4.90123e-05
3.906753	5.12828e-05
3.895392	5.36551e-05
3.884030	5.61334e-05
3.872668	5.87221e-05
3.861307	6.14259e-05
3.849945	6.42495e-05
3.838583	6.71978e-05
3.827221	7.02761e-05
3.815860	7.34895e-05
3.804498	7.68435e-05
3.793136	8.03439e-05
3.781774	8.39963e-05
3.770413	8.78068e-05
3.759051	9.17817e-05
3.747689	9.59271e-05
3.736328	0.00010025
3.724966	0.000104756
3.713604	0.000109454
3.702242	0.000114349
3.690881	0.000119449
3.679519	0.000124762
3.668157	0.000130295
3.656795	0.000136055
3.645434	0.000142051
3.634072	0.00014829
3.622710	0.00015478
3.611349	0.000161529
3.599987	0.000168545
3.588625	0.000175836
3.577263	0.00018341
3.565902	0.000191274
3.554540	0.000199437
3.543178	0.000207904
3.531816	0.000216684
3.520455	0.000225783
3.509093	0.000235206
3.497731	0.00024496
3.486370	0.000255047
3.475008	0.000265473
3.463646	0.000276238
3.452284	0.000287343
3.440923	0.000298788
3.429561	0.000310568
3.418199	0.000322678
3.406837	0.000335107
3.395476	0.000347844
3.384114	0.000360869
3.372752	0.000374158
3.361391	0.00038768
3.350029	0.000401394
3.338667	0.000415248
3.327305	0.000429172
3.315944	0.000443076
3.304582	0.000456843
3.293220	0.000470308
3.281858	0.000483238
3.270497	0.000495276
3.259135	0.00050578
&
```
