## Supplementary material for "All-at-once RNA folding with 3D motif prediction framed by evolutionary information": RF03496_MIR2086.cacofold.helixcov

```
# RMs = 1 L = 88

# RM_HELIX NESTED 3-41 48-86, nbp = 38 nbp_cov = 0
# pvals: 0.952137,0.952137,0.952137,0.952137,0.952137,0.952137,0.952137,0.952137,0.952137,0.952137,0.952137,0.952137,0.952137,0.952137,0.952137,0.952137,0.952137,0.952137,0.952137,0.952137,0.952137,0.952137,0.952137,0.965819,0.952137,0.952137,0.952137,0.952137,0.952137,0.952137,0.952137,0.952137,0.952137,0.952137,0.952137,0.952137,0.952137,0.952137
# aggregated NONE
NESTED  ::<<<<<<<<<<<<<<<<<<<<<<<<<<<<-<<<<<<<<<<______>>>>>>>>>>->>>>>>>>>>>>>>>>>>>>>>>>>>>>::
        ::::::::::::::::::::::::::::::::::::::::::::::::::::::::::::::::::::::::::::::::::::::::
```
