## Supplementary material for "All-at-once RNA folding with 3D motif prediction framed by evolutionary information": RF03496_MIR2086.helixcov

```
# RMs = 4 L = 88

# RM_HELIX NESTED 28-40 45-58, nbp = 13 nbp_cov = 0
# pvals: 0.952137,0.952137,0.952137,0.952137,0.952137,0.952137,0.952137,0.952137,0.952137,0.952137,0.952137,0.952137,0.952137
# aggregated NONE
NESTED  :::::::::::::::::::::::::::<<<<<<<<<<<<<____>>>>>>>>->>>>>::::::::::::::::::::::::::::::
        ::::::::::::::::::::::::::::::::::::::::::::::::::::::::::::::::::::::::::::::::::::::::

# RM_HELIX NESTED 25-27 62-64, nbp = 3 nbp_cov = 0
# pvals: 0.952137,0.965819,0.952137
# aggregated NONE
NESTED  ::::::::::::::::::::::::<<<__________________________________>>>::::::::::::::::::::::::
        ::::::::::::::::::::::::::::::::::::::::::::::::::::::::::::::::::::::::::::::::::::::::

# RM_HELIX NESTED 15-18 71-74, nbp = 4 nbp_cov = 0
# pvals: 0.952137,0.952137,0.952137,0.952137
# aggregated NONE
NESTED  ::::::::::::::<<<<____________________________________________________>>>>::::::::::::::
        ::::::::::::::::::::::::::::::::::::::::::::::::::::::::::::::::::::::::::::::::::::::::

# RM_HELIX NESTED 3-8 81-86, nbp = 6 nbp_cov = 0
# pvals: 0.952137,0.952137,0.952137,0.952137,0.952137,0.952137
# aggregated NONE
NESTED  ::<<<<<<________________________________________________________________________>>>>>>::
        ::::::::::::::::::::::::::::::::::::::::::::::::::::::::::::::::::::::::::::::::::::::::
```
