## Supplementary material for "All-at-once RNA folding with 3D motif prediction framed by evolutionary information": RF03496_MIR2086.surv

```
0.000714	0.0384615
-0.008341	0.961538
-0.203250	1
&
2.751163	0.000263019
2.720387	0.000526039
2.638320	0.00105208
2.463928	0.00184114
2.238244	0.00263019
2.145918	0.00341925
2.033076	0.00420831
1.366282	0.00499737
1.304731	0.00552341
1.243181	0.00604945
1.150856	0.00683851
1.120081	0.00710153
1.109822	0.00736454
1.068789	0.0081536
0.986722	0.00920568
0.976463	0.0107838
0.894396	0.0110468
0.863621	0.0115729
0.781554	0.0118359
0.730262	0.0120989
0.678970	0.0123619
0.607162	0.013151
0.576387	0.01394
0.545612	0.0152551
0.453286	0.0155181
0.401994	0.0157812
0.391736	0.0160442
0.371219	0.0163072
0.319927	0.0165702
0.248119	0.0168332
0.227602	0.0173593
0.217343	0.0176223
0.207085	0.0178853
0.125018	0.0184114
0.094243	0.0186744
0.083985	0.0189374
0.053209	0.0199895
0.022434	0.0202525
0.012176	0.0205155
-0.008341	0.941873
-0.018599	0.942662
-0.028858	0.943188
-0.039116	0.945818
-0.049374	0.946081
-0.059633	0.946607
-0.069891	0.947396
-0.080149	0.950815
-0.090408	0.951341
-0.110925	0.953183
-0.121183	0.953972
-0.141700	0.95555
-0.151958	0.956602
-0.162216	0.957391
-0.172475	0.958443
-0.203250	0.960021
-0.213508	0.960284
-0.223767	0.961073
-0.244283	0.962388
-0.254542	0.963703
-0.264800	0.96686
-0.275059	0.968175
-0.285317	0.968964
-0.295575	0.970016
-0.305834	0.970542
-0.316092	0.971331
-0.326350	0.974487
-0.336609	0.975276
-0.357126	0.976065
-0.367384	0.976854
-0.377642	0.97738
-0.387901	0.978169
-0.398159	0.979484
-0.418676	0.979748
-0.439193	0.981063
-0.459709	0.982904
-0.469968	0.983956
-0.480226	0.984482
-0.490485	0.985797
-0.511001	0.986586
-0.521260	0.987901
-0.541776	0.988427
-0.552035	0.990005
-0.562293	0.99132
-0.593068	0.991846
-0.603327	0.992109
-0.613585	0.994477
-0.634102	0.996844
-0.654619	0.99737
-0.746944	0.998422
-0.798236	0.998685
-0.808494	0.998948
-0.941853	0.999211
-0.993145	1
&
3.746225	8.70777e-07
3.705192	1.74155e-06
3.561574	2.61233e-06
3.530799	3.48311e-06
3.448732	4.35388e-06
3.335890	5.22466e-06
3.223048	6.09544e-06
3.182014	6.96621e-06
3.140981	7.83699e-06
3.120464	8.70777e-06
3.110206	9.57854e-06
3.099947	1.04493e-05
3.079431	1.13201e-05
3.058914	1.21909e-05
3.048656	1.30617e-05
3.038397	1.39324e-05
3.017880	1.65448e-05
3.007622	1.74155e-05
2.976847	1.82863e-05
2.956330	2.17694e-05
2.946072	2.43817e-05
2.925555	2.69941e-05
2.915297	2.87356e-05
2.905038	2.96064e-05
2.894780	3.65726e-05
2.884522	4.44096e-05
2.874263	4.70219e-05
2.864005	5.22466e-05
2.853746	6.18251e-05
2.843488	7.22745e-05
2.833230	7.48868e-05
2.822971	8.35946e-05
2.812713	9.14316e-05
2.802454	9.92685e-05
2.792196	0.000110589
2.781938	0.000121909
2.771679	0.000133229
2.761421	0.000147161
2.751163	0.000169801
2.740904	0.00017938
2.730646	0.000196796
2.720387	0.000209857
2.710129	0.000234239
2.699871	0.000241205
2.689612	0.000262975
2.679354	0.00028039
2.669096	0.000315221
2.658837	0.000330024
2.648579	0.000357889
2.638320	0.000411007
2.628062	0.000442355
2.617804	0.000478056
2.607545	0.000510275
2.597287	0.000537269
2.587029	0.000570359
2.576770	0.000599965
2.566512	0.000646116
2.556253	0.000687043
2.545995	0.00072884
2.535737	0.000765413
2.525478	0.000782828
2.515220	0.00081853
2.504962	0.000855974
2.494703	0.000881226
2.484445	0.000907349
2.474186	0.000939568
2.463928	0.000985719
2.453670	0.00102926
2.443411	0.00107106
2.433153	0.00112417
2.422895	0.00119383
2.412636	0.00122605
2.402378	0.00127046
2.392119	0.00132619
2.381861	0.00136973
2.371603	0.00141066
2.361344	0.0014751
2.351086	0.00151951
2.340828	0.00159091
2.330569	0.00164403
2.320311	0.00167276
2.310052	0.00173459
2.299794	0.0017938
2.289536	0.00183821
2.279277	0.00189133
2.269019	0.00194009
2.258761	0.00201149
2.248502	0.002062
2.238244	0.00213602
2.227985	0.00216388
2.217727	0.00221177
2.207469	0.00225792
2.197210	0.00230495
2.186952	0.00233107
2.176693	0.00235893
2.166435	0.00238941
2.156177	0.00242424
2.145918	0.00245385
2.135660	0.00249913
2.125402	0.00252351
2.115143	0.00254528
2.104885	0.00257402
2.094626	0.00259753
2.084368	0.00264716
2.074110	0.00267851
2.063851	0.00269854
2.053593	0.0027325
2.043335	0.00276123
2.033076	0.00278213
2.022818	0.00281435
2.012559	0.0028457
2.002301	0.00286398
1.992043	0.00289185
1.981784	0.00291971
1.971526	0.00296238
1.961268	0.00299025
1.951009	0.00301376
1.940751	0.00303988
1.930492	0.00306252
1.920234	0.0030782
1.909976	0.00310954
1.899717	0.0031287
1.889459	0.00314699
1.879201	0.00316701
1.868942	0.00318269
1.858684	0.0032062
1.848425	0.00323058
1.838167	0.00324103
1.827909	0.00325148
1.817650	0.00326019
1.807392	0.00327238
1.797134	0.00329067
1.786875	0.00330547
1.776617	0.00332114
1.766358	0.00333682
1.756100	0.00335075
1.745842	0.00335336
1.735583	0.00337078
1.725325	0.00338297
1.715067	0.00339603
1.704808	0.00340474
1.694550	0.0034178
1.684291	0.00343783
1.674033	0.00344479
1.663775	0.00345698
1.653516	0.00346569
1.643258	0.00348049
1.633000	0.00348572
1.622741	0.00349356
1.612483	0.00350923
1.602224	0.00351881
1.591966	0.00353013
1.581708	0.00354145
1.571449	0.00355277
1.561191	0.00356322
1.550932	0.00357193
1.540674	0.00358412
1.530416	0.00360327
1.520157	0.00361546
1.509899	0.00363985
1.499641	0.00365117
1.489382	0.00366423
1.479124	0.00367555
1.468865	0.00368948
1.458607	0.00370254
1.448349	0.00372083
1.438090	0.00373215
1.427832	0.00374173
1.417574	0.00376524
1.407315	0.00378788
1.397057	0.00383316
1.386798	0.00390108
1.376540	0.0039838
1.366282	0.00411355
1.356023	0.00427203
1.345765	0.00441832
1.335507	0.00449147
1.325248	0.00456548
1.314990	0.00463166
1.304731	0.00473528
1.294473	0.00483281
1.284215	0.00490683
1.273956	0.0050061
1.263698	0.00509143
1.253440	0.00522901
1.243181	0.00534918
1.232923	0.00551376
1.222664	0.00563305
1.212406	0.00575758
1.202148	0.0058969
1.191889	0.00603535
1.181631	0.00619471
1.171373	0.00634709
1.161114	0.00649338
1.150856	0.00661007
1.140597	0.00674242
1.130339	0.00686085
1.120081	0.00701062
1.109822	0.00718391
1.099564	0.007372
1.089306	0.00754615
1.079047	0.00768112
1.068789	0.00783264
1.058530	0.00800679
1.048272	0.00817659
1.038014	0.00827064
1.027755	0.00838297
1.017497	0.00850923
1.007239	0.00863549
0.996980	0.00877046
0.986722	0.00892807
0.976463	0.00904998
0.966205	0.00917799
0.955947	0.00935214
0.945688	0.00947318
0.935430	0.00957941
0.925172	0.00968652
0.914913	0.00977534
0.904655	0.0098511
0.894396	0.00992511
0.884138	0.00999303
0.873880	0.0100575
0.863621	0.0101454
0.853363	0.0101985
0.843104	0.0102517
0.832846	0.01029
0.822588	0.0103335
0.812329	0.0103884
0.802071	0.010438
0.791813	0.0104894
0.781554	0.0105695
0.771296	0.0106418
0.761037	0.0107053
0.750779	0.0107654
0.740521	0.0108377
0.730262	0.0108969
0.720004	0.0109761
0.709746	0.0110528
0.699487	0.0111198
0.689229	0.0111956
0.678970	0.0112609
0.668712	0.0113297
0.658454	0.0114194
0.648195	0.0115056
0.637937	0.0115813
0.627679	0.0116754
0.617420	0.011759
0.607162	0.0118791
0.596903	0.0120402
0.586645	0.0122457
0.576387	0.0125479
0.566128	0.0127586
0.555870	0.0129589
0.545612	0.0130921
0.535353	0.0131714
0.525095	0.0132341
0.514836	0.0132854
0.504578	0.0133516
0.494320	0.0134265
0.484061	0.0134866
0.473803	0.0135423
0.463545	0.0136024
0.453286	0.0136782
0.443028	0.0137827
0.432769	0.0138898
0.422511	0.0139943
0.412253	0.0141066
0.401994	0.0141919
0.391736	0.0142616
0.381478	0.0143295
0.371219	0.0144183
0.360961	0.0144932
0.350702	0.0145777
0.340444	0.0146569
0.330186	0.0147396
0.319927	0.0148102
0.309669	0.0148851
0.299411	0.0149765
0.289152	0.0150627
0.278894	0.0151445
0.268635	0.0152238
0.258377	0.0153065
0.248119	0.0154232
0.237860	0.0154894
0.227602	0.0155756
0.217343	0.0157106
0.207085	0.015782
0.196827	0.0158586
0.186568	0.0159491
0.176310	0.0160258
0.166052	0.0160998
0.155793	0.0161677
0.145535	0.0162513
0.135276	0.0163602
0.125018	0.0164629
0.114760	0.0165927
0.104501	0.0167355
0.094243	0.0168948
0.083985	0.017129
0.073726	0.0173903
0.063468	0.0175758
0.053209	0.0177386
0.042951	0.0178831
0.032693	0.0180547
0.022434	0.0182637
0.012176	0.0184857
0.001918	0.0188184
-0.008341	0.952137
-0.018599	0.952528
-0.028858	0.952975
-0.039116	0.953473
-0.049374	0.95414
-0.059633	0.954666
-0.069891	0.955183
-0.080149	0.955878
-0.090408	0.956597
-0.100666	0.957393
-0.110925	0.958224
-0.121183	0.959086
-0.131441	0.960072
-0.141700	0.960966
-0.151958	0.961879
-0.162216	0.962635
-0.172475	0.963406
-0.182733	0.964205
-0.192992	0.965041
-0.203250	0.965819
-0.213508	0.966582
-0.223767	0.96735
-0.234025	0.968054
-0.244283	0.968833
-0.254542	0.969565
-0.264800	0.970432
-0.275059	0.971339
-0.285317	0.972268
-0.295575	0.973181
-0.305834	0.974108
-0.316092	0.974985
-0.326350	0.975879
-0.336609	0.976759
-0.346867	0.977715
-0.357126	0.978564
-0.367384	0.979491
-0.377642	0.980318
-0.387901	0.981027
-0.398159	0.981776
-0.408418	0.982585
-0.418676	0.983295
-0.428934	0.98406
-0.439193	0.984731
-0.449451	0.985385
-0.459709	0.986149
-0.469968	0.986836
-0.480226	0.987418
-0.490485	0.988003
-0.500743	0.98869
-0.511001	0.989319
-0.521260	0.989945
-0.531518	0.990507
-0.541776	0.991008
-0.552035	0.991602
-0.562293	0.992112
-0.572552	0.992557
-0.582810	0.993069
-0.593068	0.993461
-0.603327	0.993853
-0.613585	0.994292
-0.623843	0.994641
-0.634102	0.99491
-0.644360	0.995197
-0.654619	0.99552
-0.664877	0.995758
-0.675135	0.996004
-0.685394	0.99625
-0.695652	0.996452
-0.705910	0.996642
-0.716169	0.996835
-0.726427	0.997018
-0.736686	0.997202
-0.746944	0.997345
-0.757202	0.99751
-0.767461	0.997625
-0.777719	0.997734
-0.787977	0.997855
-0.798236	0.997946
-0.808494	0.998044
-0.818753	0.998138
-0.829011	0.998229
-0.839269	0.998303
-0.849528	0.998387
-0.859786	0.998449
-0.870044	0.998546
-0.880303	0.998607
-0.890561	0.998663
-0.900820	0.998716
-0.911078	0.998776
-0.921336	0.99886
-0.931595	0.998907
-0.941853	0.998971
-0.952111	0.999008
-0.962370	0.999061
-0.972628	0.999096
-0.982887	0.999137
-0.993145	0.999175
-1.003403	0.999214
-1.013662	0.999238
-1.023920	0.999279
-1.034179	0.999304
-1.044437	0.999348
-1.054695	0.999365
-1.064954	0.999394
-1.075212	0.999414
-1.085470	0.999449
-1.095729	0.999471
-1.105987	0.999491
-1.116246	0.999514
-1.126504	0.999533
-1.136762	0.999553
-1.147021	0.999568
-1.157279	0.999587
-1.167537	0.999627
-1.177796	0.999646
-1.188054	0.999661
-1.198313	0.999682
-1.208571	0.999702
-1.218829	0.999714
-1.229088	0.999734
-1.239346	0.999751
-1.249604	0.999766
-1.259863	0.999781
-1.270121	0.99979
-1.280380	0.999801
-1.290638	0.999822
-1.300896	0.999829
-1.311155	0.999839
-1.321413	0.999855
-1.331671	0.999861
-1.341930	0.999867
-1.352188	0.999874
-1.362447	0.999885
-1.372705	0.999895
-1.382963	0.999903
-1.393222	0.999909
-1.403480	0.999923
-1.413738	0.999928
-1.423997	0.999931
-1.434255	0.999938
-1.444514	0.999947
-1.454772	0.999948
-1.465030	0.999954
-1.475289	0.999957
-1.485547	0.999962
-1.495805	0.999968
-1.506064	0.999974
-1.516322	0.999976
-1.526581	0.999978
-1.536839	0.999981
-1.547097	0.999986
-1.557356	0.999989
-1.567614	0.999991
-1.577872	0.999993
-1.598389	0.999994
-1.649681	0.999996
-1.690715	0.999997
-1.721490	0.999998
-1.731748	0.999999
-1.916399	1
&
```
