## Supplementary material for "All-at-once RNA folding with 3D motif prediction framed by evolutionary information": RF03498_mir-3145.cacofold.cov

```
#
# Method Target_E-val [cov_min,cov_max] [FP | TP True Found | Sen PPV F] 
# GTp    0.05           [-0.45,2.79]    [0 | 1 102 1 | 0.98 100.00 1.94] 
#
# in_CaCoFold in_given  left_pos      right_pos  score            E-value       pvalue       substitutions    power
#------------------------------------------------------------------------------------------------------------------------
*	 	        10	        49	2.79284	0.00329987	9.56206e-07	2		0.00
```
