## Supplementary material for "All-at-once RNA folding with 3D motif prediction framed by evolutionary information": RF03498_mir-3145.cacofold.helixcov

```
# RMs = 5 L = 84

# RM_HELIX NESTED 22-28 38-44, nbp = 7 nbp_cov = 0
# pvals: 0.988642,0.988642,0.988642,0.988642,0.988642,0.988642,0.988642
# aggregated NONE
NESTED  :::::::::::::::::::::<<<<<<<_________>>>>>>>::::::::::::::::::::::::::::::::::::::::
        ::::::::::::::::::::::::::::::::::::::::::::::::::::::::::::::::::::::::::::::::::::

# RM_HELIX NESTED 10-10 49-49, nbp = 1 nbp_cov = 1
# pvals: 9.56206e-07
# aggregated NONE
NESTED  :::::::::<______________________________________>:::::::::::::::::::::::::::::::::::
        :::::::::<______________________________________>:::::::::::::::::::::::::::::::::::

# RM_HELIX NESTED 51-53 70-72, nbp = 3 nbp_cov = 0
# pvals: 0.988642,0.988642,0.988642
# aggregated NONE
NESTED  ::::::::::::::::::::::::::::::::::::::::::::::::::<<<________________>>>::::::::::::
        ::::::::::::::::::::::::::::::::::::::::::::::::::::::::::::::::::::::::::::::::::::

# RM_HELIX NESTED 2-9 76-83, nbp = 8 nbp_cov = 0
# pvals: 0.988642,0.988642,0.988642,0.988642,0.988642,0.00475234,0.988642,0.988642
# aggregated NONE
NESTED  :<<<<<<<<__________________________________________________________________>>>>>>>>:
        ::::::::::::::::::::::::::::::::::::::::::::::::::::::::::::::::::::::::::::::::::::

# RM_J3 J3_groupII.rot-1S 10-9 50-50 73-75, nbp = 0 nbp_cov = 0 nhl_b_cov 1/3
# aggregated NONE
RM_J3   ::::::::zz:::::::::::::::::::::::::::::::::::::::X::::::::::::::::::::::xxx::::::::: J3_groupII.rot-1S
```
