## Supplementary material for "All-at-once RNA folding with 3D motif prediction framed by evolutionary information": RF03498_mir-3145.helixcov

```
# RMs = 2 L = 84

# RM_HELIX NESTED 31-38 44-51, nbp = 7 nbp_cov = 0
# pvals: 0.988642,0.988642,0.988642,0.988642,0.988642,0.988642,0.988642
# aggregated NONE
NESTED  ::::::::::::::::::::::::::::::<<<<<<-<_____>->>>>>>:::::::::::::::::::::::::::::::::
        ::::::::::::::::::::::::::::::::::::::::::::::::::::::::::::::::::::::::::::::::::::

# RM_HELIX NESTED 2-30 55-83, nbp = 28 nbp_cov = 0
# pvals: 0.988642,0.988642,0.988642,0.988642,0.988642,0.00475234,0.988642,0.988642,0.988642,0.988642,0.988642,0.988642,0.988642,0.988642,0.988642,0.988642,0.988642,0.988642,0.988642,0.988642,0.988642,0.988642,0.988642,0.988642,0.988642,0.988642,0.988642,0.988642
# aggregated NONE
NESTED  :<<<<<<<<<<<<<-<<<<<<<<<<<<<<<________________________>>>>>>>>>>>>>>>->>>>>>>>>>>>>:
        ::::::::::::::::::::::::::::::::::::::::::::::::::::::::::::::::::::::::::::::::::::
```
