## Supplementary material for "All-at-once RNA folding with 3D motif prediction framed by evolutionary information": RF03498_mir-3145.surv

```
0.086403	0.0285714
-0.002643	1
&
2.790142	0.000289771
1.276372	0.000579542
0.604484	0.00173863
0.434489	0.0020284
0.304968	0.00260794
0.159258	0.00289771
0.134973	0.00347725
0.118783	0.00376702
0.110688	0.0040568
0.102593	0.00463634
0.086403	0.00492611
0.021643	0.00521588
-0.002643	0.98754
-0.018833	0.98783
-0.026928	0.988119
-0.051213	0.989568
-0.059308	0.990148
-0.067403	0.990727
-0.075498	0.991886
-0.115973	0.992176
-0.124068	0.993335
-0.132163	0.993625
-0.140258	0.994494
-0.156448	0.994784
-0.180733	0.995364
-0.188828	0.995943
-0.205018	0.996523
-0.294063	0.997102
-0.342634	0.99942
-0.447869	1
&
2.801300	9.56206e-07
2.798237	1.33869e-05
2.790142	0.000188373
2.749666	0.000190285
2.733476	0.000197935
2.717286	0.000205584
2.709191	0.00020654
2.701096	0.000224708
2.652526	0.000226621
2.579671	0.00023427
2.506816	0.000237139
2.458245	0.000259132
2.280155	0.000267738
2.158729	0.000268694
2.118254	0.00026965
2.069684	0.000273475
2.004924	0.0002773
1.996829	0.000278256
1.923974	0.000279212
1.907784	0.000280168
1.778263	0.000281124
1.713503	0.000282081
1.681123	0.000299292
1.673028	0.000300249
1.511127	0.000301205
1.365417	0.000302161
1.349227	0.000310767
1.308752	0.000314592
1.300657	0.000322241
1.292562	0.000323198
1.284467	0.000324154
1.276372	0.000512526
1.268277	0.000513483
1.260182	0.0005393
1.252087	0.000540256
1.235896	0.000548862
1.187326	0.000549818
1.179231	0.000550775
1.171136	0.000571811
1.154946	0.00057468
1.138756	0.000575636
1.130661	0.000576592
1.106376	0.000585198
1.049711	0.000586154
0.984951	0.00058711
0.952571	0.000589023
0.904000	0.000589979
0.879715	0.000590935
0.871620	0.000591891
0.863525	0.000599541
0.806860	0.000601453
0.798765	0.00060241
0.790670	0.000604322
0.750195	0.000619621
0.742100	0.000621534
0.693530	0.00062249
0.685435	0.000623446
0.669245	0.000626315
0.661150	0.000629183
0.653055	0.000644483
0.644960	0.000690381
0.636865	0.000778352
0.628770	0.000783133
0.620674	0.000784089
0.612579	0.000799388
0.604484	0.00152802
0.588294	0.00153089
0.580199	0.00156627
0.564009	0.00159304
0.547819	0.00165041
0.507344	0.00165137
0.499249	0.00166284
0.491154	0.0016638
0.466869	0.00166475
0.458774	0.00166571
0.450679	0.00167527
0.442584	0.00168388
0.434489	0.00191241
0.426394	0.00193345
0.418299	0.00194205
0.410204	0.00194397
0.369729	0.00195162
0.361634	0.00195257
0.313063	0.00197935
0.304968	0.00235035
0.296873	0.00235705
0.288778	0.00237235
0.272588	0.0023733
0.232113	0.00238956
0.224018	0.00239051
0.207828	0.00239338
0.191638	0.00241729
0.183543	0.00241824
0.159258	0.00263052
0.151163	0.00269363
0.143068	0.00277873
0.134973	0.0031966
0.126878	0.00323867
0.118783	0.00348633
0.110688	0.00376458
0.102593	0.00421782
0.094498	0.0043144
0.086403	0.00475234
0.078308	0.0047772
0.070213	0.0048231
0.062118	0.00486326
0.054023	0.00498183
0.045928	0.00502773
0.037833	0.00507458
0.029738	0.0051004
0.021643	0.0053012
0.013548	0.00531172
0.005452	0.00532989
-0.002643	0.988642
-0.010738	0.988654
-0.018833	0.988886
-0.026928	0.989153
-0.035023	0.989292
-0.043118	0.989437
-0.051213	0.99048
-0.059308	0.990987
-0.067403	0.9915
-0.075498	0.992355
-0.083593	0.992544
-0.091688	0.992573
-0.099783	0.992661
-0.107878	0.992752
-0.115973	0.992946
-0.124068	0.993747
-0.132163	0.99408
-0.140258	0.994719
-0.148353	0.994805
-0.156448	0.995162
-0.164543	0.995194
-0.172638	0.995227
-0.180733	0.995676
-0.188828	0.996142
-0.196923	0.996221
-0.205018	0.996646
-0.213113	0.996702
-0.221208	0.996734
-0.229303	0.996741
-0.237398	0.996786
-0.245493	0.99679
-0.253588	0.996864
-0.261683	0.996999
-0.269778	0.997003
-0.277873	0.997007
-0.285968	0.997054
-0.294063	0.997406
-0.302159	0.997431
-0.310254	0.99745
-0.318349	0.99751
-0.326444	0.997554
-0.334539	0.997575
-0.342634	0.999116
-0.350729	0.99912
-0.358824	0.999159
-0.366919	0.999175
-0.375014	0.999211
-0.383109	0.999281
-0.391204	0.999298
-0.407394	0.999305
-0.415489	0.99931
-0.423584	0.999344
-0.431679	0.999345
-0.447869	0.999717
-0.455964	0.999755
-0.472154	0.999794
-0.480249	0.999799
-0.488344	0.999885
-0.496439	0.99991
-0.504534	0.999928
-0.512629	0.999939
-0.536914	0.99994
-0.545009	0.999944
-0.553104	0.999945
-0.561199	0.999962
-0.577389	0.999966
-0.593579	0.999967
-0.609770	0.99997
-0.617865	0.999991
-0.634055	0.999992
-0.642150	0.999993
-0.650245	0.999994
-0.658340	0.999995
-0.666435	0.999996
-0.682625	0.999997
-0.739290	0.999998
-0.771670	0.999999
-0.860715	1
&
```
