## Supplementary material for "All-at-once RNA folding with 3D motif prediction framed by evolutionary information": RF03499_mir-702.cacofold.cov

```
#
# Method Target_E-val [cov_min,cov_max] [FP | TP True Found | Sen PPV F] 
# GTp    0.05           [-0.29,0.71]    [0 | 1 121 1 | 0.83 100.00 1.64] 
#
# in_CaCoFold in_given  left_pos      right_pos  score            E-value       pvalue       substitutions    power
#------------------------------------------------------------------------------------------------------------------------
*	~	        54	        99	0.70795	0.00331112	6.34558e-07	1		0.00
```
