## Supplementary material for "All-at-once RNA folding with 3D motif prediction framed by evolutionary information": RF03499_mir-702.cov

```
#
# Method Target_E-val [cov_min,cov_max] [FP | TP True Found | Sen PPV F] 
# GTp    0.05           [-0.29,0.71]    [1 | 0 35 1 | 0.00 0.00 0.00] 
#
# #tests = 35 (base pairs) 5218 (others)
# in_given  left_pos       right_pos        score      E-value          pvalue      substitutions      power
#----------------------------------------------------------------------------------------------------------------
~	        54	        99	0.70795	0.00331112	6.34558e-07	1		0.00
```
