## Supplementary material for "All-at-once RNA folding with 3D motif prediction framed by evolutionary information": RF03499_mir-702.helixcov

```
# RMs = 3 L = 103

# RM_HELIX NESTED 35-50 55-73, nbp = 15 nbp_cov = 0
# pvals: 0.999454,0.999454,0.999454,0.999454,0.999454,0.999454,0.999454,0.999454,0.999454,0.999454,0.999454,0.999454,0.999454,0.999454,0.999454
# aggregated NONE
NESTED  ::::::::::::::::::::::::::::::::::<<<<<<<<<<-<<<<<____>>>>>->>-->>->>>>>>::::::::::::::::::::::::::::::
        :::::::::::::::::::::::::::::::::::::::::::::::::::::::::::::::::::::::::::::::::::::::::::::::::::::::

# RM_HELIX NESTED 12-24 77-89, nbp = 11 nbp_cov = 0
# pvals: 0.999454,0.999454,0.999454,0.999454,0.999454,0.999454,0.999454,0.999454,0.999454,0.999454,0.999454
# aggregated NONE
NESTED  :::::::::::<<<-<<<<<<-<<____________________________________________________>>->>>>>>->>>::::::::::::::
        :::::::::::::::::::::::::::::::::::::::::::::::::::::::::::::::::::::::::::::::::::::::::::::::::::::::

# RM_HELIX NESTED 3-11 94-102, nbp = 9 nbp_cov = 0
# pvals: 0.999454,0.999454,0.999454,0.999454,0.999454,0.999454,0.999454,0.999454,0.999454
# aggregated NONE
NESTED  ::<<<<<<<<<__________________________________________________________________________________>>>>>>>>>:
        :::::::::::::::::::::::::::::::::::::::::::::::::::::::::::::::::::::::::::::::::::::::::::::::::::::::
```
