## Supplementary material for "All-at-once RNA folding with 3D motif prediction framed by evolutionary information": RF03499_mir-702.surv

```
0.000000	0.0285714
-0.002416	1
&
0.706881	0.000191644
0.666921	0.000383289
0.254829	0.000574933
0.000082	0.00939057
-0.002416	0.999425
-0.109809	0.999617
-0.117302	0.999808
-0.292128	1
&
0.707954	6.34558e-07
0.706881	0.000178311
0.704383	0.000182118
0.666921	0.000373755
0.257327	0.000376293
0.254829	0.000554604
0.000082	0.00908877
-0.002416	0.999454
-0.109809	0.999632
-0.117302	0.99981
-0.222198	0.999814
-0.234685	0.999822
-0.292128	1
&
```
