## Supplementary material for "All-at-once RNA folding with 3D motif prediction framed by evolutionary information": RF03502_mir-1914.helixcov

```
# RMs = 3 L = 80

# RM_HELIX NESTED 23-34 48-58, nbp = 11 nbp_cov = 0
# pvals: 1,1,1,1,1,1,1,1,1,1,1
# aggregated NONE
NESTED  ::::::::::::::::::::::<<<<<-<<<<<<_____________>>>>>>>>>>>::::::::::::::::::::::
        ::::::::::::::::::::::::::::::::::::::::::::::::::::::::::::::::::::::::::::::::

# RM_HELIX NESTED 13-20 61-68, nbp = 7 nbp_cov = 0
# pvals: 1,1,1,1,1,1,1
# aggregated NONE
NESTED  ::::::::::::<<<-<<<<________________________________________>>>>->>>::::::::::::
        ::::::::::::::::::::::::::::::::::::::::::::::::::::::::::::::::::::::::::::::::

# RM_HELIX NESTED 2-11 71-80, nbp = 8 nbp_cov = 0
# pvals: 1,1,1,1,1,1,1,1
# aggregated NONE
NESTED  :<<<-<-<<<<___________________________________________________________>>>>->->>>
        ::::::::::::::::::::::::::::::::::::::::::::::::::::::::::::::::::::::::::::::::
```
