## Supplementary material for "All-at-once RNA folding with 3D motif prediction framed by evolutionary information": RF03503_mir-547.cacofold.helixcov

```
# RMs = 3 L = 78

# RM_HELIX NESTED 29-31 39-41, nbp = 3 nbp_cov = 0
# pvals: 0.994282,0.994282,0.994282
# aggregated NONE
NESTED  ::::::::::::::::::::::::::::<<<_______>>>:::::::::::::::::::::::::::::::::::::
        ::::::::::::::::::::::::::::::::::::::::::::::::::::::::::::::::::::::::::::::

# RM_HELIX NESTED 11-28 51-68, nbp = 18 nbp_cov = 0
# pvals: 0.994282,0.994282,0.994282,0.994282,0.994282,0.994282,0.994282,0.994282,0.994282,0.994282,0.994282,0.994282,0.994282,0.994282,0.994282,0.994282,0.994282,0.994282
# aggregated NONE
NESTED  ::::::::::<<<<<<<<<<<<<<<<<<______________________>>>>>>>>>>>>>>>>>>::::::::::
        ::::::::::::::::::::::::::::::::::::::::::::::::::::::::::::::::::::::::::::::

# RM_HELIX NESTED 1-5 74-78, nbp = 5 nbp_cov = 0
# pvals: 0.994282,0.994282,0.994282,0.994282,0.994282
# aggregated NONE
NESTED  <<<<<____________________________________________________________________>>>>>
        ::::::::::::::::::::::::::::::::::::::::::::::::::::::::::::::::::::::::::::::
```
