## Supplementary material for "All-at-once RNA folding with 3D motif prediction framed by evolutionary information": RF03503_mir-547.surv

```
0.000000	0.0344828
-0.001227	1
&
0.713601	0.000336247
0.711814	0.00134499
0.624304	0.00235373
0.390945	0.00336247
0.296954	0.00369872
0.225650	0.00773369
0.005255	0.00907868
-0.001227	0.993948
-0.082254	0.994284
-0.263755	0.996301
-0.373953	0.996638
-0.396640	0.997983
-0.467944	0.998991
-0.584624	1
&
2.036255	1.11e-06
2.034180	1.998e-05
1.962876	2.664e-05
1.953152	3.663e-05
1.765169	3.774e-05
1.616079	5.77201e-05
1.590150	6.43801e-05
1.538292	6.54901e-05
0.870627	7.88101e-05
0.818770	8.10301e-05
0.802564	0.00016095
0.770153	0.0002109
0.747466	0.00022089
0.731260	0.00023421
0.724778	0.00028083
0.711814	0.00122211
0.705331	0.00122655
0.659956	0.00127983
0.656715	0.00130425
0.624304	0.00201021
0.611340	0.00201687
0.565964	0.00207015
0.559482	0.00207681
0.549759	0.00209679
0.536795	0.00210345
0.527071	0.00210789
0.514107	0.00214563
0.510866	0.00217782
0.439562	0.00227772
0.420115	0.00227883
0.413633	0.00229215
0.407151	0.00231213
0.394186	0.00231879
0.390945	0.00302475
0.384463	0.00304473
0.355293	0.0030636
0.335847	0.00306582
0.316400	0.00307581
0.306677	0.00307803
0.296954	0.00337329
0.293713	0.00339993
0.271025	0.00345987
0.254819	0.00361083
0.225650	0.00659452
0.222409	0.00662449
0.189998	0.00664447
0.177033	0.00671995
0.154346	0.00672661
0.147863	0.00681985
0.144622	0.00683317
0.141381	0.00685315
0.131658	0.00686203
0.102488	0.00696526
0.096006	0.0070252
0.089524	0.00706294
0.070077	0.00707626
0.066836	0.0070807
0.060354	0.00708292
0.050631	0.00708403
0.047390	0.00709069
0.037666	0.00709735
0.011737	0.00710401
0.005255	0.00804529
-0.001227	0.994282
-0.036879	0.994302
-0.040120	0.994305
-0.046602	0.994311
-0.062808	0.994327
-0.082254	0.994562
-0.091978	0.994582
-0.101701	0.994589
-0.121147	0.994702
-0.124388	0.994755
-0.134112	0.994786
-0.140594	0.994846
-0.153558	0.994876
-0.160040	0.994896
-0.176246	0.994963
-0.189210	0.994993
-0.192451	0.994996
-0.241068	0.995089
-0.254032	0.995099
-0.263755	0.996511
-0.279961	0.996538
-0.286443	0.996585
-0.292925	0.996638
-0.305890	0.996698
-0.318854	0.9967
-0.322095	0.996701
-0.335060	0.996791
-0.354506	0.996821
-0.373953	0.997086
-0.377194	0.997093
-0.383676	0.997113
-0.396640	0.998054
-0.409605	0.998107
-0.416087	0.998109
-0.419328	0.998154
-0.422569	0.998207
-0.425810	0.998254
-0.432292	0.998261
-0.445257	0.998265
-0.448498	0.998298
-0.458221	0.998301
-0.464703	0.998311
-0.467944	0.999017
-0.480909	0.999037
-0.493873	0.999052
-0.503596	0.999072
-0.555454	0.999073
-0.565177	0.999083
-0.571659	0.999084
-0.584624	0.99979
-0.607311	0.9998
-0.613794	0.999805
-0.623517	0.999827
-0.639722	0.999873
-0.668892	0.999893
-0.672133	0.9999
-0.694821	0.99992
-0.711026	0.999922
-0.759643	0.999942
-0.788813	0.999958
-0.798536	0.999959
-0.837429	0.999979
-0.843911	0.999981
-0.850393	1
&
```
