## Supplementary material for "All-at-once RNA folding with 3D motif prediction framed by evolutionary information": RF03504_mir-9461.cacofold.helixcov

```
# RMs = 5 L = 80

# RM_HELIX NESTED 44-44 51-51, nbp = 1 nbp_cov = 1
# pvals: 1.05485e-06
# aggregated NONE
NESTED  :::::::::::::::::::::::::::::::::::::::::::<______>:::::::::::::::::::::::::::::
        :::::::::::::::::::::::::::::::::::::::::::<______>:::::::::::::::::::::::::::::

# RM_HELIX NESTED 54-54 60-60, nbp = 1 nbp_cov = 0
# pvals: 1
# aggregated NONE
NESTED  :::::::::::::::::::::::::::::::::::::::::::::::::::::<_____>::::::::::::::::::::
        ::::::::::::::::::::::::::::::::::::::::::::::::::::::::::::::::::::::::::::::::

# RM_HELIX NESTED 27-41 67-80, nbp = 13 nbp_cov = 0
# pvals: 1,1,1,1,1,1,1,1,1,1,1,1,1
# aggregated NONE
NESTED  ::::::::::::::::::::::::::<<<-<<-<<<<<<<<_________________________>>>>>>>>->>>>>
        ::::::::::::::::::::::::::::::::::::::::::::::::::::::::::::::::::::::::::::::::

# RM_J3 J3_typeA.rot-1S 42-43 52-53 61-66, nbp = 0 nbp_cov = 0 nhl_b_cov 1/3
# aggregated NONE
RM_J3   :::::::::::::::::::::::::::::::::::::::::xx::::::::XX:::::::xxxxxx:::::::::::::: J3_typeA.rot-1S

# RM_HL CsrA_binding 55-59, nbp = 0 nbp_cov = 0 nhl_b_cov 0/1
# aggregated NONE
RM_HL   ::::::::::::::::::::::::::::::::::::::::::::::::::::::xxxxx::::::::::::::::::::: CsrA_binding
```
