## Supplementary material for "All-at-once RNA folding with 3D motif prediction framed by evolutionary information": RF03504_mir-9461.surv

```
0.000000	0.0416667
-0.000329	1
&
0.283713	0.000318878
-0.000329	1
&
0.284041	1.05485e-06
0.283713	0.000316456
-0.000329	1
&
```
