## Supplementary material for "All-at-once RNA folding with 3D motif prediction framed by evolutionary information": RF03506_mir-587.power

```
# Power analysis of given structure 
#
# Powertype = SINGLE SUBSTITUTIONS
# covary  left_pos      right_pos    substitutions      power
#----------------------------------------------------------------
          3		72		0		0.00
          4		71		0		0.00
          5		70		0		0.00
          6		69		0		0.00
          7		68		0		0.00
          8		67		0		0.00
          9		66		0		0.00
          10		65		1		0.00
          12		63		1		0.00
          13		62		0		0.00
          14		61		0		0.00
          15		60		0		0.00
          16		59		0		0.00
          17		58		0		0.00
          18		57		0		0.00
          19		56		0		0.00
          20		55		0		0.00
          21		54		0		0.00
          22		53		1		0.00
          23		52		0		0.00
          24		51		0		0.00
          25		50		0		0.00
          26		49		1		0.00
          27		48		0		0.00
          31		45		0		0.00
          32		44		0		0.00
          33		43		0		0.00
          34		42		0		0.00
#
# BPAIRS 28
# avg substitutions per BP  0.1
# BPAIRS expected to covary 0.0 +/- 0.0
# BPAIRS observed to covary 0
#
```
