## Supplementary material for "All-at-once RNA folding with 3D motif prediction framed by evolutionary information": RF03506_mir-587.surv

```
0.000064	0.0357143
-0.001839	1
&
1.243707	0.000374111
1.011977	0.00112233
0.461620	0.00187056
0.089887	0.00261878
0.065749	0.00299289
0.056093	0.003367
0.027127	0.00411523
-0.001839	0.996259
-0.035633	0.996633
-0.045288	0.997381
-0.054944	0.997755
-0.059771	0.998129
-0.219085	0.998504
-0.450815	0.999252
-0.561852	0.999626
-0.687372	1
&
1.244693	1.85117e-06
1.243707	0.000307294
1.185775	0.000344317
1.089221	0.000360977
1.011977	0.000975565
0.543691	0.0010311
0.461620	0.00164569
0.418171	0.00170122
0.389205	0.00171788
0.365066	0.00173639
0.350583	0.00177342
0.340928	0.00179193
0.225063	0.0018197
0.220235	0.00184746
0.104370	0.00186598
0.089887	0.00248056
0.085060	0.00250833
0.080232	0.00252499
0.065749	0.00284894
0.056093	0.00315624
0.027127	0.00382451
0.022300	0.00384117
-0.001839	0.996527
-0.021150	0.996555
-0.030805	0.996599
-0.035633	0.996907
-0.045288	0.997521
-0.054944	0.997829
-0.059771	0.998136
-0.083910	0.998208
-0.112876	0.998227
-0.117704	0.998243
-0.132187	0.998299
-0.219085	0.998606
-0.262535	0.998625
-0.296328	0.998641
-0.334950	0.998678
-0.392882	0.998706
-0.450815	0.999321
-0.561852	0.999628
-0.585990	0.999656
-0.643923	0.999674
-0.687372	0.999981
-0.692200	1
&
8.919746	4.94066e-324
8.914918	4.94066e-324
8.910090	4.94066e-324
8.905262	9.88131e-324
8.900435	1.97626e-323
8.895607	2.96439e-323
8.890779	4.94066e-323
8.885952	8.39912e-323
8.881124	1.38338e-322
8.876296	2.2727e-322
8.871469	3.7549e-322
8.866641	6.17582e-322
8.861813	1.01778e-321
8.856986	1.67982e-321
8.852158	2.76677e-321
8.847330	4.55034e-321
8.842502	7.49004e-321
8.837675	1.23269e-320
8.832847	2.02913e-320
8.828019	3.34038e-320
8.823192	5.49796e-320
8.818364	9.04931e-320
8.813536	1.48951e-319
8.808709	2.45165e-319
8.803881	4.03523e-319
8.799053	6.64168e-319
8.794225	1.09315e-318
8.789398	1.79921e-318
8.784570	2.96127e-318
8.779742	4.87383e-318
8.774915	8.02157e-318
8.770087	1.32021e-317
8.765259	2.17283e-317
8.760432	3.57605e-317
8.755604	5.88541e-317
8.750776	9.68606e-317
8.745948	1.59409e-316
8.741121	2.62347e-316
8.736293	4.31752e-316
8.731465	7.10541e-316
8.726638	1.16934e-315
8.721810	1.92437e-315
8.716982	3.16688e-315
8.712155	5.21159e-315
8.707327	8.57643e-315
8.702499	1.41136e-314
8.697672	2.32256e-314
8.692844	3.822e-314
8.688016	6.28943e-314
8.683188	1.03497e-313
8.678361	1.7031e-313
8.673533	2.80253e-313
8.668705	4.61163e-313
8.663878	7.5885e-313
8.659050	1.24869e-312
8.654222	2.05469e-312
8.649395	3.38093e-312
8.644567	5.56317e-312
8.639739	9.15385e-312
8.634911	1.5062e-311
8.630084	2.47831e-311
8.625256	4.0778e-311
8.620428	6.70953e-311
8.615601	1.10396e-310
8.610773	1.81641e-310
8.605945	2.9886e-310
8.601118	4.9172e-310
8.596290	8.0903e-310
8.591462	1.33109e-309
8.586634	2.19001e-309
8.581807	3.60314e-309
8.576979	5.92805e-309
8.572151	9.75301e-309
8.567324	1.60458e-308
8.562496	2.63986e-308
8.557668	4.34306e-308
8.552841	7.14508e-308
8.548013	1.17548e-307
8.543185	1.93382e-307
8.538358	3.18138e-307
8.533530	5.23373e-307
8.528702	8.60998e-307
8.523874	1.41641e-306
8.519047	2.33009e-306
8.514219	3.83311e-306
8.509391	6.3056e-306
8.504564	1.03728e-305
8.499736	1.70633e-305
8.494908	2.8069e-305
8.490081	4.61728e-305
8.485253	7.59523e-305
8.480425	1.24937e-304
8.475597	2.05513e-304
8.470770	3.3805e-304
8.465942	5.56057e-304
8.461114	9.14648e-304
8.456287	1.50447e-303
8.451459	2.47463e-303
8.446631	4.07036e-303
8.441804	6.69501e-303
8.436976	1.1012e-302
8.432148	1.81124e-302
8.427320	2.97907e-302
8.422493	4.89985e-302
8.417665	8.05899e-302
8.412837	1.32548e-301
8.408010	2.18003e-301
8.403182	3.58549e-301
8.398354	5.89698e-301
8.393527	9.69854e-301
8.388699	1.59507e-300
8.383871	2.6233e-300
8.379043	4.31432e-300
8.374216	7.09533e-300
8.369388	1.16689e-299
8.364560	1.91902e-299
8.359733	3.15594e-299
8.354905	5.19005e-299
8.350077	8.53514e-299
8.345250	1.40361e-298
8.340422	2.30822e-298
8.335594	3.7958e-298
8.330767	6.24203e-298
8.325939	1.02647e-297
8.321111	1.68795e-297
8.316283	2.77567e-297
8.311456	4.56429e-297
8.306628	7.50542e-297
8.301800	1.23416e-296
8.296973	2.02939e-296
8.292145	3.33698e-296
8.287317	5.48703e-296
8.282490	9.0223e-296
8.277662	1.48352e-295
8.272834	2.4393e-295
8.268006	4.0108e-295
8.263179	6.59469e-295
8.258351	1.08431e-294
8.253523	1.78282e-294
8.248696	2.93128e-294
8.243868	4.8195e-294
8.239040	7.92398e-294
8.234213	1.30281e-293
8.229385	2.14197e-293
8.224557	3.52161e-293
8.219729	5.78982e-293
8.214902	9.51885e-293
8.210074	1.56495e-292
8.205246	2.57283e-292
8.200419	4.22977e-292
8.195591	6.95374e-292
8.190763	1.14318e-291
8.185936	1.87936e-291
8.181108	3.08957e-291
8.176280	5.07905e-291
8.171453	8.34954e-291
8.166625	1.37258e-290
8.161797	2.25637e-290
8.156969	3.70916e-290
8.152142	6.09731e-290
8.147314	1.0023e-289
8.142486	1.64759e-289
8.137659	2.70831e-289
8.132831	4.45188e-289
8.128003	7.31784e-289
8.123176	1.20287e-288
8.118348	1.9772e-288
8.113520	3.24995e-288
8.108692	5.34194e-288
8.103865	8.78044e-288
8.099037	1.44321e-287
8.094209	2.37213e-287
8.089382	3.8989e-287
8.084554	6.40828e-287
8.079726	1.05326e-286
8.074899	1.73112e-286
8.070071	2.8452e-286
8.065243	4.67622e-286
8.060415	7.68549e-286
8.055588	1.26312e-285
8.050760	2.07593e-285
8.045932	3.41173e-285
8.041105	5.60704e-285
8.036277	9.21484e-285
8.031449	1.51439e-284
8.026622	2.48875e-284
8.021794	4.08999e-284
8.016966	6.72137e-284
8.012139	1.10456e-283
8.007311	1.81516e-283
8.002483	2.98289e-283
7.997655	4.90179e-283
7.992828	8.05503e-283
7.988000	1.32366e-282
7.983172	2.1751e-282
7.978345	3.57418e-282
7.973517	5.87315e-282
7.968689	9.65073e-282
7.963862	1.58579e-281
7.959034	2.6057e-281
7.954206	4.28154e-281
7.949378	7.0351e-281
7.944551	1.15594e-280
7.939723	1.89932e-280
7.934895	3.12071e-280
7.930068	5.1275e-280
7.925240	8.42466e-280
7.920412	1.38419e-279
7.915585	2.27422e-279
7.910757	3.7365e-279
7.905929	6.13893e-279
7.901101	1.00859e-278
7.896274	1.65704e-278
7.891446	2.72237e-278
7.886618	4.47257e-278
7.881791	7.34786e-278
7.876963	1.20715e-277
7.872135	1.98315e-277
7.867308	3.25795e-277
7.862480	5.35216e-277
7.857652	8.79244e-277
7.852824	1.44439e-276
7.847997	2.37277e-276
7.843169	3.89781e-276
7.838341	6.40296e-276
7.833514	1.05181e-275
7.828686	1.72778e-275
7.823858	2.83814e-275
7.819031	4.66203e-275
7.814203	7.65793e-275
7.809375	1.25789e-274
7.804548	2.06619e-274
7.799720	3.39384e-274
7.794892	5.57452e-274
7.790064	9.15629e-274
7.785237	1.50393e-273
7.780409	2.47018e-273
7.775581	4.05719e-273
7.770754	6.66373e-273
7.765926	1.09447e-272
7.761098	1.79757e-272
7.756271	2.95232e-272
7.751443	4.84882e-272
7.746615	7.96349e-272
7.741787	1.30787e-271
7.736960	2.14794e-271
7.732132	3.52757e-271
7.727304	5.79325e-271
7.722477	9.51403e-271
7.717649	1.56243e-270
7.712821	2.56587e-270
7.707994	4.21367e-270
7.703166	6.91963e-270
7.698338	1.13632e-269
7.693510	1.866e-269
7.688683	3.06421e-269
7.683855	5.03177e-269
7.679027	8.26261e-269
7.674200	1.35678e-268
7.669372	2.2279e-268
7.664544	3.65828e-268
7.659717	6.00694e-268
7.654889	9.86335e-268
7.650061	1.61954e-267
7.645234	2.6592e-267
7.640406	4.36624e-267
7.635578	7.16899e-267
7.630750	1.17707e-266
7.625923	1.93261e-266
7.621095	3.17306e-266
7.616267	5.20965e-266
7.611440	8.5533e-266
7.606612	1.40428e-265
7.601784	2.30551e-265
7.596957	3.78509e-265
7.592129	6.21413e-265
7.587301	1.02019e-264
7.582473	1.67484e-264
7.577646	2.74955e-264
7.572818	4.51382e-264
7.567990	7.41006e-264
7.563163	1.21645e-263
7.558335	1.99692e-263
7.553507	3.27811e-263
7.548680	5.38121e-263
7.543852	8.83347e-263
7.539024	1.45003e-262
7.534196	2.38023e-262
7.529369	3.90709e-262
7.524541	6.41333e-262
7.519713	1.05271e-261
7.514886	1.72794e-261
7.510058	2.83623e-261
7.505230	4.65533e-261
7.500403	7.64106e-261
7.495575	1.25416e-260
7.490747	2.05847e-260
7.485920	3.37856e-260
7.481092	5.54515e-260
7.476264	9.10101e-260
7.471436	1.49369e-259
7.466609	2.45147e-259
7.461781	4.02334e-259
7.456953	6.60299e-259
7.452126	1.08365e-258
7.447298	1.77842e-258
7.442470	2.91858e-258
7.437643	4.78966e-258
7.432815	7.86018e-258
7.427987	1.28989e-257
7.423159	2.11676e-257
7.418332	3.47361e-257
7.413504	5.70016e-257
7.408676	9.35377e-257
7.403849	1.5349e-256
7.399021	2.51866e-256
7.394193	4.13288e-256
7.389366	6.78158e-256
7.384538	1.11276e-255
7.379710	1.82587e-255
7.374882	2.99592e-255
7.370055	4.9157e-255
7.365227	8.06558e-255
7.360399	1.32336e-254
7.355572	2.17129e-254
7.350744	3.56247e-254
7.345916	5.84492e-254
7.341089	9.58959e-254
7.336261	1.57332e-253
7.331433	2.58123e-253
7.326605	4.23478e-253
7.321778	6.94752e-253
7.316950	1.13979e-252
7.312122	1.86987e-252
7.307295	3.06756e-252
7.302467	5.03233e-252
7.297639	8.25543e-252
7.292812	1.35427e-251
7.287984	2.22159e-251
7.283156	3.64432e-251
7.278329	5.97812e-251
7.273501	9.80633e-251
7.268673	1.60858e-250
7.263845	2.63859e-250
7.259018	4.3281e-250
7.254190	7.0993e-250
7.249362	1.16447e-249
7.244535	1.91001e-249
7.239707	3.13283e-249
7.234879	5.13845e-249
7.230052	8.42795e-249
7.225224	1.38231e-248
7.220396	2.26717e-248
7.215568	3.71839e-248
7.210741	6.09848e-248
7.205913	1.00019e-247
7.201085	1.64035e-247
7.196258	2.6902e-247
7.191430	4.41191e-247
7.186602	7.23542e-247
7.181775	1.18657e-246
7.176947	1.94589e-246
7.172119	3.19108e-246
7.167291	5.23299e-246
7.162464	8.58138e-246
7.157636	1.40721e-245
7.152808	2.30756e-245
7.147981	3.78392e-245
7.143153	6.20475e-245
7.138325	1.01742e-244
7.133498	1.66829e-244
7.128670	2.7355e-244
7.123842	4.48534e-244
7.119015	7.35442e-244
7.114187	1.20585e-243
7.109359	1.97713e-243
7.104531	3.24168e-243
7.099704	5.31494e-243
7.094876	8.71406e-243
7.090048	1.42869e-242
7.085221	2.34232e-242
7.080393	3.84017e-242
7.075565	6.29576e-242
7.070738	1.03214e-241
7.065910	1.6921e-241
7.061082	2.77399e-241
7.056254	4.54755e-241
7.051427	7.45494e-241
7.046599	1.22209e-240
7.041771	2.00336e-240
7.036944	3.28403e-240
7.032116	5.38331e-240
7.027288	8.82441e-240
7.022461	1.44649e-239
7.017633	2.37104e-239
7.012805	3.88647e-239
7.007977	6.37039e-239
7.003150	1.04417e-238
6.998322	1.71147e-238
6.993494	2.80518e-238
6.988667	4.59775e-238
6.983839	7.53572e-238
6.979011	1.23509e-237
6.974184	2.02425e-237
6.969356	3.3176e-237
6.964528	5.43723e-237
6.959701	8.91098e-237
6.954873	1.46038e-236
6.950045	2.39332e-236
6.945217	3.92219e-236
6.940390	6.42763e-236
6.935562	1.05333e-235
6.930734	1.72614e-235
6.925907	2.82864e-235
6.921079	4.63525e-235
6.916251	7.59561e-235
6.911424	1.24464e-234
6.906596	2.03949e-234
6.901768	3.34189e-234
6.896940	5.4759e-234
6.892113	8.97247e-234
6.887285	1.47015e-233
6.882457	2.40883e-233
6.877630	3.94678e-233
6.872802	6.46657e-233
6.867974	1.05949e-232
6.863147	1.73586e-232
6.858319	2.84398e-232
6.853491	4.65941e-232
6.848663	7.63358e-232
6.843836	1.2506e-231
6.839008	2.04882e-231
6.834180	3.35646e-231
6.829353	5.4986e-231
6.824525	9.00776e-231
6.819697	1.47562e-230
6.814870	2.41727e-230
6.810042	3.95977e-230
6.805214	6.48645e-230
6.800386	1.06252e-229
6.795559	1.74045e-229
6.790731	2.85088e-229
6.785903	4.66971e-229
6.781076	7.6488e-229
6.776248	1.25282e-228
6.771420	2.05201e-228
6.766593	3.36096e-228
6.761765	5.50478e-228
6.756937	9.01591e-228
6.752110	1.47663e-227
6.747282	2.4184e-227
6.742454	3.96075e-227
6.737626	6.48663e-227
6.732799	1.06232e-226
6.727971	1.73973e-226
6.723143	2.84908e-226
6.718316	4.66572e-226
6.713488	7.64058e-226
6.708660	1.2512e-225
6.703833	2.0489e-225
6.699005	3.35511e-225
6.694177	5.49398e-225
6.689349	8.99621e-225
6.684522	1.47308e-224
6.679694	2.41204e-224
6.674866	3.94944e-224
6.670039	6.46666e-224
6.665211	1.05881e-223
6.660383	1.7336e-223
6.655556	2.83838e-223
6.650728	4.64715e-223
6.645900	7.60845e-223
6.641072	1.24566e-222
6.636245	2.03936e-222
6.631417	3.33872e-222
6.626589	5.46589e-222
6.621762	8.94818e-222
6.616934	1.46488e-221
6.612106	2.39806e-221
6.607279	3.92565e-221
6.602451	6.42622e-221
6.597623	1.05195e-220
6.592796	1.72196e-220
6.587968	2.81868e-220
6.583140	4.61383e-220
6.578312	7.55213e-220
6.573485	1.23615e-219
6.568657	2.02332e-219
6.563829	3.3117e-219
6.559002	5.42038e-219
6.554174	8.87158e-219
6.549346	1.452e-218
6.544519	2.37642e-218
6.539691	3.8893e-218
6.534863	6.36523e-218
6.530035	1.04171e-217
6.525208	1.70481e-217
6.520380	2.78995e-217
6.515552	4.56571e-217
6.510725	7.47159e-217
6.505897	1.22267e-216
6.501069	2.00078e-216
6.496242	3.27403e-216
6.491414	5.35745e-216
6.486586	8.76648e-216
6.481758	1.43445e-215
6.476931	2.34713e-215
6.472103	3.84045e-215
6.467275	6.28376e-215
6.462448	1.02813e-214
6.457620	1.68217e-214
6.452792	2.75223e-214
6.447965	4.50289e-214
6.443137	7.367e-214
6.438309	1.20526e-213
6.433481	1.97181e-213
6.428654	3.22583e-213
6.423826	5.27728e-213
6.418998	8.63318e-213
6.414171	1.41229e-212
6.409343	2.3103e-212
6.404515	3.77925e-212
6.399688	6.1821e-212
6.394860	1.01125e-211
6.390032	1.65414e-211
6.385205	2.70569e-211
6.380377	4.42564e-211
6.375549	7.2388e-211
6.370721	1.18399e-210
6.365894	1.93653e-210
6.361066	3.16731e-210
6.356238	5.18024e-210
6.351411	8.47229e-210
6.346583	1.38562e-209
6.341755	2.2661e-209
6.336928	3.70601e-209
6.332100	6.06074e-209
6.327272	9.91145e-209
6.322444	1.62084e-208
6.317617	2.65055e-208
6.312789	4.33434e-208
6.307961	7.08765e-208
6.303134	1.15897e-207
6.298306	1.89512e-207
6.293478	3.09878e-207
6.288651	5.06685e-207
6.283823	8.2847e-207
6.278995	1.35459e-206
6.274167	2.21478e-206
6.269340	3.62113e-206
6.264512	5.92039e-206
6.259684	9.6794e-206
6.254857	1.58248e-205
6.250029	2.58714e-205
6.245201	4.22954e-205
6.240374	6.91446e-205
6.235546	1.13035e-204
6.230718	1.84784e-204
6.225891	3.02067e-204
6.221063	4.93782e-204
6.216235	8.07159e-204
6.211407	1.31939e-203
6.206580	2.15666e-203
6.201752	3.52517e-203
6.196924	5.76195e-203
6.192097	9.41784e-203
6.187269	1.5393e-202
6.182441	2.51588e-202
6.177614	4.11193e-202
6.172786	6.72038e-202
6.167958	1.09833e-201
6.163130	1.795e-201
6.158303	2.9335e-201
6.153475	4.79402e-201
6.148647	7.83439e-201
6.143820	1.28027e-200
6.138992	2.09214e-200
6.134164	3.41877e-200
6.129337	5.58651e-200
6.124509	9.12858e-200
6.119681	1.49162e-199
6.114853	2.43726e-199
6.110026	3.98234e-199
6.105198	6.50678e-199
6.100370	1.06313e-198
6.095543	1.73698e-198
6.090715	2.8379e-198
6.085887	4.63649e-198
6.081060	7.57483e-198
6.076232	1.23751e-197
6.071404	2.02169e-197
6.066577	3.30272e-197
6.061749	5.39536e-197
6.056921	8.81375e-197
6.052093	1.43976e-196
6.047266	2.35187e-196
6.042438	3.84173e-196
6.037610	6.27525e-196
6.032783	1.02501e-195
6.027955	1.67422e-195
6.023127	2.73457e-195
6.018300	4.4664e-195
6.013472	7.29486e-195
6.008644	1.19143e-194
6.003816	1.94585e-194
5.998989	3.1779e-194
5.994161	5.18996e-194
5.989333	8.47574e-194
5.984506	1.38415e-193
5.979678	2.26036e-193
5.974850	3.69118e-193
5.970023	6.02757e-193
5.965195	9.84261e-193
5.960367	1.6072e-192
5.955539	2.62433e-192
5.950712	4.28509e-192
5.945884	6.99666e-192
5.941056	1.14239e-191
5.936229	1.8652e-191
5.931401	3.04529e-191
5.926573	4.9719e-191
5.921746	8.11722e-191
5.916918	1.3252e-190
5.912090	2.16346e-190
5.907262	3.53187e-190
5.902435	5.7657e-190
5.897607	9.41217e-190
5.892779	1.53645e-189
5.887952	2.50805e-189
5.883124	4.09398e-189
5.878296	6.6826e-189
5.873469	1.09078e-188
5.868641	1.78039e-188
5.863813	2.90594e-188
5.858986	4.74295e-188
5.854158	7.74105e-188
5.849330	1.2634e-187
5.844502	2.06193e-187
5.839675	3.36509e-187
5.834847	5.49175e-187
5.830019	8.96218e-187
5.825192	1.46254e-186
5.820364	2.38666e-186
5.815536	3.89462e-186
5.810709	6.35521e-186
5.805881	1.03701e-185
5.801053	1.69211e-185
5.796225	2.76098e-185
5.791398	4.50494e-185
5.786570	7.35028e-185
5.781742	1.19925e-184
5.776915	1.95661e-184
5.772087	3.1922e-184
5.767259	5.20793e-184
5.762432	8.49631e-184
5.757604	1.38607e-183
5.752776	2.26116e-183
5.747948	3.68864e-183
5.743121	6.01716e-183
5.738293	9.81537e-183
5.733465	1.60108e-182
5.728638	2.6116e-182
5.723810	4.25982e-182
5.718982	6.9481e-182
5.714155	1.13326e-181
5.709327	1.84835e-181
5.704499	3.01459e-181
5.699672	4.91657e-181
5.694844	8.01836e-181
5.690016	1.30767e-180
5.685188	2.13256e-180
5.680361	3.47771e-180
5.675533	5.67121e-180
5.670705	9.24799e-180
5.665878	1.50803e-179
5.661050	2.45901e-179
5.656222	4.00959e-179
5.651395	6.53777e-179
5.646567	1.06598e-178
5.641739	1.73803e-178
5.636911	2.83372e-178
5.632084	4.62002e-178
5.627256	7.53219e-178
5.622428	1.22797e-177
5.617601	2.00191e-177
5.612773	3.26354e-177
5.607945	5.32015e-177
5.603118	8.67258e-177
5.598290	1.41371e-176
5.593462	2.30443e-176
5.588634	3.75626e-176
5.583807	6.12261e-176
5.578979	9.97946e-176
5.574151	1.62655e-175
5.569324	2.65103e-175
5.564496	4.32069e-175
5.559668	7.04173e-175
5.554841	1.14761e-174
5.550013	1.87025e-174
5.545185	3.04785e-174
5.540358	4.96681e-174
5.535530	8.09374e-174
5.530702	1.31889e-173
5.525874	2.14912e-173
5.521047	3.50186e-173
5.516219	5.70593e-173
5.511391	9.297e-173
5.506564	1.51478e-172
5.501736	2.46799e-172
5.496908	4.02092e-172
5.492081	6.55085e-172
5.487253	1.06723e-171
5.482425	1.73863e-171
5.477597	2.83234e-171
5.472770	4.61394e-171
5.467942	7.51601e-171
5.463114	1.22431e-170
5.458287	1.99427e-170
5.453459	3.24836e-170
5.448631	5.29096e-170
5.443804	8.61772e-170
5.438976	1.40359e-169
5.434148	2.28599e-169
5.429320	3.72304e-169
5.424493	6.06332e-169
5.419665	9.8744e-169
5.414837	1.60805e-168
5.410010	2.61865e-168
5.405182	4.26425e-168
5.400354	6.94378e-168
5.395527	1.13068e-167
5.390699	1.84106e-167
5.385871	2.99769e-167
5.381043	4.88084e-167
5.376216	7.94674e-167
5.371388	1.29382e-166
5.366560	2.10641e-166
5.361733	3.42928e-166
5.356905	5.58278e-166
5.352077	9.08837e-166
5.347250	1.47948e-165
5.342422	2.40836e-165
5.337594	3.92031e-165
5.332767	6.38128e-165
5.327939	1.03868e-164
5.323111	1.69062e-164
5.318283	2.75167e-164
5.313456	4.47853e-164
5.308628	7.28891e-164
5.303800	1.18625e-163
5.298973	1.93054e-163
5.294145	3.14173e-163
5.289317	5.11266e-163
5.284490	8.31978e-163
5.279662	1.35383e-162
5.274834	2.20295e-162
5.270006	3.58454e-162
5.265179	5.83242e-162
5.260351	9.48969e-162
5.255523	1.54398e-161
5.250696	2.51201e-161
5.245868	4.08683e-161
5.241040	6.64874e-161
5.236213	1.08163e-160
5.231385	1.75957e-160
5.226557	2.86235e-160
5.221729	4.65613e-160
5.216902	7.57381e-160
5.212074	1.23194e-159
5.207246	2.0038e-159
5.202419	3.25916e-159
5.197591	5.30084e-159
5.192763	8.62125e-159
5.187936	1.40211e-158
5.183108	2.28025e-158
5.178280	3.70825e-158
5.173453	6.03035e-158
5.168625	9.80626e-158
5.163797	1.5946e-157
5.158969	2.5929e-157
5.154142	4.21606e-157
5.149314	6.85512e-157
5.144486	1.11458e-156
5.139659	1.81214e-156
5.134831	2.94619e-156
5.130003	4.78978e-156
5.125176	7.78677e-156
5.120348	1.26586e-155
5.115520	2.05779e-155
5.110692	3.34505e-155
5.105865	5.4374e-155
5.101037	8.83826e-155
5.096209	1.43657e-154
5.091382	2.33494e-154
5.086554	3.79499e-154
5.081726	6.16781e-154
5.076899	1.00239e-153
5.072071	1.62904e-153
5.067243	2.64735e-153
5.062415	4.30208e-153
5.057588	6.99086e-153
5.052760	1.13598e-152
5.047932	1.84584e-152
5.043105	2.99919e-152
5.038277	4.87306e-152
5.033449	7.91744e-152
5.028622	1.28633e-151
5.023794	2.08982e-151
5.018966	3.39508e-151
5.014139	5.51541e-151
5.009311	8.95964e-151
5.004483	1.45542e-150
4.999655	2.36415e-150
4.994828	3.84012e-150
4.990000	6.23737e-150
4.985172	1.01308e-149
4.980345	1.6454e-149
4.975517	2.6723e-149
4.970689	4.33994e-149
4.965862	7.04804e-149
4.961034	1.14456e-148
4.956206	1.85864e-148
4.951378	3.01812e-148
4.946551	4.90076e-148
4.941723	7.95748e-148
4.936895	1.29203e-147
4.932068	2.09776e-147
4.927240	3.40584e-147
4.922412	5.5294e-147
4.917585	8.9767e-147
4.912757	1.45727e-146
4.907929	2.36565e-146
4.903101	3.84012e-146
4.898274	6.23339e-146
4.893446	1.01179e-145
4.888618	1.64225e-145
4.883791	2.66546e-145
4.878963	4.32606e-145
4.874135	7.02097e-145
4.869308	1.13943e-144
4.864480	1.8491e-144
4.859652	3.00068e-144
4.854824	4.86926e-144
4.849997	7.90117e-144
4.845169	1.28205e-143
4.840341	2.08019e-143
4.835514	3.37509e-143
4.830686	5.47586e-143
4.825858	8.8839e-143
4.821031	1.44125e-142
4.816203	2.33809e-142
4.811375	3.79285e-142
4.806548	6.15254e-142
4.801720	9.97995e-142
4.796892	1.61877e-141
4.792064	2.6256e-141
4.787237	4.25848e-141
4.782409	6.90662e-141
4.777581	1.12011e-140
4.772754	1.81652e-140
4.767926	2.94579e-140
4.763098	4.77693e-140
4.758271	7.74604e-140
4.753443	1.25601e-139
4.748615	2.03654e-139
4.743787	3.30199e-139
4.738960	5.35356e-139
4.734132	8.67946e-139
4.729304	1.40711e-138
4.724477	2.2811e-138
4.719649	3.69782e-138
4.714821	5.99419e-138
4.709994	9.71625e-138
4.705166	1.57489e-137
4.700338	2.55262e-137
4.695510	4.13718e-137
4.690683	6.70512e-137
4.685855	1.08666e-136
4.681027	1.76101e-136
4.676200	2.85373e-136
4.671372	4.62433e-136
4.666544	7.49319e-136
4.661717	1.21414e-135
4.656889	1.96722e-135
4.652061	3.18729e-135
4.647234	5.16383e-135
4.642406	8.36576e-135
4.637578	1.35526e-134
4.632750	2.19544e-134
4.627923	3.55634e-134
4.623095	5.76061e-134
4.618267	9.33074e-134
4.613440	1.51128e-133
4.608612	2.44771e-133
4.603784	3.96419e-133
4.598957	6.41997e-133
4.594129	1.03966e-132
4.589301	1.68359e-132
4.584473	2.72623e-132
4.579646	4.41438e-132
4.574818	7.14759e-132
4.569990	1.15726e-131
4.565163	1.87364e-131
4.560335	3.03335e-131
4.555507	4.91068e-131
4.550680	7.94954e-131
4.545852	1.28684e-130
4.541024	2.083e-130
4.536196	3.3716e-130
4.531369	5.45714e-130
4.526541	8.83232e-130
4.521713	1.42944e-129
4.516886	2.31335e-129
4.512058	3.74366e-129
4.507230	6.05806e-129
4.502403	9.80284e-129
4.497575	1.58618e-128
4.492747	2.56645e-128
4.487919	4.15237e-128
4.483092	6.71801e-128
4.478264	1.08684e-127
4.473436	1.75822e-127
4.468609	2.84421e-127
4.463781	4.60077e-127
4.458953	7.44184e-127
4.454126	1.20368e-126
4.449298	1.94681e-126
4.444470	3.1486e-126
4.439643	5.09203e-126
4.434815	8.23467e-126
4.429987	1.33162e-125
4.425159	2.15327e-125
4.420332	3.48173e-125
4.415504	5.62954e-125
4.410676	9.10188e-125
4.405849	1.47153e-124
4.401021	2.37897e-124
4.396193	3.84582e-124
4.391366	6.21683e-124
4.386538	1.00491e-123
4.381710	1.62431e-123
4.376882	2.62537e-123
4.372055	4.24317e-123
4.367227	6.85758e-123
4.362399	1.10823e-122
4.357572	1.7909e-122
4.352744	2.89396e-122
4.347916	4.6762e-122
4.343089	7.55568e-122
4.338261	1.22077e-121
4.333433	1.9723e-121
4.328605	3.18634e-121
4.323778	5.14743e-121
4.318950	8.31511e-121
4.314122	1.34315e-120
4.309295	2.16951e-120
4.304467	3.50412e-120
4.299639	5.65944e-120
4.294812	9.14004e-120
4.289984	1.47605e-119
4.285156	2.38361e-119
4.280329	3.84898e-119
4.275501	6.21493e-119
4.270673	1.00347e-118
4.265845	1.62014e-118
4.261018	2.61566e-118
4.256190	4.22266e-118
4.251362	6.81664e-118
4.246535	1.10036e-117
4.241707	1.77613e-117
4.236879	2.86678e-117
4.232052	4.62692e-117
4.227224	7.46738e-117
4.222396	1.2051e-116
4.217568	1.94471e-116
4.212741	3.13809e-116
4.207913	5.06354e-116
4.203085	8.16999e-116
4.198258	1.31815e-115
4.193430	2.12661e-115
4.188602	3.43074e-115
4.183775	5.53435e-115
4.178947	8.92733e-115
4.174119	1.43997e-114
4.169291	2.32255e-114
4.164464	3.74587e-114
4.159636	6.04113e-114
4.154808	9.74229e-114
4.149981	1.57102e-113
4.145153	2.53325e-113
4.140325	4.08462e-113
4.135498	6.58571e-113
4.130670	1.06177e-112
4.125842	1.71173e-112
4.121015	2.75941e-112
4.116187	4.44811e-112
4.111359	7.16985e-112
4.106531	1.15564e-111
4.101704	1.86256e-111
4.096876	3.00175e-111
4.092048	4.83743e-111
4.087221	7.79528e-111
4.082393	1.2561e-110
4.077565	2.02393e-110
4.072738	3.26092e-110
4.067910	5.25365e-110
4.063082	8.46367e-110
4.058254	1.36343e-109
4.053427	2.19625e-109
4.048599	3.53757e-109
4.043771	5.69778e-109
4.038944	9.17659e-109
4.034116	1.47786e-108
4.029288	2.3799e-108
4.024461	3.83231e-108
4.019633	6.17075e-108
4.014805	9.9355e-108
4.009977	1.59962e-107
4.005150	2.57525e-107
4.000322	4.14568e-107
3.995494	6.67341e-107
3.990667	1.07417e-106
3.985839	1.72892e-106
3.981011	2.7826e-106
3.976184	4.47818e-106
3.971356	7.20653e-106
3.966528	1.15965e-105
3.961700	1.86594e-105
3.956873	3.00224e-105
3.952045	4.83023e-105
3.947217	7.77075e-105
3.942390	1.25006e-104
3.937562	2.01083e-104
3.932734	3.23439e-104
3.927907	5.20214e-104
3.923079	8.36655e-104
3.918251	1.3455e-103
3.913424	2.16369e-103
3.908596	3.4792e-103
3.903768	5.59418e-103
3.898940	8.99428e-103
3.894113	1.44601e-102
3.889285	2.32459e-102
3.884457	3.73676e-102
3.879630	6.00644e-102
3.874802	9.65411e-102
3.869974	1.5516e-101
3.865147	2.49355e-101
3.860319	4.00711e-101
3.855491	6.43895e-101
3.850663	1.0346e-100
3.845836	1.66226e-100
3.841008	2.67055e-100
3.836180	4.29016e-100
3.831353	6.89156e-100
3.826525	1.10696e-99
3.821697	1.77796e-99
3.816870	2.85549e-99
3.812042	4.58576e-99
3.807214	7.36399e-99
3.802386	1.18246e-98
3.797559	1.89859e-98
3.792731	3.04822e-98
3.787903	4.89364e-98
3.783076	7.85577e-98
3.778248	1.261e-97
3.773420	2.02402e-97
3.768593	3.24851e-97
3.763765	5.21343e-97
3.758937	8.3663e-97
3.754110	1.3425e-96
3.749282	2.15409e-96
3.744454	3.45607e-96
3.739626	5.54464e-96
3.734799	8.89473e-96
3.729971	1.4268e-95
3.725143	2.28855e-95
3.720316	3.67054e-95
3.715488	5.88664e-95
3.710660	9.44005e-95
3.705833	1.51374e-94
3.701005	2.42715e-94
3.696177	3.89144e-94
3.691349	6.23869e-94
3.686522	1.0001e-93
3.681694	1.60312e-93
3.676866	2.56953e-93
3.672039	4.11823e-93
3.667211	6.59988e-93
3.662383	1.05762e-92
3.657556	1.69469e-92
3.652728	2.71532e-92
3.647900	4.35029e-92
3.643072	6.9692e-92
3.638245	1.11639e-91
3.633417	1.7882e-91
3.628589	2.86406e-91
3.623762	4.58687e-91
3.618934	7.34545e-91
3.614106	1.17621e-90
3.609279	1.88331e-90
3.604451	3.01525e-90
3.599623	4.82717e-90
3.594796	7.72729e-90
3.589968	1.23688e-89
3.585140	1.97968e-89
3.580312	3.16832e-89
3.575485	5.07025e-89
3.570657	8.11324e-89
3.565829	1.29815e-88
3.561002	2.07693e-88
3.556174	3.32265e-88
3.551346	5.3151e-88
3.546519	8.50167e-88
3.541691	1.35976e-87
3.536863	2.17463e-87
3.532035	3.47754e-87
3.527208	5.56063e-87
3.522380	8.89079e-87
3.517552	1.42142e-86
3.512725	2.2723e-86
3.507897	3.63225e-86
3.503069	5.80562e-86
3.498242	9.27867e-86
3.493414	1.48281e-85
3.488586	2.36947e-85
3.483758	3.78598e-85
3.478931	6.0488e-85
3.474103	9.66325e-85
3.469275	1.54362e-84
3.464448	2.46559e-84
3.459620	3.93788e-84
3.454792	6.2888e-84
3.449965	1.00423e-83
3.445137	1.60348e-83
3.440309	2.5601e-83
3.435481	4.08705e-83
3.430654	6.52418e-83
3.425826	1.04137e-82
3.420998	1.66204e-82
3.416171	2.65242e-82
3.411343	4.23256e-82
3.406515	6.75344e-82
3.401688	1.07748e-81
3.396860	1.71891e-81
3.392032	2.74193e-81
3.387205	4.37342e-81
3.382377	6.97503e-81
3.377549	1.11232e-80
3.372721	1.77368e-80
3.367894	2.82801e-80
3.363066	4.50864e-80
3.358238	7.18736e-80
3.353411	1.14565e-79
3.348583	1.82597e-79
3.343755	2.91002e-79
3.338928	4.63719e-79
3.334100	7.38879e-79
3.329272	1.1772e-78
3.324444	1.87536e-78
3.319617	2.9873e-78
3.314789	4.75805e-78
3.309961	7.57771e-78
3.305134	1.20671e-77
3.300306	1.92144e-77
3.295478	3.0592e-77
3.290651	4.87019e-77
3.285823	7.75249e-77
3.280995	1.23393e-76
3.276167	1.96381e-76
3.271340	3.1251e-76
3.266512	4.9726e-76
3.261684	7.91152e-76
3.256857	1.25861e-75
3.252029	2.00207e-75
3.247201	3.18435e-75
3.242374	5.06429e-75
3.237546	8.05326e-75
3.232718	1.2805e-74
3.227891	2.03583e-74
3.223063	3.23636e-74
3.218235	5.14432e-74
3.213407	8.17621e-74
3.208580	1.29936e-73
3.203752	2.06472e-73
3.198924	3.28055e-73
3.194097	5.21177e-73
3.189269	8.27898e-73
3.184441	1.31498e-72
3.179614	2.08842e-72
3.174786	3.31639e-72
3.169958	5.26583e-72
3.165130	8.36026e-72
3.160303	1.32716e-71
3.155475	2.10659e-71
3.150647	3.34339e-71
3.145820	5.30574e-71
3.140992	8.41889e-71
3.136164	1.33572e-70
3.131337	2.11897e-70
3.126509	3.36112e-70
3.121681	5.33083e-70
3.116853	8.45385e-70
3.112026	1.34049e-69
3.107198	2.12531e-69
3.102370	3.36922e-69
3.097543	5.34055e-69
3.092715	8.46429e-69
3.087887	1.34135e-68
3.083060	2.12542e-68
3.078232	3.36739e-68
3.073404	5.33446e-68
3.068577	8.44956e-68
3.063749	1.33821e-67
3.058921	2.11916e-67
3.054093	3.35542e-67
3.049266	5.31224e-67
3.044438	8.4092e-67
3.039610	1.331e-66
3.034783	2.10642e-66
3.029955	3.33318e-66
3.025127	5.27372e-66
3.020300	8.34297e-66
3.015472	1.31968e-65
3.010644	2.08718e-65
3.005816	3.30063e-65
3.000989	5.21887e-65
2.996161	8.25087e-65
2.991333	1.30427e-64
2.986506	2.06146e-64
2.981678	3.25782e-64
2.976850	5.1478e-64
2.972023	8.13314e-64
2.967195	1.2848e-63
2.962367	2.02935e-63
2.957539	3.20492e-63
2.952712	5.0608e-63
2.947884	7.99027e-63
2.943056	1.26138e-62
2.938229	1.99098e-62
2.933401	3.14217e-62
2.928573	4.95829e-62
2.923746	7.823e-62
2.918918	1.23411e-61
2.914090	1.94658e-61
2.909262	3.06993e-61
2.904435	4.84087e-61
2.899607	7.63231e-61
2.894779	1.20317e-60
2.889952	1.89641e-60
2.885124	2.98865e-60
2.880296	4.70928e-60
2.875469	7.41943e-60
2.870641	1.16875e-59
2.865813	1.84081e-59
2.860986	2.89888e-59
2.856158	4.56442e-59
2.851330	7.18582e-59
2.846502	1.1311e-58
2.841675	1.78016e-58
2.836847	2.80124e-58
2.832019	4.40732e-58
2.827192	6.93316e-58
2.822364	1.09049e-57
2.817536	1.71491e-57
2.812709	2.69646e-57
2.807881	4.23914e-57
2.803053	6.66334e-57
2.798225	1.04722e-56
2.793398	1.64555e-56
2.788570	2.58533e-56
2.783742	4.06116e-56
2.778915	6.37841e-56
2.774087	1.00162e-55
2.769259	1.57262e-55
2.764432	2.46871e-55
2.759604	3.87476e-55
2.754776	6.08059e-55
2.749948	9.54056e-55
2.745121	1.49668e-54
2.740293	2.34751e-54
2.735465	3.6814e-54
2.730638	5.77222e-54
2.725810	9.04893e-54
2.720982	1.41832e-53
2.716155	2.22268e-53
2.711327	3.4826e-53
2.706499	5.45571e-53
2.701672	8.54519e-53
2.696844	1.33818e-52
2.692016	2.09521e-52
2.687188	3.27992e-52
2.682361	5.13355e-52
2.677533	8.03329e-52
2.672705	1.25686e-51
2.667878	1.96609e-51
2.663050	3.07494e-51
2.658222	4.80825e-51
2.653395	7.5172e-51
2.648567	1.17501e-50
2.643739	1.83631e-50
2.638911	2.86923e-50
2.634084	4.4823e-50
2.629256	7.00086e-50
2.624428	1.09324e-49
2.619601	1.70685e-49
2.614773	2.66434e-49
2.609945	4.15812e-49
2.605118	6.48809e-49
2.600290	1.01216e-48
2.595462	1.57867e-48
2.590634	2.46177e-48
2.585807	3.83807e-48
2.580979	5.98258e-48
2.576151	9.32339e-48
2.571324	1.45267e-47
2.566496	2.26293e-47
2.561668	3.52437e-47
2.556841	5.48782e-47
2.552013	8.54327e-47
2.547185	1.3297e-46
2.542358	2.06915e-46
2.537530	3.21909e-46
2.532702	5.00702e-46
2.527874	7.78626e-46
2.523047	1.21055e-45
2.518219	1.88165e-45
2.513391	2.92412e-45
2.508564	4.54312e-45
2.503736	7.0569e-45
2.498908	1.09591e-44
2.494081	1.7015e-44
2.489253	2.64114e-44
2.484425	4.09871e-44
2.479597	6.35917e-44
2.474770	9.86396e-44
2.469942	1.52967e-43
2.465114	2.37159e-43
2.460287	3.67601e-43
2.455459	5.69649e-43
2.450631	8.82535e-43
2.445804	1.36694e-42
2.440976	2.11669e-42
2.436148	3.27686e-42
2.431320	5.07165e-42
2.426493	7.84747e-42
2.421665	1.21395e-41
2.416837	1.8774e-41
2.412010	2.9027e-41
2.407182	4.48678e-41
2.402354	6.93351e-41
2.397527	1.07116e-40
2.392699	1.65441e-40
2.387871	2.55456e-40
2.383043	3.94339e-40
2.378216	6.08564e-40
2.373388	9.38909e-40
2.368560	1.44818e-39
2.363733	2.23305e-39
2.358905	3.44234e-39
2.354077	5.30503e-39
2.349250	8.17332e-39
2.344422	1.25888e-38
2.339594	1.93842e-38
2.334767	2.98389e-38
2.329939	4.5919e-38
2.325111	7.06439e-38
2.320283	1.0865e-37
2.315456	1.67052e-37
2.310628	2.56771e-37
2.305800	3.94555e-37
2.300973	6.06091e-37
2.296145	9.30754e-37
2.291317	1.42889e-36
2.286490	2.19293e-36
2.281662	3.36446e-36
2.276834	5.16023e-36
2.272006	7.91197e-36
2.267179	1.21272e-35
2.262351	1.85822e-35
2.257523	2.84637e-35
2.252696	4.35855e-35
2.247868	6.67191e-35
2.243040	1.02097e-34
2.238213	1.56182e-34
2.233385	2.38837e-34
2.228557	3.65109e-34
2.223729	5.57951e-34
2.218902	8.5235e-34
2.214074	1.30163e-33
2.209246	1.98704e-33
2.204419	3.03229e-33
2.199591	4.62571e-33
2.194763	7.05392e-33
2.189936	1.07529e-32
2.185108	1.63855e-32
2.180280	2.49594e-32
2.175453	3.80055e-32
2.170625	5.7849e-32
2.165797	8.802e-32
2.160969	1.33876e-31
2.156142	2.03542e-31
2.151314	3.09342e-31
2.146486	4.69951e-31
2.141659	7.13667e-31
2.136831	1.08334e-30
2.132003	1.64385e-30
2.127176	2.49335e-30
2.122348	3.7803e-30
2.117520	5.72916e-30
2.112692	8.67911e-30
2.107865	1.31425e-29
2.103037	1.98929e-29
2.098209	3.00976e-29
2.093382	4.55177e-29
2.088554	6.88081e-29
2.083726	1.0397e-28
2.078899	1.57032e-28
2.074071	2.37068e-28
2.069243	3.57737e-28
2.064415	5.39582e-28
2.059588	8.13491e-28
2.054760	1.22588e-27
2.049932	1.84646e-27
2.045105	2.7799e-27
2.040277	4.18324e-27
2.035449	6.29199e-27
2.030622	9.45919e-27
2.025794	1.42137e-26
2.020966	2.13476e-26
2.016138	3.20461e-26
2.011311	4.8082e-26
2.006483	7.21059e-26
2.001655	1.08078e-25
1.996828	1.61912e-25
1.992000	2.42436e-25
1.987172	3.62815e-25
1.982345	5.42679e-25
1.977517	8.11277e-25
1.972689	1.21216e-24
1.967862	1.81014e-24
1.963034	2.70164e-24
1.958206	4.02995e-24
1.953378	6.00796e-24
1.948551	8.95175e-24
1.943723	1.33303e-23
1.938895	1.9839e-23
1.934068	2.95083e-23
1.929240	4.38645e-23
1.924412	6.51662e-23
1.919585	9.6754e-23
1.914757	1.43566e-22
1.909929	2.12895e-22
1.905101	3.15506e-22
1.900274	4.67281e-22
1.895446	6.91626e-22
1.890618	1.02302e-21
1.885791	1.51223e-21
1.880963	2.2339e-21
1.876135	3.29778e-21
1.871308	4.86507e-21
1.866480	7.17234e-21
1.861652	1.05666e-20
1.856824	1.55563e-20
1.851997	2.28863e-20
1.847169	3.36461e-20
1.842341	4.94292e-20
1.837514	7.25632e-20
1.832686	1.06446e-19
1.827858	1.56036e-19
1.823031	2.28555e-19
1.818203	3.34524e-19
1.813375	4.89249e-19
1.808548	7.14983e-19
1.803720	1.04405e-18
1.798892	1.52335e-18
1.794064	2.22089e-18
1.789237	3.23521e-18
1.784409	4.70891e-18
1.779581	6.84818e-18
1.774754	9.95092e-18
1.769926	1.44471e-17
1.765098	2.09566e-17
1.760271	3.03725e-17
1.755443	4.39801e-17
1.750615	6.36269e-17
1.745787	9.19667e-17
1.740960	1.32807e-16
1.736132	1.91604e-16
1.731304	2.76172e-16
1.726477	3.97683e-16
1.721649	5.72103e-16
1.716821	8.22214e-16
1.711994	1.18049e-15
1.707166	1.69318e-15
1.702338	2.42605e-15
1.697510	3.47253e-15
1.692683	4.9652e-15
1.687855	7.09193e-15
1.683027	1.01187e-14
1.678200	1.44214e-14
1.673372	2.05311e-14
1.668544	2.91962e-14
1.663717	4.14711e-14
1.658889	5.88387e-14
1.654061	8.33817e-14
1.649234	1.18022e-13
1.644406	1.66851e-13
1.639578	2.35594e-13
1.634750	3.32245e-13
1.629923	4.67957e-13
1.625095	6.58261e-13
1.620267	9.24753e-13
1.615440	1.29742e-12
1.610612	1.81783e-12
1.605784	2.54353e-12
1.600957	3.55403e-12
1.596129	4.95902e-12
1.591301	6.9096e-12
1.586473	9.6135e-12
1.581646	1.33559e-11
1.576818	1.85274e-11
1.571990	2.56625e-11
1.567163	3.54906e-11
1.562335	4.90059e-11
1.557507	6.75602e-11
1.552680	9.29889e-11
1.547852	1.27778e-10
1.543024	1.75289e-10
1.538196	2.40057e-10
1.533369	3.28187e-10
1.528541	4.47882e-10
1.523713	6.10138e-10
1.518886	8.29661e-10
1.514058	1.12608e-09
1.509230	1.52551e-09
1.504403	2.06265e-09
1.499575	2.78348e-09
1.494747	3.74873e-09
1.489919	5.03848e-09
1.485092	6.75798e-09
1.480264	9.04524e-09
1.475436	1.20807e-08
1.470609	1.60995e-08
1.465781	2.14076e-08
1.460953	2.84012e-08
1.456126	3.75923e-08
1.451298	4.96406e-08
1.446470	6.53927e-08
1.441643	8.59323e-08
1.436815	1.12641e-07
1.431987	1.47274e-07
1.427159	1.92054e-07
1.422332	2.49784e-07
1.417504	3.23988e-07
1.412676	4.19072e-07
1.407849	5.40529e-07
1.403021	6.95176e-07
1.398193	8.91434e-07
1.393366	1.13966e-06
1.388538	1.45252e-06
1.383710	1.84545e-06
1.378882	2.33716e-06
1.374055	2.95017e-06
1.369227	3.71147e-06
1.364399	4.65323e-06
1.359572	5.81352e-06
1.354744	7.23711e-06
1.349916	8.9763e-06
1.345089	1.10918e-05
1.340261	1.36533e-05
1.335433	1.67405e-05
1.330605	2.04436e-05
1.325778	2.48636e-05
1.320950	3.01125e-05
1.316122	3.63132e-05
1.311295	4.35989e-05
1.306467	5.2112e-05
1.301639	6.20021e-05
1.296812	7.3424e-05
1.291984	8.65342e-05
1.287156	0.000101487
1.282329	0.00011843
1.277501	0.000137499
1.272673	0.000158809
1.267845	0.00018245
1.263018	0.000208481
1.258190	0.000236919
1.253362	0.000267735
1.248535	0.000300845
1.243707	0.000336109
1.238879	0.000373325
1.234052	0.000412228
1.229224	0.00045249
1.224396	0.000493731
1.219568	0.000535517
1.214741	0.00057738
1.209913	0.000618824
1.205085	0.000659348
1.200258	0.000698458
1.195430	0.000735692
1.190602	0.000770634
1.185775	0.000802932
1.180947	0.000832313
1.176119	0.000858596
1.171291	0.000881692
1.166464	0.000901609
1.161636	0.000918445
1.156808	0.000932377
1.151981	0.00094365
1.147153	0.000952553
1.142325	0.000959407
1.137498	0.000964539
1.132670	0.00096827
1.127842	0.000970898
1.123015	0.000972686
1.118187	0.000973858
1.113359	0.000974595
1.108531	0.00097504
1.103704	0.000975295
1.098876	0.000975434
1.094048	0.000975505
1.089221	0.000975539
1.084393	0.000975555
1.079565	0.000975561
1.074738	0.000975563
1.069910	0.000975564
1.065082	0.000975565
1.060254	0.000975565
1.055427	0.000975565
1.050599	0.000975565
1.045771	0.000975565
1.040944	0.000975565
1.036116	0.000975565
1.031288	0.000975565
1.026461	0.000975565
1.021633	0.000975565
1.016805	0.000975565
1.011977	0.000975565
&
```
