## Supplementary material for "All-at-once RNA folding with 3D motif prediction framed by evolutionary information": RF03507_mir-4429.cov

```
#
# Method Target_E-val [cov_min,cov_max] [FP | TP True Found | Sen PPV F] 
# GTp    0.05           [-0.00,0.00]    [16 | 0 20 16 | 0.00 0.00 0.00] 
#
# #tests = 20 (base pairs) 2608 (others)
# in_given  left_pos       right_pos        score      E-value          pvalue      substitutions      power
#----------------------------------------------------------------------------------------------------------------
~	         1	        40	0.00305	0.00330797	1.26839e-06	1		0.00
~	         5	        40	0.00305	0.00330797	1.26839e-06	1		0.00
~	         7	        40	0.00305	0.00330797	1.26839e-06	1		0.00
~	         8	        40	0.00305	0.00330797	1.26839e-06	1		0.00
~	         9	        40	0.00305	0.00330797	1.26839e-06	1		0.00
 	        10	        40	0.00305	0.00330797	1.26839e-06	1		0.00
 	        20	        40	0.00305	0.00330797	1.26839e-06	1		0.00
 	        22	        40	0.00305	0.00330797	1.26839e-06	1		0.00
 	        27	        40	0.00305	0.00330797	1.26839e-06	1		0.00
~	        37	        40	0.00305	0.00330797	1.26839e-06	1		0.00
~	        38	        40	0.00305	0.00330797	1.26839e-06	1		0.00
~	        40	        54	0.00305	0.00330797	1.26839e-06	1		0.00
~	        40	        55	0.00305	0.00330797	1.26839e-06	1		0.00
~	        40	        59	0.00305	0.00330797	1.26839e-06	1		0.00
~	        40	        61	0.00305	0.00330797	1.26839e-06	1		0.00
~	        40	        73	0.00305	0.00330797	1.26839e-06	1		0.00
```
