## Supplementary material for "All-at-once RNA folding with 3D motif prediction framed by evolutionary information": RF03507_mir-4429.helixcov

```
# RMs = 4 L = 73

# RM_HELIX NESTED 26-28 33-35, nbp = 3 nbp_cov = 0
# pvals: 0.954338,0.954338,0.954338
# aggregated NONE
NESTED  :::::::::::::::::::::::::<<<____>>>::::::::::::::::::::::::::::::::::::::
        :::::::::::::::::::::::::::::::::::::::::::::::::::::::::::::::::::::::::

# RM_HELIX NESTED 19-25 46-52, nbp = 7 nbp_cov = 0
# pvals: 0.954338,0.954338,0.954338,0.954338,0.954338,0.954338,0.954338
# aggregated NONE
NESTED  ::::::::::::::::::<<<<<<<____________________>>>>>>>:::::::::::::::::::::
        :::::::::::::::::::::::::::::::::::::::::::::::::::::::::::::::::::::::::

# RM_HELIX NESTED 10-16 56-63, nbp = 7 nbp_cov = 0
# pvals: 0.954338,0.954338,0.954338,0.954338,0.954338,0.954338,0.954338
# aggregated NONE
NESTED  :::::::::<<<<<<<_______________________________________>>>>>->>::::::::::
        :::::::::::::::::::::::::::::::::::::::::::::::::::::::::::::::::::::::::

# RM_HELIX NESTED 2-4 70-72, nbp = 3 nbp_cov = 0
# pvals: 0.954338,0.954338,0.954338
# aggregated NONE
NESTED  :<<<_________________________________________________________________>>>:
        :::::::::::::::::::::::::::::::::::::::::::::::::::::::::::::::::::::::::
```
