## Supplementary material for "All-at-once RNA folding with 3D motif prediction framed by evolutionary information": RF03507_mir-4429.sorted.cacofold.cov

```
# The predicted CaCoFold structure
# BPAIRS observed to covary 0
#
#
# Method Target_E-val [cov_min,cov_max] [FP | TP True Found | Sen PPV F] 
# GTp    0.05         [-0.00,0.00]     [16 | 0 22 16 | 0.00 0.00 0.00] 
#
# in_fold in_given   left_pos       right_pos      score           E-value    pvalue       substitutions      power
#-----------------------------------------------------------------------------------------------------------------------
~	~	        40	        73	0.00305	0.00330797	1.26839e-06	1		0.00
~	~	        40	        61	0.00305	0.00330797	1.26839e-06	1		0.00
~	~	        40	        59	0.00305	0.00330797	1.26839e-06	1		0.00
~	~	        40	        55	0.00305	0.00330797	1.26839e-06	1		0.00
~	~	        40	        54	0.00305	0.00330797	1.26839e-06	1		0.00
~	~	         5	        40	0.00305	0.00330797	1.26839e-06	1		0.00
 	 	        10	        40	0.00305	0.00330797	1.26839e-06	1		0.00
 	 	        20	        40	0.00305	0.00330797	1.26839e-06	1		0.00
~	~	         7	        40	0.00305	0.00330797	1.26839e-06	1		0.00
~	~	         9	        40	0.00305	0.00330797	1.26839e-06	1		0.00
~	~	         8	        40	0.00305	0.00330797	1.26839e-06	1		0.00
~	~	        37	        40	0.00305	0.00330797	1.26839e-06	1		0.00
~	~	        38	        40	0.00305	0.00330797	1.26839e-06	1		0.00
 	 	        27	        40	0.00305	0.00330797	1.26839e-06	1		0.00
 	 	        22	        40	0.00305	0.00330797	1.26839e-06	1		0.00
~	~	         1	        40	0.00305	0.00330797	1.26839e-06	1		0.00
```
