## Supplementary material for "All-at-once RNA folding with 3D motif prediction framed by evolutionary information": RF03507_mir-4429.surv

```
0.000000	0.05
-0.000004	1
&
0.003048	0.000383436
0.003045	0.00613497
-0.000004	0.953988
-0.000199	1
&
0.003048	1.26839e-06
0.003045	0.00608828
-0.000004	0.954338
-0.000199	1
&
```
