## Supplementary material for "All-at-once RNA folding with 3D motif prediction framed by evolutionary information": RF03508_mir-970.cacofold.helixcov

```
# RMs = 1 L = 82

# RM_HELIX NESTED 1-37 50-82, nbp = 33 nbp_cov = 0
# pvals: 0.181054,0.600931,0.230966,0.946612,0.122016,0.480904,0.230966,0.480904,0.480904,0.480904,0.480904,0.480904,0.480904,0.480904,0.480904,0.480904,0.480904,0.480904,0.480904,0.480904,0.480904,0.480904,0.480904,0.480904,0.480904,0.480904,0.480904,0.480904,0.115569,0.648307,0.19025,0.218492,0.99705
# aggregated NONE
NESTED  <<<<<<<<<<<--<<<<<<<<<<<<--<<<<<<<<<<________>>>>>>>>>>>>>>>>>>>>>>>>>>>>>>>>>
        ::::::::::::::::::::::::::::::::::::::::::::::::::::::::::::::::::::::::::::::
```
