## Supplementary material for "All-at-once RNA folding with 3D motif prediction framed by evolutionary information": RF03508_mir-970.cacofold.power

```
# Power analysis of CaCoFold structure 
#
# Powertype = SINGLE SUBSTITUTIONS
# covary  left_pos      right_pos    substitutions      power
#----------------------------------------------------------------
          1		82		5		0.11
          2		81		6		0.16
          3		80		6		0.16
          4		79		8		0.24
          5		78		12		0.39
          6		77		3		0.02
          7		76		8		0.24
          8		75		0		0.00
          9		74		0		0.00
          10		73		1		0.00
          11		72		3		0.02
          14		71		0		0.00
          15		70		0		0.00
          16		69		0		0.00
          17		68		4		0.07
          18		67		4		0.07
          19		66		0		0.00
          20		65		0		0.00
          21		64		2		0.00
          22		63		2		0.00
          23		62		2		0.00
          24		61		1		0.00
          25		60		4		0.07
          28		59		0		0.00
          29		58		0		0.00
          30		57		1		0.00
          31		56		0		0.00
          32		55		0		0.00
          33		54		3		0.02
          34		53		4		0.07
          35		52		6		0.16
          36		51		3		0.02
          37		50		12		0.39
#
# BPAIRS 33
# avg substitutions per BP  3.0
# BPAIRS expected to covary 2.2 +/- 1.3
# BPAIRS observed to covary 0
#
```
