## Supplementary material for "All-at-once RNA folding with 3D motif prediction framed by evolutionary information": RF03508_mir-970.power

```
# Power analysis of given structure 
#
# Powertype = SINGLE SUBSTITUTIONS
# covary  left_pos      right_pos    substitutions      power
#----------------------------------------------------------------
          1		82		5		0.11
          2		81		6		0.16
          3		80		6		0.16
          4		79		8		0.24
          5		78		12		0.39
          6		77		3		0.02
          8		75		0		0.00
          9		74		0		0.00
          10		73		1		0.00
          11		72		3		0.02
          14		71		0		0.00
          15		70		0		0.00
          16		69		0		0.00
          19		66		0		0.00
          20		65		0		0.00
          22		64		2		0.00
          23		63		2		0.00
          24		62		1		0.00
          28		59		0		0.00
          29		58		0		0.00
          30		57		1		0.00
          31		56		0		0.00
          32		55		0		0.00
#
# BPAIRS 23
# avg substitutions per BP  2.2
# BPAIRS expected to covary 1.1 +/- 0.9
# BPAIRS observed to covary 0
#
```
