## Supplementary material for "All-at-once RNA folding with 3D motif prediction framed by evolutionary information": RF03508_mir-970.surv

```
1.650519	0.0434783
0.780513	0.0869565
0.250944	0.130435
-0.013841	0.913043
-0.392104	0.956522
-2.132117	1
&
9.404923	0.00033557
8.724048	0.000671141
7.324473	0.00100671
7.173168	0.00134228
6.567946	0.00167785
6.189682	0.00201342
5.887071	0.00234899
5.470981	0.00268456
5.433155	0.00302013
5.281850	0.0033557
5.130544	0.00402685
5.054892	0.00436242
4.979239	0.00469799
4.941412	0.00503356
4.865760	0.00536913
4.752281	0.0057047
4.638802	0.00604027
4.600975	0.00637584
4.563149	0.00738255
4.525322	0.00805369
4.487496	0.00872483
4.449670	0.00939597
4.411843	0.00973154
4.336191	0.0104027
4.260538	0.0107383
4.222712	0.0110738
4.184885	0.011745
4.147059	0.0124161
4.109232	0.0127517
4.071406	0.0137584
4.033580	0.014094
3.995753	0.0147651
3.957927	0.0151007
3.920101	0.0154362
3.844448	0.0157718
3.806622	0.0161074
3.730969	0.016443
3.693143	0.0177852
3.617490	0.0184564
3.541837	0.0191275
3.504011	0.0194631
3.466184	0.0197987
3.428358	0.0204698
3.390532	0.0218121
3.352705	0.0221477
3.314879	0.0224832
3.277053	0.0228188
3.163573	0.0234899
3.125747	0.0238255
3.087921	0.0244966
3.050094	0.0251678
3.012268	0.0258389
2.974442	0.0265101
2.936615	0.0268456
2.860963	0.0275168
2.823136	0.0281879
2.785310	0.0285235
2.747484	0.0288591
2.709657	0.0295302
2.634004	0.0308725
2.520525	0.0322148
2.482699	0.0332215
2.444873	0.0338926
2.369220	0.0342282
2.331394	0.0352349
2.293567	0.035906
2.255741	0.0375839
2.217914	0.0389262
2.180088	0.0392617
2.142262	0.040604
2.104435	0.0412752
2.066609	0.0422819
2.028783	0.042953
1.990956	0.0432886
1.953130	0.0449664
1.915304	0.0463087
1.877477	0.0479866
1.839651	0.0513423
1.801825	0.052349
1.763998	0.0550336
1.726172	0.0567114
1.688345	0.0577181
1.650519	0.0580537
1.612693	0.0590604
1.574866	0.0610738
1.537040	0.0620805
1.499214	0.0634228
1.461387	0.064094
1.423561	0.0654362
1.385735	0.066443
1.347908	0.0681208
1.310082	0.0687919
1.272255	0.0708054
1.234429	0.0724832
1.196603	0.0748322
1.158776	0.0761745
1.120950	0.0771812
1.083124	0.0785235
1.045297	0.0822148
1.007471	0.0828859
0.969645	0.0838926
0.931818	0.085906
0.893992	0.0892617
0.856165	0.0912752
0.818339	0.0936242
0.780513	0.0949664
0.742686	0.0979866
0.704860	0.0996644
0.667034	0.100336
0.629207	0.102349
0.591381	0.103691
0.553555	0.106711
0.515728	0.108725
0.477902	0.112416
0.440076	0.113423
0.402249	0.116107
0.364423	0.118456
0.326596	0.121141
0.288770	0.122819
0.250944	0.12651
0.213117	0.12953
0.175291	0.132215
0.137465	0.136242
0.099638	0.138926
0.061812	0.14094
0.023986	0.144966
-0.013841	0.815772
-0.051667	0.819128
-0.089494	0.824497
-0.127320	0.827181
-0.165146	0.829866
-0.202973	0.833893
-0.240799	0.836913
-0.278625	0.838591
-0.316452	0.840604
-0.354278	0.844295
-0.392104	0.848658
-0.429931	0.852349
-0.467757	0.856711
-0.505583	0.860403
-0.543410	0.866779
-0.581236	0.870805
-0.619063	0.872819
-0.656889	0.876174
-0.694715	0.87953
-0.732542	0.883221
-0.770368	0.886242
-0.808194	0.889262
-0.846021	0.892282
-0.883847	0.895638
-0.921673	0.897651
-0.959500	0.901342
-0.997326	0.904027
-1.035153	0.905369
-1.072979	0.909396
-1.110805	0.910738
-1.148632	0.91443
-1.186458	0.917785
-1.224284	0.920805
-1.262111	0.922819
-1.299937	0.924497
-1.337763	0.92651
-1.375590	0.928859
-1.413416	0.930537
-1.451243	0.933557
-1.489069	0.936577
-1.526895	0.938591
-1.564722	0.942282
-1.602548	0.944966
-1.640374	0.947651
-1.678201	0.948322
-1.716027	0.950336
-1.753853	0.952013
-1.791680	0.955034
-1.829506	0.956711
-1.867332	0.958725
-1.905159	0.959396
-1.942985	0.961409
-1.980812	0.963087
-2.018638	0.96443
-2.056464	0.966107
-2.094291	0.968121
-2.132117	0.969463
-2.169943	0.969799
-2.207770	0.97047
-2.245596	0.972148
-2.283422	0.974161
-2.321249	0.975503
-2.359075	0.976846
-2.396902	0.978859
-2.434728	0.979866
-2.510381	0.981544
-2.548207	0.982215
-2.586033	0.983221
-2.623860	0.984564
-2.661686	0.985235
-2.699512	0.986577
-2.737339	0.987248
-2.812991	0.987584
-2.850818	0.987919
-2.888644	0.988591
-2.926471	0.989262
-2.964297	0.990268
-3.039950	0.991611
-3.077776	0.992282
-3.115602	0.993624
-3.153429	0.994295
-3.191255	0.994631
-3.304734	0.995638
-3.342561	0.996309
-3.380387	0.996644
-3.418213	0.99698
-3.569519	0.997315
-3.607345	0.997651
-3.758651	0.997987
-3.796477	0.998322
-3.872130	0.998993
-4.174740	0.999329
-4.326046	0.999664
-4.477351	1
&
13.490170	1.665e-06
12.468858	6.66001e-06
12.279726	8.32501e-06
12.014942	1.1655e-05
11.863636	1.4985e-05
11.825810	1.665e-05
11.787984	1.998e-05
11.712331	2.4975e-05
11.674505	2.664e-05
11.636678	2.8305e-05
11.561026	3.1635e-05
11.523199	3.33e-05
11.485373	3.4965e-05
11.447546	3.8295e-05
11.409720	3.996e-05
11.371894	4.1625e-05
11.334067	4.4955e-05
11.296241	4.662e-05
11.220588	4.8285e-05
11.144936	5.66101e-05
11.107109	6.16051e-05
11.069283	6.49351e-05
10.993630	6.82651e-05
10.955804	7.15951e-05
10.917977	7.32601e-05
10.880151	7.82551e-05
10.842325	8.32501e-05
10.804498	8.82451e-05
10.766672	9.32401e-05
10.728846	0.000101565
10.691019	0.00010323
10.653193	0.000108225
10.615367	0.000111555
10.577540	0.000124875
10.539714	0.000128205
10.501887	0.00013653
10.464061	0.00014652
10.426235	0.000151515
10.388408	0.000154845
10.350582	0.000164835
10.312756	0.00017316
10.274929	0.00018315
10.237103	0.00020646
10.199277	0.00022644
10.161450	0.00024309
10.123624	0.00025308
10.085797	0.00027639
10.047971	0.000294705
10.010145	0.000318015
9.972318	0.00033633
9.934492	0.00035298
9.896666	0.000377955
9.858839	0.000384615
9.821013	0.0003996
9.783187	0.000427905
9.745360	0.00044289
9.707534	0.000461205
9.669708	0.000481185
9.631881	0.000494505
9.594055	0.000522811
9.556228	0.000527806
9.518402	0.000551116
9.480576	0.000579421
9.442749	0.000601066
9.404923	0.000627706
9.367097	0.000654346
9.329270	0.000679321
9.291444	0.000699301
9.253618	0.000740926
9.215791	0.000765901
9.177965	0.000804196
9.140138	0.000842491
9.102312	0.000892441
9.064486	0.000935731
9.026659	0.000975691
8.988833	0.0010323
8.951007	0.00107559
8.913180	0.00112388
8.875354	0.00117216
8.837528	0.00120713
8.799701	0.00124209
8.761875	0.00129537
8.724048	0.001332
8.686222	0.00140193
8.648396	0.00146187
8.610569	0.00151349
8.572743	0.00155178
8.534917	0.00159008
8.497090	0.00164835
8.459264	0.00171828
8.421438	0.0017649
8.383611	0.00183816
8.345785	0.00190643
8.307959	0.00197136
8.270132	0.00202298
8.232306	0.00209624
8.194479	0.00218282
8.156653	0.00227106
8.118827	0.00232268
8.081000	0.00239594
8.043174	0.00247086
8.005348	0.00254579
7.967521	0.0026357
7.929695	0.00275391
7.891869	0.0028638
7.854042	0.0029687
7.816216	0.00304196
7.778389	0.00315351
7.740563	0.00325341
7.702737	0.00332667
7.664910	0.00343823
7.627084	0.00353813
7.589258	0.00365801
7.551431	0.00375791
7.513605	0.00386114
7.475779	0.00396104
7.437952	0.00406094
7.400126	0.00417416
7.362300	0.00428571
7.324473	0.00440559
7.286647	0.00450882
7.248820	0.0046337
7.210994	0.00477522
7.173168	0.00487845
7.135341	0.0050383
7.097515	0.00517483
7.059689	0.00531302
7.021862	0.00545288
6.984036	0.00558442
6.946210	0.0057376
6.908383	0.00588745
6.870557	0.0060323
6.832730	0.00615052
6.794904	0.00631868
6.757078	0.00650516
6.719251	0.00667499
6.681425	0.00682651
6.643599	0.0069697
6.605772	0.00716117
6.567946	0.00734765
6.530120	0.00750916
6.492293	0.00768898
6.454467	0.00786547
6.416640	0.00809191
6.378814	0.00829504
6.340988	0.00850483
6.303161	0.00872627
6.265335	0.00892774
6.227509	0.00916084
6.189682	0.00937396
6.151856	0.00960872
6.114030	0.00987346
6.076203	0.0102231
6.038377	0.0105478
6.000551	0.0109041
5.962724	0.0112454
5.924898	0.011645
5.887071	0.0120213
5.849245	0.0124575
5.811419	0.0128089
5.773592	0.0132001
5.735766	0.0136014
5.697940	0.0140426
5.660113	0.0144356
5.622287	0.0149151
5.584461	0.0154013
5.546634	0.0159524
5.508808	0.0163803
5.470981	0.0167932
5.433155	0.017301
5.395329	0.0178488
5.357502	0.0184366
5.319676	0.0190027
5.281850	0.0195521
5.244023	0.0202181
5.206197	0.0207476
5.168371	0.0214369
5.130544	0.0220613
5.092718	0.0228105
5.054892	0.0234599
5.017065	0.0241708
4.979239	0.0249234
4.941412	0.0256061
4.903586	0.0263237
4.865760	0.0270862
4.827933	0.0277522
4.790107	0.0285398
4.752281	0.029289
4.714454	0.0300733
4.676628	0.0308858
4.638802	0.0315984
4.600975	0.0322977
4.563149	0.0330186
4.525322	0.0337995
4.487496	0.0346037
4.449670	0.0354346
4.411843	0.0361971
4.374017	0.0369564
4.336191	0.0377373
4.298364	0.0385681
4.260538	0.0394439
4.222712	0.0403347
4.184885	0.0411455
4.147059	0.0420363
4.109232	0.0428988
4.071406	0.0437862
4.033580	0.044662
3.995753	0.0455195
3.957927	0.0463287
3.920101	0.0472244
3.882274	0.0480986
3.844448	0.0489993
3.806622	0.0499068
3.768795	0.0508225
3.730969	0.0517249
3.693143	0.0526024
3.655316	0.0534982
3.617490	0.054284
3.579663	0.0551382
3.541837	0.056009
3.504011	0.0569014
3.466184	0.0578621
3.428358	0.0587413
3.390532	0.0595837
3.352705	0.0605211
3.314879	0.0613403
3.277053	0.0622111
3.239226	0.0631102
3.201400	0.063961
3.163573	0.0649634
3.125747	0.0659274
3.087921	0.0668948
3.050094	0.0679071
3.012268	0.068971
2.974442	0.070015
2.936615	0.070974
2.898789	0.0722161
2.860963	0.0732817
2.823136	0.0744472
2.785310	0.0755145
2.747484	0.07668
2.709657	0.0779354
2.671831	0.0791126
2.634004	0.0804279
2.596178	0.0817416
2.558352	0.0831352
2.520525	0.0844655
2.482699	0.0858325
2.444873	0.0872727
2.407046	0.0887313
2.369220	0.0902531
2.331394	0.0916517
2.293567	0.0930769
2.255741	0.0945405
2.217914	0.0959124
2.180088	0.0972677
2.142262	0.0987612
2.104435	0.100368
2.066609	0.101935
2.028783	0.103501
1.990956	0.105007
1.953130	0.106623
1.915304	0.108313
1.877477	0.110118
1.839651	0.111858
1.801825	0.113701
1.763998	0.115569
1.726172	0.117709
1.688345	0.119744
1.650519	0.122016
1.612693	0.124291
1.574866	0.126653
1.537040	0.128973
1.499214	0.131417
1.461387	0.133891
1.423561	0.136369
1.385735	0.138891
1.347908	0.141369
1.310082	0.143641
1.272255	0.146147
1.234429	0.148571
1.196603	0.150992
1.158776	0.153493
1.120950	0.156164
1.083124	0.158735
1.045297	0.161385
1.007471	0.163999
0.969645	0.166803
0.931818	0.169474
0.893992	0.172178
0.856165	0.175012
0.818339	0.17791
0.780513	0.181054
0.742686	0.184113
0.704860	0.187055
0.667034	0.19025
0.629207	0.1935
0.591381	0.19688
0.553555	0.200326
0.515728	0.203738
0.477902	0.207266
0.440076	0.210871
0.402249	0.2146
0.364423	0.218492
0.326596	0.222413
0.288770	0.226685
0.250944	0.230966
0.213117	0.235413
0.175291	0.239832
0.137465	0.244319
0.099638	0.249016
0.061812	0.25375
0.023986	0.258781
-0.013841	0.480904
-0.051667	0.488132
-0.089494	0.501455
-0.127320	0.516921
-0.165146	0.531205
-0.202973	0.544735
-0.240799	0.557229
-0.278625	0.568979
-0.316452	0.579682
-0.354278	0.590196
-0.392104	0.600931
-0.429931	0.612313
-0.467757	0.623991
-0.505583	0.636052
-0.543410	0.648307
-0.581236	0.660238
-0.619063	0.672373
-0.656889	0.684038
-0.694715	0.695957
-0.732542	0.707561
-0.770368	0.718791
-0.808194	0.729282
-0.846021	0.739965
-0.883847	0.750167
-0.921673	0.760215
-0.959500	0.769915
-0.997326	0.779467
-1.035153	0.788854
-1.072979	0.798052
-1.110805	0.806915
-1.148632	0.815436
-1.186458	0.823616
-1.224284	0.83167
-1.262111	0.838904
-1.299937	0.846131
-1.337763	0.853049
-1.375590	0.859597
-1.413416	0.865909
-1.451243	0.872081
-1.489069	0.877732
-1.526895	0.883516
-1.564722	0.888878
-1.602548	0.893956
-1.640374	0.898666
-1.678201	0.903327
-1.716027	0.907741
-1.753853	0.91213
-1.791680	0.916365
-1.829506	0.920276
-1.867332	0.924081
-1.905159	0.927892
-1.942985	0.931392
-1.980812	0.934724
-2.018638	0.937831
-2.056464	0.940889
-2.094291	0.943741
-2.132117	0.946612
-2.169943	0.949217
-2.207770	0.951916
-2.245596	0.954251
-2.283422	0.956655
-2.321249	0.958999
-2.359075	0.961134
-2.396902	0.963122
-2.434728	0.965042
-2.472554	0.966913
-2.510381	0.968685
-2.548207	0.97038
-2.586033	0.97196
-2.623860	0.973432
-2.661686	0.974975
-2.699512	0.976384
-2.737339	0.977689
-2.775165	0.978931
-2.812991	0.980223
-2.850818	0.981327
-2.888644	0.982389
-2.926471	0.983445
-2.964297	0.984442
-3.002123	0.98535
-3.039950	0.986292
-3.077776	0.987174
-3.115602	0.987904
-3.153429	0.988698
-3.191255	0.989436
-3.229081	0.99008
-3.266908	0.990758
-3.304734	0.991402
-3.342561	0.992013
-3.380387	0.992571
-3.418213	0.99308
-3.456040	0.993566
-3.493866	0.993989
-3.531692	0.994417
-3.569519	0.994772
-3.607345	0.99511
-3.645171	0.995425
-3.682998	0.995751
-3.720824	0.996101
-3.758651	0.996387
-3.796477	0.996593
-3.834303	0.996823
-3.872130	0.99705
-3.909956	0.997256
-3.947782	0.997468
-3.985609	0.997652
-4.023435	0.997842
-4.061261	0.998012
-4.099088	0.998135
-4.136914	0.99826
-4.174740	0.998403
-4.212567	0.99853
-4.250393	0.99864
-4.288220	0.998721
-4.326046	0.998828
-4.363872	0.998961
-4.401699	0.999048
-4.439525	0.999136
-4.477351	0.999216
-4.515178	0.999289
-4.553004	0.999341
-4.590830	0.999422
-4.628657	0.999467
-4.666483	0.99952
-4.704310	0.999582
-4.742136	0.99962
-4.779962	0.999662
-4.817789	0.999702
-4.855615	0.999727
-4.893441	0.999762
-4.931268	0.99979
-4.969094	0.999817
-5.006920	0.999833
-5.044747	0.999847
-5.082573	0.999875
-5.120399	0.999883
-5.158226	0.999892
-5.196052	0.9999
-5.233879	0.999917
-5.271705	0.999927
-5.309531	0.999932
-5.347358	0.999935
-5.385184	0.999938
-5.423010	0.999943
-5.460837	0.999948
-5.498663	0.999955
-5.536489	0.999963
-5.574316	0.999965
-5.612142	0.999968
-5.649969	0.999972
-5.687795	0.999973
-5.725621	0.999975
-5.801274	0.99998
-5.839100	0.999982
-5.876927	0.999985
-5.914753	0.999988
-5.952579	0.999992
-6.028232	0.999993
-6.066058	0.999995
-6.103885	0.999997
-6.217364	0.999998
-6.255190	1
&
37.320777	1.95835e-28
37.282951	2.11963e-28
37.245124	2.29419e-28
37.207298	2.48312e-28
37.169472	2.68761e-28
37.131645	2.90894e-28
37.093819	3.14849e-28
37.055993	3.40777e-28
37.018166	3.68839e-28
36.980340	3.99211e-28
36.942513	4.32085e-28
36.904687	4.67664e-28
36.866861	5.06173e-28
36.829034	5.47853e-28
36.791208	5.92964e-28
36.753382	6.41788e-28
36.715555	6.94633e-28
36.677729	7.51827e-28
36.639903	8.1373e-28
36.602076	8.80729e-28
36.564250	9.53243e-28
36.526424	1.03173e-27
36.488597	1.11667e-27
36.450771	1.20861e-27
36.412944	1.30811e-27
36.375118	1.41581e-27
36.337292	1.53237e-27
36.299465	1.65852e-27
36.261639	1.79506e-27
36.223813	1.94283e-27
36.185986	2.10277e-27
36.148160	2.27588e-27
36.110334	2.46323e-27
36.072507	2.666e-27
36.034681	2.88546e-27
35.996854	3.12298e-27
35.959028	3.38005e-27
35.921202	3.65828e-27
35.883375	3.95941e-27
35.845549	4.28531e-27
35.807723	4.63804e-27
35.769896	5.0198e-27
35.732070	5.43297e-27
35.694244	5.88014e-27
35.656417	6.36411e-27
35.618591	6.88791e-27
35.580765	7.45481e-27
35.542938	8.06836e-27
35.505112	8.73239e-27
35.467285	9.45107e-27
35.429459	1.02289e-26
35.391633	1.10707e-26
35.353806	1.19818e-26
35.315980	1.29678e-26
35.278154	1.4035e-26
35.240327	1.51899e-26
35.202501	1.64399e-26
35.164675	1.77928e-26
35.126848	1.92569e-26
35.089022	2.08415e-26
35.051195	2.25565e-26
35.013369	2.44126e-26
34.975543	2.64213e-26
34.937716	2.85953e-26
34.899890	3.09482e-26
34.862064	3.34946e-26
34.824237	3.62504e-26
34.786411	3.9233e-26
34.748585	4.24609e-26
34.710758	4.59544e-26
34.672932	4.97352e-26
34.635105	5.3827e-26
34.597279	5.82554e-26
34.559453	6.3048e-26
34.521626	6.82348e-26
34.483800	7.38483e-26
34.445974	7.99234e-26
34.408147	8.64982e-26
34.370321	9.36138e-26
34.332495	1.01315e-25
34.294668	1.09649e-25
34.256842	1.18668e-25
34.219016	1.2843e-25
34.181189	1.38994e-25
34.143363	1.50426e-25
34.105536	1.62799e-25
34.067710	1.7619e-25
34.029884	1.90682e-25
33.992057	2.06365e-25
33.954231	2.23338e-25
33.916405	2.41707e-25
33.878578	2.61586e-25
33.840752	2.83099e-25
33.802926	3.06382e-25
33.765099	3.31579e-25
33.727273	3.58848e-25
33.689446	3.88358e-25
33.651620	4.20296e-25
33.613794	4.54859e-25
33.575967	4.92263e-25
33.538141	5.32743e-25
33.500315	5.7655e-25
33.462488	6.2396e-25
33.424662	6.75266e-25
33.386836	7.30791e-25
33.349009	7.9088e-25
33.311183	8.55908e-25
33.273357	9.26283e-25
33.235530	1.00244e-24
33.197704	1.08486e-24
33.159877	1.17406e-24
33.122051	1.27058e-24
33.084225	1.37504e-24
33.046398	1.48809e-24
33.008572	1.61043e-24
32.970746	1.74282e-24
32.932919	1.88609e-24
32.895093	2.04114e-24
32.857267	2.20893e-24
32.819440	2.39052e-24
32.781614	2.58702e-24
32.743787	2.79968e-24
32.705961	3.02981e-24
32.668135	3.27885e-24
32.630308	3.54836e-24
32.592482	3.84001e-24
32.554656	4.15564e-24
32.516829	4.49719e-24
32.479003	4.86682e-24
32.441177	5.26681e-24
32.403350	5.69967e-24
32.365524	6.1681e-24
32.327697	6.67502e-24
32.289871	7.22358e-24
32.252045	7.81722e-24
32.214218	8.45963e-24
32.176392	9.15481e-24
32.138566	9.90711e-24
32.100739	1.07212e-23
32.062913	1.16022e-23
32.025087	1.25556e-23
31.987260	1.35872e-23
31.949434	1.47037e-23
31.911608	1.59118e-23
31.873781	1.72192e-23
31.835955	1.86339e-23
31.798128	2.01649e-23
31.760302	2.18217e-23
31.722476	2.36145e-23
31.684649	2.55545e-23
31.646823	2.76539e-23
31.608997	2.99258e-23
31.571170	3.23842e-23
31.533344	3.50445e-23
31.495518	3.79233e-23
31.457691	4.10385e-23
31.419865	4.44096e-23
31.382038	4.80575e-23
31.344212	5.20049e-23
31.306386	5.62765e-23
31.268559	6.08989e-23
31.230733	6.59008e-23
31.192907	7.13134e-23
31.155080	7.71705e-23
31.117254	8.35085e-23
31.079428	9.03669e-23
31.041601	9.77884e-23
31.003775	1.05819e-22
30.965949	1.14509e-22
30.928122	1.23913e-22
30.890296	1.34088e-22
30.852469	1.45099e-22
30.814643	1.57014e-22
30.776817	1.69907e-22
30.738990	1.83859e-22
30.701164	1.98955e-22
30.663338	2.15291e-22
30.625511	2.32968e-22
30.587685	2.52095e-22
30.549859	2.72793e-22
30.512032	2.9519e-22
30.474206	3.19424e-22
30.436379	3.45648e-22
30.398553	3.74024e-22
30.360727	4.04729e-22
30.322900	4.37953e-22
30.285074	4.73904e-22
30.247248	5.12806e-22
30.209421	5.549e-22
30.171595	6.00448e-22
30.133769	6.49733e-22
30.095942	7.03063e-22
30.058116	7.60769e-22
30.020290	8.23209e-22
29.982463	8.90773e-22
29.944637	9.6388e-22
29.906810	1.04299e-21
29.868984	1.12858e-21
29.831158	1.2212e-21
29.793331	1.32141e-21
29.755505	1.42985e-21
29.717679	1.54719e-21
29.679852	1.67414e-21
29.642026	1.81152e-21
29.604200	1.96016e-21
29.566373	2.12099e-21
29.528547	2.29502e-21
29.490720	2.48332e-21
29.452894	2.68706e-21
29.415068	2.90752e-21
29.377241	3.14605e-21
29.339415	3.40415e-21
29.301589	3.68342e-21
29.263762	3.98559e-21
29.225936	4.31254e-21
29.188110	4.6663e-21
29.150283	5.04907e-21
29.112457	5.46322e-21
29.074630	5.91134e-21
29.036804	6.3962e-21
28.998978	6.92081e-21
28.961151	7.48844e-21
28.923325	8.10261e-21
28.885499	8.76713e-21
28.847672	9.48614e-21
28.809846	1.02641e-20
28.772020	1.11058e-20
28.734193	1.20165e-20
28.696367	1.30019e-20
28.658541	1.40681e-20
28.620714	1.52216e-20
28.582888	1.64697e-20
28.545061	1.78201e-20
28.507235	1.92812e-20
28.469409	2.08621e-20
28.431582	2.25725e-20
28.393756	2.44231e-20
28.355930	2.64253e-20
28.318103	2.85916e-20
28.280277	3.09355e-20
28.242451	3.34714e-20
28.204624	3.62152e-20
28.166798	3.91837e-20
28.128971	4.23955e-20
28.091145	4.58705e-20
28.053319	4.96301e-20
28.015492	5.36979e-20
27.977666	5.80988e-20
27.939840	6.28604e-20
27.902013	6.8012e-20
27.864187	7.35856e-20
27.826361	7.96158e-20
27.788534	8.614e-20
27.750708	9.31987e-20
27.712882	1.00835e-19
27.675055	1.09098e-19
27.637229	1.18037e-19
27.599402	1.27708e-19
27.561576	1.38171e-19
27.523750	1.49491e-19
27.485923	1.61739e-19
27.448097	1.74989e-19
27.410271	1.89324e-19
27.372444	2.04833e-19
27.334618	2.21612e-19
27.296792	2.39765e-19
27.258965	2.59404e-19
27.221139	2.80652e-19
27.183312	3.03639e-19
27.145486	3.28507e-19
27.107660	3.55412e-19
27.069833	3.84519e-19
27.032007	4.1601e-19
26.994181	4.50077e-19
26.956354	4.86934e-19
26.918528	5.26807e-19
26.880702	5.69944e-19
26.842875	6.16612e-19
26.805049	6.67099e-19
26.767222	7.21719e-19
26.729396	7.80808e-19
26.691570	8.44733e-19
26.653743	9.13889e-19
26.615917	9.88704e-19
26.578091	1.06964e-18
26.540264	1.1572e-18
26.502438	1.25193e-18
26.464612	1.3544e-18
26.426785	1.46526e-18
26.388959	1.58519e-18
26.351133	1.71492e-18
26.313306	1.85528e-18
26.275480	2.00711e-18
26.237653	2.17137e-18
26.199827	2.34905e-18
26.162001	2.54128e-18
26.124174	2.74922e-18
26.086348	2.97418e-18
26.048522	3.21753e-18
26.010695	3.48078e-18
25.972869	3.76556e-18
25.935043	4.07363e-18
25.897216	4.40689e-18
25.859390	4.7674e-18
25.821563	5.15739e-18
25.783737	5.57927e-18
25.745911	6.03563e-18
25.708084	6.52931e-18
25.670258	7.06335e-18
25.632432	7.64104e-18
25.594605	8.26596e-18
25.556779	8.94196e-18
25.518953	9.67321e-18
25.481126	1.04642e-17
25.443300	1.13199e-17
25.405474	1.22455e-17
25.367647	1.32468e-17
25.329821	1.43299e-17
25.291994	1.55015e-17
25.254168	1.67688e-17
25.216342	1.81397e-17
25.178515	1.96226e-17
25.140689	2.12266e-17
25.102863	2.29617e-17
25.065036	2.48386e-17
25.027210	2.68688e-17
24.989384	2.90648e-17
24.951557	3.14403e-17
24.913731	3.40097e-17
24.875904	3.67891e-17
24.838078	3.97954e-17
24.800252	4.30473e-17
24.762425	4.65647e-17
24.724599	5.03694e-17
24.686773	5.44848e-17
24.648946	5.89363e-17
24.611120	6.37512e-17
24.573294	6.89593e-17
24.535467	7.45926e-17
24.497641	8.06858e-17
24.459814	8.72764e-17
24.421988	9.44051e-17
24.384162	1.02116e-16
24.346335	1.10456e-16
24.308509	1.19476e-16
24.270683	1.29233e-16
24.232856	1.39787e-16
24.195030	1.51201e-16
24.157204	1.63547e-16
24.119377	1.76901e-16
24.081551	1.91344e-16
24.043725	2.06965e-16
24.005898	2.23862e-16
23.968072	2.42136e-16
23.930245	2.61902e-16
23.892419	2.8328e-16
23.854593	3.06402e-16
23.816766	3.3141e-16
23.778940	3.58458e-16
23.741114	3.87711e-16
23.703287	4.19351e-16
23.665461	4.53571e-16
23.627635	4.90582e-16
23.589808	5.3061e-16
23.551982	5.73903e-16
23.514155	6.20725e-16
23.476329	6.71365e-16
23.438503	7.26133e-16
23.400676	7.85366e-16
23.362850	8.49428e-16
23.325024	9.18712e-16
23.287197	9.93643e-16
23.249371	1.07468e-15
23.211545	1.16232e-15
23.173718	1.25711e-15
23.135892	1.35962e-15
23.098066	1.47048e-15
23.060239	1.59037e-15
23.022413	1.72004e-15
22.984586	1.86027e-15
22.946760	2.01192e-15
22.908934	2.17592e-15
22.871107	2.35329e-15
22.833281	2.5451e-15
22.795455	2.75253e-15
22.757628	2.97686e-15
22.719802	3.21946e-15
22.681976	3.48181e-15
22.644149	3.76552e-15
22.606323	4.07234e-15
22.568496	4.40413e-15
22.530670	4.76294e-15
22.492844	5.15096e-15
22.455017	5.57056e-15
22.417191	6.02432e-15
22.379365	6.51501e-15
22.341538	7.04563e-15
22.303712	7.61944e-15
22.265886	8.23994e-15
22.228059	8.91094e-15
22.190233	9.63653e-15
22.152407	1.04212e-14
22.114580	1.12696e-14
22.076754	1.21871e-14
22.038927	1.31792e-14
22.001101	1.4252e-14
21.963275	1.54121e-14
21.925448	1.66665e-14
21.887622	1.80229e-14
21.849796	1.94896e-14
21.811969	2.10755e-14
21.774143	2.27905e-14
21.736317	2.46448e-14
21.698490	2.66499e-14
21.660664	2.8818e-14
21.622837	3.11622e-14
21.585011	3.36971e-14
21.547185	3.64379e-14
21.509358	3.94015e-14
21.471532	4.26058e-14
21.433706	4.60706e-14
21.395879	4.98168e-14
21.358053	5.38673e-14
21.320227	5.82469e-14
21.282400	6.29823e-14
21.244574	6.81022e-14
21.206747	7.3638e-14
21.168921	7.96233e-14
21.131095	8.60946e-14
21.093268	9.30914e-14
21.055442	1.00656e-13
21.017616	1.08835e-13
20.979789	1.17678e-13
20.941963	1.27239e-13
20.904137	1.37575e-13
20.866310	1.48751e-13
20.828484	1.60833e-13
20.790658	1.73896e-13
20.752831	1.88019e-13
20.715005	2.03287e-13
20.677178	2.19794e-13
20.639352	2.3764e-13
20.601526	2.56934e-13
20.563699	2.77792e-13
20.525873	3.00341e-13
20.488047	3.2472e-13
20.450220	3.51074e-13
20.412394	3.79565e-13
20.374568	4.10366e-13
20.336741	4.43664e-13
20.298915	4.7966e-13
20.261088	5.18574e-13
20.223262	5.60641e-13
20.185436	6.06117e-13
20.147609	6.55277e-13
20.109783	7.0842e-13
20.071957	7.65867e-13
20.034130	8.27968e-13
19.996304	8.95098e-13
19.958478	9.67664e-13
19.920651	1.04611e-12
19.882825	1.1309e-12
19.844999	1.22256e-12
19.807172	1.32164e-12
19.769346	1.42873e-12
19.731519	1.5445e-12
19.693693	1.66963e-12
19.655867	1.80489e-12
19.618040	1.95109e-12
19.580214	2.10912e-12
19.542388	2.27994e-12
19.504561	2.46457e-12
19.466735	2.66413e-12
19.428909	2.87982e-12
19.391082	3.11296e-12
19.353256	3.36495e-12
19.315429	3.63731e-12
19.277603	3.93168e-12
19.239777	4.24984e-12
19.201950	4.59372e-12
19.164124	4.96538e-12
19.126298	5.36707e-12
19.088471	5.80121e-12
19.050645	6.27041e-12
19.012819	6.77751e-12
18.974992	7.32556e-12
18.937166	7.91787e-12
18.899339	8.55799e-12
18.861513	9.24979e-12
18.823687	9.99742e-12
18.785860	1.08054e-11
18.748034	1.16786e-11
18.710208	1.26222e-11
18.672381	1.3642e-11
18.634555	1.4744e-11
18.596729	1.59349e-11
18.558902	1.72218e-11
18.521076	1.86125e-11
18.483250	2.01153e-11
18.445423	2.17393e-11
18.407597	2.34942e-11
18.369770	2.53905e-11
18.331944	2.74396e-11
18.294118	2.96538e-11
18.256291	3.20464e-11
18.218465	3.46316e-11
18.180639	3.74251e-11
18.142812	4.04435e-11
18.104986	4.37049e-11
18.067160	4.72289e-11
18.029333	5.10365e-11
17.991507	5.51506e-11
17.953680	5.95956e-11
17.915854	6.43983e-11
17.878028	6.95873e-11
17.840201	7.51936e-11
17.802375	8.12508e-11
17.764549	8.7795e-11
17.726722	9.48652e-11
17.688896	1.02504e-10
17.651070	1.10756e-10
17.613243	1.19672e-10
17.575417	1.29303e-10
17.537591	1.39709e-10
17.499764	1.5095e-10
17.461938	1.63093e-10
17.424111	1.76212e-10
17.386285	1.90384e-10
17.348459	2.05693e-10
17.310632	2.2223e-10
17.272806	2.40094e-10
17.234980	2.59391e-10
17.197153	2.80236e-10
17.159327	3.02752e-10
17.121501	3.27073e-10
17.083674	3.53343e-10
17.045848	3.81719e-10
17.008021	4.12369e-10
16.970195	4.45473e-10
16.932369	4.81229e-10
16.894542	5.19848e-10
16.856716	5.6156e-10
16.818890	6.0661e-10
16.781063	6.55265e-10
16.743237	7.07813e-10
16.705411	7.64565e-10
16.667584	8.25856e-10
16.629758	8.92047e-10
16.591931	9.63531e-10
16.554105	1.04073e-09
16.516279	1.12409e-09
16.478452	1.21412e-09
16.440626	1.31134e-09
16.402800	1.41632e-09
16.364973	1.52968e-09
16.327147	1.65209e-09
16.289321	1.78427e-09
16.251494	1.92699e-09
16.213668	2.0811e-09
16.175842	2.2475e-09
16.138015	2.42716e-09
16.100189	2.62114e-09
16.062362	2.83058e-09
16.024536	3.05671e-09
15.986710	3.30085e-09
15.948883	3.56442e-09
15.911057	3.84898e-09
15.873231	4.15618e-09
15.835404	4.48782e-09
15.797578	4.84584e-09
15.759752	5.23233e-09
15.721925	5.64954e-09
15.684099	6.09991e-09
15.646272	6.58606e-09
15.608446	7.11082e-09
15.570620	7.67725e-09
15.532793	8.28865e-09
15.494967	8.94856e-09
15.457141	9.66082e-09
15.419314	1.04296e-08
15.381488	1.12593e-08
15.343662	1.21547e-08
15.305835	1.31211e-08
15.268009	1.41641e-08
15.230183	1.52896e-08
15.192356	1.65042e-08
15.154530	1.78149e-08
15.116703	1.92293e-08
15.078877	2.07556e-08
15.041051	2.24024e-08
15.003224	2.41794e-08
14.965398	2.60968e-08
14.927572	2.81655e-08
14.889745	3.03976e-08
14.851919	3.28057e-08
14.814093	3.54037e-08
14.776266	3.82066e-08
14.738440	4.12303e-08
14.700613	4.44923e-08
14.662787	4.8011e-08
14.624961	5.18068e-08
14.587134	5.59011e-08
14.549308	6.03175e-08
14.511482	6.50809e-08
14.473655	7.02187e-08
14.435829	7.576e-08
14.398003	8.17362e-08
14.360176	8.81814e-08
14.322350	9.51321e-08
14.284523	1.02628e-07
14.246697	1.1071e-07
14.208871	1.19426e-07
14.171044	1.28824e-07
14.133218	1.38958e-07
14.095392	1.49883e-07
14.057565	1.61663e-07
14.019739	1.74362e-07
13.981913	1.88053e-07
13.944086	2.02813e-07
13.906260	2.18723e-07
13.868434	2.35873e-07
13.830607	2.54359e-07
13.792781	2.74284e-07
13.754954	2.95759e-07
13.717128	3.18903e-07
13.679302	3.43846e-07
13.641475	3.70726e-07
13.603649	3.99691e-07
13.565823	4.30902e-07
13.527996	4.64532e-07
13.490170	5.00767e-07
13.452344	5.39805e-07
13.414517	5.81862e-07
13.376691	6.27169e-07
13.338864	6.75973e-07
13.301038	7.28544e-07
13.263212	7.85167e-07
13.225385	8.46152e-07
13.187559	9.1183e-07
13.149733	9.8256e-07
13.111906	1.05872e-06
13.074080	1.14073e-06
13.036254	1.22904e-06
12.998427	1.3241e-06
12.960601	1.42645e-06
12.922775	1.53663e-06
12.884948	1.65522e-06
12.847122	1.78287e-06
12.809295	1.92025e-06
12.771469	2.06809e-06
12.733643	2.22719e-06
12.695816	2.39837e-06
12.657990	2.58256e-06
12.620164	2.78072e-06
12.582337	2.99388e-06
12.544511	3.22317e-06
12.506685	3.46979e-06
12.468858	3.73501e-06
12.431032	4.02023e-06
12.393205	4.32691e-06
12.355379	4.65664e-06
12.317553	5.01111e-06
12.279726	5.39215e-06
12.241900	5.8017e-06
12.204074	6.24184e-06
12.166247	6.71482e-06
12.128421	7.22301e-06
12.090595	7.76898e-06
12.052768	8.35546e-06
12.014942	8.98538e-06
11.977116	9.66188e-06
11.939289	1.03883e-05
11.901463	1.11682e-05
11.863636	1.20054e-05
11.825810	1.2904e-05
11.787984	1.38683e-05
11.750157	1.49031e-05
11.712331	1.60131e-05
11.674505	1.72039e-05
11.636678	1.84808e-05
11.598852	1.98501e-05
11.561026	2.1318e-05
11.523199	2.28914e-05
11.485373	2.45775e-05
11.447546	2.6384e-05
11.409720	2.83191e-05
11.371894	3.03914e-05
11.334067	3.26103e-05
11.296241	3.49853e-05
11.258415	3.75269e-05
11.220588	4.0246e-05
11.182762	4.31543e-05
11.144936	4.62639e-05
11.107109	4.95878e-05
11.069283	5.31395e-05
11.031456	5.69335e-05
10.993630	6.09848e-05
10.955804	6.53091e-05
10.917977	6.99232e-05
10.880151	7.48443e-05
10.842325	8.00906e-05
10.804498	8.56809e-05
10.766672	9.16348e-05
10.728846	9.79727e-05
10.691019	0.000104716
10.653193	0.000111885
10.615367	0.000119503
10.577540	0.000127592
10.539714	0.000136175
10.501887	0.000145274
10.464061	0.000154914
10.426235	0.000165115
10.388408	0.000175901
10.350582	0.000187292
10.312756	0.000199308
10.274929	0.000211965
10.237103	0.000225279
10.199277	0.000239261
10.161450	0.000253918
10.123624	0.00026925
10.085797	0.000285252
10.047971	0.000301909
10.010145	0.000319194
9.972318	0.000337068
9.934492	0.000355471
9.896666	0.000374324
9.858839	0.000393518
9.821013	0.000412907
9.783187	0.000432299
9.745360	0.000451436
9.707534	0.000469968
9.669708	0.000487411
9.631881	0.00050306
9.594055	0.000515765
&
```
