## Supplementary material for "All-at-once RNA folding with 3D motif prediction framed by evolutionary information": RF03509_mir-4660.cacofold.helixcov

```
# RMs = 4 L = 86

# RM_HELIX NESTED 32-40 48-58, nbp = 9 nbp_cov = 0
# pvals: 0.970337,0.970337,0.970337,0.970337,0.970337,0.970337,0.970337,0.970337,0.970337
# aggregated NONE
NESTED  :::::::::::::::::::::::::::::::<<<<<<<<<_______>>>-->>>>>>::::::::::::::::::::::::::::
        ::::::::::::::::::::::::::::::::::::::::::::::::::::::::::::::::::::::::::::::::::::::

# RM_HELIX NESTED 19-28 62-70, nbp = 9 nbp_cov = 0
# pvals: 0.970337,0.970337,0.970337,0.970337,0.970337,0.970337,0.970337,0.970337,0.970337
# aggregated NONE
NESTED  ::::::::::::::::::<<<<<<<-<<_________________________________>>>>>>>>>::::::::::::::::
        ::::::::::::::::::::::::::::::::::::::::::::::::::::::::::::::::::::::::::::::::::::::

# RM_HELIX NESTED 7-14 73-80, nbp = 7 nbp_cov = 0
# pvals: 0.970337,0.970337,0.970337,0.970337,0.970337,0.970337,0.970337
# aggregated NONE
NESTED  ::::::<<<<<-<<__________________________________________________________>>->>>>>::::::
        ::::::::::::::::::::::::::::::::::::::::::::::::::::::::::::::::::::::::::::::::::::::

# RM_HELIX NESTED 2-4 83-85, nbp = 3 nbp_cov = 0
# pvals: 0.970337,0.970337,0.970337
# aggregated NONE
NESTED  :<<<______________________________________________________________________________>>>:
        ::::::::::::::::::::::::::::::::::::::::::::::::::::::::::::::::::::::::::::::::::::::
```
