## Supplementary material for "All-at-once RNA folding with 3D motif prediction framed by evolutionary information": RF03509_mir-4660.surv

```
0.000000	0.0344828
-0.000999	1
&
0.688422	0.000275786
0.688318	0.00110314
0.090043	0.00137893
0.014608	0.00496415
-0.000999	0.982901
-0.006202	0.997242
-0.021809	0.998345
-0.159672	1
&
0.763794	9.11993e-07
0.763753	0.000455996
0.748145	0.000930233
0.688318	0.00118924
0.173281	0.00147378
0.170680	0.00181578
0.090043	0.00188053
0.017209	0.00450068
0.014608	0.00534245
0.006804	0.00993707
-0.000999	0.970337
-0.003600	0.985202
-0.006202	0.993164
-0.016606	0.994586
-0.019208	0.995954
-0.021809	0.996213
-0.081636	0.996688
-0.084238	0.99703
-0.086839	0.99777
-0.120654	0.998719
-0.144065	0.999403
-0.159672	0.999791
-0.227303	0.999886
-0.276726	1
&
```
