## Supplementary material for "All-at-once RNA folding with 3D motif prediction framed by evolutionary information": RF03510_mir-3660.cacofold.helixcov

```
# RMs = 2 L = 82

# RM_HELIX NESTED 36-38 44-46, nbp = 3 nbp_cov = 0
# pvals: 0.995319,0.995319,0.995319
# aggregated NONE
NESTED  :::::::::::::::::::::::::::::::::::<<<_____>>>::::::::::::::::::::::::::::::::::::
        ::::::::::::::::::::::::::::::::::::::::::::::::::::::::::::::::::::::::::::::::::

# RM_HELIX NESTED 1-34 49-82, nbp = 33 nbp_cov = 0
# pvals: 0.995319,0.995319,0.995319,0.995319,0.995319,0.995319,0.995319,0.995319,0.995319,0.00329268,0.995319,0.995319,0.995319,0.995319,0.995319,0.995319,0.995319,0.995319,0.995319,0.995319,0.995319,0.995319,0.995319,0.995319,0.995319,0.995319,0.995319,0.995319,0.995319,0.995319,0.995319,0.995319,0.995319
# aggregated NONE
NESTED  <<<-<<<<<<<<<<<<<<<<<<<<<<<<<<<<<<______________>>>>>>>>>>>>>>>>>>>>>>>>>>>>>>->>>
        ::::::::::::::::::::::::::::::::::::::::::::::::::::::::::::::::::::::::::::::::::
```
