## Supplementary material for "All-at-once RNA folding with 3D motif prediction framed by evolutionary information": RF03510_mir-3660.surv

```
0.000005	0.0294118
-0.005403	1
&
2.468356	0.000304229
1.051497	0.000608458
0.408167	0.000912686
0.178406	0.00121692
0.078843	0.00152114
0.071184	0.0021296
0.048208	0.00304229
0.025232	0.00334652
0.017573	0.00365075
0.002256	0.00395497
-0.005403	0.994828
-0.013062	0.996349
-0.020720	0.996653
-0.028379	0.99787
-0.059014	0.998175
-0.066672	0.998479
-0.089648	0.998783
-0.120283	0.999087
-0.265798	0.999392
-0.273457	0.999696
-0.595122	1
&
2.557502	1.50557e-06
2.552601	1.50557e-05
2.521967	1.65613e-05
2.506649	3.01114e-05
2.498991	3.31226e-05
2.491332	3.46281e-05
2.483673	6.17284e-05
2.468356	0.000255947
2.460697	0.000263475
2.422404	0.00026498
2.414745	0.000267992
2.407086	0.000286058
2.399427	0.00028907
2.215619	0.000290575
2.146691	0.000296597
1.174036	0.000301114
1.059156	0.000328214
1.051497	0.000522433
1.028521	0.000528455
0.936617	0.000542005
0.837054	0.000546522
0.500071	0.000549533
0.423484	0.000564589
0.415825	0.000579645
0.408167	0.00080548
0.392849	0.000811503
0.285628	0.000816019
0.270310	0.000823547
0.239675	0.000831075
0.224358	0.000852153
0.216699	0.000861186
0.209041	0.000862692
0.193723	0.000888287
0.178406	0.00108251
0.170747	0.00110208
0.163088	0.00111713
0.155430	0.00111864
0.147771	0.00114574
0.140112	0.00115929
0.132454	0.00118187
0.124795	0.00120897
0.117136	0.0012165
0.109478	0.00123908
0.101819	0.00125565
0.086502	0.0012692
0.078843	0.00152364
0.071184	0.00196778
0.063525	0.0019723
0.055867	0.00203101
0.048208	0.00268744
0.040549	0.00275821
0.032891	0.00278531
0.025232	0.00304577
0.017573	0.00329268
0.009915	0.00331828
0.002256	0.00361036
-0.005403	0.995319
-0.013062	0.996719
-0.020720	0.997067
-0.028379	0.997928
-0.036038	0.998046
-0.043696	0.998076
-0.051355	0.998101
-0.059014	0.998329
-0.066672	0.998558
-0.074331	0.998577
-0.081990	0.998603
-0.089648	0.998838
-0.097307	0.998845
-0.104966	0.998871
-0.112625	0.998922
-0.120283	0.999116
-0.127942	0.999125
-0.135601	0.999139
-0.143259	0.999142
-0.150918	0.999143
-0.158577	0.999161
-0.166235	0.999178
-0.173894	0.999205
-0.227505	0.999207
-0.242822	0.999229
-0.250481	0.999235
-0.265798	0.99947
-0.273457	0.999664
-0.281116	0.999678
-0.288775	0.999691
-0.311751	0.999706
-0.319409	0.999714
-0.327068	0.999729
-0.342385	0.999731
-0.350044	0.999732
-0.365361	0.999735
-0.373020	0.999744
-0.380679	0.999755
-0.518535	0.999759
-0.549170	0.999765
-0.572146	0.999779
-0.587464	0.999792
-0.595122	1
&
15.174131	4.94231e-11
15.166472	4.98964e-11
15.158814	5.03742e-11
15.151155	5.08566e-11
15.143496	5.13436e-11
15.135838	5.18353e-11
15.128179	5.23317e-11
15.120520	5.28328e-11
15.112861	5.33387e-11
15.105203	5.38494e-11
15.097544	5.43651e-11
15.089885	5.48856e-11
15.082227	5.54111e-11
15.074568	5.59417e-11
15.066909	5.64773e-11
15.059251	5.7018e-11
15.051592	5.75639e-11
15.043933	5.8115e-11
15.036274	5.86714e-11
15.028616	5.92331e-11
15.020957	5.98002e-11
15.013298	6.03727e-11
15.005640	6.09506e-11
14.997981	6.15341e-11
14.990322	6.21231e-11
14.982664	6.27178e-11
14.975005	6.33182e-11
14.967346	6.39243e-11
14.959688	6.45361e-11
14.952029	6.51539e-11
14.944370	6.57775e-11
14.936711	6.64071e-11
14.929053	6.70427e-11
14.921394	6.76844e-11
14.913735	6.83322e-11
14.906077	6.89862e-11
14.898418	6.96464e-11
14.890759	7.03129e-11
14.883101	7.09859e-11
14.875442	7.16652e-11
14.867783	7.2351e-11
14.860124	7.30434e-11
14.852466	7.37424e-11
14.844807	7.4448e-11
14.837148	7.51604e-11
14.829490	7.58797e-11
14.821831	7.66057e-11
14.814172	7.73387e-11
14.806514	7.80787e-11
14.798855	7.88258e-11
14.791196	7.958e-11
14.783538	8.03414e-11
14.775879	8.11101e-11
14.768220	8.18861e-11
14.760561	8.26696e-11
14.752903	8.34605e-11
14.745244	8.42589e-11
14.737585	8.5065e-11
14.729927	8.58788e-11
14.722268	8.67003e-11
14.714609	8.75297e-11
14.706951	8.8367e-11
14.699292	8.92123e-11
14.691633	9.00657e-11
14.683975	9.09272e-11
14.676316	9.1797e-11
14.668657	9.2675e-11
14.660998	9.35614e-11
14.653340	9.44563e-11
14.645681	9.53598e-11
14.638022	9.62718e-11
14.630364	9.71926e-11
14.622705	9.81221e-11
14.615046	9.90605e-11
14.607388	1.00008e-10
14.599729	1.00964e-10
14.592070	1.0193e-10
14.584411	1.02905e-10
14.576753	1.03889e-10
14.569094	1.04882e-10
14.561435	1.05885e-10
14.553777	1.06898e-10
14.546118	1.0792e-10
14.538459	1.08952e-10
14.530801	1.09993e-10
14.523142	1.11045e-10
14.515483	1.12107e-10
14.507825	1.13179e-10
14.500166	1.14261e-10
14.492507	1.15353e-10
14.484848	1.16456e-10
14.477190	1.17569e-10
14.469531	1.18693e-10
14.461872	1.19828e-10
14.454214	1.20974e-10
14.446555	1.2213e-10
14.438896	1.23298e-10
14.431238	1.24476e-10
14.423579	1.25666e-10
14.415920	1.26867e-10
14.408261	1.2808e-10
14.400603	1.29304e-10
14.392944	1.3054e-10
14.385285	1.31788e-10
14.377627	1.33047e-10
14.369968	1.34319e-10
14.362309	1.35603e-10
14.354651	1.36899e-10
14.346992	1.38207e-10
14.339333	1.39528e-10
14.331675	1.40861e-10
14.324016	1.42208e-10
14.316357	1.43566e-10
14.308698	1.44938e-10
14.301040	1.46323e-10
14.293381	1.47722e-10
14.285722	1.49133e-10
14.278064	1.50558e-10
14.270405	1.51997e-10
14.262746	1.53449e-10
14.255088	1.54915e-10
14.247429	1.56395e-10
14.239770	1.5789e-10
14.232111	1.59398e-10
14.224453	1.60921e-10
14.216794	1.62458e-10
14.209135	1.64011e-10
14.201477	1.65577e-10
14.193818	1.67159e-10
14.186159	1.68756e-10
14.178501	1.70368e-10
14.170842	1.71996e-10
14.163183	1.73638e-10
14.155525	1.75297e-10
14.147866	1.76972e-10
14.140207	1.78662e-10
14.132548	1.80368e-10
14.124890	1.82091e-10
14.117231	1.8383e-10
14.109572	1.85586e-10
14.101914	1.87359e-10
14.094255	1.89148e-10
14.086596	1.90954e-10
14.078938	1.92778e-10
14.071279	1.94619e-10
14.063620	1.96478e-10
14.055962	1.98354e-10
14.048303	2.00248e-10
14.040644	2.0216e-10
14.032985	2.0409e-10
14.025327	2.06039e-10
14.017668	2.08007e-10
14.010009	2.09993e-10
14.002351	2.11998e-10
13.994692	2.14022e-10
13.987033	2.16065e-10
13.979375	2.18128e-10
13.971716	2.20211e-10
13.964057	2.22313e-10
13.956398	2.24435e-10
13.948740	2.26578e-10
13.941081	2.28741e-10
13.933422	2.30925e-10
13.925764	2.33129e-10
13.918105	2.35354e-10
13.910446	2.37601e-10
13.902788	2.39869e-10
13.895129	2.42159e-10
13.887470	2.4447e-10
13.879812	2.46803e-10
13.872153	2.49159e-10
13.864494	2.51537e-10
13.856835	2.53938e-10
13.849177	2.56361e-10
13.841518	2.58808e-10
13.833859	2.61278e-10
13.826201	2.63771e-10
13.818542	2.66289e-10
13.810883	2.6883e-10
13.803225	2.71395e-10
13.795566	2.73985e-10
13.787907	2.76599e-10
13.780248	2.79239e-10
13.772590	2.81903e-10
13.764931	2.84593e-10
13.757272	2.87308e-10
13.749614	2.9005e-10
13.741955	2.92817e-10
13.734296	2.95611e-10
13.726638	2.98431e-10
13.718979	3.01278e-10
13.711320	3.04152e-10
13.703662	3.07054e-10
13.696003	3.09983e-10
13.688344	3.1294e-10
13.680685	3.15925e-10
13.673027	3.18939e-10
13.665368	3.21981e-10
13.657709	3.25052e-10
13.650051	3.28153e-10
13.642392	3.31283e-10
13.634733	3.34443e-10
13.627075	3.37632e-10
13.619416	3.40853e-10
13.611757	3.44103e-10
13.604098	3.47385e-10
13.596440	3.50698e-10
13.588781	3.54043e-10
13.581122	3.57419e-10
13.573464	3.60827e-10
13.565805	3.64268e-10
13.558146	3.67742e-10
13.550488	3.71248e-10
13.542829	3.74788e-10
13.535170	3.78362e-10
13.527512	3.8197e-10
13.519853	3.85612e-10
13.512194	3.89288e-10
13.504535	3.93e-10
13.496877	3.96747e-10
13.489218	4.00529e-10
13.481559	4.04348e-10
13.473901	4.08202e-10
13.466242	4.12094e-10
13.458583	4.16022e-10
13.450925	4.19988e-10
13.443266	4.23992e-10
13.435607	4.28033e-10
13.427949	4.32113e-10
13.420290	4.36232e-10
13.412631	4.4039e-10
13.404972	4.44588e-10
13.397314	4.48825e-10
13.389655	4.53103e-10
13.381996	4.57421e-10
13.374338	4.61781e-10
13.366679	4.66181e-10
13.359020	4.70624e-10
13.351362	4.75109e-10
13.343703	4.79637e-10
13.336044	4.84207e-10
13.328385	4.88821e-10
13.320727	4.93479e-10
13.313068	4.98181e-10
13.305409	5.02928e-10
13.297751	5.0772e-10
13.290092	5.12558e-10
13.282433	5.17441e-10
13.274775	5.22371e-10
13.267116	5.27348e-10
13.259457	5.32372e-10
13.251799	5.37444e-10
13.244140	5.42564e-10
13.236481	5.47733e-10
13.228822	5.5295e-10
13.221164	5.58218e-10
13.213505	5.63535e-10
13.205846	5.68903e-10
13.198188	5.74322e-10
13.190529	5.79792e-10
13.182870	5.85315e-10
13.175212	5.90889e-10
13.167553	5.96517e-10
13.159894	6.02198e-10
13.152235	6.07934e-10
13.144577	6.13723e-10
13.136918	6.19568e-10
13.129259	6.25468e-10
13.121601	6.31425e-10
13.113942	6.37437e-10
13.106283	6.43507e-10
13.098625	6.49635e-10
13.090966	6.55821e-10
13.083307	6.62065e-10
13.075649	6.68369e-10
13.067990	6.74733e-10
13.060331	6.81157e-10
13.052672	6.87642e-10
13.045014	6.94189e-10
13.037355	7.00797e-10
13.029696	7.07469e-10
13.022038	7.14204e-10
13.014379	7.21003e-10
13.006720	7.27866e-10
12.999062	7.34795e-10
12.991403	7.41789e-10
12.983744	7.4885e-10
12.976085	7.55978e-10
12.968427	7.63174e-10
12.960768	7.70437e-10
12.953109	7.7777e-10
12.945451	7.85173e-10
12.937792	7.92645e-10
12.930133	8.00189e-10
12.922475	8.07804e-10
12.914816	8.15491e-10
12.907157	8.23252e-10
12.899499	8.31086e-10
12.891840	8.38994e-10
12.884181	8.46977e-10
12.876522	8.55037e-10
12.868864	8.63172e-10
12.861205	8.71385e-10
12.853546	8.79676e-10
12.845888	8.88045e-10
12.838229	8.96494e-10
12.830570	9.05023e-10
12.822912	9.13633e-10
12.815253	9.22325e-10
12.807594	9.31099e-10
12.799936	9.39956e-10
12.792277	9.48898e-10
12.784618	9.57924e-10
12.776959	9.67036e-10
12.769301	9.76234e-10
12.761642	9.85519e-10
12.753983	9.94893e-10
12.746325	1.00436e-09
12.738666	1.01391e-09
12.731007	1.02355e-09
12.723349	1.03328e-09
12.715690	1.04311e-09
12.708031	1.05303e-09
12.700372	1.06305e-09
12.692714	1.07315e-09
12.685055	1.08336e-09
12.677396	1.09366e-09
12.669738	1.10406e-09
12.662079	1.11456e-09
12.654420	1.12515e-09
12.646762	1.13585e-09
12.639103	1.14665e-09
12.631444	1.15755e-09
12.623786	1.16856e-09
12.616127	1.17967e-09
12.608468	1.19088e-09
12.600809	1.2022e-09
12.593151	1.21363e-09
12.585492	1.22517e-09
12.577833	1.23681e-09
12.570175	1.24857e-09
12.562516	1.26044e-09
12.554857	1.27242e-09
12.547199	1.28451e-09
12.539540	1.29672e-09
12.531881	1.30904e-09
12.524222	1.32148e-09
12.516564	1.33404e-09
12.508905	1.34672e-09
12.501246	1.35952e-09
12.493588	1.37244e-09
12.485929	1.38548e-09
12.478270	1.39864e-09
12.470612	1.41193e-09
12.462953	1.42535e-09
12.455294	1.43889e-09
12.447636	1.45256e-09
12.439977	1.46636e-09
12.432318	1.48029e-09
12.424659	1.49436e-09
12.417001	1.50855e-09
12.409342	1.52288e-09
12.401683	1.53735e-09
12.394025	1.55196e-09
12.386366	1.5667e-09
12.378707	1.58158e-09
12.371049	1.5966e-09
12.363390	1.61177e-09
12.355731	1.62708e-09
12.348072	1.64253e-09
12.340414	1.65813e-09
12.332755	1.67388e-09
12.325096	1.68977e-09
12.317438	1.70582e-09
12.309779	1.72202e-09
12.302120	1.73837e-09
12.294462	1.75488e-09
12.286803	1.77154e-09
12.279144	1.78836e-09
12.271486	1.80534e-09
12.263827	1.82249e-09
12.256168	1.83979e-09
12.248509	1.85726e-09
12.240851	1.87489e-09
12.233192	1.89269e-09
12.225533	1.91066e-09
12.217875	1.92879e-09
12.210216	1.9471e-09
12.202557	1.96559e-09
12.194899	1.98425e-09
12.187240	2.00308e-09
12.179581	2.02209e-09
12.171922	2.04129e-09
12.164264	2.06066e-09
12.156605	2.08022e-09
12.148946	2.09996e-09
12.141288	2.11989e-09
12.133629	2.14001e-09
12.125970	2.16032e-09
12.118312	2.18082e-09
12.110653	2.20151e-09
12.102994	2.2224e-09
12.095336	2.24349e-09
12.087677	2.26478e-09
12.080018	2.28627e-09
12.072359	2.30796e-09
12.064701	2.32985e-09
12.057042	2.35196e-09
12.049383	2.37427e-09
12.041725	2.3968e-09
12.034066	2.41953e-09
12.026407	2.44249e-09
12.018749	2.46566e-09
12.011090	2.48904e-09
12.003431	2.51265e-09
11.995773	2.53649e-09
11.988114	2.56054e-09
11.980455	2.58483e-09
11.972796	2.60935e-09
11.965138	2.63409e-09
11.957479	2.65907e-09
11.949820	2.68429e-09
11.942162	2.70975e-09
11.934503	2.73544e-09
11.926844	2.76138e-09
11.919186	2.78757e-09
11.911527	2.814e-09
11.903868	2.84068e-09
11.896209	2.86761e-09
11.888551	2.8948e-09
11.880892	2.92225e-09
11.873233	2.94995e-09
11.865575	2.97792e-09
11.857916	3.00615e-09
11.850257	3.03465e-09
11.842599	3.06341e-09
11.834940	3.09245e-09
11.827281	3.12176e-09
11.819623	3.15135e-09
11.811964	3.18122e-09
11.804305	3.21137e-09
11.796646	3.24181e-09
11.788988	3.27253e-09
11.781329	3.30355e-09
11.773670	3.33486e-09
11.766012	3.36646e-09
11.758353	3.39836e-09
11.750694	3.43056e-09
11.743036	3.46307e-09
11.735377	3.49588e-09
11.727718	3.52901e-09
11.720059	3.56244e-09
11.712401	3.5962e-09
11.704742	3.63027e-09
11.697083	3.66466e-09
11.689425	3.69938e-09
11.681766	3.73442e-09
11.674107	3.7698e-09
11.666449	3.80551e-09
11.658790	3.84156e-09
11.651131	3.87794e-09
11.643473	3.91467e-09
11.635814	3.95175e-09
11.628155	3.98918e-09
11.620496	4.02696e-09
11.612838	4.0651e-09
11.605179	4.1036e-09
11.597520	4.14246e-09
11.589862	4.18168e-09
11.582203	4.22128e-09
11.574544	4.26125e-09
11.566886	4.3016e-09
11.559227	4.34233e-09
11.551568	4.38345e-09
11.543909	4.42495e-09
11.536251	4.46684e-09
11.528592	4.50913e-09
11.520933	4.55182e-09
11.513275	4.59491e-09
11.505616	4.63841e-09
11.497957	4.68231e-09
11.490299	4.72663e-09
11.482640	4.77137e-09
11.474981	4.81654e-09
11.467323	4.86212e-09
11.459664	4.90814e-09
11.452005	4.95459e-09
11.444346	5.00148e-09
11.436688	5.04881e-09
11.429029	5.09659e-09
11.421370	5.14482e-09
11.413712	5.1935e-09
11.406053	5.24265e-09
11.398394	5.29225e-09
11.390736	5.34233e-09
11.383077	5.39287e-09
11.375418	5.44389e-09
11.367760	5.4954e-09
11.360101	5.54739e-09
11.352442	5.59987e-09
11.344783	5.65284e-09
11.337125	5.70631e-09
11.329466	5.76029e-09
11.321807	5.81478e-09
11.314149	5.86977e-09
11.306490	5.92529e-09
11.298831	5.98133e-09
11.291173	6.0379e-09
11.283514	6.095e-09
11.275855	6.15264e-09
11.268196	6.21083e-09
11.260538	6.26956e-09
11.252879	6.32884e-09
11.245220	6.38869e-09
11.237562	6.44909e-09
11.229903	6.51007e-09
11.222244	6.57162e-09
11.214586	6.63375e-09
11.206927	6.69647e-09
11.199268	6.75977e-09
11.191610	6.82368e-09
11.183951	6.88818e-09
11.176292	6.95329e-09
11.168633	7.01902e-09
11.160975	7.08536e-09
11.153316	7.15233e-09
11.145657	7.21993e-09
11.137999	7.28817e-09
11.130340	7.35705e-09
11.122681	7.42658e-09
11.115023	7.49676e-09
11.107364	7.5676e-09
11.099705	7.63911e-09
11.092046	7.71129e-09
11.084388	7.78416e-09
11.076729	7.85771e-09
11.069070	7.93195e-09
11.061412	8.00689e-09
11.053753	8.08253e-09
11.046094	8.15889e-09
11.038436	8.23596e-09
11.030777	8.31376e-09
11.023118	8.3923e-09
11.015460	8.47157e-09
11.007801	8.55159e-09
11.000142	8.63236e-09
10.992483	8.71389e-09
10.984825	8.79619e-09
10.977166	8.87926e-09
10.969507	8.96311e-09
10.961849	9.04776e-09
10.954190	9.1332e-09
10.946531	9.21944e-09
10.938873	9.30649e-09
10.931214	9.39437e-09
10.923555	9.48307e-09
10.915896	9.5726e-09
10.908238	9.66297e-09
10.900579	9.7542e-09
10.892920	9.84628e-09
10.885262	9.93923e-09
10.877603	1.00331e-08
10.869944	1.01278e-08
10.862286	1.02234e-08
10.854627	1.03199e-08
10.846968	1.04173e-08
10.839310	1.05156e-08
10.831651	1.06148e-08
10.823992	1.0715e-08
10.816333	1.08161e-08
10.808675	1.09182e-08
10.801016	1.10212e-08
10.793357	1.11252e-08
10.785699	1.12302e-08
10.778040	1.13361e-08
10.770381	1.14431e-08
10.762723	1.1551e-08
10.755064	1.166e-08
10.747405	1.177e-08
10.739747	1.1881e-08
10.732088	1.19931e-08
10.724429	1.21062e-08
10.716770	1.22204e-08
10.709112	1.23357e-08
10.701453	1.2452e-08
10.693794	1.25695e-08
10.686136	1.2688e-08
10.678477	1.28077e-08
10.670818	1.29285e-08
10.663160	1.30504e-08
10.655501	1.31734e-08
10.647842	1.32976e-08
10.640183	1.3423e-08
10.632525	1.35496e-08
10.624866	1.36773e-08
10.617207	1.38063e-08
10.609549	1.39364e-08
10.601890	1.40678e-08
10.594231	1.42004e-08
10.586573	1.43343e-08
10.578914	1.44694e-08
10.571255	1.46058e-08
10.563597	1.47434e-08
10.555938	1.48824e-08
10.548279	1.50227e-08
10.540620	1.51642e-08
10.532962	1.53071e-08
10.525303	1.54514e-08
10.517644	1.5597e-08
10.509986	1.57439e-08
10.502327	1.58923e-08
10.494668	1.6042e-08
10.487010	1.61932e-08
10.479351	1.63457e-08
10.471692	1.64997e-08
10.464033	1.66551e-08
10.456375	1.6812e-08
10.448716	1.69704e-08
10.441057	1.71302e-08
10.433399	1.72916e-08
10.425740	1.74544e-08
10.418081	1.76188e-08
10.410423	1.77848e-08
10.402764	1.79522e-08
10.395105	1.81213e-08
10.387447	1.82919e-08
10.379788	1.84642e-08
10.372129	1.8638e-08
10.364470	1.88135e-08
10.356812	1.89907e-08
10.349153	1.91694e-08
10.341494	1.93499e-08
10.333836	1.95321e-08
10.326177	1.97159e-08
10.318518	1.99015e-08
10.310860	2.00889e-08
10.303201	2.02779e-08
10.295542	2.04688e-08
10.287883	2.06614e-08
10.280225	2.08559e-08
10.272566	2.10522e-08
10.264907	2.12503e-08
10.257249	2.14502e-08
10.249590	2.16521e-08
10.241931	2.18558e-08
10.234273	2.20615e-08
10.226614	2.2269e-08
10.218955	2.24785e-08
10.211297	2.269e-08
10.203638	2.29035e-08
10.195979	2.31189e-08
10.188320	2.33364e-08
10.180662	2.35559e-08
10.173003	2.37774e-08
10.165344	2.40011e-08
10.157686	2.42268e-08
10.150027	2.44547e-08
10.142368	2.46846e-08
10.134710	2.49168e-08
10.127051	2.51511e-08
10.119392	2.53876e-08
10.111733	2.56263e-08
10.104075	2.58672e-08
10.096416	2.61104e-08
10.088757	2.63559e-08
10.081099	2.66037e-08
10.073440	2.68538e-08
10.065781	2.71062e-08
10.058123	2.7361e-08
10.050464	2.76181e-08
10.042805	2.78777e-08
10.035147	2.81397e-08
10.027488	2.84042e-08
10.019829	2.86711e-08
10.012170	2.89406e-08
10.004512	2.92125e-08
9.996853	2.9487e-08
9.989194	2.97641e-08
9.981536	3.00437e-08
9.973877	3.0326e-08
9.966218	3.06109e-08
9.958560	3.08985e-08
9.950901	3.11888e-08
9.943242	3.14817e-08
9.935584	3.17774e-08
9.927925	3.20759e-08
9.920266	3.23772e-08
9.912607	3.26813e-08
9.904949	3.29882e-08
9.897290	3.3298e-08
9.889631	3.36107e-08
9.881973	3.39263e-08
9.874314	3.42449e-08
9.866655	3.45664e-08
9.858997	3.4891e-08
9.851338	3.52185e-08
9.843679	3.55492e-08
9.836020	3.58829e-08
9.828362	3.62198e-08
9.820703	3.65598e-08
9.813044	3.69029e-08
9.805386	3.72493e-08
9.797727	3.75989e-08
9.790068	3.79518e-08
9.782410	3.8308e-08
9.774751	3.86674e-08
9.767092	3.90303e-08
9.759434	3.93965e-08
9.751775	3.97662e-08
9.744116	4.01393e-08
9.736457	4.05159e-08
9.728799	4.0896e-08
9.721140	4.12797e-08
9.713481	4.16669e-08
9.705823	4.20578e-08
9.698164	4.24523e-08
9.690505	4.28505e-08
9.682847	4.32524e-08
9.675188	4.3658e-08
9.667529	4.40675e-08
9.659870	4.44807e-08
9.652212	4.48978e-08
9.644553	4.53188e-08
9.636894	4.57438e-08
9.629236	4.61727e-08
9.621577	4.66056e-08
9.613918	4.70425e-08
9.606260	4.74835e-08
9.598601	4.79286e-08
9.590942	4.83779e-08
9.583284	4.88314e-08
9.575625	4.92891e-08
9.567966	4.97511e-08
9.560307	5.02173e-08
9.552649	5.06879e-08
9.544990	5.11629e-08
9.537331	5.16424e-08
9.529673	5.21263e-08
9.522014	5.26147e-08
9.514355	5.31077e-08
9.506697	5.36052e-08
9.499038	5.41074e-08
9.491379	5.46143e-08
9.483720	5.51259e-08
9.476062	5.56423e-08
9.468403	5.61635e-08
9.460744	5.66895e-08
9.453086	5.72204e-08
9.445427	5.77563e-08
9.437768	5.82972e-08
9.430110	5.88431e-08
9.422451	5.93941e-08
9.414792	5.99502e-08
9.407134	6.05116e-08
9.399475	6.10781e-08
9.391816	6.16499e-08
9.384157	6.2227e-08
9.376499	6.28096e-08
9.368840	6.33975e-08
9.361181	6.39909e-08
9.353523	6.45898e-08
9.345864	6.51944e-08
9.338205	6.58045e-08
9.330547	6.64203e-08
9.322888	6.70419e-08
9.315229	6.76692e-08
9.307571	6.83024e-08
9.299912	6.89414e-08
9.292253	6.95864e-08
9.284594	7.02374e-08
9.276936	7.08945e-08
9.269277	7.15577e-08
9.261618	7.2227e-08
9.253960	7.29026e-08
9.246301	7.35845e-08
9.238642	7.42727e-08
9.230984	7.49673e-08
9.223325	7.56683e-08
9.215666	7.63759e-08
9.208007	7.70901e-08
9.200349	7.78109e-08
9.192690	7.85384e-08
9.185031	7.92726e-08
9.177373	8.00137e-08
9.169714	8.07617e-08
9.162055	8.15167e-08
9.154397	8.22786e-08
9.146738	8.30476e-08
9.139079	8.38238e-08
9.131421	8.46072e-08
9.123762	8.53979e-08
9.116103	8.61959e-08
9.108444	8.70013e-08
9.100786	8.78143e-08
9.093127	8.86347e-08
9.085468	8.94628e-08
9.077810	9.02986e-08
9.070151	9.11421e-08
9.062492	9.19935e-08
9.054834	9.28528e-08
9.047175	9.37201e-08
9.039516	9.45954e-08
9.031857	9.54788e-08
9.024199	9.63705e-08
9.016540	9.72704e-08
9.008881	9.81787e-08
9.001223	9.90954e-08
8.993564	1.00021e-07
8.985905	1.00954e-07
8.978247	1.01897e-07
8.970588	1.02848e-07
8.962929	1.03808e-07
8.955271	1.04777e-07
8.947612	1.05755e-07
8.939953	1.06742e-07
8.932294	1.07738e-07
8.924636	1.08744e-07
8.916977	1.09758e-07
8.909318	1.10783e-07
8.901660	1.11816e-07
8.894001	1.1286e-07
8.886342	1.13912e-07
8.878684	1.14975e-07
8.871025	1.16048e-07
8.863366	1.1713e-07
8.855707	1.18223e-07
8.848049	1.19325e-07
8.840390	1.20438e-07
8.832731	1.21561e-07
8.825073	1.22695e-07
8.817414	1.23839e-07
8.809755	1.24994e-07
8.802097	1.26159e-07
8.794438	1.27335e-07
8.786779	1.28522e-07
8.779121	1.2972e-07
8.771462	1.3093e-07
8.763803	1.3215e-07
8.756144	1.33382e-07
8.748486	1.34625e-07
8.740827	1.35879e-07
8.733168	1.37146e-07
8.725510	1.38424e-07
8.717851	1.39713e-07
8.710192	1.41015e-07
8.702534	1.42329e-07
8.694875	1.43655e-07
8.687216	1.44993e-07
8.679558	1.46344e-07
8.671899	1.47707e-07
8.664240	1.49083e-07
8.656581	1.50471e-07
8.648923	1.51872e-07
8.641264	1.53287e-07
8.633605	1.54714e-07
8.625947	1.56155e-07
8.618288	1.57608e-07
8.610629	1.59076e-07
8.602971	1.60557e-07
8.595312	1.62051e-07
8.587653	1.6356e-07
8.579994	1.65082e-07
8.572336	1.66619e-07
8.564677	1.68169e-07
8.557018	1.69734e-07
8.549360	1.71314e-07
8.541701	1.72908e-07
8.534042	1.74517e-07
8.526384	1.7614e-07
8.518725	1.77779e-07
8.511066	1.79433e-07
8.503408	1.81102e-07
8.495749	1.82786e-07
8.488090	1.84486e-07
8.480431	1.86202e-07
8.472773	1.87934e-07
8.465114	1.89681e-07
8.457455	1.91445e-07
8.449797	1.93225e-07
8.442138	1.95022e-07
8.434479	1.96835e-07
8.426821	1.98665e-07
8.419162	2.00511e-07
8.411503	2.02375e-07
8.403844	2.04256e-07
8.396186	2.06155e-07
8.388527	2.0807e-07
8.380868	2.10004e-07
8.373210	2.11955e-07
8.365551	2.13925e-07
8.357892	2.15912e-07
8.350234	2.17918e-07
8.342575	2.19943e-07
8.334916	2.21986e-07
8.327258	2.24048e-07
8.319599	2.26129e-07
8.311940	2.28229e-07
8.304281	2.30348e-07
8.296623	2.32488e-07
8.288964	2.34646e-07
8.281305	2.36825e-07
8.273647	2.39024e-07
8.265988	2.41243e-07
8.258329	2.43482e-07
8.250671	2.45743e-07
8.243012	2.48023e-07
8.235353	2.50325e-07
8.227694	2.52649e-07
8.220036	2.54993e-07
8.212377	2.5736e-07
8.204718	2.59748e-07
8.197060	2.62158e-07
8.189401	2.6459e-07
8.181742	2.67044e-07
8.174084	2.69522e-07
8.166425	2.72022e-07
8.158766	2.74545e-07
8.151108	2.77091e-07
8.143449	2.79661e-07
8.135790	2.82254e-07
8.128131	2.84871e-07
8.120473	2.87513e-07
8.112814	2.90178e-07
8.105155	2.92869e-07
8.097497	2.95583e-07
8.089838	2.98323e-07
8.082179	3.01089e-07
8.074521	3.03879e-07
8.066862	3.06695e-07
8.059203	3.09537e-07
8.051544	3.12406e-07
8.043886	3.153e-07
8.036227	3.18222e-07
8.028568	3.2117e-07
8.020910	3.24145e-07
8.013251	3.27148e-07
8.005592	3.30178e-07
7.997934	3.33236e-07
7.990275	3.36322e-07
7.982616	3.39436e-07
7.974958	3.4258e-07
7.967299	3.45752e-07
7.959640	3.48953e-07
7.951981	3.52183e-07
7.944323	3.55444e-07
7.936664	3.58734e-07
7.929005	3.62054e-07
7.921347	3.65405e-07
7.913688	3.68787e-07
7.906029	3.72199e-07
7.898371	3.75644e-07
7.890712	3.79119e-07
7.883053	3.82627e-07
7.875395	3.86167e-07
7.867736	3.89739e-07
7.860077	3.93344e-07
7.852418	3.96982e-07
7.844760	4.00653e-07
7.837101	4.04359e-07
7.829442	4.08098e-07
7.821784	4.11871e-07
7.814125	4.15679e-07
7.806466	4.19522e-07
7.798808	4.23401e-07
7.791149	4.27314e-07
7.783490	4.31264e-07
7.775831	4.3525e-07
7.768173	4.39272e-07
7.760514	4.43332e-07
7.752855	4.47428e-07
7.745197	4.51562e-07
7.737538	4.55734e-07
7.729879	4.59944e-07
7.722221	4.64193e-07
7.714562	4.68481e-07
7.706903	4.72808e-07
7.699245	4.77174e-07
7.691586	4.81581e-07
7.683927	4.86028e-07
7.676268	4.90516e-07
7.668610	4.95044e-07
7.660951	4.99614e-07
7.653292	5.04226e-07
7.645634	5.08881e-07
7.637975	5.13577e-07
7.630316	5.18317e-07
7.622658	5.231e-07
7.614999	5.27927e-07
7.607340	5.32799e-07
7.599681	5.37714e-07
7.592023	5.42675e-07
7.584364	5.47681e-07
7.576705	5.52733e-07
7.569047	5.57831e-07
7.561388	5.62975e-07
7.553729	5.68167e-07
7.546071	5.73406e-07
7.538412	5.78693e-07
7.530753	5.84028e-07
7.523095	5.89412e-07
7.515436	5.94845e-07
7.507777	6.00328e-07
7.500118	6.05861e-07
7.492460	6.11445e-07
7.484801	6.17079e-07
7.477142	6.22765e-07
7.469484	6.28503e-07
7.461825	6.34293e-07
7.454166	6.40137e-07
7.446508	6.46033e-07
7.438849	6.51983e-07
7.431190	6.57988e-07
7.423531	6.64048e-07
7.415873	6.70162e-07
7.408214	6.76333e-07
7.400555	6.8256e-07
7.392897	6.88843e-07
7.385238	6.95184e-07
7.377579	7.01583e-07
7.369921	7.0804e-07
7.362262	7.14556e-07
7.354603	7.21132e-07
7.346945	7.27767e-07
7.339286	7.34463e-07
7.331627	7.4122e-07
7.323968	7.48038e-07
7.316310	7.54919e-07
7.308651	7.61862e-07
7.300992	7.68869e-07
7.293334	7.7594e-07
7.285675	7.83074e-07
7.278016	7.90274e-07
7.270358	7.9754e-07
7.262699	8.04871e-07
7.255040	8.12269e-07
7.247382	8.19735e-07
7.239723	8.27269e-07
7.232064	8.34871e-07
7.224405	8.42542e-07
7.216747	8.50284e-07
7.209088	8.58095e-07
7.201429	8.65978e-07
7.193771	8.73932e-07
7.186112	8.81959e-07
7.178453	8.90059e-07
7.170795	8.98232e-07
7.163136	9.0648e-07
7.155477	9.14803e-07
7.147818	9.23201e-07
7.140160	9.31676e-07
7.132501	9.40228e-07
7.124842	9.48857e-07
7.117184	9.57565e-07
7.109525	9.66352e-07
7.101866	9.75219e-07
7.094208	9.84167e-07
7.086549	9.93195e-07
7.078890	1.00231e-06
7.071232	1.0115e-06
7.063573	1.02078e-06
7.055914	1.03014e-06
7.048255	1.03958e-06
7.040597	1.04912e-06
7.032938	1.05873e-06
7.025279	1.06844e-06
7.017621	1.07823e-06
7.009962	1.08812e-06
7.002303	1.09809e-06
6.994645	1.10815e-06
6.986986	1.1183e-06
6.979327	1.12855e-06
6.971668	1.13889e-06
6.964010	1.14932e-06
6.956351	1.15985e-06
6.948692	1.17047e-06
6.941034	1.18119e-06
6.933375	1.19201e-06
6.925716	1.20292e-06
6.918058	1.21393e-06
6.910399	1.22504e-06
6.902740	1.23626e-06
6.895082	1.24757e-06
6.887423	1.25899e-06
6.879764	1.27051e-06
6.872105	1.28214e-06
6.864447	1.29387e-06
6.856788	1.3057e-06
6.849129	1.31764e-06
6.841471	1.3297e-06
6.833812	1.34186e-06
6.826153	1.35413e-06
6.818495	1.36651e-06
6.810836	1.379e-06
6.803177	1.39161e-06
6.795518	1.40433e-06
6.787860	1.41716e-06
6.780201	1.43011e-06
6.772542	1.44318e-06
6.764884	1.45637e-06
6.757225	1.46967e-06
6.749566	1.4831e-06
6.741908	1.49665e-06
6.734249	1.51032e-06
6.726590	1.52411e-06
6.718932	1.53803e-06
6.711273	1.55207e-06
6.703614	1.56624e-06
6.695955	1.58054e-06
6.688297	1.59496e-06
6.680638	1.60952e-06
6.672979	1.62421e-06
6.665321	1.63903e-06
6.657662	1.65398e-06
6.650003	1.66907e-06
6.642345	1.6843e-06
6.634686	1.69966e-06
6.627027	1.71516e-06
6.619369	1.7308e-06
6.611710	1.74658e-06
6.604051	1.7625e-06
6.596392	1.77857e-06
6.588734	1.79478e-06
6.581075	1.81114e-06
6.573416	1.82765e-06
6.565758	1.8443e-06
6.558099	1.8611e-06
6.550440	1.87806e-06
6.542782	1.89517e-06
6.535123	1.91243e-06
6.527464	1.92985e-06
6.519805	1.94742e-06
6.512147	1.96515e-06
6.504488	1.98304e-06
6.496829	2.00109e-06
6.489171	2.01931e-06
6.481512	2.03769e-06
6.473853	2.05623e-06
6.466195	2.07494e-06
6.458536	2.09382e-06
6.450877	2.11287e-06
6.443219	2.13209e-06
6.435560	2.15148e-06
6.427901	2.17104e-06
6.420242	2.19078e-06
6.412584	2.2107e-06
6.404925	2.2308e-06
6.397266	2.25108e-06
6.389608	2.27154e-06
6.381949	2.29218e-06
6.374290	2.31301e-06
6.366632	2.33403e-06
6.358973	2.35523e-06
6.351314	2.37662e-06
6.343655	2.39821e-06
6.335997	2.41999e-06
6.328338	2.44196e-06
6.320679	2.46413e-06
6.313021	2.4865e-06
6.305362	2.50908e-06
6.297703	2.53185e-06
6.290045	2.55483e-06
6.282386	2.57801e-06
6.274727	2.6014e-06
6.267069	2.625e-06
6.259410	2.64881e-06
6.251751	2.67283e-06
6.244092	2.69707e-06
6.236434	2.72153e-06
6.228775	2.7462e-06
6.221116	2.7711e-06
6.213458	2.79621e-06
6.205799	2.82156e-06
6.198140	2.84713e-06
6.190482	2.87292e-06
6.182823	2.89895e-06
6.175164	2.92521e-06
6.167505	2.95171e-06
6.159847	2.97844e-06
6.152188	3.00541e-06
6.144529	3.03262e-06
6.136871	3.06007e-06
6.129212	3.08777e-06
6.121553	3.11572e-06
6.113895	3.14392e-06
6.106236	3.17236e-06
6.098577	3.20107e-06
6.090919	3.23002e-06
6.083260	3.25924e-06
6.075601	3.28871e-06
6.067942	3.31845e-06
6.060284	3.34846e-06
6.052625	3.37873e-06
6.044966	3.40927e-06
6.037308	3.44008e-06
6.029649	3.47117e-06
6.021990	3.50253e-06
6.014332	3.53418e-06
6.006673	3.5661e-06
5.999014	3.59831e-06
5.991356	3.63081e-06
5.983697	3.66359e-06
5.976038	3.69667e-06
5.968379	3.73004e-06
5.960721	3.76371e-06
5.953062	3.79767e-06
5.945403	3.83194e-06
5.937745	3.86652e-06
5.930086	3.9014e-06
5.922427	3.93659e-06
5.914769	3.97209e-06
5.907110	4.00791e-06
5.899451	4.04405e-06
5.891792	4.0805e-06
5.884134	4.11728e-06
5.876475	4.15439e-06
5.868816	4.19183e-06
5.861158	4.2296e-06
5.853499	4.2677e-06
5.845840	4.30614e-06
5.838182	4.34492e-06
5.830523	4.38405e-06
5.822864	4.42352e-06
5.815206	4.46335e-06
5.807547	4.50352e-06
5.799888	4.54405e-06
5.792229	4.58494e-06
5.784571	4.6262e-06
5.776912	4.66781e-06
5.769253	4.7098e-06
5.761595	4.75216e-06
5.753936	4.79489e-06
5.746277	4.838e-06
5.738619	4.88149e-06
5.730960	4.92537e-06
5.723301	4.96963e-06
5.715642	5.01429e-06
5.707984	5.05934e-06
5.700325	5.10479e-06
5.692666	5.15064e-06
5.685008	5.19689e-06
5.677349	5.24355e-06
5.669690	5.29063e-06
5.662032	5.33812e-06
5.654373	5.38603e-06
5.646714	5.43436e-06
5.639056	5.48312e-06
5.631397	5.53231e-06
5.623738	5.58193e-06
5.616079	5.63199e-06
5.608421	5.68249e-06
5.600762	5.73344e-06
5.593103	5.78483e-06
5.585445	5.83668e-06
5.577786	5.88898e-06
5.570127	5.94175e-06
5.562469	5.99498e-06
5.554810	6.04867e-06
5.547151	6.10284e-06
5.539492	6.15749e-06
5.531834	6.21262e-06
5.524175	6.26823e-06
5.516516	6.32433e-06
5.508858	6.38092e-06
5.501199	6.43802e-06
5.493540	6.49561e-06
5.485882	6.55371e-06
5.478223	6.61232e-06
5.470564	6.67144e-06
5.462906	6.73108e-06
5.455247	6.79125e-06
5.447588	6.85194e-06
5.439929	6.91317e-06
5.432271	6.97493e-06
5.424612	7.03723e-06
5.416953	7.10008e-06
5.409295	7.16348e-06
5.401636	7.22744e-06
5.393977	7.29196e-06
5.386319	7.35704e-06
5.378660	7.42269e-06
5.371001	7.48892e-06
5.363342	7.55572e-06
5.355684	7.62312e-06
5.348025	7.6911e-06
5.340366	7.75967e-06
5.332708	7.82884e-06
5.325049	7.89862e-06
5.317390	7.96901e-06
5.309732	8.04002e-06
5.302073	8.11164e-06
5.294414	8.18389e-06
5.286756	8.25677e-06
5.279097	8.33028e-06
5.271438	8.40444e-06
5.263779	8.47925e-06
5.256121	8.5547e-06
5.248462	8.63082e-06
5.240803	8.7076e-06
5.233145	8.78504e-06
5.225486	8.86317e-06
5.217827	8.94197e-06
5.210169	9.02146e-06
5.202510	9.10164e-06
5.194851	9.18252e-06
5.187193	9.2641e-06
5.179534	9.3464e-06
5.171875	9.4294e-06
5.164216	9.51313e-06
5.156558	9.59759e-06
5.148899	9.68278e-06
5.141240	9.76872e-06
5.133582	9.8554e-06
5.125923	9.94283e-06
5.118264	1.0031e-05
5.110606	1.012e-05
5.102947	1.02097e-05
5.095288	1.03002e-05
5.087629	1.03915e-05
5.079971	1.04836e-05
5.072312	1.05765e-05
5.064653	1.06701e-05
5.056995	1.07646e-05
5.049336	1.086e-05
5.041677	1.09561e-05
5.034019	1.10531e-05
5.026360	1.11509e-05
5.018701	1.12495e-05
5.011043	1.13491e-05
5.003384	1.14494e-05
4.995725	1.15507e-05
4.988066	1.16528e-05
4.980408	1.17558e-05
4.972749	1.18597e-05
4.965090	1.19644e-05
4.957432	1.20701e-05
4.949773	1.21767e-05
4.942114	1.22842e-05
4.934456	1.23927e-05
4.926797	1.25021e-05
4.919138	1.26124e-05
4.911479	1.27237e-05
4.903821	1.28359e-05
4.896162	1.29491e-05
4.888503	1.30633e-05
4.880845	1.31784e-05
4.873186	1.32946e-05
4.865527	1.34117e-05
4.857869	1.35299e-05
4.850210	1.3649e-05
4.842551	1.37692e-05
4.834893	1.38905e-05
4.827234	1.40127e-05
4.819575	1.4136e-05
4.811916	1.42604e-05
4.804258	1.43858e-05
4.796599	1.45124e-05
4.788940	1.464e-05
4.781282	1.47687e-05
4.773623	1.48985e-05
4.765964	1.50294e-05
4.758306	1.51614e-05
4.750647	1.52946e-05
4.742988	1.54288e-05
4.735329	1.55643e-05
4.727671	1.57009e-05
4.720012	1.58387e-05
4.712353	1.59776e-05
4.704695	1.61178e-05
4.697036	1.62591e-05
4.689377	1.64016e-05
4.681719	1.65454e-05
4.674060	1.66904e-05
4.666401	1.68366e-05
4.658743	1.69841e-05
4.651084	1.71328e-05
4.643425	1.72828e-05
4.635766	1.7434e-05
4.628108	1.75866e-05
4.620449	1.77405e-05
4.612790	1.78956e-05
4.605132	1.80521e-05
4.597473	1.82099e-05
4.589814	1.83691e-05
4.582156	1.85296e-05
4.574497	1.86914e-05
4.566838	1.88547e-05
4.559180	1.90193e-05
4.551521	1.91853e-05
4.543862	1.93528e-05
4.536203	1.95216e-05
4.528545	1.96919e-05
4.520886	1.98636e-05
4.513227	2.00368e-05
4.505569	2.02115e-05
4.497910	2.03876e-05
4.490251	2.05652e-05
4.482593	2.07443e-05
4.474934	2.09249e-05
4.467275	2.11071e-05
4.459616	2.12908e-05
4.451958	2.1476e-05
4.444299	2.16628e-05
4.436640	2.18512e-05
4.428982	2.20412e-05
4.421323	2.22327e-05
4.413664	2.24259e-05
4.406006	2.26207e-05
4.398347	2.28172e-05
4.390688	2.30153e-05
4.383030	2.32151e-05
4.375371	2.34165e-05
4.367712	2.36196e-05
4.360053	2.38245e-05
4.352395	2.40311e-05
4.344736	2.42394e-05
4.337077	2.44494e-05
4.329419	2.46612e-05
4.321760	2.48748e-05
4.314101	2.50902e-05
4.306443	2.53074e-05
4.298784	2.55264e-05
4.291125	2.57472e-05
4.283466	2.59699e-05
4.275808	2.61944e-05
4.268149	2.64208e-05
4.260490	2.66491e-05
4.252832	2.68794e-05
4.245173	2.71115e-05
4.237514	2.73456e-05
4.229856	2.75816e-05
4.222197	2.78196e-05
4.214538	2.80596e-05
4.206880	2.83015e-05
4.199221	2.85455e-05
4.191562	2.87915e-05
4.183903	2.90396e-05
4.176245	2.92897e-05
4.168586	2.95419e-05
4.160927	2.97962e-05
4.153269	3.00526e-05
4.145610	3.03112e-05
4.137951	3.05718e-05
4.130293	3.08347e-05
4.122634	3.10997e-05
4.114975	3.13669e-05
4.107316	3.16363e-05
4.099658	3.1908e-05
4.091999	3.21819e-05
4.084340	3.2458e-05
4.076682	3.27365e-05
4.069023	3.30172e-05
4.061364	3.33003e-05
4.053706	3.35857e-05
4.046047	3.38734e-05
4.038388	3.41635e-05
4.030730	3.4456e-05
4.023071	3.47509e-05
4.015412	3.50483e-05
4.007753	3.5348e-05
4.000095	3.56503e-05
3.992436	3.5955e-05
3.984777	3.62622e-05
3.977119	3.6572e-05
3.969460	3.68843e-05
3.961801	3.71991e-05
3.954143	3.75165e-05
3.946484	3.78365e-05
3.938825	3.81592e-05
3.931167	3.84845e-05
3.923508	3.88124e-05
3.915849	3.9143e-05
3.908190	3.94763e-05
3.900532	3.98123e-05
3.892873	4.01511e-05
3.885214	4.04926e-05
3.877556	4.0837e-05
3.869897	4.11841e-05
3.862238	4.1534e-05
3.854580	4.18868e-05
3.846921	4.22424e-05
3.839262	4.2601e-05
3.831603	4.29624e-05
3.823945	4.33268e-05
3.816286	4.36941e-05
3.808627	4.40644e-05
3.800969	4.44377e-05
3.793310	4.4814e-05
3.785651	4.51934e-05
3.777993	4.55758e-05
3.770334	4.59614e-05
3.762675	4.635e-05
3.755017	4.67417e-05
3.747358	4.71367e-05
3.739699	4.75348e-05
3.732040	4.79361e-05
3.724382	4.83406e-05
3.716723	4.87484e-05
3.709064	4.91594e-05
3.701406	4.95738e-05
3.693747	4.99915e-05
3.686088	5.04125e-05
3.678430	5.08369e-05
3.670771	5.12647e-05
3.663112	5.16959e-05
3.655453	5.21306e-05
3.647795	5.25687e-05
3.640136	5.30103e-05
3.632477	5.34555e-05
3.624819	5.39042e-05
3.617160	5.43565e-05
3.609501	5.48123e-05
3.601843	5.52718e-05
3.594184	5.5735e-05
3.586525	5.62018e-05
3.578867	5.66724e-05
3.571208	5.71466e-05
3.563549	5.76247e-05
3.555890	5.81065e-05
3.548232	5.85921e-05
3.540573	5.90816e-05
3.532914	5.95749e-05
3.525256	6.00721e-05
3.517597	6.05733e-05
3.509938	6.10784e-05
3.502280	6.15874e-05
3.494621	6.21005e-05
3.486962	6.26176e-05
3.479303	6.31388e-05
3.471645	6.3664e-05
3.463986	6.41934e-05
3.456327	6.47269e-05
3.448669	6.52647e-05
3.441010	6.58066e-05
3.433351	6.63527e-05
3.425693	6.69031e-05
3.418034	6.74578e-05
3.410375	6.80169e-05
3.402717	6.85802e-05
3.395058	6.9148e-05
3.387399	6.97202e-05
3.379740	7.02968e-05
3.372082	7.08779e-05
3.364423	7.14635e-05
3.356764	7.20537e-05
3.349106	7.26484e-05
3.341447	7.32477e-05
3.333788	7.38516e-05
3.326130	7.44602e-05
3.318471	7.50735e-05
3.310812	7.56915e-05
3.303153	7.63143e-05
3.295495	7.69418e-05
3.287836	7.75742e-05
3.280177	7.82114e-05
3.272519	7.88535e-05
3.264860	7.95006e-05
3.257201	8.01526e-05
3.249543	8.08095e-05
3.241884	8.14715e-05
3.234225	8.21385e-05
3.226567	8.28106e-05
3.218908	8.34878e-05
3.211249	8.41702e-05
3.203590	8.48577e-05
3.195932	8.55505e-05
3.188273	8.62485e-05
3.180614	8.69518e-05
3.172956	8.76604e-05
3.165297	8.83744e-05
3.157638	8.90937e-05
3.149980	8.98185e-05
3.142321	9.05487e-05
3.134662	9.12844e-05
3.127004	9.20256e-05
3.119345	9.27724e-05
3.111686	9.35248e-05
3.104027	9.42828e-05
3.096369	9.50465e-05
3.088710	9.58159e-05
3.081051	9.6591e-05
3.073393	9.73719e-05
3.065734	9.81586e-05
3.058075	9.89511e-05
3.050417	9.97495e-05
3.042758	0.000100554
3.035099	0.000101364
3.027440	0.00010218
3.019782	0.000103003
3.012123	0.000103831
3.004464	0.000104665
2.996806	0.000105506
2.989147	0.000106353
2.981488	0.000107206
2.973830	0.000108065
2.966171	0.00010893
2.958512	0.000109802
2.950854	0.00011068
2.943195	0.000111565
2.935536	0.000112456
2.927877	0.000113353
2.920219	0.000114257
2.912560	0.000115167
2.904901	0.000116085
2.897243	0.000117008
2.889584	0.000117938
2.881925	0.000118875
2.874267	0.000119819
2.866608	0.00012077
2.858949	0.000121727
2.851290	0.000122691
2.843632	0.000123662
2.835973	0.00012464
2.828314	0.000125625
2.820656	0.000126617
2.812997	0.000127615
2.805338	0.000128621
2.797680	0.000129634
2.790021	0.000130654
2.782362	0.000131682
2.774704	0.000132716
2.767045	0.000133758
2.759386	0.000134807
2.751727	0.000135864
2.744069	0.000136927
2.736410	0.000137999
2.728751	0.000139077
2.721093	0.000140163
2.713434	0.000141257
2.705775	0.000142358
2.698117	0.000143467
2.690458	0.000144583
2.682799	0.000145707
2.675140	0.000146839
2.667482	0.000147978
2.659823	0.000149125
2.652164	0.00015028
2.644506	0.000151443
2.636847	0.000152614
2.629188	0.000153793
2.621530	0.000154979
2.613871	0.000156174
2.606212	0.000157376
2.598554	0.000158587
2.590895	0.000159806
2.583236	0.000161032
2.575577	0.000162267
2.567919	0.000163511
2.560260	0.000164762
2.552601	0.000166022
2.544943	0.00016729
2.537284	0.000168566
2.529625	0.00016985
2.521967	0.000171143
2.514308	0.000172445
2.506649	0.000173755
2.498991	0.000175073
2.491332	0.0001764
2.483673	0.000177735
2.476014	0.000179079
2.468356	0.000180432
2.460697	0.000181793
2.453038	0.000183163
2.445380	0.000184542
2.437721	0.000185929
2.430062	0.000187325
2.422404	0.00018873
2.414745	0.000190144
2.407086	0.000191566
2.399427	0.000192998
2.391769	0.000194438
2.384110	0.000195887
2.376451	0.000197345
2.368793	0.000198812
2.361134	0.000200288
2.353475	0.000201773
2.345817	0.000203267
2.338158	0.00020477
2.330499	0.000206282
2.322841	0.000207803
2.315182	0.000209334
2.307523	0.000210873
2.299864	0.000212422
2.292206	0.000213979
2.284547	0.000215546
2.276888	0.000217122
2.269230	0.000218707
2.261571	0.000220302
2.253912	0.000221906
2.246254	0.000223519
2.238595	0.000225141
2.230936	0.000226772
2.223277	0.000228413
2.215619	0.000230063
2.207960	0.000231722
2.200301	0.000233391
2.192643	0.000235069
2.184984	0.000236756
2.177325	0.000238452
2.169667	0.000240158
2.162008	0.000241873
2.154349	0.000243597
2.146691	0.000245331
2.139032	0.000247074
2.131373	0.000248826
2.123714	0.000250587
2.116056	0.000252358
2.108397	0.000254138
2.100738	0.000255927
2.093080	0.000257726
2.085421	0.000259533
2.077762	0.00026135
2.070104	0.000263176
2.062445	0.000265011
2.054786	0.000266856
2.047127	0.000268709
2.039469	0.000270572
2.031810	0.000272443
2.024151	0.000274324
2.016493	0.000276214
2.008834	0.000278112
2.001175	0.00028002
1.993517	0.000281936
1.985858	0.000283862
1.978199	0.000285796
1.970541	0.000287739
1.962882	0.00028969
1.955223	0.000291651
1.947564	0.00029362
1.939906	0.000295597
1.932247	0.000297583
1.924588	0.000299578
1.916930	0.000301581
1.909271	0.000303592
1.901612	0.000305611
1.893954	0.000307639
1.886295	0.000309675
1.878636	0.000311719
1.870978	0.000313771
1.863319	0.00031583
1.855660	0.000317898
1.848001	0.000319973
1.840343	0.000322056
1.832684	0.000324146
1.825025	0.000326244
1.817367	0.000328349
1.809708	0.000330462
1.802049	0.000332581
1.794391	0.000334707
1.786732	0.00033684
1.779073	0.00033898
1.771414	0.000341127
1.763756	0.00034328
1.756097	0.000345439
1.748438	0.000347605
1.740780	0.000349776
1.733121	0.000351954
1.725462	0.000354137
1.717804	0.000356326
1.710145	0.00035852
1.702486	0.000360719
1.694828	0.000362924
1.687169	0.000365133
1.679510	0.000367347
1.671851	0.000369565
1.664193	0.000371788
1.656534	0.000374015
1.648875	0.000376245
1.641217	0.00037848
1.633558	0.000380717
1.625899	0.000382958
1.618241	0.000385202
1.610582	0.000387448
1.602923	0.000389697
1.595264	0.000391947
1.587606	0.0003942
1.579947	0.000396454
1.572288	0.00039871
1.564630	0.000400966
1.556971	0.000403223
1.549312	0.000405481
1.541654	0.000407738
1.533995	0.000409995
1.526336	0.000412251
1.518678	0.000414507
1.511019	0.00041676
1.503360	0.000419012
1.495701	0.000421262
1.488043	0.000423509
1.480384	0.000425753
1.472725	0.000427994
1.465067	0.00043023
1.457408	0.000432463
1.449749	0.00043469
1.442091	0.000436912
1.434432	0.000439128
1.426773	0.000441337
1.419114	0.00044354
1.411456	0.000445735
1.403797	0.000447922
1.396138	0.0004501
1.388480	0.000452269
1.380821	0.000454427
1.373162	0.000456576
1.365504	0.000458713
1.357845	0.000460837
1.350186	0.000462949
1.342528	0.000465048
1.334869	0.000467132
1.327210	0.000469202
1.319551	0.000471255
1.311893	0.000473291
1.304234	0.00047531
1.296575	0.00047731
1.288917	0.00047929
1.281258	0.00048125
1.273599	0.000483188
1.265941	0.000485103
1.258282	0.000486994
1.250623	0.00048886
1.242964	0.000490699
1.235306	0.000492511
1.227647	0.000494294
1.219988	0.000496046
1.212330	0.000497766
1.204671	0.000499452
1.197012	0.000501103
1.189354	0.000502717
1.181695	0.000504292
1.174036	0.000505826
1.166378	0.000507317
1.158719	0.000508763
1.151060	0.000510161
1.143401	0.000511509
1.135743	0.000512803
1.128084	0.000514041
1.120425	0.00051522
1.112767	0.000516335
1.105108	0.000517382
1.097449	0.000518357
1.089791	0.000519254
1.082132	0.000520066
1.074473	0.000520785
1.066815	0.000521402
1.059156	0.000521902
1.051497	0.000522263
&
```
