## Supplementary material for "All-at-once RNA folding with 3D motif prediction framed by evolutionary information": RF03511_mir-5444.cacofold.helixcov

```
# RMs = 1 L = 89

# RM_HELIX NESTED 4-40 50-86, nbp = 36 nbp_cov = 0
# pvals: 0.955029,0.955029,0.955029,0.955029,0.955029,0.955029,0.955029,0.955029,0.955029,0.955029,0.955029,0.955029,0.955029,0.955029,0.955029,0.955029,0.982332,0.955029,0.0248808,0.955029,0.955029,0.955029,0.955029,0.955029,0.955029,0.00811032,0.955029,0.955029,0.955029,0.955029,0.0116488,0.955029,0.955029,0.955029,0.0116488,0.955029
# aggregated NONE
NESTED  :::<<<<<<<<<<<-<<<<<<<<<<<<<<<<<<<<<<<<<_________>>>>>>>>>>>>>>>>>>>>>>>>>->>>>>>>>>>>:::
        :::::::::::::::::::::::::::::::::::::::::::::::::::::::::::::::::::::::::::::::::::::::::
```
