## Supplementary material for "All-at-once RNA folding with 3D motif prediction framed by evolutionary information": RF03511_mir-5444.surv

```
0.798875	0.0294118
0.777073	0.0882353
0.253844	0.117647
-0.000504	0.970588
-0.429261	1
&
2.252290	0.000257599
2.136017	0.000772798
1.968874	0.00180319
1.910737	0.00231839
1.532849	0.00257599
1.438377	0.00309119
0.798875	0.0105616
0.777073	0.0190623
0.595397	0.0203503
0.435521	0.0221535
0.420987	0.0247295
0.253844	0.0352911
0.159372	0.0417311
0.101235	0.0432767
0.086701	0.0435343
-0.000504	0.940237
-0.087709	0.943843
-0.211249	0.945131
-0.291187	0.948995
-0.342056	0.956723
-0.356590	0.962133
-0.385659	0.965224
-0.392926	0.976816
-0.407460	0.977331
-0.429261	0.98068
-0.436528	0.983256
-0.451062	0.985832
-0.472864	0.988408
-0.531000	0.990211
-0.581870	0.991499
-0.596404	0.99459
-0.647273	0.996136
-0.698143	0.998712
-0.756280	1
&
2.528439	8.51209e-07
2.499370	4.25604e-06
2.492103	5.10725e-06
2.484836	8.51209e-06
2.455768	1.19169e-05
2.441234	1.36193e-05
2.397631	1.44705e-05
2.390364	1.53218e-05
2.383097	1.6173e-05
2.368563	1.78754e-05
2.354029	1.95778e-05
2.332228	2.46851e-05
2.324961	3.23459e-05
2.317694	3.31971e-05
2.310426	4.0858e-05
2.303159	4.34116e-05
2.295892	4.76677e-05
2.288625	5.02213e-05
2.266824	5.19237e-05
2.259557	5.27749e-05
2.252290	6.89479e-05
2.237756	7.66088e-05
2.230489	9.02281e-05
2.223222	9.10793e-05
2.215955	9.3633e-05
2.208687	0.000104699
2.201420	0.000117467
2.194153	0.000121723
2.186886	0.000149813
2.179619	0.000170242
2.172352	0.000172795
2.165085	0.000180456
2.157818	0.000185564
2.150551	0.000188117
2.143284	0.000198332
2.136017	0.000228975
2.128750	0.000233231
2.121483	0.000299625
2.114215	0.00031665
2.106948	0.000335376
2.099681	0.000376234
2.092414	0.000388151
2.085147	0.000404324
2.077880	0.000418795
2.070613	0.000423902
2.063346	0.000437521
2.056079	0.000445182
2.048812	0.000447736
2.041545	0.000486891
2.034278	0.000512428
2.027011	0.000575417
2.019743	0.000600953
2.012476	0.000628192
2.005209	0.000665645
1.997942	0.000705652
1.990675	0.000715867
1.983408	0.000730337
1.976141	0.000745659
1.968874	0.000833333
1.961607	0.000853762
1.954340	0.000865679
1.947073	0.000885257
1.939806	0.000890364
1.932539	0.000891216
1.925271	0.000961866
1.918004	0.000995063
1.910737	0.00104273
1.903470	0.00106401
1.896203	0.00109295
1.888936	0.00111508
1.881669	0.00113126
1.874402	0.00114062
1.867135	0.0012666
1.859868	0.00129469
1.852601	0.00133384
1.845334	0.00136449
1.838067	0.00138236
1.830799	0.00139002
1.823532	0.00141301
1.816265	0.00150664
1.808998	0.00152537
1.801731	0.00152962
1.794464	0.00158921
1.787197	0.00159857
1.779930	0.0016207
1.772663	0.00164283
1.765396	0.00167092
1.758129	0.00171008
1.750862	0.0017288
1.743595	0.00174328
1.736327	0.0017969
1.729060	0.00181307
1.721793	0.00186159
1.714526	0.00188798
1.707259	0.00189564
1.699992	0.00192543
1.692725	0.0019365
1.685458	0.00195012
1.678191	0.00198417
1.670924	0.00200545
1.663657	0.00202503
1.656390	0.00204035
1.649123	0.00204716
1.641856	0.00206333
1.634588	0.00207014
1.627321	0.00208291
1.620054	0.002111
1.612787	0.00212291
1.605520	0.00212887
1.598253	0.0021493
1.590986	0.00215441
1.583719	0.00217484
1.576452	0.00219612
1.569185	0.00220293
1.561918	0.00221229
1.554651	0.0022208
1.547384	0.00223357
1.540116	0.00223442
1.532849	0.00225655
1.525582	0.00227443
1.511048	0.00227783
1.503781	0.0022889
1.496514	0.00229145
1.489247	0.00230422
1.481980	0.00232039
1.474713	0.00233061
1.467446	0.00235955
1.460179	0.00236721
1.452912	0.00237062
1.445644	0.00237572
1.438377	0.00240722
1.431110	0.00240977
1.423843	0.00242254
1.416576	0.00244297
1.409309	0.00244552
1.394775	0.00244723
1.380241	0.00245489
1.372974	0.00246084
1.365707	0.00248127
1.358440	0.00248893
1.351172	0.00248979
1.343905	0.00249574
1.336638	0.00249745
1.329371	0.00250426
1.314837	0.00250851
1.307570	0.00251532
1.300303	0.00255958
1.293036	0.00256384
1.285769	0.00257576
1.271235	0.00257831
1.263968	0.00258427
1.256700	0.00262172
1.249433	0.00263194
1.234899	0.00263364
1.227632	0.00263534
1.220365	0.00263704
1.213098	0.00264471
1.198564	0.00264811
1.191297	0.00264981
1.184030	0.00265322
1.176763	0.00265407
1.169496	0.00265662
1.162229	0.00265918
1.154961	0.00266088
1.147694	0.00266599
1.140427	0.00266854
1.133160	0.00267194
1.125893	0.00268046
1.075024	0.00269748
1.060489	0.00270003
1.053222	0.00270174
1.031421	0.00270344
1.024154	0.00271365
1.009620	0.00273068
0.995086	0.00273153
0.987819	0.00273493
0.958750	0.00273578
0.944216	0.00273664
0.936949	0.00273834
0.929682	0.002746
0.922415	0.00275111
0.907881	0.00276387
0.900614	0.00277154
0.893347	0.00280729
0.886080	0.00284304
0.878813	0.00289411
0.864278	0.00300562
0.857011	0.00314777
0.849744	0.00326268
0.842477	0.00376149
0.835210	0.00418114
0.827943	0.00457269
0.820676	0.00539751
0.813409	0.00620361
0.806142	0.00701226
0.798875	0.00811032
0.791608	0.00914539
0.784341	0.0102571
0.777073	0.0116488
0.769806	0.0121008
0.762539	0.0126004
0.755272	0.0128847
0.748005	0.0132312
0.740738	0.0135564
0.733471	0.0137717
0.726204	0.013833
0.718937	0.0140058
0.711670	0.0141905
0.704403	0.0142518
0.689869	0.0142807
0.682601	0.0144365
0.675334	0.0144391
0.668067	0.0145148
0.660800	0.0145335
0.653533	0.0145369
0.646266	0.0145429
0.631732	0.0145489
0.617198	0.0145872
0.609931	0.0146229
0.602664	0.0147387
0.595397	0.0149302
0.588130	0.0149472
0.580862	0.0150604
0.573595	0.0150928
0.566328	0.0151422
0.559061	0.0151771
0.551794	0.0152647
0.544527	0.0153294
0.537260	0.0154639
0.529993	0.0155073
0.522726	0.0155797
0.515459	0.015675
0.508192	0.0158044
0.500925	0.015904
0.493658	0.0160274
0.486390	0.0161227
0.479123	0.0162521
0.471856	0.0163687
0.464589	0.0164377
0.457322	0.0166488
0.450055	0.0167552
0.442788	0.0168241
0.435521	0.0172455
0.428254	0.0172795
0.420987	0.0176498
0.413720	0.0177417
0.406453	0.0177775
0.399186	0.0179826
0.391918	0.0180482
0.384651	0.0181886
0.377384	0.0183589
0.370117	0.0184099
0.362850	0.0184499
0.355583	0.0185308
0.348316	0.0186389
0.341049	0.0186781
0.333782	0.0187257
0.326515	0.0188611
0.319248	0.0189275
0.311981	0.0190867
0.304714	0.019302
0.297446	0.019531
0.290179	0.0200298
0.282912	0.0205609
0.275645	0.0215262
0.268378	0.022523
0.261111	0.0237462
0.253844	0.0248808
0.246577	0.0252818
0.239310	0.0255873
0.232043	0.0260555
0.224776	0.0265245
0.217509	0.0268769
0.210242	0.0272089
0.202974	0.0277128
0.195707	0.0279826
0.188440	0.0282823
0.181173	0.0289564
0.173906	0.0291624
0.166639	0.0299498
0.159372	0.0304443
0.152105	0.0305295
0.144838	0.030715
0.137571	0.0309091
0.130304	0.0310947
0.123037	0.0314215
0.115770	0.0316309
0.108503	0.0317799
0.101235	0.0319876
0.093968	0.032025
0.086701	0.03222
0.079434	0.0322625
0.072167	0.0323212
0.064900	0.0323962
0.057633	0.0324387
0.050366	0.0325034
0.043099	0.0325553
0.035832	0.0325996
0.028565	0.0326677
0.021298	0.0327324
0.014031	0.0327792
0.006763	0.0328703
-0.000504	0.955029
-0.007771	0.955062
-0.015038	0.955217
-0.022305	0.955344
-0.029572	0.9554
-0.036839	0.955571
-0.044106	0.955619
-0.051373	0.955645
-0.058640	0.955718
-0.065907	0.956123
-0.073174	0.956182
-0.080441	0.956301
-0.087709	0.95659
-0.094976	0.956666
-0.102243	0.957006
-0.109510	0.957108
-0.116777	0.957173
-0.124044	0.957373
-0.131311	0.957387
-0.138578	0.957573
-0.145845	0.957665
-0.153112	0.957726
-0.160379	0.957842
-0.167646	0.957922
-0.174913	0.958178
-0.182181	0.958251
-0.189448	0.958421
-0.196715	0.958813
-0.203982	0.958938
-0.211249	0.959157
-0.218516	0.959585
-0.225783	0.959856
-0.233050	0.960343
-0.240317	0.960581
-0.247584	0.960852
-0.254851	0.961311
-0.262118	0.96216
-0.269385	0.962588
-0.276653	0.963431
-0.283920	0.963676
-0.291187	0.964843
-0.298454	0.965574
-0.305721	0.96621
-0.312988	0.967137
-0.320255	0.967826
-0.327522	0.96924
-0.334789	0.970173
-0.342056	0.971177
-0.349323	0.972175
-0.356590	0.973018
-0.363857	0.973915
-0.371125	0.974594
-0.378392	0.97602
-0.385659	0.977074
-0.392926	0.978224
-0.400193	0.978616
-0.407460	0.979539
-0.414727	0.980346
-0.421994	0.981192
-0.429261	0.982332
-0.436528	0.983407
-0.443795	0.984439
-0.451062	0.985426
-0.458329	0.985933
-0.465596	0.986479
-0.472864	0.987216
-0.480131	0.987662
-0.487398	0.988314
-0.494665	0.989057
-0.501932	0.989752
-0.509199	0.990168
-0.516466	0.990899
-0.523733	0.991483
-0.531000	0.992019
-0.538267	0.99229
-0.545534	0.992606
-0.552801	0.992798
-0.560068	0.993144
-0.567336	0.993486
-0.574603	0.99399
-0.581870	0.994359
-0.589137	0.994538
-0.596404	0.995129
-0.603671	0.995295
-0.610938	0.995449
-0.618205	0.995625
-0.625472	0.995719
-0.632739	0.996027
-0.640006	0.996119
-0.647273	0.996428
-0.654540	0.996623
-0.661808	0.996734
-0.669075	0.996933
-0.676342	0.99728
-0.683609	0.99749
-0.690876	0.997606
-0.698143	0.99782
-0.705410	0.997865
-0.712677	0.998114
-0.719944	0.998218
-0.727211	0.998233
-0.734478	0.998377
-0.741745	0.998498
-0.749012	0.998549
-0.756280	0.99869
-0.763547	0.998762
-0.770814	0.998812
-0.778081	0.998945
-0.785348	0.999038
-0.792615	0.999259
-0.799882	0.999282
-0.807149	0.999305
-0.814416	0.999334
-0.821683	0.999402
-0.828950	0.999413
-0.836217	0.999472
-0.843484	0.999478
-0.850752	0.999531
-0.858019	0.999656
-0.865286	0.99966
-0.872553	0.999669
-0.879820	0.999688
-0.887087	0.999707
-0.894354	0.999744
-0.901621	0.999748
-0.908888	0.999753
-0.916155	0.999796
-0.923422	0.999814
-0.930689	0.999815
-0.937956	0.99982
-0.945223	0.999825
-0.952491	0.999828
-0.959758	0.999848
-0.967025	0.999872
-0.981559	0.999873
-0.988826	0.999888
-0.996093	0.999908
-1.003360	0.999912
-1.017894	0.999913
-1.025161	0.999914
-1.039695	0.999918
-1.046963	0.999932
-1.054230	0.999934
-1.061497	0.999942
-1.068764	0.999944
-1.083298	0.999946
-1.090565	0.999955
-1.097832	0.999958
-1.105099	0.999961
-1.126900	0.999969
-1.141435	0.999974
-1.192304	0.999974
-1.206838	0.999975
-1.214105	0.999976
-1.228639	0.99998
-1.235907	0.999981
-1.330379	0.999985
-1.352180	0.999986
-1.388515	0.999986
-1.395782	0.999987
-1.439385	0.999988
-1.504788	0.999989
-1.621062	0.99999
-1.751869	0.999991
-1.788204	0.999992
-1.802738	0.999994
-1.824540	0.999996
-1.846341	0.999997
-1.860875	0.999997
-1.991682	0.999998
-2.158825	1
&
```
