## Supplementary material for "All-at-once RNA folding with 3D motif prediction framed by evolutionary information": RF03512_mir-3479.cacofold.helixcov

```
# RMs = 1 L = 74

# RM_HELIX NESTED 2-29 46-73, nbp = 27 nbp_cov = 0
# pvals: 0.999278,0.999278,0.999278,0.999278,0.999278,0.999278,0.999278,0.999278,0.999278,0.999278,0.999278,0.999278,0.999278,0.999278,0.999278,0.999278,0.999278,0.999278,0.999278,0.999278,0.999278,0.999278,0.999278,0.999278,0.999278,0.999278,0.999278
# aggregated NONE
NESTED  :<<<<<<<<<<<<<<<<-<<<<<<<<<<<________________>>>>>>>>>>>->>>>>>>>>>>>>>>>:
        ::::::::::::::::::::::::::::::::::::::::::::::::::::::::::::::::::::::::::
```
