## Supplementary material for "All-at-once RNA folding with 3D motif prediction framed by evolutionary information": RF03512_mir-3479.surv

```
0.000000	0.0344828
-0.000365	1
&
0.850119	0.000374251
0.724940	0.00112275
0.585033	0.00187126
0.441445	0.00299401
-0.000365	0.999251
-0.092409	0.999626
-0.622581	1
&
1.421390	1.23411e-06
1.420791	3.70233e-06
1.365564	2.2214e-05
1.218294	2.59163e-05
0.850119	0.000373936
0.724940	0.00106997
0.662350	0.00107738
0.585033	0.00177342
0.566624	0.00179193
0.441445	0.00283599
-0.000365	0.999278
-0.092409	0.999626
-0.412721	0.999645
-0.420085	0.999652
-0.622581	1
&
```
