## Supplementary material for "All-at-once RNA folding with 3D motif prediction framed by evolutionary information": RF03514_mir-6128.cacofold.helixcov

```
# RMs = 2 L = 64

# RM_HELIX NESTED 11-22 40-52, nbp = 12 nbp_cov = 0
# pvals: -1,-1,-1,-1,-1,-1,-1,-1,-1,-1,-1,-1
# aggregated NONE
NESTED  ::::::::::<<<<<<<<<<<<_________________>>>->>>>>>>>>::::::::::::
        ::::::::::::::::::::::::::::::::::::::::::::::::::::::::::::::::

# RM_HELIX NESTED 2-8 57-63, nbp = 7 nbp_cov = 0
# pvals: -1,-1,-1,-1,-1,-1,-1
# aggregated NONE
NESTED  :<<<<<<<________________________________________________>>>>>>>:
        ::::::::::::::::::::::::::::::::::::::::::::::::::::::::::::::::
```
