## Supplementary material for "All-at-once RNA folding with 3D motif prediction framed by evolutionary information": RF03516_MIR5229.cacofold.helixcov

```
# RMs = 2 L = 87

# RM_HELIX NESTED 34-40 47-53, nbp = 7 nbp_cov = 0
# pvals: -1,-1,-1,-1,-1,-1,-1
# aggregated NONE
NESTED  :::::::::::::::::::::::::::::::::<<<<<<<______>>>>>>>::::::::::::::::::::::::::::::::::
        :::::::::::::::::::::::::::::::::::::::::::::::::::::::::::::::::::::::::::::::::::::::

# RM_HELIX NESTED 7-29 58-80, nbp = 22 nbp_cov = 0
# pvals: -1,-1,-1,-1,-1,-1,-1,-1,-1,-1,-1,-1,-1,-1,-1,-1,-1,-1,-1,-1,-1,-1
# aggregated NONE
NESTED  ::::::<<<-<<<<<<<<<<<<<<<<<<<____________________________>>>>>>>>>>>>>>>>>>>->>>:::::::
        :::::::::::::::::::::::::::::::::::::::::::::::::::::::::::::::::::::::::::::::::::::::
```
