## Supplementary material for "All-at-once RNA folding with 3D motif prediction framed by evolutionary information": RF03517_MIR5225.cacofold.helixcov

```
# RMs = 3 L = 133

# RM_HELIX NESTED 33-51 69-88, nbp = 19 nbp_cov = 0
# pvals: 0.451128,0.978284,0.616764,0.983521,0.822143,0.893769,0.250006,0.645315,0.171959,0.930391,0.518471,0.451128,0.484145,0.360603,0.835052,0.0138614,0.961366,0.947779,0.939554
# aggregated NONE
NESTED  ::::::::::::::::::::::::::::::::<<<<<<<<<<<<<<<<<<<_________________>>>>>>>>->>>>>>>>>>>:::::::::::::::::::::::::::::::::::::::::::::
        :::::::::::::::::::::::::::::::::::::::::::::::::::::::::::::::::::::::::::::::::::::::::::::::::::::::::::::::::::::::::::::::::::::

# RM_HELIX NESTED 91-94 100-103, nbp = 4 nbp_cov = 0
# pvals: 0.360603,0.695946,0.835052,0.616764
# aggregated NONE
NESTED  ::::::::::::::::::::::::::::::::::::::::::::::::::::::::::::::::::::::::::::::::::::::::::<<<<_____>>>>::::::::::::::::::::::::::::::
        :::::::::::::::::::::::::::::::::::::::::::::::::::::::::::::::::::::::::::::::::::::::::::::::::::::::::::::::::::::::::::::::::::::

# RM_HELIX NESTED 2-28 104-129, nbp = 26 nbp_cov = 0
# pvals: 0.156174,0.616764,0.71865,0.935092,0.451128,0.451128,0.645315,0.360603,0.360603,0.196753,0.451128,0.935092,0.360603,0.451128,0.360603,0.451128,0.451128,0.451128,0.360603,0.22078,0.451128,0.360603,0.360603,0.360603,0.360603,0.360603
# aggregated NONE
NESTED  :<<<<<<<<<<<<<<<<-<<<<<<<<<<___________________________________________________________________________>>>>>>>>>>>>>>>>>>>>>>>>>>::::
        :::::::::::::::::::::::::::::::::::::::::::::::::::::::::::::::::::::::::::::::::::::::::::::::::::::::::::::::::::::::::::::::::::::
```
