## Supplementary material for "All-at-once RNA folding with 3D motif prediction framed by evolutionary information": RF03517_MIR5225.cacofold.power

```
# Power analysis of CaCoFold structure
#
# Powertype = SINGLE SUBSTITUTIONS
# covary left_pos right_pos substitutions power
#----------------------------------------------------------------
2		129		4		0.07
3		128		4		0.07
4		127		1		0.00
5		126		3		0.02
6		125		2		0.00
7		124		1		0.00
8		123		3		0.02
9		122		0		0.00
10		121		0		0.00
11		120		1		0.00
12		119		1		0.00
13		118		2		0.00
14		117		0		0.00
15		116		1		0.00
16		115		0		0.00
17		114		1		0.00
19		113		1		0.00
20		112		1		0.00
21		111		0		0.00
22		110		2		0.00
23		109		3		0.02
24		108		1		0.00
25		107		0		0.00
26		106		0		0.00
27		105		0		0.00
28		104		0		0.00
33		88		2		0.00
34		87		5		0.11
35		86		5		0.11
36		85		5		0.11
37		84		3		0.02
38		83		3		0.02
39		82		3		0.02
40		81		3		0.02
41		80		1		0.00
42		79		2		0.00
43		78		3		0.02
44		76		6		0.16
45		75		3		0.02
46		74		0		0.00
47		73		3		0.02
48		72		2		0.00
49		71		3		0.02
50		70		5		0.11
51		69		5		0.11
91		103		0		0.00
92		102		0		0.00
93		101		2		0.00
94		100		0		0.00
#
# BPAIRS 49
# avg substitutions per BP 2.0
# BPAIRS expected to covary 1.0 +/- 1.0
# BPAIRS observed to covary 0
#
```
