## Supplementary material for "All-at-once RNA folding with 3D motif prediction framed by evolutionary information": RF03517_MIR5225.helixcov

```
# RMs = 1 L = 133

# RM_HELIX NESTED 5-29 103-125, nbp = 21 nbp_cov = 0
# pvals: 0.739566,0.451128,0.451128,0.360603,0.360603,0.196753,0.451128,0.360603,0.451128,0.360603,0.451128,0.451128,0.451128,0.360603,0.451128,0.360603,0.360603,0.360603,0.360603,0.360603,0.451128
# aggregated NONE
NESTED  ::::<<<-<<<<-<<<<-<<<-<<<<<<<_________________________________________________________________________>>>>>>>->>>>>>>->>>>>>>::::::::
        :::::::::::::::::::::::::::::::::::::::::::::::::::::::::::::::::::::::::::::::::::::::::::::::::::::::::::::::::::::::::::::::::::::
```
