## Supplementary material for "All-at-once RNA folding with 3D motif prediction framed by evolutionary information": RF03517_MIR5225.surv

```
0.049448	0.047619
-0.010133	0.52381
-0.029994	0.952381
-0.228600	1
&
5.987759	0.000114194
4.756403	0.000228389
4.696822	0.000342583
4.676961	0.000456777
4.537937	0.000570972
4.518077	0.000799361
4.478355	0.000913555
4.438634	0.00114194
4.220168	0.00125614
4.021562	0.00137033
3.942120	0.00148453
3.803096	0.00159872
3.683933	0.00182711
3.604490	0.0019413
3.505187	0.00216969
3.306582	0.00239808
3.286721	0.00285486
3.247000	0.00308325
3.227140	0.00319744
3.207279	0.00365422
3.127837	0.00376841
3.088116	0.00388261
3.048394	0.0039968
3.028534	0.00422519
3.008673	0.00445358
2.988813	0.00456777
2.968952	0.00479616
2.929231	0.00502455
2.889510	0.00513875
2.869649	0.00536713
2.849789	0.00548133
2.790207	0.00559552
2.750486	0.00570972
2.690904	0.00582391
2.671044	0.00593811
2.651183	0.0061665
2.611462	0.00628069
2.591601	0.00639488
2.551880	0.00650908
2.512159	0.00662327
2.492298	0.00673747
2.472438	0.00685166
2.432717	0.00708005
2.412856	0.00730844
2.392996	0.00742263
2.373135	0.00776522
2.353274	0.00787941
2.313553	0.0081078
2.293693	0.00845038
2.273832	0.00867877
2.253972	0.00890716
2.234111	0.00913555
2.214250	0.00970652
2.194390	0.0101633
2.174529	0.0105059
2.154669	0.0113052
2.134808	0.0114194
2.114948	0.0119904
2.095087	0.0124472
2.075226	0.012904
2.055366	0.0132465
2.015645	0.0134749
1.975924	0.0135891
1.956063	0.0141601
1.936202	0.0143885
1.916342	0.0145027
1.896481	0.0147311
1.876621	0.0149595
1.856760	0.0155304
1.836900	0.0159872
1.817039	0.0161014
1.797178	0.0169008
1.777318	0.0175859
1.757457	0.0178143
1.737597	0.0180427
1.717736	0.0186137
1.697876	0.0189563
1.678015	0.0191847
1.658155	0.0197556
1.638294	0.0203266
1.618433	0.020555
1.598573	0.0206692
1.578712	0.0210118
1.558852	0.0218111
1.538991	0.0220395
1.519131	0.0226105
1.499270	0.0230673
1.479409	0.0237524
1.459549	0.0245518
1.439688	0.0253511
1.419828	0.0256937
1.399967	0.0267215
1.380107	0.0275208
1.340385	0.028777
1.320525	0.0292338
1.300664	0.0294621
1.280804	0.0300331
1.260943	0.0308325
1.241083	0.0318602
1.221222	0.0325454
1.201361	0.0330022
1.181501	0.0336873
1.161640	0.0342583
1.141780	0.0357428
1.121919	0.0371132
1.102059	0.0392829
1.082198	0.0398538
1.062337	0.0403106
1.042477	0.0414526
1.022616	0.0424803
1.002756	0.0433939
0.982895	0.0445358
0.963035	0.0454494
0.943174	0.0465913
0.923313	0.0486468
0.903453	0.0497887
0.883592	0.0513875
0.863732	0.052301
0.843871	0.0536713
0.824011	0.0552701
0.804150	0.0561836
0.784289	0.0576682
0.764429	0.0582391
0.744568	0.0593811
0.724708	0.060523
0.704847	0.061665
0.684987	0.0632637
0.665126	0.0645198
0.645265	0.0670321
0.625405	0.068174
0.605544	0.0708005
0.585684	0.0731986
0.565823	0.0747973
0.545963	0.0776522
0.526102	0.0792509
0.506241	0.0813064
0.486381	0.0833619
0.466520	0.0864451
0.446660	0.0890716
0.426799	0.0900993
0.406939	0.0931826
0.387078	0.0956949
0.367217	0.0990065
0.347357	0.102432
0.327496	0.104145
0.307636	0.106886
0.287775	0.109512
0.267915	0.114651
0.248054	0.117849
0.228193	0.121503
0.208333	0.123216
0.188472	0.126642
0.168612	0.132351
0.148751	0.136805
0.128891	0.140916
0.109030	0.149366
0.089169	0.166952
0.069309	0.180655
0.049448	0.213543
0.029588	0.243691
0.009727	0.266187
-0.010133	0.39123
-0.029994	0.585018
-0.049855	0.651707
-0.069715	0.670435
-0.089576	0.682768
-0.109436	0.696586
-0.129297	0.711659
-0.149157	0.727875
-0.169018	0.74135
-0.188878	0.758593
-0.208739	0.775722
-0.228600	0.791139
-0.248460	0.80507
-0.268321	0.819687
-0.288181	0.831792
-0.308042	0.845723
-0.327902	0.8568
-0.347763	0.865022
-0.367624	0.875528
-0.387484	0.883864
-0.407345	0.89163
-0.427205	0.898481
-0.447066	0.90499
-0.466926	0.912185
-0.486787	0.916524
-0.506648	0.919836
-0.526508	0.923147
-0.546369	0.927258
-0.566229	0.930341
-0.586090	0.934681
-0.605950	0.938107
-0.625811	0.940505
-0.645672	0.943131
-0.665532	0.948384
-0.685393	0.950896
-0.705253	0.954208
-0.725114	0.956149
-0.744974	0.959575
-0.764835	0.962087
-0.784696	0.964942
-0.804556	0.967455
-0.824417	0.970195
-0.844277	0.973849
-0.864138	0.977504
-0.883998	0.980244
-0.903859	0.982186
-0.923720	0.985954
-0.943580	0.987895
-0.963441	0.989608
-0.983301	0.991778
-1.003162	0.993377
-1.023022	0.994404
-1.042883	0.995318
-1.062744	0.996803
-1.082604	0.997259
-1.102465	0.998059
-1.122325	0.998401
-1.142186	0.998744
-1.162046	0.999315
-1.181907	0.999657
-1.201768	0.999886
-1.360652	1
&
8.371027	5.69606e-07
8.271724	1.13921e-06
8.073119	1.70882e-06
7.914234	2.27842e-06
7.834792	2.84803e-06
7.517023	3.41763e-06
7.497162	3.98724e-06
7.477301	4.55685e-06
7.437580	5.12645e-06
7.258835	5.69606e-06
7.219114	6.26566e-06
7.179393	6.83527e-06
7.139672	9.11369e-06
7.119811	9.6833e-06
6.980787	1.08225e-05
6.960927	1.13921e-05
6.941066	1.19617e-05
6.921206	1.25313e-05
6.901345	1.31009e-05
6.861624	1.36705e-05
6.841763	1.42401e-05
6.821903	1.53794e-05
6.802042	1.65186e-05
6.782182	1.70882e-05
6.762321	1.93666e-05
6.742460	2.10754e-05
6.702739	2.27842e-05
6.682879	2.39234e-05
6.663018	2.56323e-05
6.643158	2.90499e-05
6.623297	2.96195e-05
6.603436	3.13283e-05
6.583576	3.30371e-05
6.563715	3.58852e-05
6.543855	3.93028e-05
6.523994	4.21508e-05
6.504134	4.38596e-05
6.484273	4.61381e-05
6.464412	4.89861e-05
6.444552	5.24037e-05
6.424691	5.35429e-05
6.404831	5.52518e-05
6.384970	5.69606e-05
6.365110	5.80998e-05
6.345249	5.98086e-05
6.325388	6.26566e-05
6.305528	6.60743e-05
6.285667	6.89223e-05
6.265807	7.00615e-05
6.245946	7.17703e-05
6.226086	7.23399e-05
6.206225	7.46184e-05
6.186364	7.68968e-05
6.166504	7.74664e-05
6.146643	8.0884e-05
6.126783	8.31625e-05
6.106922	8.37321e-05
6.087062	8.82889e-05
6.067201	8.99977e-05
6.047340	9.34154e-05
6.027480	9.56938e-05
6.007619	9.91114e-05
5.987759	0.000101959
5.967898	0.000104238
5.948038	0.000106516
5.928177	0.000110504
5.908316	0.000113352
5.888456	0.000116769
5.868595	0.000121326
5.848735	0.000125313
5.828874	0.000133857
5.809014	0.000139553
5.789153	0.000146389
5.769292	0.000152085
5.749432	0.00015835
5.729571	0.000164046
5.709711	0.000170882
5.689850	0.000178287
5.669990	0.000183983
5.650129	0.000191957
5.630268	0.000195944
5.610408	0.000204488
5.590547	0.000209615
5.570687	0.000217589
5.550826	0.000224425
5.530966	0.000229551
5.511105	0.000235247
5.491244	0.000242082
5.471384	0.000253475
5.451523	0.000264867
5.431663	0.000269993
5.411802	0.000281955
5.391942	0.000288221
5.372081	0.000292208
5.352220	0.000305878
5.332360	0.000315562
5.312499	0.000327523
5.292639	0.000336067
5.272778	0.00034746
5.252918	0.000357143
5.233057	0.000366257
5.213197	0.00037594
5.193336	0.000388471
5.173475	0.000400433
5.153615	0.000407268
5.133754	0.000420369
5.113894	0.000430622
5.094033	0.000441445
5.074173	0.000456254
5.054312	0.000464798
5.034451	0.000480747
5.014591	0.000497266
4.994730	0.000516063
4.974870	0.000529733
4.955009	0.000544543
4.935149	0.00056334
4.915288	0.000576441
4.895427	0.00059239
4.875567	0.00060663
4.855706	0.00062144
4.835846	0.000638528
4.815985	0.000656186
4.796125	0.000668717
4.776264	0.000686375
4.756403	0.000706311
4.736543	0.000723399
4.716682	0.000734792
4.696822	0.000756437
4.676961	0.000768968
4.657101	0.000790613
4.637240	0.000805423
4.617379	0.000821941
4.597519	0.000844725
4.577658	0.000862383
4.557798	0.000878902
4.537937	0.000897129
4.518077	0.000919344
4.498216	0.000935862
4.478355	0.000960925
4.458495	0.00098314
4.438634	0.00101162
4.418774	0.00103668
4.398913	0.00106915
4.379053	0.00109193
4.359192	0.00111757
4.339331	0.00114946
4.319471	0.00118421
4.299610	0.00120813
4.279750	0.00124174
4.259889	0.00127421
4.240029	0.00131066
4.220168	0.00135281
4.200307	0.00138642
4.180447	0.00142231
4.160586	0.00146844
4.140726	0.00152199
4.120865	0.00156585
4.101005	0.00160629
4.081144	0.00165812
4.061283	0.00170483
4.041423	0.00175154
4.021562	0.00179198
4.001702	0.00183812
3.981841	0.00187742
3.961981	0.00191786
3.942120	0.00197368
3.922259	0.00201014
3.902399	0.002054
3.882538	0.00209444
3.862678	0.00213147
3.842817	0.00217988
3.822957	0.00222488
3.803096	0.00226418
3.783235	0.00231545
3.763375	0.00236899
3.743514	0.0024288
3.723654	0.00248576
3.703793	0.00254557
3.683933	0.00260196
3.664072	0.00266234
3.644211	0.00274664
3.624351	0.00282923
3.604490	0.00290556
3.584630	0.00298246
3.564769	0.00306277
3.544909	0.00313625
3.525048	0.0032234
3.505187	0.00330713
3.485327	0.00338232
3.465466	0.00345694
3.445606	0.00353668
3.425745	0.00362383
3.405885	0.00370813
3.386024	0.00379813
3.366164	0.00388756
3.346303	0.00397984
3.326442	0.00407496
3.306582	0.00416895
3.286721	0.00426521
3.266861	0.00437913
3.247000	0.00448792
3.227140	0.0045859
3.207279	0.0046833
3.187418	0.00480406
3.167558	0.00491114
3.147697	0.00502278
3.127837	0.00512076
3.107976	0.00523354
3.088116	0.00534803
3.068255	0.00547562
3.048394	0.00560036
3.028534	0.00572511
3.008673	0.00584416
2.988813	0.00597972
2.968952	0.0061056
2.949092	0.00623548
2.929231	0.00638585
2.909370	0.00655275
2.889510	0.00670369
2.869649	0.00688084
2.849789	0.00708305
2.829928	0.00724368
2.810068	0.00742139
2.790207	0.0076105
2.770346	0.00778594
2.750486	0.00797505
2.730625	0.00817213
2.710765	0.00835612
2.690904	0.00853611
2.671044	0.00873149
2.651183	0.00894509
2.631322	0.00915926
2.611462	0.00937742
2.591601	0.00960754
2.571741	0.00982171
2.551880	0.0100404
2.532020	0.0102973
2.512159	0.0105519
2.492298	0.0107957
2.472438	0.0110629
2.452577	0.0113141
2.432717	0.0116126
2.412856	0.0119076
2.392996	0.0122084
2.373135	0.0124601
2.353274	0.0127455
2.333414	0.0130201
2.313553	0.013302
2.293693	0.0135851
2.273832	0.0138614
2.253972	0.0141746
2.234111	0.0144782
2.214250	0.0147898
2.194390	0.0151259
2.174529	0.0154449
2.154669	0.0158088
2.134808	0.0161438
2.114948	0.0164696
2.095087	0.0168313
2.075226	0.0171975
2.055366	0.0175467
2.035505	0.0178571
2.015645	0.018179
1.995784	0.0185071
1.975924	0.0188283
1.956063	0.0191661
1.936202	0.0195147
1.916342	0.0198627
1.896481	0.020217
1.876621	0.0205833
1.856760	0.0209621
1.836900	0.021342
1.817039	0.021731
1.797178	0.0220905
1.777318	0.0224784
1.757457	0.0228543
1.737597	0.0232479
1.717736	0.0236113
1.697876	0.024018
1.678015	0.0244236
1.658155	0.024861
1.638294	0.0253611
1.618433	0.0258675
1.598573	0.0263898
1.578712	0.0269441
1.558852	0.0275342
1.538991	0.0281231
1.519131	0.0287845
1.499270	0.0295016
1.479409	0.0303418
1.459549	0.0313295
1.439688	0.0322591
1.419828	0.0333066
1.399967	0.0342669
1.380107	0.0352894
1.360246	0.0361996
1.340385	0.0371725
1.320525	0.0381311
1.300664	0.0392658
1.280804	0.040401
1.260943	0.0416399
1.241083	0.0431129
1.221222	0.044583
1.201361	0.0460287
1.181501	0.0474613
1.161640	0.048875
1.141780	0.050217
1.121919	0.0516205
1.102059	0.0530406
1.082198	0.0545341
1.062337	0.0561472
1.042477	0.0576868
1.022616	0.0592453
1.002756	0.060884
0.982895	0.0625159
0.963035	0.0640767
0.943174	0.0656693
0.923313	0.0672254
0.903453	0.0688494
0.883592	0.0705753
0.863732	0.0722351
0.843871	0.0739844
0.824011	0.0758054
0.804150	0.0775404
0.784289	0.0793074
0.764429	0.0809854
0.744568	0.0827392
0.724708	0.084464
0.704847	0.0861842
0.684987	0.0878959
0.665126	0.0896896
0.645265	0.0915294
0.625405	0.0934097
0.605544	0.0952922
0.585684	0.0972084
0.565823	0.0991245
0.545963	0.101073
0.526102	0.102955
0.506241	0.104997
0.486381	0.107086
0.466520	0.109242
0.446660	0.111503
0.426799	0.113857
0.406939	0.116272
0.387078	0.118794
0.367217	0.121466
0.347357	0.124168
0.327496	0.126882
0.307636	0.129843
0.287775	0.133039
0.267915	0.136536
0.248054	0.140177
0.228193	0.143914
0.208333	0.147833
0.188472	0.151808
0.168612	0.156174
0.148751	0.160753
0.128891	0.166033
0.109030	0.171959
0.089169	0.178765
0.069309	0.186519
0.049448	0.196753
0.029588	0.22078
0.009727	0.250006
-0.010133	0.360603
-0.029994	0.451128
-0.049855	0.484145
-0.069715	0.518471
-0.089576	0.553361
-0.109436	0.58643
-0.129297	0.616764
-0.149157	0.645315
-0.169018	0.671343
-0.188878	0.695946
-0.208739	0.71865
-0.228600	0.739566
-0.248460	0.758671
-0.268321	0.776566
-0.288181	0.79287
-0.308042	0.808012
-0.327902	0.822143
-0.347763	0.835052
-0.367624	0.847057
-0.387484	0.858028
-0.407345	0.868242
-0.427205	0.877543
-0.447066	0.885918
-0.466926	0.893769
-0.486787	0.901051
-0.506648	0.907687
-0.526508	0.913995
-0.546369	0.919864
-0.566229	0.925293
-0.586090	0.930391
-0.605950	0.935092
-0.625811	0.939554
-0.645672	0.943787
-0.665532	0.947779
-0.685393	0.951445
-0.705253	0.954964
-0.725114	0.958238
-0.744974	0.961366
-0.764835	0.964291
-0.784696	0.967039
-0.804556	0.969648
-0.824417	0.972064
-0.844277	0.974285
-0.864138	0.976364
-0.883998	0.978284
-0.903859	0.98014
-0.923720	0.981908
-0.943580	0.983521
-0.963441	0.985028
-0.983301	0.986469
-1.003162	0.987727
-1.023022	0.988913
-1.042883	0.989967
-1.062744	0.990954
-1.082604	0.991879
-1.102465	0.992703
-1.122325	0.993448
-1.142186	0.994103
-1.162046	0.994725
-1.181907	0.995314
-1.201768	0.995826
-1.221628	0.9963
-1.241489	0.99672
-1.261349	0.997112
-1.281210	0.997461
-1.301070	0.997771
-1.320931	0.998058
-1.340792	0.998311
-1.360652	0.998506
-1.380513	0.998714
-1.400373	0.99889
-1.420234	0.999041
-1.440094	0.999182
-1.459955	0.999289
-1.479816	0.999387
-1.499676	0.999498
-1.519537	0.999575
-1.539397	0.999636
-1.559258	0.999696
-1.579118	0.999741
-1.598979	0.999788
-1.618840	0.999822
-1.638700	0.999851
-1.658561	0.999875
-1.678421	0.999897
-1.698282	0.999917
-1.718142	0.999933
-1.738003	0.999945
-1.757864	0.999953
-1.777724	0.999962
-1.797585	0.999968
-1.817445	0.999973
-1.837306	0.999977
-1.857166	0.999983
-1.877027	0.999987
-1.896888	0.999991
-1.916748	0.999992
-1.936609	0.999994
-1.956469	0.999995
-1.976330	0.999997
-1.996190	0.999998
-2.035911	0.999998
-2.075633	1
&
26.920799	4.28581e-23
26.900939	4.46366e-23
26.881078	4.64889e-23
26.861218	4.8418e-23
26.841357	5.04272e-23
26.821496	5.25198e-23
26.801636	5.46992e-23
26.781775	5.6969e-23
26.761915	5.93329e-23
26.742054	6.1795e-23
26.722194	6.43592e-23
26.702333	6.70297e-23
26.682473	6.98111e-23
26.662612	7.27079e-23
26.642751	7.57249e-23
26.622891	7.8867e-23
26.603030	8.21395e-23
26.583170	8.55477e-23
26.563309	8.90973e-23
26.543449	9.27943e-23
26.523588	9.66445e-23
26.503727	1.00655e-22
26.483867	1.04831e-22
26.464006	1.09181e-22
26.444146	1.13711e-22
26.424285	1.18429e-22
26.404425	1.23342e-22
26.384564	1.2846e-22
26.364703	1.3379e-22
26.344843	1.39341e-22
26.324982	1.45122e-22
26.305122	1.51143e-22
26.285261	1.57414e-22
26.265401	1.63945e-22
26.245540	1.70747e-22
26.225679	1.77831e-22
26.205819	1.85209e-22
26.185958	1.92893e-22
26.166098	2.00895e-22
26.146237	2.0923e-22
26.126377	2.1791e-22
26.106516	2.26951e-22
26.086655	2.36366e-22
26.066795	2.46172e-22
26.046934	2.56385e-22
26.027074	2.67021e-22
26.007213	2.78099e-22
25.987353	2.89636e-22
25.967492	3.01652e-22
25.947631	3.14166e-22
25.927771	3.27199e-22
25.907910	3.40772e-22
25.888050	3.54909e-22
25.868189	3.69632e-22
25.848329	3.84965e-22
25.828468	4.00935e-22
25.808607	4.17567e-22
25.788747	4.34889e-22
25.768886	4.52929e-22
25.749026	4.71717e-22
25.729165	4.91285e-22
25.709305	5.11664e-22
25.689444	5.32888e-22
25.669583	5.54993e-22
25.649723	5.78015e-22
25.629862	6.01991e-22
25.610002	6.26961e-22
25.590141	6.52968e-22
25.570281	6.80052e-22
25.550420	7.0826e-22
25.530559	7.37638e-22
25.510699	7.68235e-22
25.490838	8.001e-22
25.470978	8.33286e-22
25.451117	8.67849e-22
25.431257	9.03845e-22
25.411396	9.41334e-22
25.391535	9.80378e-22
25.371675	1.02104e-21
25.351814	1.06339e-21
25.331954	1.10749e-21
25.312093	1.15343e-21
25.292233	1.20127e-21
25.272372	1.25109e-21
25.252511	1.30298e-21
25.232651	1.35702e-21
25.212790	1.4133e-21
25.192930	1.47192e-21
25.173069	1.53296e-21
25.153209	1.59654e-21
25.133348	1.66275e-21
25.113487	1.73171e-21
25.093627	1.80353e-21
25.073766	1.87833e-21
25.053906	1.95622e-21
25.034045	2.03735e-21
25.014185	2.12184e-21
24.994324	2.20984e-21
24.974464	2.30148e-21
24.954603	2.39692e-21
24.934742	2.49632e-21
24.914882	2.59985e-21
24.895021	2.70766e-21
24.875161	2.81994e-21
24.855300	2.93688e-21
24.835440	3.05867e-21
24.815579	3.18551e-21
24.795718	3.31761e-21
24.775858	3.45518e-21
24.755997	3.59846e-21
24.736137	3.74767e-21
24.716276	3.90308e-21
24.696416	4.06492e-21
24.676555	4.23348e-21
24.656694	4.40902e-21
24.636834	4.59184e-21
24.616973	4.78225e-21
24.597113	4.98054e-21
24.577252	5.18706e-21
24.557392	5.40213e-21
24.537531	5.62613e-21
24.517670	5.8594e-21
24.497810	6.10235e-21
24.477949	6.35537e-21
24.458089	6.61888e-21
24.438228	6.89332e-21
24.418368	7.17913e-21
24.398507	7.47679e-21
24.378646	7.78678e-21
24.358786	8.10963e-21
24.338925	8.44586e-21
24.319065	8.79603e-21
24.299204	9.16071e-21
24.279344	9.54051e-21
24.259483	9.93605e-21
24.239622	1.0348e-20
24.219762	1.0777e-20
24.199901	1.12238e-20
24.180041	1.16891e-20
24.160180	1.21737e-20
24.140320	1.26784e-20
24.120459	1.3204e-20
24.100598	1.37514e-20
24.080738	1.43215e-20
24.060877	1.49152e-20
24.041017	1.55335e-20
24.021156	1.61775e-20
24.001296	1.68481e-20
23.981435	1.75466e-20
23.961574	1.82739e-20
23.941714	1.90315e-20
23.921853	1.98204e-20
23.901993	2.0642e-20
23.882132	2.14977e-20
23.862272	2.23888e-20
23.842411	2.33169e-20
23.822550	2.42834e-20
23.802690	2.529e-20
23.782829	2.63383e-20
23.762969	2.74301e-20
23.743108	2.85671e-20
23.723248	2.97512e-20
23.703387	3.09844e-20
23.683526	3.22686e-20
23.663666	3.36062e-20
23.643805	3.49991e-20
23.623945	3.64498e-20
23.604084	3.79605e-20
23.584224	3.95339e-20
23.564363	4.11725e-20
23.544502	4.2879e-20
23.524642	4.46562e-20
23.504781	4.6507e-20
23.484921	4.84345e-20
23.465060	5.0442e-20
23.445200	5.25325e-20
23.425339	5.47098e-20
23.405478	5.69772e-20
23.385618	5.93386e-20
23.365757	6.17978e-20
23.345897	6.43589e-20
23.326036	6.70262e-20
23.306176	6.98039e-20
23.286315	7.26968e-20
23.266454	7.57095e-20
23.246594	7.8847e-20
23.226733	8.21145e-20
23.206873	8.55175e-20
23.187012	8.90614e-20
23.167152	9.27521e-20
23.147291	9.65958e-20
23.127431	1.00599e-19
23.107570	1.04767e-19
23.087709	1.09109e-19
23.067849	1.1363e-19
23.047988	1.18339e-19
23.028128	1.23242e-19
23.008267	1.28349e-19
22.988407	1.33668e-19
22.968546	1.39206e-19
22.948685	1.44975e-19
22.928825	1.50982e-19
22.908964	1.57238e-19
22.889104	1.63753e-19
22.869243	1.70538e-19
22.849383	1.77604e-19
22.829522	1.84963e-19
22.809661	1.92627e-19
22.789801	2.00608e-19
22.769940	2.0892e-19
22.750080	2.17576e-19
22.730219	2.2659e-19
22.710359	2.35978e-19
22.690498	2.45755e-19
22.670637	2.55937e-19
22.650777	2.66541e-19
22.630916	2.77584e-19
22.611056	2.89084e-19
22.591195	3.01061e-19
22.571335	3.13533e-19
22.551474	3.26522e-19
22.531613	3.4005e-19
22.511753	3.54137e-19
22.491892	3.68808e-19
22.472032	3.84087e-19
22.452171	3.99998e-19
22.432311	4.16569e-19
22.412450	4.33826e-19
22.392589	4.51797e-19
22.372729	4.70513e-19
22.352868	4.90004e-19
22.333008	5.10302e-19
22.313147	5.3144e-19
22.293287	5.53455e-19
22.273426	5.7638e-19
22.253565	6.00256e-19
22.233705	6.2512e-19
22.213844	6.51013e-19
22.193984	6.77979e-19
22.174123	7.06062e-19
22.154263	7.35307e-19
22.134402	7.65764e-19
22.114541	7.97482e-19
22.094681	8.30513e-19
22.074820	8.64912e-19
22.054960	9.00736e-19
22.035099	9.38043e-19
22.015239	9.76894e-19
21.995378	1.01735e-18
21.975517	1.05949e-18
21.955657	1.10337e-18
21.935796	1.14907e-18
21.915936	1.19666e-18
21.896075	1.24622e-18
21.876215	1.29783e-18
21.856354	1.35158e-18
21.836493	1.40755e-18
21.816633	1.46584e-18
21.796772	1.52655e-18
21.776912	1.58977e-18
21.757051	1.6556e-18
21.737191	1.72417e-18
21.717330	1.79557e-18
21.697469	1.86992e-18
21.677609	1.94736e-18
21.657748	2.028e-18
21.637888	2.11198e-18
21.618027	2.19943e-18
21.598167	2.29051e-18
21.578306	2.38535e-18
21.558445	2.48413e-18
21.538585	2.58699e-18
21.518724	2.69411e-18
21.498864	2.80566e-18
21.479003	2.92184e-18
21.459143	3.04282e-18
21.439282	3.16881e-18
21.419421	3.30001e-18
21.399561	3.43664e-18
21.379700	3.57894e-18
21.359840	3.72712e-18
21.339979	3.88143e-18
21.320119	4.04213e-18
21.300258	4.20949e-18
21.280398	4.38377e-18
21.260537	4.56526e-18
21.240676	4.75427e-18
21.220816	4.95109e-18
21.200955	5.15607e-18
21.181095	5.36953e-18
21.161234	5.59182e-18
21.141374	5.82332e-18
21.121513	6.06439e-18
21.101652	6.31544e-18
21.081792	6.57688e-18
21.061931	6.84915e-18
21.042071	7.13268e-18
21.022210	7.42794e-18
21.002350	7.73542e-18
20.982489	8.05563e-18
20.962628	8.38909e-18
20.942768	8.73634e-18
20.922907	9.09797e-18
20.903047	9.47456e-18
20.883186	9.86674e-18
20.863326	1.02751e-17
20.843465	1.07004e-17
20.823604	1.11434e-17
20.803744	1.16046e-17
20.783883	1.20849e-17
20.764023	1.25851e-17
20.744162	1.3106e-17
20.724302	1.36484e-17
20.704441	1.42133e-17
20.684580	1.48016e-17
20.664720	1.54142e-17
20.644859	1.60521e-17
20.624999	1.67164e-17
20.605138	1.74083e-17
20.585278	1.81287e-17
20.565417	1.8879e-17
20.545556	1.96602e-17
20.525696	2.04739e-17
20.505835	2.13211e-17
20.485975	2.22035e-17
20.466114	2.31223e-17
20.446254	2.40791e-17
20.426393	2.50756e-17
20.406532	2.61132e-17
20.386672	2.71938e-17
20.366811	2.83191e-17
20.346951	2.94909e-17
20.327090	3.07112e-17
20.307230	3.1982e-17
20.287369	3.33053e-17
20.267508	3.46834e-17
20.247648	3.61185e-17
20.227787	3.76129e-17
20.207927	3.91692e-17
20.188066	4.07898e-17
20.168206	4.24775e-17
20.148345	4.4235e-17
20.128484	4.60651e-17
20.108624	4.7971e-17
20.088763	4.99557e-17
20.068903	5.20224e-17
20.049042	5.41747e-17
20.029182	5.6416e-17
20.009321	5.87499e-17
19.989460	6.11804e-17
19.969600	6.37114e-17
19.949739	6.63471e-17
19.929879	6.90918e-17
19.910018	7.19499e-17
19.890158	7.49263e-17
19.870297	7.80258e-17
19.850436	8.12534e-17
19.830576	8.46145e-17
19.810715	8.81146e-17
19.790855	9.17594e-17
19.770994	9.5555e-17
19.751134	9.95075e-17
19.731273	1.03623e-16
19.711412	1.0791e-16
19.691552	1.12373e-16
19.671691	1.17021e-16
19.651831	1.21861e-16
19.631970	1.26901e-16
19.612110	1.3215e-16
19.592249	1.37615e-16
19.572389	1.43307e-16
19.552528	1.49234e-16
19.532667	1.55406e-16
19.512807	1.61833e-16
19.492946	1.68525e-16
19.473086	1.75495e-16
19.453225	1.82753e-16
19.433365	1.9031e-16
19.413504	1.9818e-16
19.393643	2.06376e-16
19.373783	2.1491e-16
19.353922	2.23797e-16
19.334062	2.33051e-16
19.314201	2.42688e-16
19.294341	2.52724e-16
19.274480	2.63174e-16
19.254619	2.74056e-16
19.234759	2.85388e-16
19.214898	2.97188e-16
19.195038	3.09476e-16
19.175177	3.22272e-16
19.155317	3.35597e-16
19.135456	3.49472e-16
19.115595	3.63921e-16
19.095735	3.78968e-16
19.075874	3.94636e-16
19.056014	4.10951e-16
19.036153	4.27941e-16
19.016293	4.45633e-16
18.996432	4.64057e-16
18.976571	4.83241e-16
18.956711	5.03219e-16
18.936850	5.24022e-16
18.916990	5.45684e-16
18.897129	5.68242e-16
18.877269	5.91732e-16
18.857408	6.16193e-16
18.837547	6.41664e-16
18.817687	6.68188e-16
18.797826	6.95808e-16
18.777966	7.24569e-16
18.758105	7.54519e-16
18.738245	7.85706e-16
18.718384	8.18181e-16
18.698523	8.51999e-16
18.678663	8.87213e-16
18.658802	9.23883e-16
18.638942	9.62068e-16
18.619081	1.00183e-15
18.599221	1.04323e-15
18.579360	1.08635e-15
18.559499	1.13125e-15
18.539639	1.178e-15
18.519778	1.22668e-15
18.499918	1.27737e-15
18.480057	1.33016e-15
18.460197	1.38513e-15
18.440336	1.44237e-15
18.420475	1.50197e-15
18.400615	1.56404e-15
18.380754	1.62867e-15
18.360894	1.69597e-15
18.341033	1.76605e-15
18.321173	1.83902e-15
18.301312	1.91501e-15
18.281451	1.99413e-15
18.261591	2.07653e-15
18.241730	2.16232e-15
18.221870	2.25166e-15
18.202009	2.34469e-15
18.182149	2.44157e-15
18.162288	2.54244e-15
18.142427	2.64748e-15
18.122567	2.75685e-15
18.102706	2.87075e-15
18.082846	2.98934e-15
18.062985	3.11284e-15
18.043125	3.24143e-15
18.023264	3.37533e-15
18.003403	3.51476e-15
17.983543	3.65995e-15
17.963682	3.81114e-15
17.943822	3.96857e-15
17.923961	4.13249e-15
17.904101	4.30319e-15
17.884240	4.48093e-15
17.864379	4.66601e-15
17.844519	4.85874e-15
17.824658	5.05942e-15
17.804798	5.26838e-15
17.784937	5.48597e-15
17.765077	5.71255e-15
17.745216	5.94847e-15
17.725356	6.19414e-15
17.705495	6.44995e-15
17.685634	6.71632e-15
17.665774	6.99368e-15
17.645913	7.2825e-15
17.626053	7.58323e-15
17.606192	7.89638e-15
17.586332	8.22245e-15
17.566471	8.56199e-15
17.546610	8.91553e-15
17.526750	9.28367e-15
17.506889	9.667e-15
17.487029	1.00662e-14
17.467168	1.04818e-14
17.447308	1.09146e-14
17.427447	1.13652e-14
17.407586	1.18344e-14
17.387726	1.23231e-14
17.367865	1.28318e-14
17.348005	1.33616e-14
17.328144	1.39132e-14
17.308284	1.44876e-14
17.288423	1.50857e-14
17.268562	1.57084e-14
17.248702	1.63569e-14
17.228841	1.70321e-14
17.208981	1.77352e-14
17.189120	1.84673e-14
17.169260	1.92296e-14
17.149399	2.00233e-14
17.129538	2.08498e-14
17.109678	2.17104e-14
17.089817	2.26065e-14
17.069957	2.35396e-14
17.050096	2.45111e-14
17.030236	2.55227e-14
17.010375	2.65761e-14
16.990514	2.76729e-14
16.970654	2.8815e-14
16.950793	3.00041e-14
16.930933	3.12424e-14
16.911072	3.25317e-14
16.891212	3.38741e-14
16.871351	3.5272e-14
16.851490	3.67275e-14
16.831630	3.8243e-14
16.811769	3.9821e-14
16.791909	4.14641e-14
16.772048	4.3175e-14
16.752188	4.49565e-14
16.732327	4.68114e-14
16.712466	4.87428e-14
16.692606	5.07538e-14
16.672745	5.28478e-14
16.652885	5.50281e-14
16.633024	5.72983e-14
16.613164	5.96621e-14
16.593303	6.21234e-14
16.573442	6.46862e-14
16.553582	6.73546e-14
16.533721	7.01331e-14
16.513861	7.30261e-14
16.494000	7.60384e-14
16.474140	7.91749e-14
16.454279	8.24407e-14
16.434418	8.58411e-14
16.414558	8.93817e-14
16.394697	9.30683e-14
16.374837	9.69068e-14
16.354976	1.00904e-13
16.335116	1.05065e-13
16.315255	1.09398e-13
16.295394	1.1391e-13
16.275534	1.18607e-13
16.255673	1.23499e-13
16.235813	1.28591e-13
16.215952	1.33894e-13
16.196092	1.39415e-13
16.176231	1.45164e-13
16.156370	1.5115e-13
16.136510	1.57382e-13
16.116649	1.63871e-13
16.096789	1.70628e-13
16.076928	1.77663e-13
16.057068	1.84988e-13
16.037207	1.92615e-13
16.017347	2.00556e-13
15.997486	2.08824e-13
15.977625	2.17433e-13
15.957765	2.26396e-13
15.937904	2.35729e-13
15.918044	2.45447e-13
15.898183	2.55564e-13
15.878323	2.66099e-13
15.858462	2.77067e-13
15.838601	2.88488e-13
15.818741	3.00378e-13
15.798880	3.12759e-13
15.779020	3.2565e-13
15.759159	3.39071e-13
15.739299	3.53045e-13
15.719438	3.67595e-13
15.699577	3.82745e-13
15.679717	3.98518e-13
15.659856	4.14941e-13
15.639996	4.3204e-13
15.620135	4.49843e-13
15.600275	4.68379e-13
15.580414	4.87679e-13
15.560553	5.07774e-13
15.540693	5.28696e-13
15.520832	5.50479e-13
15.500972	5.7316e-13
15.481111	5.96774e-13
15.461251	6.21361e-13
15.441390	6.4696e-13
15.421529	6.73612e-13
15.401669	7.01363e-13
15.381808	7.30255e-13
15.361948	7.60337e-13
15.342087	7.91658e-13
15.322227	8.24267e-13
15.302366	8.58219e-13
15.282505	8.93569e-13
15.262645	9.30374e-13
15.242784	9.68693e-13
15.222924	1.00859e-12
15.203063	1.05013e-12
15.183203	1.09338e-12
15.163342	1.13841e-12
15.143481	1.18529e-12
15.123621	1.2341e-12
15.103760	1.28492e-12
15.083900	1.33783e-12
15.064039	1.39292e-12
15.044179	1.45027e-12
15.024318	1.50999e-12
15.004457	1.57216e-12
14.984597	1.63689e-12
14.964736	1.70428e-12
14.944876	1.77445e-12
14.925015	1.8475e-12
14.905155	1.92356e-12
14.885294	2.00274e-12
14.865433	2.08519e-12
14.845573	2.17102e-12
14.825712	2.26039e-12
14.805852	2.35343e-12
14.785991	2.4503e-12
14.766131	2.55116e-12
14.746270	2.65616e-12
14.726409	2.76548e-12
14.706549	2.87929e-12
14.686688	2.99779e-12
14.666828	3.12116e-12
14.646967	3.2496e-12
14.627107	3.38333e-12
14.607246	3.52255e-12
14.587385	3.6675e-12
14.567525	3.81841e-12
14.547664	3.97552e-12
14.527804	4.13909e-12
14.507943	4.30939e-12
14.488083	4.48669e-12
14.468222	4.67127e-12
14.448361	4.86345e-12
14.428501	5.06352e-12
14.408640	5.27182e-12
14.388780	5.48868e-12
14.368919	5.71446e-12
14.349059	5.94951e-12
14.329198	6.19422e-12
14.309337	6.449e-12
14.289477	6.71424e-12
14.269616	6.99038e-12
14.249756	7.27787e-12
14.229895	7.57718e-12
14.210035	7.88878e-12
14.190174	8.21318e-12
14.170314	8.55092e-12
14.150453	8.90253e-12
14.130592	9.26859e-12
14.110732	9.64969e-12
14.090871	1.00464e-11
14.071011	1.04595e-11
14.051150	1.08895e-11
14.031290	1.13372e-11
14.011429	1.18033e-11
13.991568	1.22885e-11
13.971708	1.27936e-11
13.951847	1.33195e-11
13.931987	1.3867e-11
13.912126	1.4437e-11
13.892266	1.50304e-11
13.872405	1.56481e-11
13.852544	1.62912e-11
13.832684	1.69608e-11
13.812823	1.76578e-11
13.792963	1.83834e-11
13.773102	1.91388e-11
13.753242	1.99253e-11
13.733381	2.0744e-11
13.713520	2.15964e-11
13.693660	2.24837e-11
13.673799	2.34074e-11
13.653939	2.43691e-11
13.634078	2.53702e-11
13.614218	2.64125e-11
13.594357	2.74975e-11
13.574496	2.8627e-11
13.554636	2.98029e-11
13.534775	3.1027e-11
13.514915	3.23014e-11
13.495054	3.36281e-11
13.475194	3.50092e-11
13.455333	3.64469e-11
13.435472	3.79437e-11
13.415612	3.95018e-11
13.395751	4.11239e-11
13.375891	4.28125e-11
13.356030	4.45704e-11
13.336170	4.64004e-11
13.316309	4.83055e-11
13.296448	5.02887e-11
13.276588	5.23532e-11
13.256727	5.45024e-11
13.236867	5.67398e-11
13.217006	5.90689e-11
13.197146	6.14935e-11
13.177285	6.40175e-11
13.157424	6.6645e-11
13.137564	6.93802e-11
13.117703	7.22276e-11
13.097843	7.51917e-11
13.077982	7.82773e-11
13.058122	8.14895e-11
13.038261	8.48332e-11
13.018400	8.83141e-11
12.998540	9.19376e-11
12.978679	9.57096e-11
12.958819	9.96362e-11
12.938958	1.03724e-10
12.919098	1.07979e-10
12.899237	1.12408e-10
12.879376	1.17019e-10
12.859516	1.21819e-10
12.839655	1.26815e-10
12.819795	1.32016e-10
12.799934	1.37431e-10
12.780074	1.43067e-10
12.760213	1.48933e-10
12.740352	1.55041e-10
12.720492	1.61398e-10
12.700631	1.68016e-10
12.680771	1.74904e-10
12.660910	1.82075e-10
12.641050	1.8954e-10
12.621189	1.9731e-10
12.601328	2.05398e-10
12.581468	2.13818e-10
12.561607	2.22582e-10
12.541747	2.31705e-10
12.521886	2.41201e-10
12.502026	2.51086e-10
12.482165	2.61376e-10
12.462304	2.72087e-10
12.442444	2.83236e-10
12.422583	2.94842e-10
12.402723	3.06922e-10
12.382862	3.19497e-10
12.363002	3.32586e-10
12.343141	3.46211e-10
12.323281	3.60394e-10
12.303420	3.75156e-10
12.283559	3.90523e-10
12.263699	4.06518e-10
12.243838	4.23168e-10
12.223978	4.40498e-10
12.204117	4.58537e-10
12.184257	4.77314e-10
12.164396	4.96859e-10
12.144535	5.17203e-10
12.124675	5.38379e-10
12.104814	5.60421e-10
12.084954	5.83364e-10
12.065093	6.07245e-10
12.045233	6.32102e-10
12.025372	6.57976e-10
12.005511	6.84907e-10
11.985651	7.12938e-10
11.965790	7.42115e-10
11.945930	7.72485e-10
11.926069	8.04096e-10
11.906209	8.36998e-10
11.886348	8.71245e-10
11.866487	9.06891e-10
11.846627	9.43993e-10
11.826766	9.82611e-10
11.806906	1.02281e-09
11.787045	1.06464e-09
11.767185	1.10819e-09
11.747324	1.15351e-09
11.727463	1.20069e-09
11.707603	1.24979e-09
11.687742	1.3009e-09
11.667882	1.35409e-09
11.648021	1.40945e-09
11.628161	1.46708e-09
11.608300	1.52706e-09
11.588439	1.58948e-09
11.568579	1.65446e-09
11.548718	1.72208e-09
11.528858	1.79247e-09
11.508997	1.86572e-09
11.489137	1.94197e-09
11.469276	2.02132e-09
11.449415	2.10392e-09
11.429555	2.18988e-09
11.409694	2.27935e-09
11.389834	2.37247e-09
11.369973	2.46939e-09
11.350113	2.57026e-09
11.330252	2.67524e-09
11.310391	2.78451e-09
11.290531	2.89822e-09
11.270670	3.01658e-09
11.250810	3.13976e-09
11.230949	3.26796e-09
11.211089	3.40139e-09
11.191228	3.54025e-09
11.171367	3.68477e-09
11.151507	3.83519e-09
11.131646	3.99173e-09
11.111786	4.15465e-09
11.091925	4.3242e-09
11.072065	4.50067e-09
11.052204	4.68432e-09
11.032343	4.87545e-09
11.012483	5.07437e-09
10.992622	5.28138e-09
10.972762	5.49683e-09
10.952901	5.72104e-09
10.933041	5.95439e-09
10.913180	6.19723e-09
10.893319	6.44996e-09
10.873459	6.71298e-09
10.853598	6.9867e-09
10.833738	7.27156e-09
10.813877	7.56801e-09
10.794017	7.87652e-09
10.774156	8.19758e-09
10.754295	8.5317e-09
10.734435	8.87942e-09
10.714574	9.24127e-09
10.694714	9.61784e-09
10.674853	1.00097e-08
10.654993	1.04175e-08
10.635132	1.08419e-08
10.615272	1.12836e-08
10.595411	1.17432e-08
10.575550	1.22215e-08
10.555690	1.27192e-08
10.535829	1.32371e-08
10.515969	1.37761e-08
10.496108	1.4337e-08
10.476248	1.49207e-08
10.456387	1.55281e-08
10.436526	1.61601e-08
10.416666	1.68178e-08
10.396805	1.75022e-08
10.376945	1.82145e-08
10.357084	1.89556e-08
10.337224	1.97268e-08
10.317363	2.05293e-08
10.297502	2.13644e-08
10.277642	2.22334e-08
10.257781	2.31376e-08
10.237921	2.40785e-08
10.218060	2.50576e-08
10.198200	2.60764e-08
10.178339	2.71365e-08
10.158478	2.82396e-08
10.138618	2.93874e-08
10.118757	3.05818e-08
10.098897	3.18246e-08
10.079036	3.31178e-08
10.059176	3.44633e-08
10.039315	3.58634e-08
10.019454	3.73203e-08
9.999594	3.88361e-08
9.979733	4.04134e-08
9.959873	4.20545e-08
9.940012	4.37621e-08
9.920152	4.55389e-08
9.900291	4.73876e-08
9.880430	4.93111e-08
9.860570	5.13125e-08
9.840709	5.33949e-08
9.820849	5.55616e-08
9.800988	5.78159e-08
9.781128	6.01614e-08
9.761267	6.26018e-08
9.741406	6.51409e-08
9.721546	6.77827e-08
9.701685	7.05313e-08
9.681825	7.33911e-08
9.661964	7.63664e-08
9.642104	7.9462e-08
9.622243	8.26827e-08
9.602382	8.60335e-08
9.582522	8.95196e-08
9.562661	9.31466e-08
9.542801	9.69201e-08
9.522940	1.00846e-07
9.503080	1.0493e-07
9.483219	1.0918e-07
9.463358	1.136e-07
9.443498	1.182e-07
9.423637	1.22984e-07
9.403777	1.27962e-07
9.383916	1.33141e-07
9.364056	1.38528e-07
9.344195	1.44133e-07
9.324334	1.49963e-07
9.304474	1.56029e-07
9.284613	1.62339e-07
9.264753	1.68904e-07
9.244892	1.75733e-07
9.225032	1.82837e-07
9.205171	1.90227e-07
9.185310	1.97914e-07
9.165450	2.05912e-07
9.145589	2.14231e-07
9.125729	2.22885e-07
9.105868	2.31887e-07
9.086008	2.41251e-07
9.066147	2.50993e-07
9.046286	2.61125e-07
9.026426	2.71666e-07
9.006565	2.8263e-07
8.986705	2.94035e-07
8.966844	3.05898e-07
8.946984	3.18238e-07
8.927123	3.31073e-07
8.907262	3.44424e-07
8.887402	3.58311e-07
8.867541	3.72756e-07
8.847681	3.8778e-07
8.827820	4.03407e-07
8.807960	4.19662e-07
8.788099	4.36568e-07
8.768239	4.54152e-07
8.748378	4.72442e-07
8.728517	4.91464e-07
8.708657	5.11249e-07
8.688796	5.31826e-07
8.668936	5.53228e-07
8.649075	5.75487e-07
8.629215	5.98638e-07
8.609354	6.22715e-07
8.589493	6.47756e-07
8.569633	6.73798e-07
8.549772	7.00882e-07
8.529912	7.2905e-07
8.510051	7.58344e-07
8.490191	7.88808e-07
8.470330	8.2049e-07
8.450469	8.53438e-07
8.430609	8.87702e-07
8.410748	9.23334e-07
8.390888	9.60388e-07
8.371027	9.98921e-07
8.351167	1.03899e-06
8.331306	1.08066e-06
8.311445	1.12399e-06
8.291585	1.16905e-06
8.271724	1.2159e-06
8.251864	1.26462e-06
8.232003	1.31528e-06
8.212143	1.36796e-06
8.192282	1.42273e-06
8.172421	1.47969e-06
8.152561	1.53891e-06
8.132700	1.60048e-06
8.112840	1.66451e-06
8.092979	1.73107e-06
8.073119	1.80029e-06
8.053258	1.87225e-06
8.033397	1.94707e-06
8.013537	2.02485e-06
7.993676	2.10573e-06
7.973816	2.18981e-06
7.953955	2.27722e-06
7.934095	2.3681e-06
7.914234	2.46258e-06
7.894373	2.56081e-06
7.874513	2.66292e-06
7.854652	2.76907e-06
7.834792	2.87942e-06
7.814931	2.99414e-06
7.795071	3.11339e-06
7.775210	3.23735e-06
7.755349	3.36621e-06
7.735489	3.50015e-06
7.715628	3.63938e-06
7.695768	3.78411e-06
7.675907	3.93454e-06
7.656047	4.0909e-06
7.636186	4.25342e-06
7.616325	4.42234e-06
7.596465	4.5979e-06
7.576604	4.78038e-06
7.556744	4.97003e-06
7.536883	5.16713e-06
7.517023	5.37198e-06
7.497162	5.58487e-06
7.477301	5.80611e-06
7.457441	6.03604e-06
7.437580	6.27498e-06
7.417720	6.52328e-06
7.397859	6.7813e-06
7.377999	7.04942e-06
7.358138	7.32804e-06
7.338277	7.61754e-06
7.318417	7.91836e-06
7.298556	8.23093e-06
7.278696	8.55569e-06
7.258835	8.89313e-06
7.238975	9.24371e-06
7.219114	9.60796e-06
7.199253	9.98638e-06
7.179393	1.03795e-05
7.159532	1.0788e-05
7.139672	1.12123e-05
7.119811	1.1653e-05
7.099951	1.21109e-05
7.080090	1.25865e-05
7.060229	1.30806e-05
7.040369	1.35938e-05
7.020508	1.41268e-05
7.000648	1.46805e-05
6.980787	1.52555e-05
6.960927	1.58527e-05
6.941066	1.6473e-05
6.921206	1.71171e-05
6.901345	1.7786e-05
6.881484	1.84807e-05
6.861624	1.92021e-05
6.841763	1.99511e-05
6.821903	2.07289e-05
6.802042	2.15365e-05
6.782182	2.2375e-05
6.762321	2.32456e-05
6.742460	2.41494e-05
6.722600	2.50878e-05
6.702739	2.60619e-05
6.682879	2.70731e-05
6.663018	2.81227e-05
6.643158	2.92123e-05
6.623297	3.03431e-05
6.603436	3.15169e-05
6.583576	3.27351e-05
6.563715	3.39993e-05
6.543855	3.53113e-05
6.523994	3.66727e-05
6.504134	3.80854e-05
6.484273	3.95512e-05
6.464412	4.10721e-05
6.444552	4.26499e-05
6.424691	4.42869e-05
6.404831	4.5985e-05
6.384970	4.77464e-05
6.365110	4.95735e-05
6.345249	5.14685e-05
6.325388	5.34339e-05
6.305528	5.5472e-05
6.285667	5.75855e-05
6.265807	5.97771e-05
6.245946	6.20493e-05
6.226086	6.44051e-05
6.206225	6.68472e-05
6.186364	6.93787e-05
6.166504	7.20026e-05
6.146643	7.47221e-05
6.126783	7.75403e-05
6.106922	8.04607e-05
6.087062	8.34866e-05
6.067201	8.66216e-05
6.047340	8.98692e-05
6.027480	9.32331e-05
6.007619	9.67172e-05
5.987759	0.000100325
5.967898	0.000104061
5.948038	0.000107929
5.928177	0.000111934
5.908316	0.000116079
5.888456	0.000120368
5.868595	0.000124807
5.848735	0.0001294
5.828874	0.000134151
5.809014	0.000139065
5.789153	0.000144146
5.769292	0.000149401
5.749432	0.000154832
5.729571	0.000160446
5.709711	0.000166246
5.689850	0.000172239
5.669990	0.000178428
5.650129	0.00018482
5.630268	0.000191418
5.610408	0.000198227
5.590547	0.000205253
5.570687	0.000212499
5.550826	0.000219971
5.530966	0.000227672
5.511105	0.000235606
5.491244	0.000243778
5.471384	0.00025219
5.451523	0.000260846
5.431663	0.000269748
5.411802	0.000278897
5.391942	0.000288296
5.372081	0.000297944
5.352220	0.00030784
5.332360	0.000317983
5.312499	0.00032837
5.292639	0.000338995
5.272778	0.000349851
5.252918	0.00036093
5.233057	0.000372219
5.213197	0.000383702
5.193336	0.00039536
5.173475	0.000407167
5.153615	0.000419092
5.133754	0.000431094
5.113894	0.000443121
5.094033	0.000455106
5.074173	0.000466962
5.054312	0.000478566
5.034451	0.000489745
5.014591	0.00050023
4.994730	0.000509527
&
```
