## Supplementary material for "All-at-once RNA folding with 3D motif prediction framed by evolutionary information": RF03519_mir-238.cacofold.helixcov

```
# RMs = 1 L = 85

# RM_HELIX NESTED 2-40 47-84, nbp = 37 nbp_cov = 0
# pvals: 0.97528,0.876549,0.876549,0.0307899,0.876549,0.876549,0.876549,0.876549,0.876549,0.876549,0.876549,0.876549,0.876549,0.876549,0.876549,0.876549,0.876549,0.876549,0.876549,0.876549,0.876549,0.876549,0.876549,0.876549,0.876549,0.876549,0.876549,0.876549,0.876549,0.876549,0.876549,0.984946,0.940439,0.998899,0.876549,0.879577,0.0506975
# aggregated NONE
NESTED  :<<<<<<<<<<<<<<<-<<<<<-<<<<<<<<<<<<<<<<<______>>>>>>>>>>>>>>>>>>>>>>->>>>>>>>>>>>>>>:
        :::::::::::::::::::::::::::::::::::::::::::::::::::::::::::::::::::::::::::::::::::::
```
