## Supplementary material for "All-at-once RNA folding with 3D motif prediction framed by evolutionary information": RF03519_mir-238.power

```
# Power analysis of given structure 
#
# Powertype = SINGLE SUBSTITUTIONS
# covary  left_pos      right_pos    substitutions      power
#----------------------------------------------------------------
          3		83		0		0.00
          4		82		0		0.00
          5		81		2		0.00
          6		80		1		0.00
          7		79		0		0.00
          8		78		2		0.00
          9		77		0		0.00
          10		76		0		0.00
          11		75		1		0.00
          12		74		1		0.00
          13		73		0		0.00
          14		72		0		0.00
          18		68		1		0.00
          19		67		1		0.00
          20		66		0		0.00
          21		65		0		0.00
          22		64		0		0.00
          24		63		0		0.00
          25		62		0		0.00
          26		61		1		0.00
          28		59		0		0.00
          29		58		0		0.00
          30		57		0		0.00
          31		56		0		0.00
          32		55		0		0.00
          33		54		0		0.00
          34		53		0		0.00
#
# BPAIRS 27
# avg substitutions per BP  0.4
# BPAIRS expected to covary 0.0 +/- 0.0
# BPAIRS observed to covary 0
#
```
