## Supplementary material for "All-at-once RNA folding with 3D motif prediction framed by evolutionary information": RF03519_mir-238.surv

```
0.594499	0.037037
-0.007581	1
&
2.812690	0.000282247
2.548620	0.000564493
2.538057	0.00084674
2.495805	0.00112899
2.400740	0.00141123
2.252861	0.00169348
2.189484	0.00197573
2.157796	0.00225797
2.115544	0.00282247
2.062730	0.00310471
1.925414	0.00338696
1.883162	0.00366921
1.830348	0.0042337
1.745846	0.00479819
1.735283	0.00508044
1.671906	0.00536269
1.619092	0.00592718
1.576841	0.00649167
1.566278	0.00677392
1.471213	0.00733841
1.439524	0.00762066
1.418399	0.00790291
1.397273	0.0084674
1.355022	0.00987863
1.312771	0.0101609
1.302208	0.0112899
1.281082	0.0132656
1.249394	0.0135478
1.207143	0.0141123
1.196580	0.0146768
1.186017	0.0152413
1.164891	0.0158058
1.154328	0.0160881
1.122640	0.017217
1.101514	0.0177815
1.080389	0.0180638
1.069826	0.019475
1.048700	0.0197573
1.017012	0.020604
1.006449	0.0222975
0.995886	0.022862
0.985323	0.02512
0.974761	0.0254022
0.964198	0.0259667
0.911384	0.0262489
0.900821	0.0265312
0.869133	0.0268134
0.858570	0.0273779
0.848007	0.0276602
0.826881	0.0279424
0.816319	0.0285069
0.784630	0.0290714
0.752942	0.0293537
0.710690	0.0299181
0.700128	0.0307649
0.689565	0.0313294
0.657876	0.0318939
0.605062	0.0321761
0.594499	0.0324584
0.583937	0.0333051
0.573374	0.0344341
0.552248	0.0361276
0.541685	0.0378211
0.457183	0.0381033
0.436057	0.0386678
0.372680	0.0392323
0.362118	0.0395145
0.319866	0.0397968
0.298741	0.0406435
0.288178	0.041208
0.277615	0.0420548
0.256490	0.0431837
0.245927	0.043466
0.235364	0.0437482
0.224801	0.0448772
0.203675	0.0451595
0.193113	0.0454417
0.182550	0.0465707
0.171987	0.0468529
0.129736	0.0485464
0.119173	0.0488287
0.098047	0.0496754
0.087485	0.0513689
0.066359	0.0522156
0.055796	0.0530624
0.045233	0.0541914
0.034671	0.0550381
0.002982	0.0697149
-0.007581	0.887948
-0.018144	0.888795
-0.028706	0.889642
-0.039269	0.891053
-0.049832	0.892464
-0.060395	0.893593
-0.070958	0.893875
-0.081520	0.894722
-0.092083	0.896698
-0.102646	0.898673
-0.113209	0.899802
-0.123772	0.90206
-0.134334	0.905447
-0.155460	0.907141
-0.166023	0.908552
-0.176586	0.909963
-0.187149	0.91589
-0.197711	0.917019
-0.208274	0.91956
-0.218837	0.9221
-0.229400	0.92464
-0.239963	0.926051
-0.250525	0.931414
-0.261088	0.934237
-0.271651	0.937059
-0.282214	0.939035
-0.292777	0.939599
-0.303339	0.94101
-0.313902	0.941857
-0.324465	0.944115
-0.335028	0.946373
-0.345591	0.948913
-0.356154	0.950042
-0.366716	0.950325
-0.377279	0.953429
-0.387842	0.957663
-0.398405	0.959074
-0.408968	0.959639
-0.419530	0.960768
-0.430093	0.961332
-0.440656	0.962179
-0.451219	0.963308
-0.461782	0.965848
-0.472344	0.967542
-0.482907	0.9698
-0.493470	0.970646
-0.504033	0.971211
-0.514596	0.97234
-0.525158	0.974033
-0.535721	0.97488
-0.546284	0.976009
-0.556847	0.976574
-0.567410	0.97742
-0.577973	0.978267
-0.588535	0.979678
-0.599098	0.981372
-0.620224	0.981654
-0.641349	0.981936
-0.651912	0.982218
-0.673038	0.982501
-0.683601	0.984194
-0.694163	0.985605
-0.704726	0.98617
-0.715289	0.986734
-0.725852	0.987017
-0.736415	0.987581
-0.746978	0.987863
-0.768103	0.988146
-0.778666	0.988428
-0.810354	0.988992
-0.820917	0.989275
-0.831480	0.989839
-0.842043	0.990686
-0.863168	0.990968
-0.873731	0.99125
-0.894857	0.991533
-0.915982	0.991815
-0.937108	0.992379
-0.968797	0.992944
-1.021611	0.993226
-1.032173	0.993508
-1.042736	0.993791
-1.190616	0.994355
-1.201178	0.995202
-1.222304	0.995484
-1.232867	0.995766
-1.253992	0.996331
-1.275118	0.996613
-1.306807	0.996895
-1.317369	0.997178
-1.349058	0.998589
-1.380746	0.998871
-1.401872	0.999153
-1.581440	0.999436
-1.602565	0.999718
-1.665942	1
&
3.837282	9.33707e-07
3.731654	2.80112e-06
3.710529	3.73483e-06
3.689403	5.60224e-06
3.657715	6.53595e-06
3.626026	7.46965e-06
3.573212	9.33707e-06
3.552087	1.02708e-05
3.530961	1.12045e-05
3.488710	1.21382e-05
3.446458	1.30719e-05
3.393644	1.40056e-05
3.383082	1.49393e-05
3.330268	1.5873e-05
3.319705	1.77404e-05
3.309142	1.86741e-05
3.298579	1.96078e-05
3.288016	2.14753e-05
3.277453	2.42764e-05
3.266891	2.61438e-05
3.256328	2.80112e-05
3.224639	2.89449e-05
3.192951	3.08123e-05
3.182388	3.26797e-05
3.171825	3.36134e-05
3.161263	3.45472e-05
3.150700	3.64146e-05
3.119011	3.92157e-05
3.108449	4.01494e-05
3.097886	4.20168e-05
3.087323	4.48179e-05
3.076760	4.66853e-05
3.066197	5.04202e-05
3.055634	5.22876e-05
3.045072	5.69561e-05
3.023946	5.97572e-05
3.013383	6.34921e-05
3.002820	6.81606e-05
2.992258	7.28291e-05
2.981695	7.46965e-05
2.971132	7.93651e-05
2.960569	8.30999e-05
2.950006	8.96359e-05
2.939444	9.61718e-05
2.928881	0.00010084
2.918318	0.000109244
2.907755	0.000117647
2.897192	0.000126984
2.886629	0.000130719
2.876067	0.000143791
2.865504	0.000150327
2.854941	0.000160598
2.844378	0.000170868
2.833815	0.000174603
2.823253	0.000188609
2.812690	0.000196078
2.802127	0.000202614
2.791564	0.00020915
2.781001	0.000225023
2.770439	0.000235294
2.759876	0.000244631
2.749313	0.00026704
2.738750	0.000281046
2.728187	0.000305322
2.717625	0.00032493
2.707062	0.000340803
2.696499	0.000361345
2.685936	0.000395892
2.675373	0.000423903
2.664810	0.000442577
2.654248	0.000464052
2.643685	0.000489262
2.633122	0.000510738
2.622559	0.00053408
2.611996	0.000554622
2.601434	0.000600373
2.590871	0.000620915
2.580308	0.000653595
2.569745	0.000676004
2.559182	0.00070028
2.548620	0.000745098
2.538057	0.000781513
2.527494	0.000827264
2.516931	0.000871148
2.506368	0.000928105
2.495805	0.000975724
2.485243	0.00103175
2.474680	0.00107283
2.464117	0.00113632
2.453554	0.00119234
2.442991	0.0012437
2.432429	0.00131746
2.421866	0.00137442
2.411303	0.00143604
2.400740	0.0015098
2.390177	0.00155369
2.379615	0.00161158
2.369052	0.00168161
2.358489	0.0017507
2.347926	0.0018226
2.337363	0.00193184
2.326801	0.00200467
2.316238	0.00206816
2.305675	0.00211578
2.295112	0.00217554
2.284549	0.00222222
2.273986	0.0023212
2.263424	0.00242484
2.252861	0.00251447
2.242298	0.00263679
2.231735	0.00271989
2.221172	0.0028226
2.210610	0.00290196
2.200047	0.00300187
2.189484	0.00311578
2.178921	0.00321569
2.168358	0.00335761
2.157796	0.00346499
2.147233	0.00354155
2.136670	0.00362278
2.126107	0.00372269
2.115544	0.00382073
2.104981	0.00388049
2.094419	0.00394958
2.083856	0.00406816
2.073293	0.00414846
2.062730	0.00424463
2.052167	0.00434827
2.041605	0.00444631
2.031042	0.00453501
2.020479	0.00464519
2.009916	0.0047395
1.999353	0.00480579
1.988791	0.00489356
1.978228	0.005
1.967665	0.00505135
1.957102	0.00515406
1.946539	0.00523623
1.935976	0.00530626
1.925414	0.00536228
1.914851	0.00548833
1.904288	0.0055873
1.893725	0.00564799
1.883162	0.00569935
1.872600	0.00575724
1.862037	0.00584034
1.851474	0.00591317
1.840911	0.00598973
1.830348	0.00605322
1.819786	0.00614659
1.809223	0.00619888
1.798660	0.00624837
1.788097	0.00631653
1.777534	0.00636134
1.766972	0.00641363
1.756409	0.00646125
1.745846	0.00651447
1.735283	0.0065845
1.724720	0.00665733
1.714157	0.00669094
1.703595	0.00675444
1.693032	0.00680299
1.682469	0.00686928
1.671906	0.00690476
1.661343	0.00696265
1.650781	0.00702801
1.640218	0.0070831
1.629655	0.00714753
1.619092	0.00718487
1.608529	0.00722316
1.597967	0.00724556
1.587404	0.00729318
1.576841	0.00736695
1.566278	0.00742764
1.555715	0.00746779
1.545152	0.00751727
1.534590	0.00759197
1.524027	0.00763492
1.513464	0.00769188
1.502901	0.00774323
1.492338	0.00779085
1.481776	0.00783847
1.471213	0.00788889
1.460650	0.00792997
1.450087	0.00802148
1.439524	0.00808683
1.428962	0.0081634
1.418399	0.00826704
1.407836	0.00838562
1.397273	0.00855649
1.386710	0.0087563
1.376148	0.00902988
1.365585	0.00931186
1.355022	0.00965173
1.344459	0.0100859
1.333896	0.0104641
1.323333	0.0108618
1.312771	0.0112969
1.302208	0.0116965
1.291645	0.0120635
1.281082	0.0124921
1.270519	0.0128133
1.259957	0.0131606
1.249394	0.0135247
1.238831	0.0138749
1.228268	0.0142381
1.217705	0.0146237
1.207143	0.0149767
1.196580	0.0153165
1.186017	0.0157208
1.175454	0.0161727
1.164891	0.0165948
1.154328	0.0169412
1.143766	0.0173287
1.133203	0.017733
1.122640	0.0181242
1.112077	0.0185238
1.101514	0.0189617
1.090952	0.0192857
1.080389	0.0196657
1.069826	0.0200196
1.059263	0.0203763
1.048700	0.0207937
1.038138	0.0211615
1.027575	0.0215238
1.017012	0.0219234
1.006449	0.0222848
0.995886	0.0227246
0.985323	0.0231008
0.974761	0.0234491
0.964198	0.0238217
0.953635	0.0241317
0.943072	0.0244006
0.932509	0.0246312
0.921947	0.0248964
0.911384	0.0251186
0.900821	0.0253259
0.890258	0.0255285
0.879695	0.025733
0.869133	0.0259412
0.858570	0.0261513
0.848007	0.0262923
0.837444	0.0264454
0.826881	0.0266573
0.816319	0.0268179
0.805756	0.0269281
0.795193	0.027085
0.784630	0.0272801
0.774067	0.0274855
0.763504	0.0276639
0.752942	0.0278329
0.742379	0.027986
0.731816	0.0281475
0.721253	0.0283109
0.710690	0.0284958
0.700128	0.0287068
0.689565	0.0288683
0.679002	0.0290196
0.668439	0.0291774
0.657876	0.0293175
0.647314	0.0294762
0.636751	0.0296293
0.626188	0.0298431
0.615625	0.030112
0.605062	0.0303735
0.594499	0.0307899
0.583937	0.0312334
0.573374	0.0317563
0.562811	0.0323763
0.552248	0.0330383
0.541685	0.0336218
0.531123	0.034057
0.520560	0.0343567
0.509997	0.0346536
0.499434	0.0349468
0.488871	0.0352082
0.478309	0.0354286
0.467746	0.0356237
0.457183	0.0358506
0.446620	0.0360289
0.436057	0.0362736
0.425495	0.0365331
0.414932	0.0367479
0.404369	0.0370355
0.393806	0.0372876
0.383243	0.0375705
0.372680	0.0378739
0.362118	0.0382063
0.351555	0.0386013
0.340992	0.0389458
0.330429	0.0393436
0.319866	0.039676
0.309304	0.0400747
0.298741	0.0404687
0.288178	0.0408805
0.277615	0.0413072
0.267052	0.041732
0.256490	0.0421746
0.245927	0.0425957
0.235364	0.0429897
0.224801	0.0434342
0.214238	0.0438273
0.203675	0.044197
0.193113	0.0445528
0.182550	0.0448768
0.171987	0.0452381
0.161424	0.04562
0.150861	0.0459505
0.140299	0.0464276
0.129736	0.046986
0.119173	0.0474697
0.108610	0.0482035
0.098047	0.0488982
0.087485	0.049549
0.076922	0.0501503
0.066359	0.0506975
0.055796	0.0512241
0.045233	0.0517348
0.034671	0.0522577
0.024108	0.0528282
0.013545	0.0534641
0.002982	0.06093
-0.007581	0.876549
-0.018144	0.877176
-0.028706	0.877939
-0.039269	0.878625
-0.049832	0.879577
-0.060395	0.880697
-0.070958	0.882168
-0.081520	0.883984
-0.092083	0.886186
-0.102646	0.88863
-0.113209	0.891357
-0.123772	0.894325
-0.134334	0.897554
-0.144897	0.900601
-0.155460	0.903899
-0.166023	0.907196
-0.176586	0.910458
-0.187149	0.913556
-0.197711	0.916365
-0.208274	0.919139
-0.218837	0.921865
-0.229400	0.924516
-0.239963	0.927163
-0.250525	0.92953
-0.261088	0.931786
-0.271651	0.933981
-0.282214	0.936145
-0.292777	0.938416
-0.303339	0.940439
-0.313902	0.942479
-0.324465	0.944573
-0.335028	0.946565
-0.345591	0.948412
-0.356154	0.950204
-0.366716	0.952034
-0.377279	0.953999
-0.387842	0.955613
-0.398405	0.957295
-0.408968	0.958848
-0.419530	0.96051
-0.430093	0.962167
-0.440656	0.963601
-0.451219	0.965063
-0.461782	0.966361
-0.472344	0.967619
-0.482907	0.9689
-0.493470	0.969984
-0.504033	0.971059
-0.514596	0.972207
-0.525158	0.973283
-0.535721	0.974287
-0.546284	0.97528
-0.556847	0.976171
-0.567410	0.977072
-0.577973	0.977971
-0.588535	0.978767
-0.599098	0.97961
-0.609661	0.980462
-0.620224	0.981137
-0.630787	0.981936
-0.641349	0.982585
-0.651912	0.983213
-0.662475	0.983732
-0.673038	0.984328
-0.683601	0.984946
-0.694163	0.985472
-0.704726	0.986076
-0.715289	0.986643
-0.725852	0.987134
-0.736415	0.987596
-0.746978	0.98815
-0.757540	0.988627
-0.768103	0.989083
-0.778666	0.989473
-0.789229	0.989836
-0.799792	0.990224
-0.810354	0.990568
-0.820917	0.990993
-0.831480	0.991335
-0.842043	0.991744
-0.852606	0.992091
-0.863168	0.992418
-0.873731	0.992724
-0.884294	0.993092
-0.894857	0.993387
-0.905420	0.993683
-0.915982	0.993978
-0.926545	0.994276
-0.937108	0.994497
-0.947671	0.994751
-0.958234	0.995044
-0.968797	0.995295
-0.979359	0.99553
-0.989922	0.995741
-1.000485	0.995948
-1.011048	0.996134
-1.021611	0.99631
-1.032173	0.996513
-1.042736	0.996708
-1.053299	0.996909
-1.063862	0.997046
-1.074425	0.997232
-1.084987	0.997345
-1.095550	0.997476
-1.106113	0.997633
-1.116676	0.99776
-1.127239	0.99788
-1.137802	0.99799
-1.148364	0.998093
-1.158927	0.998188
-1.169490	0.998267
-1.180053	0.99837
-1.190616	0.998461
-1.201178	0.998557
-1.211741	0.998627
-1.222304	0.998699
-1.232867	0.998771
-1.243430	0.998824
-1.253992	0.998899
-1.264555	0.998957
-1.275118	0.999012
-1.285681	0.999062
-1.296244	0.999128
-1.306807	0.999176
-1.317369	0.999223
-1.327932	0.999296
-1.338495	0.999334
-1.349058	0.999394
-1.359621	0.999447
-1.370183	0.999507
-1.380746	0.999549
-1.391309	0.999582
-1.401872	0.999613
-1.412435	0.999641
-1.422997	0.999677
-1.433560	0.999698
-1.444123	0.999728
-1.454686	0.999749
-1.465249	0.999769
-1.475811	0.999795
-1.486374	0.999808
-1.496937	0.999827
-1.507500	0.99985
-1.518063	0.999868
-1.528626	0.999881
-1.539188	0.999894
-1.549751	0.999902
-1.560314	0.999913
-1.570877	0.999925
-1.581440	0.999931
-1.592002	0.999936
-1.602565	0.999939
-1.613128	0.999952
-1.623691	0.999955
-1.634254	0.999956
-1.644816	0.999959
-1.655379	0.999964
-1.665942	0.999965
-1.676505	0.999967
-1.687068	0.99997
-1.697631	0.999973
-1.708193	0.999975
-1.718756	0.999979
-1.729319	0.999983
-1.739882	0.999987
-1.750445	0.999988
-1.761007	0.999991
-1.771570	0.999993
-1.782133	0.999993
-1.803259	0.999994
-1.813821	0.999996
-1.824384	0.999998
-1.940575	0.999999
-2.109580	1
&
```
