## Supplementary material for "All-at-once RNA folding with 3D motif prediction framed by evolutionary information": RF03520_mir-3059.cacofold.helixcov

```
# RMs = 1 L = 59

# RM_HELIX NESTED 4-26 33-54, nbp = 19 nbp_cov = 0
# pvals: -1,-1,-1,-1,-1,-1,-1,-1,-1,-1,-1,-1,-1,-1,-1,-1,-1,-1,-1
# aggregated NONE
NESTED  :::<<<<<<<-<<<--<<<<<-<<<<______>>>>->>>>>>>>->>>>>->>:::::
        :::::::::::::::::::::::::::::::::::::::::::::::::::::::::::
```
