## Supplementary material for "All-at-once RNA folding with 3D motif prediction framed by evolutionary information": RF03520_mir-3059.cacofold.power

```
# Power analysis of CaCoFold structure 
#
# Powertype = SINGLE SUBSTITUTIONS
# covary  left_pos      right_pos    substitutions      power
#----------------------------------------------------------------
          4		54		0		0.00
          5		53		0		0.00
          6		51		0		0.00
          7		50		0		0.00
          8		49		0		0.00
          9		48		0		0.00
          10		47		0		0.00
          12		45		0		0.00
          13		44		0		0.00
          14		43		0		0.00
          17		42		0		0.00
          18		41		0		0.00
          19		40		0		0.00
          20		39		0		0.00
          21		38		0		0.00
          23		36		0		0.00
          24		35		0		0.00
          25		34		0		0.00
          26		33		0		0.00
#
# BPAIRS 19
# avg substitutions per BP  0.0
# BPAIRS expected to covary 0.0 +/- 0.0
# BPAIRS observed to covary 0
#
```
