## Supplementary material for "All-at-once RNA folding with 3D motif prediction framed by evolutionary information": RF03522_mir-4850.cacofold.helixcov

```
# RMs = 3 L = 89

# RM_HELIX NESTED 26-40 49-63, nbp = 13 nbp_cov = 0
# pvals: 0.940505,0.940505,0.940505,0.940505,0.940505,0.940505,0.940505,0.940505,0.940505,0.0484985,0.940505,0.940505,0.940505
# aggregated NONE
NESTED  :::::::::::::::::::::::::<<<<<<-<<<-<<<<________>>>>->>>->>>>>>::::::::::::::::::::::::::
        :::::::::::::::::::::::::::::::::::::::::::::::::::::::::::::::::::::::::::::::::::::::::

# RM_HELIX NESTED 11-21 70-80, nbp = 10 nbp_cov = 0
# pvals: 0.940505,0.0484985,0.940505,0.940505,0.940505,0.940505,0.940505,0.0484985,0.940505,0.940505
# aggregated NONE
NESTED  ::::::::::<<<<<<<<-<<________________________________________________>>->>>>>>>>:::::::::
        :::::::::::::::::::::::::::::::::::::::::::::::::::::::::::::::::::::::::::::::::::::::::

# RM_HELIX NESTED 1-7 84-89, nbp = 6 nbp_cov = 0
# pvals: 0.940505,0.940505,0.940505,0.940505,0.940505,0.940505
# aggregated NONE
NESTED  <<<<-<<____________________________________________________________________________>>>>>>
        :::::::::::::::::::::::::::::::::::::::::::::::::::::::::::::::::::::::::::::::::::::::::
```
