## Supplementary material for "All-at-once RNA folding with 3D motif prediction framed by evolutionary information": RF03522_mir-4850.power

```
# Power analysis of given structure 
#
# Powertype = SINGLE SUBSTITUTIONS
# covary  left_pos      right_pos    substitutions      power
#----------------------------------------------------------------
          1		89		0		0.00
          2		88		0		0.00
          3		87		0		0.00
          4		86		0		0.00
          6		85		0		0.00
          7		84		0		0.00
          8		83		1		0.00
          11		80		1		0.00
          12		79		1		0.00
          13		78		0		0.00
          14		77		0		0.00
          15		76		0		0.00
          16		75		0		0.00
          17		74		0		0.00
          18		73		1		0.00
          20		71		0		0.00
          21		70		0		0.00
          22		69		0		0.00
          25		64		1		0.00
          27		62		0		0.00
          28		61		0		0.00
          29		60		0		0.00
          30		59		0		0.00
          31		58		0		0.00
          33		56		0		0.00
          34		55		0		0.00
          35		54		0		0.00
          37		52		1		0.00
          38		51		0		0.00
          39		50		0		0.00
          40		49		1		0.00
#
# BPAIRS 31
# avg substitutions per BP  0.2
# BPAIRS expected to covary 0.0 +/- 0.0
# BPAIRS observed to covary 0
#
```
