## Supplementary material for "All-at-once RNA folding with 3D motif prediction framed by evolutionary information": RF03522_mir-4850.surv

```
0.004601	0.0322581
0.001394	0.0967742
-0.001999	1
&
0.907219	0.0002574
0.893648	0.001287
0.876685	0.0020592
0.805441	0.002574
0.744374	0.0041184
0.683307	0.00514801
0.669737	0.00592021
0.598492	0.00797941
0.242269	0.0110682
0.001394	0.0527671
-0.001999	0.927928
-0.005391	0.987645
-0.096992	0.98816
-0.341259	0.989189
-0.354830	0.990734
-0.368400	0.991248
-0.381970	0.993308
-0.412504	0.99408
-0.436252	0.994337
-0.449822	0.995367
-0.487141	0.996139
-0.531245	0.996911
-0.592312	0.997426
-0.687305	0.998198
-0.765334	0.999743
-0.850150	1
&
1.093812	8.51209e-07
1.083634	2.55363e-06
0.981856	1.10657e-05
0.975071	4.68165e-05
0.971678	7.40552e-05
0.954715	8.68233e-05
0.951323	9.02281e-05
0.944537	9.61866e-05
0.941145	9.87402e-05
0.937752	0.000103847
0.930967	0.000107252
0.927574	0.000153218
0.917397	0.000156622
0.914004	0.00016173
0.910611	0.000170242
0.907219	0.000286006
0.893648	0.000749064
0.883471	0.000788219
0.880078	0.000790773
0.876685	0.00132363
0.873293	0.00137215
0.869900	0.00148195
0.866508	0.00150409
0.863115	0.00155346
0.859722	0.00156367
0.856330	0.00156878
0.842759	0.00157048
0.839367	0.00157899
0.835974	0.00158069
0.825796	0.00161474
0.822404	0.00167943
0.819011	0.00168795
0.808833	0.00169986
0.805441	0.00193395
0.802048	0.00194671
0.798656	0.00195012
0.795263	0.00196629
0.788478	0.0019697
0.785085	0.00213568
0.778300	0.00214079
0.774907	0.00215271
0.771515	0.00217314
0.768122	0.00217739
0.764729	0.00219697
0.757944	0.00220889
0.751159	0.00225315
0.747766	0.00233572
0.744374	0.0030303
0.740981	0.00325417
0.737589	0.00326864
0.734196	0.00328481
0.730803	0.00333078
0.727411	0.00334355
0.724018	0.00335036
0.717233	0.00336227
0.710448	0.00336398
0.707055	0.00342697
0.703663	0.00346612
0.696877	0.00353081
0.693485	0.00354443
0.690092	0.00354784
0.686700	0.00355465
0.683307	0.00401771
0.676522	0.00406112
0.669737	0.00450545
0.666344	0.00450885
0.659559	0.00451055
0.656166	0.00451566
0.649381	0.00452588
0.642596	0.00456333
0.639203	0.00464505
0.635811	0.00469782
0.629025	0.00471314
0.625633	0.00471995
0.622240	0.00472336
0.618848	0.00477102
0.615455	0.00494467
0.612062	0.00513875
0.608670	0.00517961
0.605277	0.00518641
0.598492	0.00612955
0.591707	0.00613977
0.581529	0.00614998
0.574744	0.00623851
0.567959	0.00624872
0.561173	0.00627596
0.557781	0.00629639
0.554388	0.00643258
0.550995	0.00643429
0.520462	0.00643684
0.513677	0.00645301
0.476358	0.00645727
0.452610	0.00645897
0.449217	0.00645982
0.323691	0.00646493
0.313513	0.00647855
0.310121	0.00648876
0.303335	0.00650409
0.299943	0.00653473
0.293158	0.00656197
0.286372	0.0067969
0.282980	0.00682755
0.279587	0.00686159
0.276195	0.00692969
0.272802	0.00694757
0.269409	0.00695438
0.242269	0.00879299
0.238876	0.00881852
0.225306	0.00882874
0.221913	0.00900579
0.208343	0.00903813
0.204950	0.00907899
0.174417	0.00908665
0.171024	0.00909176
0.157454	0.00909857
0.150668	0.00910197
0.008179	0.00910538
0.004786	0.0110461
0.001394	0.0484985
-0.001999	0.940505
-0.005391	0.989774
-0.008784	0.989869
-0.012177	0.989888
-0.049495	0.989891
-0.056280	0.989892
-0.066458	0.989894
-0.069851	0.989895
-0.080029	0.989934
-0.083421	0.989999
-0.093599	0.990006
-0.096992	0.990237
-0.100384	0.990244
-0.107170	0.990248
-0.110562	0.99025
-0.117347	0.990265
-0.124133	0.990268
-0.127525	0.990269
-0.130918	0.990271
-0.134310	0.990272
-0.141096	0.990273
-0.144488	0.990287
-0.147881	0.990289
-0.154666	0.990318
-0.171629	0.990324
-0.181807	0.990331
-0.185199	0.99036
-0.208948	0.990374
-0.212340	0.990377
-0.215733	0.990396
-0.219125	0.990432
-0.229303	0.990456
-0.239481	0.990638
-0.242874	0.990661
-0.246266	0.99071
-0.253051	0.990843
-0.256444	0.990862
-0.259837	0.990951
-0.266622	0.990961
-0.270014	0.991016
-0.273407	0.991037
-0.276800	0.991043
-0.280192	0.991048
-0.283585	0.991154
-0.286977	0.991209
-0.290370	0.991241
-0.293763	0.991251
-0.297155	0.991267
-0.303940	0.991279
-0.307333	0.991282
-0.314118	0.991283
-0.317511	0.991303
-0.320903	0.991388
-0.324296	0.991416
-0.327689	0.99143
-0.331081	0.991475
-0.334474	0.991477
-0.337867	0.991515
-0.341259	0.992009
-0.348044	0.992026
-0.351437	0.992072
-0.354830	0.992782
-0.358222	0.992817
-0.361615	0.992818
-0.368400	0.993064
-0.371793	0.993081
-0.375185	0.993099
-0.378578	0.993214
-0.381970	0.994173
-0.385363	0.994191
-0.388756	0.994205
-0.392148	0.994233
-0.395541	0.994235
-0.398933	0.994236
-0.409111	0.994252
-0.412504	0.994606
-0.415896	0.994613
-0.419289	0.994683
-0.422682	0.99469
-0.426074	0.994815
-0.429467	0.994824
-0.432859	0.994833
-0.436252	0.99501
-0.439645	0.995022
-0.443037	0.995039
-0.446430	0.995063
-0.449822	0.995544
-0.453215	0.995641
-0.456608	0.995644
-0.460000	0.99568
-0.463393	0.995745
-0.466785	0.995747
-0.470178	0.995845
-0.473571	0.995924
-0.476963	0.995927
-0.480356	0.995955
-0.483748	0.995958
-0.487141	0.996374
-0.490534	0.996646
-0.497319	0.996718
-0.500711	0.996725
-0.504104	0.996736
-0.507497	0.996846
-0.510889	0.99689
-0.514282	0.996922
-0.517674	0.996947
-0.521067	0.997044
-0.527852	0.997122
-0.531245	0.997472
-0.534637	0.99751
-0.538030	0.997522
-0.541423	0.997526
-0.554993	0.997548
-0.558386	0.997549
-0.561778	0.99755
-0.565171	0.997765
-0.568564	0.997829
-0.571956	0.997848
-0.575349	0.99788
-0.585527	0.997919
-0.588919	0.997923
-0.592312	0.998155
-0.595704	0.998252
-0.599097	0.998256
-0.605882	0.998258
-0.609275	0.99829
-0.619453	0.998292
-0.622845	0.998298
-0.626238	0.998304
-0.633023	0.998328
-0.636416	0.9984
-0.643201	0.998432
-0.649986	0.998435
-0.660164	0.998439
-0.663556	0.998441
-0.666949	0.998442
-0.677127	0.998447
-0.680519	0.998447
-0.687305	0.998795
-0.690697	0.998796
-0.697482	0.998808
-0.700875	0.99881
-0.704268	0.998813
-0.714445	0.998818
-0.717838	0.99882
-0.721231	0.99883
-0.724623	0.998854
-0.728016	0.998873
-0.741586	0.99888
-0.758549	0.998892
-0.765334	0.999586
-0.775512	0.999597
-0.778905	0.999598
-0.782298	0.999608
-0.792475	0.99961
-0.799261	0.999611
-0.802653	0.999618
-0.809438	0.999628
-0.812831	0.999672
-0.833187	0.999677
-0.836579	0.999702
-0.846757	0.999708
-0.850150	0.999824
-0.856935	0.999827
-0.860327	0.999836
-0.870505	0.999837
-0.890861	0.999841
-0.904431	0.999863
-0.928179	0.999867
-0.951928	0.999869
-0.968891	0.999875
-0.996032	0.999883
-0.999424	0.999888
-1.009602	0.999889
-1.050313	0.999911
-1.077454	0.999935
-1.094417	0.999936
-1.135128	0.999943
-1.148699	0.999944
-1.169054	0.999988
-1.196195	0.999994
-1.308151	0.999996
-1.359040	0.999997
-1.735619	0.999998
-2.108805	1
&
```
