## Supplementary material for "All-at-once RNA folding with 3D motif prediction framed by evolutionary information": RF03523_mir-4703.surv

```
0.000000	0.04
-0.001719	1
&
0.565046	0.000554017
0.281663	0.00110803
-0.001719	0.999446
-0.195713	1
&
0.565775	1.82149e-06
0.565046	0.000537341
0.281663	0.00107468
-0.001719	0.999463
-0.195713	1
&
```
