## Supplementary material for "All-at-once RNA folding with 3D motif prediction framed by evolutionary information": RF03525_mir-1343.surv

```
0.000664	0.0344828
-0.002005	0.965517
-0.015815	1
&
0.978461	0.000303767
0.743701	0.000607533
0.246564	0.0009113
0.225849	0.00121507
0.194778	0.00151883
0.191326	0.0018226
0.170612	0.00212637
0.163707	0.00243013
0.149898	0.0027339
0.146446	0.00303767
0.108470	0.00334143
0.091208	0.0036452
0.084303	0.00394897
0.070494	0.0045565
0.042875	0.00486027
0.025613	0.00516403
0.018709	0.0063791
0.011804	0.00668287
0.008352	0.00789793
0.004899	0.00880923
0.001447	0.0115431
-0.002005	0.973572
-0.005458	0.982078
-0.008910	0.984204
-0.012362	0.98633
-0.015815	0.987849
-0.019267	0.988153
-0.022719	0.989064
-0.026172	0.990887
-0.029624	0.991495
-0.033076	0.992102
-0.036529	0.993013
-0.039981	0.993317
-0.043434	0.993621
-0.046886	0.993925
-0.050338	0.994532
-0.057243	0.994836
-0.060695	0.995443
-0.064148	0.995747
-0.067600	0.996051
-0.071052	0.996355
-0.074505	0.996659
-0.077957	0.996962
-0.081409	0.99757
-0.084862	0.997874
-0.088314	0.998177
-0.098671	0.998481
-0.129742	0.998785
-0.184980	0.999089
-0.212598	0.999392
-0.236765	0.999696
-0.340335	1
&
1.102745	1.50557e-06
1.095841	3.01114e-06
1.088936	4.51671e-06
1.082031	6.02228e-06
1.075127	9.03342e-06
1.068222	1.0539e-05
1.064770	1.35501e-05
1.061317	1.50557e-05
1.057865	1.95724e-05
1.054413	2.1078e-05
1.050960	2.55947e-05
1.044056	4.36615e-05
1.040603	5.57061e-05
1.037151	6.02228e-05
1.033698	6.3234e-05
1.030246	6.62451e-05
1.026794	0.000123457
1.023341	0.00015959
1.019889	0.000168624
1.016437	0.000176152
1.012984	0.000177657
1.006080	0.000192713
1.002627	0.000200241
0.999175	0.000212285
0.995723	0.000216802
0.992270	0.00022433
0.988818	0.000225836
0.985366	0.000227341
0.971556	0.000228847
0.968104	0.000230352
0.964652	0.000231858
0.957747	0.000233363
0.919771	0.000234869
0.912866	0.00023788
0.892152	0.000242397
0.881795	0.000243902
0.871438	0.000246914
0.864534	0.000248419
0.861081	0.000249925
0.854176	0.000252936
0.850724	0.000254441
0.847272	0.000255947
0.843819	0.000258958
0.840367	0.000266486
0.836915	0.000271003
0.833462	0.000272508
0.830010	0.000277025
0.826558	0.000281542
0.823105	0.00028907
0.819653	0.000290575
0.816201	0.000295092
0.812748	0.00030262
0.809296	0.000313159
0.805844	0.000319181
0.802391	0.000335742
0.798939	0.000340259
0.795487	0.000346281
0.792034	0.000403493
0.788582	0.000442638
0.785130	0.000450166
0.781677	0.000454682
0.778225	0.00046221
0.771320	0.000474255
0.767868	0.000483288
0.764415	0.000490816
0.760963	0.000495333
0.757511	0.000501355
0.754058	0.000511894
0.750606	0.000516411
0.747154	0.000517916
0.740249	0.000519422
0.736797	0.000520927
0.729892	0.000523939
0.719535	0.000525444
0.712630	0.00052695
0.709178	0.000528455
0.705726	0.000529961
0.702273	0.000531466
0.698821	0.000532972
0.695369	0.000534478
0.691916	0.000537489
0.685012	0.0005405
0.681559	0.000542005
0.674654	0.000545017
0.653940	0.000546522
0.647036	0.000548028
0.643583	0.000549533
0.633226	0.000552544
0.629774	0.00055405
0.615965	0.000555556
0.612512	0.000560072
0.598703	0.000564589
0.591798	0.000570611
0.588346	0.000572117
0.584893	0.000575128
0.581441	0.000576634
0.577989	0.000578139
0.574536	0.000579645
0.571084	0.00058115
0.560727	0.000582656
0.553822	0.000584161
0.546918	0.000590184
0.526204	0.000593195
0.519299	0.0005947
0.491680	0.000599217
0.488228	0.000602228
0.481323	0.000603734
0.474418	0.000605239
0.470966	0.000606745
0.464061	0.000609756
0.460609	0.000612767
0.457157	0.000617284
0.453704	0.00061879
0.450252	0.000621801
0.443347	0.000623306
0.439895	0.000626317
0.436443	0.000627823
0.432990	0.000633845
0.429538	0.000635351
0.426086	0.000639868
0.422633	0.000644384
0.419181	0.00064589
0.415729	0.000650407
0.412276	0.000651912
0.408824	0.000653418
0.395014	0.000656429
0.388110	0.000660945
0.384657	0.00067299
0.381205	0.000677507
0.377753	0.000701596
0.374300	0.000766335
0.370848	0.00080548
0.367396	0.000889792
0.363943	0.000939476
0.360491	0.000977115
0.357039	0.000996688
0.353586	0.00101777
0.350134	0.00103132
0.346682	0.00104637
0.343229	0.00105842
0.339777	0.001081
0.336325	0.00109304
0.332872	0.00110659
0.329420	0.00111864
0.325968	0.00112617
0.322515	0.00113219
0.319063	0.00113821
0.315610	0.00115026
0.312158	0.00115929
0.308706	0.00116832
0.305253	0.00117435
0.301801	0.00118037
0.298349	0.00118639
0.294896	0.00119542
0.291444	0.00120596
0.287992	0.00121048
0.284539	0.001215
0.281087	0.00122252
0.277635	0.00123005
0.270730	0.00123457
0.267278	0.00123607
0.263825	0.00124511
0.260373	0.00127221
0.256921	0.00129931
0.253468	0.00136254
0.250016	0.00141072
0.246564	0.00143481
0.243111	0.0014604
0.239659	0.00147094
0.236207	0.00147847
0.232754	0.0014875
0.229302	0.00149202
0.225849	0.00149503
0.222397	0.00150858
0.218945	0.00151762
0.215492	0.00152514
0.212040	0.00153869
0.208588	0.00157031
0.205135	0.00163505
0.201683	0.00179615
0.198231	0.00187745
0.194778	0.00193466
0.191326	0.00196628
0.187874	0.00198434
0.184421	0.00199338
0.180969	0.00200241
0.177517	0.00201897
0.174064	0.00204306
0.170612	0.00210629
0.167160	0.00215748
0.163707	0.00217856
0.160255	0.00219211
0.156803	0.00221168
0.153350	0.00221771
0.149898	0.00222824
0.146446	0.00223878
0.142993	0.00226588
0.139541	0.00228546
0.136088	0.00233363
0.132636	0.00236826
0.129184	0.00244806
0.125731	0.00247967
0.122279	0.00252635
0.118827	0.00257151
0.115374	0.0025956
0.111922	0.00262572
0.108470	0.0026754
0.105017	0.00272057
0.101565	0.00278832
0.098113	0.00284101
0.094660	0.00288317
0.091208	0.00293887
0.087756	0.00302168
0.084303	0.00314664
0.080851	0.00341463
0.077399	0.00357422
0.073946	0.00371274
0.070494	0.00378802
0.067042	0.00382867
0.063589	0.00392803
0.060137	0.00405601
0.056685	0.00425324
0.053232	0.00445197
0.049780	0.00458747
0.046327	0.00465974
0.042875	0.00472147
0.039423	0.00477718
0.035970	0.00492773
0.032518	0.00506625
0.029066	0.00511593
0.025613	0.00520024
0.022161	0.00591087
0.018709	0.00618639
0.015256	0.00646191
0.011804	0.00755796
0.008352	0.00846883
0.004899	0.00922011
0.001447	0.0107964
-0.002005	0.969435
-0.005458	0.979444
-0.008910	0.983294
-0.012362	0.986028
-0.015815	0.988327
-0.019267	0.989741
-0.022719	0.990887
-0.026172	0.991569
-0.029624	0.99203
-0.033076	0.992806
-0.036529	0.993356
-0.039981	0.99365
-0.043434	0.99388
-0.046886	0.994148
-0.050338	0.994544
-0.053791	0.995006
-0.057243	0.995388
-0.060695	0.995715
-0.064148	0.99601
-0.067600	0.996188
-0.071052	0.996421
-0.074505	0.996668
-0.077957	0.996893
-0.081409	0.997067
-0.084862	0.997189
-0.088314	0.997337
-0.091766	0.99748
-0.095219	0.997593
-0.098671	0.997693
-0.102123	0.99782
-0.105576	0.99794
-0.109028	0.998097
-0.112480	0.99819
-0.115933	0.998273
-0.119385	0.998357
-0.122837	0.998424
-0.126290	0.998535
-0.129742	0.998577
-0.133195	0.998604
-0.136647	0.99863
-0.140099	0.998668
-0.143552	0.998684
-0.147004	0.998731
-0.150456	0.998756
-0.153909	0.998805
-0.157361	0.998851
-0.160813	0.998887
-0.164266	0.998928
-0.167718	0.998978
-0.171170	0.999015
-0.174623	0.999053
-0.178075	0.999094
-0.181527	0.99913
-0.184980	0.999199
-0.188432	0.99924
-0.191884	0.99928
-0.195337	0.999307
-0.198789	0.99933
-0.202241	0.999359
-0.205694	0.999377
-0.209146	0.999395
-0.212598	0.999413
-0.216051	0.999431
-0.219503	0.999444
-0.222956	0.999456
-0.226408	0.999463
-0.229860	0.999473
-0.233313	0.999479
-0.236765	0.999484
-0.240217	0.999497
-0.243670	0.999511
-0.247122	0.999521
-0.250574	0.999527
-0.254027	0.99955
-0.257479	0.999554
-0.260931	0.999563
-0.264384	0.999583
-0.267836	0.999604
-0.271288	0.999628
-0.274741	0.999636
-0.278193	0.999649
-0.281645	0.999651
-0.285098	0.999664
-0.288550	0.999669
-0.292002	0.999672
-0.295455	0.999676
-0.298907	0.999682
-0.302359	0.999685
-0.305812	0.99969
-0.312717	0.999691
-0.319621	0.999693
-0.323074	0.999694
-0.336883	0.999696
-0.340335	0.999699
-0.347240	0.999702
-0.350692	0.999703
-0.361049	0.999706
-0.367954	0.999708
-0.374859	0.999712
-0.381763	0.999714
-0.392120	0.999717
-0.402478	0.999718
-0.412835	0.99972
-0.419739	0.999721
-0.423192	0.999723
-0.430096	0.999729
-0.433549	0.999732
-0.437001	0.999735
-0.440453	0.99974
-0.443906	0.999741
-0.447358	0.999746
-0.450810	0.99975
-0.454263	0.999755
-0.461167	0.999773
-0.464620	0.999777
-0.468072	0.99978
-0.471524	0.999788
-0.474977	0.999789
-0.478429	0.999791
-0.481881	0.999792
-0.485334	0.999794
-0.488786	0.999795
-0.499143	0.9998
-0.502596	0.999804
-0.506048	0.999807
-0.509500	0.99981
-0.512953	0.999821
-0.516405	0.999824
-0.519857	0.999831
-0.523310	0.999837
-0.526762	0.99984
-0.530214	0.999842
-0.537119	0.999898
-0.540571	0.999919
-0.544024	0.999923
-0.547476	0.999928
-0.550928	0.999932
-0.557833	0.999935
-0.561285	0.999937
-0.564738	0.99994
-0.568190	0.999943
-0.571642	0.999947
-0.575095	0.999952
-0.578547	0.999961
-0.582000	0.999971
-0.585452	0.999983
-0.588904	0.999986
-0.592357	0.999988
-0.616523	0.999989
-0.623428	0.999992
-0.637237	0.999994
-0.644142	0.999995
-0.685570	0.999997
-0.692475	0.999998
-0.723546	1
&
12.236562	1.71725e-44
12.233110	1.76656e-44
12.229657	1.81729e-44
12.226205	1.86948e-44
12.222753	1.92316e-44
12.219300	1.97839e-44
12.215848	2.0352e-44
12.212396	2.09364e-44
12.208943	2.15376e-44
12.205491	2.21561e-44
12.202038	2.27924e-44
12.198586	2.34469e-44
12.195134	2.41202e-44
12.191681	2.48128e-44
12.188229	2.55253e-44
12.184777	2.62583e-44
12.181324	2.70124e-44
12.177872	2.7788e-44
12.174420	2.8586e-44
12.170967	2.94069e-44
12.167515	3.02513e-44
12.164063	3.112e-44
12.160610	3.20136e-44
12.157158	3.29329e-44
12.153706	3.38786e-44
12.150253	3.48515e-44
12.146801	3.58523e-44
12.143349	3.68818e-44
12.139896	3.79409e-44
12.136444	3.90304e-44
12.132992	4.01512e-44
12.129539	4.13041e-44
12.126087	4.24902e-44
12.122635	4.37103e-44
12.119182	4.49655e-44
12.115730	4.62567e-44
12.112277	4.7585e-44
12.108825	4.89514e-44
12.105373	5.03571e-44
12.101920	5.18031e-44
12.098468	5.32906e-44
12.095016	5.48209e-44
12.091563	5.63951e-44
12.088111	5.80145e-44
12.084659	5.96804e-44
12.081206	6.13942e-44
12.077754	6.31571e-44
12.074302	6.49707e-44
12.070849	6.68363e-44
12.067397	6.87556e-44
12.063945	7.07299e-44
12.060492	7.27609e-44
12.057040	7.48502e-44
12.053588	7.69996e-44
12.050135	7.92106e-44
12.046683	8.14852e-44
12.043231	8.3825e-44
12.039778	8.6232e-44
12.036326	8.87082e-44
12.032874	9.12554e-44
12.029421	9.38758e-44
12.025969	9.65715e-44
12.022516	9.93445e-44
12.019064	1.02197e-43
12.015612	1.05132e-43
12.012159	1.08151e-43
12.008707	1.11256e-43
12.005255	1.14451e-43
12.001802	1.17737e-43
11.998350	1.21118e-43
11.994898	1.24596e-43
11.991445	1.28174e-43
11.987993	1.31854e-43
11.984541	1.3564e-43
11.981088	1.39535e-43
11.977636	1.43542e-43
11.974184	1.47664e-43
11.970731	1.51904e-43
11.967279	1.56265e-43
11.963827	1.60753e-43
11.960374	1.65368e-43
11.956922	1.70117e-43
11.953470	1.75002e-43
11.950017	1.80027e-43
11.946565	1.85196e-43
11.943113	1.90514e-43
11.939660	1.95984e-43
11.936208	2.01612e-43
11.932755	2.07401e-43
11.929303	2.13357e-43
11.925851	2.19483e-43
11.922398	2.25785e-43
11.918946	2.32268e-43
11.915494	2.38938e-43
11.912041	2.45799e-43
11.908589	2.52857e-43
11.905137	2.60117e-43
11.901684	2.67586e-43
11.898232	2.7527e-43
11.894780	2.83174e-43
11.891327	2.91305e-43
11.887875	2.99669e-43
11.884423	3.08274e-43
11.880970	3.17126e-43
11.877518	3.26232e-43
11.874066	3.35599e-43
11.870613	3.45235e-43
11.867161	3.55148e-43
11.863709	3.65346e-43
11.860256	3.75836e-43
11.856804	3.86628e-43
11.853352	3.9773e-43
11.849899	4.0915e-43
11.846447	4.20898e-43
11.842994	4.32984e-43
11.839542	4.45416e-43
11.836090	4.58206e-43
11.832637	4.71362e-43
11.829185	4.84897e-43
11.825733	4.9882e-43
11.822280	5.13143e-43
11.818828	5.27877e-43
11.815376	5.43034e-43
11.811923	5.58627e-43
11.808471	5.74667e-43
11.805019	5.91167e-43
11.801566	6.08142e-43
11.798114	6.25603e-43
11.794662	6.43567e-43
11.791209	6.62045e-43
11.787757	6.81055e-43
11.784305	7.0061e-43
11.780852	7.20727e-43
11.777400	7.41421e-43
11.773948	7.6271e-43
11.770495	7.8461e-43
11.767043	8.07138e-43
11.763591	8.30314e-43
11.760138	8.54155e-43
11.756686	8.7868e-43
11.753233	9.0391e-43
11.749781	9.29863e-43
11.746329	9.56563e-43
11.742876	9.84028e-43
11.739424	1.01228e-42
11.735972	1.04135e-42
11.732519	1.07125e-42
11.729067	1.10201e-42
11.725615	1.13365e-42
11.722162	1.1662e-42
11.718710	1.19968e-42
11.715258	1.23413e-42
11.711805	1.26956e-42
11.708353	1.30602e-42
11.704901	1.34352e-42
11.701448	1.38209e-42
11.697996	1.42178e-42
11.694544	1.4626e-42
11.691091	1.50459e-42
11.687639	1.54779e-42
11.684187	1.59224e-42
11.680734	1.63795e-42
11.677282	1.68498e-42
11.673830	1.73336e-42
11.670377	1.78313e-42
11.666925	1.83433e-42
11.663472	1.887e-42
11.660020	1.94118e-42
11.656568	1.99691e-42
11.653115	2.05425e-42
11.649663	2.11323e-42
11.646211	2.17391e-42
11.642758	2.23632e-42
11.639306	2.30053e-42
11.635854	2.36659e-42
11.632401	2.43454e-42
11.628949	2.50444e-42
11.625497	2.57635e-42
11.622044	2.65032e-42
11.618592	2.72641e-42
11.615140	2.80469e-42
11.611687	2.88522e-42
11.608235	2.96806e-42
11.604783	3.05328e-42
11.601330	3.14095e-42
11.597878	3.23113e-42
11.594426	3.3239e-42
11.590973	3.41934e-42
11.587521	3.51751e-42
11.584069	3.61851e-42
11.580616	3.7224e-42
11.577164	3.82928e-42
11.573711	3.93922e-42
11.570259	4.05232e-42
11.566807	4.16867e-42
11.563354	4.28836e-42
11.559902	4.41149e-42
11.556450	4.53815e-42
11.552997	4.66845e-42
11.549545	4.80248e-42
11.546093	4.94037e-42
11.542640	5.08222e-42
11.539188	5.22813e-42
11.535736	5.37824e-42
11.532283	5.53266e-42
11.528831	5.69151e-42
11.525379	5.85492e-42
11.521926	6.02302e-42
11.518474	6.19595e-42
11.515022	6.37384e-42
11.511569	6.55684e-42
11.508117	6.7451e-42
11.504665	6.93876e-42
11.501212	7.13798e-42
11.497760	7.34292e-42
11.494308	7.55374e-42
11.490855	7.77062e-42
11.487403	7.99372e-42
11.483950	8.22323e-42
11.480498	8.45932e-42
11.477046	8.7022e-42
11.473593	8.95205e-42
11.470141	9.20907e-42
11.466689	9.47347e-42
11.463236	9.74546e-42
11.459784	1.00253e-41
11.456332	1.03131e-41
11.452879	1.06092e-41
11.449427	1.09138e-41
11.445975	1.12271e-41
11.442522	1.15495e-41
11.439070	1.18811e-41
11.435618	1.22222e-41
11.432165	1.25731e-41
11.428713	1.29341e-41
11.425261	1.33054e-41
11.421808	1.36874e-41
11.418356	1.40804e-41
11.414904	1.44846e-41
11.411451	1.49005e-41
11.407999	1.53283e-41
11.404547	1.57684e-41
11.401094	1.62211e-41
11.397642	1.66868e-41
11.394189	1.71659e-41
11.390737	1.76587e-41
11.387285	1.81657e-41
11.383832	1.86873e-41
11.380380	1.92238e-41
11.376928	1.97757e-41
11.373475	2.03435e-41
11.370023	2.09275e-41
11.366571	2.15284e-41
11.363118	2.21465e-41
11.359666	2.27823e-41
11.356214	2.34364e-41
11.352761	2.41092e-41
11.349309	2.48014e-41
11.345857	2.55134e-41
11.342404	2.62459e-41
11.338952	2.69995e-41
11.335500	2.77746e-41
11.332047	2.8572e-41
11.328595	2.93923e-41
11.325143	3.02362e-41
11.321690	3.11042e-41
11.318238	3.19972e-41
11.314786	3.29159e-41
11.311333	3.38609e-41
11.307881	3.4833e-41
11.304428	3.5833e-41
11.300976	3.68618e-41
11.297524	3.79201e-41
11.294071	3.90087e-41
11.290619	4.01287e-41
11.287167	4.12807e-41
11.283714	4.24659e-41
11.280262	4.36851e-41
11.276810	4.49392e-41
11.273357	4.62294e-41
11.269905	4.75566e-41
11.266453	4.8922e-41
11.263000	5.03265e-41
11.259548	5.17713e-41
11.256096	5.32576e-41
11.252643	5.47866e-41
11.249191	5.63595e-41
11.245739	5.79775e-41
11.242286	5.9642e-41
11.238834	6.13543e-41
11.235382	6.31157e-41
11.231929	6.49277e-41
11.228477	6.67917e-41
11.225025	6.87093e-41
11.221572	7.06818e-41
11.218120	7.2711e-41
11.214667	7.47985e-41
11.211215	7.69459e-41
11.207763	7.91549e-41
11.204310	8.14274e-41
11.200858	8.3765e-41
11.197406	8.61698e-41
11.193953	8.86437e-41
11.190501	9.11885e-41
11.187049	9.38064e-41
11.183596	9.64995e-41
11.180144	9.92698e-41
11.176692	1.0212e-40
11.173239	1.05051e-40
11.169787	1.08067e-40
11.166335	1.1117e-40
11.162882	1.14361e-40
11.159430	1.17644e-40
11.155978	1.21022e-40
11.152525	1.24496e-40
11.149073	1.2807e-40
11.145621	1.31747e-40
11.142168	1.35529e-40
11.138716	1.3942e-40
11.135264	1.43423e-40
11.131811	1.4754e-40
11.128359	1.51776e-40
11.124906	1.56133e-40
11.121454	1.60615e-40
11.118002	1.65226e-40
11.114549	1.69969e-40
11.111097	1.74849e-40
11.107645	1.79868e-40
11.104192	1.85032e-40
11.100740	1.90344e-40
11.097288	1.95808e-40
11.093835	2.0143e-40
11.090383	2.07212e-40
11.086931	2.13161e-40
11.083478	2.1928e-40
11.080026	2.25575e-40
11.076574	2.32051e-40
11.073121	2.38713e-40
11.069669	2.45566e-40
11.066217	2.52616e-40
11.062764	2.59868e-40
11.059312	2.67328e-40
11.055860	2.75002e-40
11.052407	2.82897e-40
11.048955	2.91018e-40
11.045503	2.99372e-40
11.042050	3.07967e-40
11.038598	3.16808e-40
11.035145	3.25902e-40
11.031693	3.35258e-40
11.028241	3.44883e-40
11.024788	3.54783e-40
11.021336	3.64968e-40
11.017884	3.75446e-40
11.014431	3.86224e-40
11.010979	3.97311e-40
11.007527	4.08717e-40
11.004074	4.2045e-40
11.000622	4.3252e-40
10.997170	4.44936e-40
10.993717	4.57709e-40
10.990265	4.70849e-40
10.986813	4.84365e-40
10.983360	4.9827e-40
10.979908	5.12574e-40
10.976456	5.27288e-40
10.973003	5.42425e-40
10.969551	5.57997e-40
10.966099	5.74015e-40
10.962646	5.90493e-40
10.959194	6.07444e-40
10.955742	6.24882e-40
10.952289	6.42821e-40
10.948837	6.61274e-40
10.945384	6.80257e-40
10.941932	6.99785e-40
10.938480	7.19873e-40
10.935027	7.40539e-40
10.931575	7.61797e-40
10.928123	7.83666e-40
10.924670	8.06162e-40
10.921218	8.29304e-40
10.917766	8.53111e-40
10.914313	8.776e-40
10.910861	9.02793e-40
10.907409	9.28709e-40
10.903956	9.55369e-40
10.900504	9.82794e-40
10.897052	1.01101e-39
10.893599	1.04003e-39
10.890147	1.06988e-39
10.886695	1.1006e-39
10.883242	1.13219e-39
10.879790	1.16469e-39
10.876338	1.19813e-39
10.872885	1.23252e-39
10.869433	1.2679e-39
10.865981	1.3043e-39
10.862528	1.34174e-39
10.859076	1.38025e-39
10.855623	1.41988e-39
10.852171	1.46063e-39
10.848719	1.50256e-39
10.845266	1.5457e-39
10.841814	1.59007e-39
10.838362	1.63571e-39
10.834909	1.68266e-39
10.831457	1.73097e-39
10.828005	1.78066e-39
10.824552	1.83177e-39
10.821100	1.88435e-39
10.817648	1.93844e-39
10.814195	1.99409e-39
10.810743	2.05133e-39
10.807291	2.11021e-39
10.803838	2.17079e-39
10.800386	2.2331e-39
10.796934	2.29721e-39
10.793481	2.36315e-39
10.790029	2.43098e-39
10.786577	2.50077e-39
10.783124	2.57255e-39
10.779672	2.6464e-39
10.776220	2.72236e-39
10.772767	2.80051e-39
10.769315	2.8809e-39
10.765862	2.9636e-39
10.762410	3.04867e-39
10.758958	3.13618e-39
10.755505	3.2262e-39
10.752053	3.31881e-39
10.748601	3.41408e-39
10.745148	3.51208e-39
10.741696	3.61289e-39
10.738244	3.7166e-39
10.734791	3.82329e-39
10.731339	3.93303e-39
10.727887	4.04593e-39
10.724434	4.16207e-39
10.720982	4.28154e-39
10.717530	4.40444e-39
10.714077	4.53087e-39
10.710625	4.66093e-39
10.707173	4.79472e-39
10.703720	4.93235e-39
10.700268	5.07393e-39
10.696816	5.21958e-39
10.693363	5.3694e-39
10.689911	5.52353e-39
10.686459	5.68208e-39
10.683006	5.84518e-39
10.679554	6.01296e-39
10.676101	6.18556e-39
10.672649	6.36311e-39
10.669197	6.54576e-39
10.665744	6.73366e-39
10.662292	6.92694e-39
10.658840	7.12577e-39
10.655387	7.33031e-39
10.651935	7.54072e-39
10.648483	7.75718e-39
10.645030	7.97984e-39
10.641578	8.20889e-39
10.638126	8.44452e-39
10.634673	8.68691e-39
10.631221	8.93626e-39
10.627769	9.19277e-39
10.624316	9.45664e-39
10.620864	9.72808e-39
10.617412	1.00073e-38
10.613959	1.02946e-38
10.610507	1.05901e-38
10.607055	1.0894e-38
10.603602	1.12067e-38
10.600150	1.15284e-38
10.596698	1.18593e-38
10.593245	1.21997e-38
10.589793	1.25499e-38
10.586340	1.29101e-38
10.582888	1.32807e-38
10.579436	1.36619e-38
10.575983	1.4054e-38
10.572531	1.44574e-38
10.569079	1.48724e-38
10.565626	1.52993e-38
10.562174	1.57385e-38
10.558722	1.61902e-38
10.555269	1.66549e-38
10.551817	1.7133e-38
10.548365	1.76247e-38
10.544912	1.81306e-38
10.541460	1.8651e-38
10.538008	1.91864e-38
10.534555	1.97371e-38
10.531103	2.03036e-38
10.527651	2.08864e-38
10.524198	2.14859e-38
10.520746	2.21026e-38
10.517294	2.2737e-38
10.513841	2.33896e-38
10.510389	2.4061e-38
10.506937	2.47516e-38
10.503484	2.54621e-38
10.500032	2.61929e-38
10.496579	2.69447e-38
10.493127	2.77181e-38
10.489675	2.85137e-38
10.486222	2.93321e-38
10.482770	3.0174e-38
10.479318	3.10401e-38
10.475865	3.1931e-38
10.472413	3.28475e-38
10.468961	3.37903e-38
10.465508	3.47602e-38
10.462056	3.57579e-38
10.458604	3.67842e-38
10.455151	3.784e-38
10.451699	3.89261e-38
10.448247	4.00434e-38
10.444794	4.11928e-38
10.441342	4.23751e-38
10.437890	4.35914e-38
10.434437	4.48425e-38
10.430985	4.61296e-38
10.427533	4.74536e-38
10.424080	4.88157e-38
10.420628	5.02168e-38
10.417176	5.16581e-38
10.413723	5.31408e-38
10.410271	5.4666e-38
10.406818	5.62351e-38
10.403366	5.78491e-38
10.399914	5.95095e-38
10.396461	6.12175e-38
10.393009	6.29746e-38
10.389557	6.47821e-38
10.386104	6.66415e-38
10.382652	6.85542e-38
10.379200	7.05218e-38
10.375747	7.25459e-38
10.372295	7.46281e-38
10.368843	7.677e-38
10.365390	7.89735e-38
10.361938	8.12401e-38
10.358486	8.35719e-38
10.355033	8.59705e-38
10.351581	8.8438e-38
10.348129	9.09763e-38
10.344676	9.35874e-38
10.341224	9.62735e-38
10.337772	9.90367e-38
10.334319	1.01879e-37
10.330867	1.04803e-37
10.327415	1.07811e-37
10.323962	1.10906e-37
10.320510	1.14089e-37
10.317057	1.17363e-37
10.313605	1.20732e-37
10.310153	1.24197e-37
10.306700	1.27761e-37
10.303248	1.31428e-37
10.299796	1.352e-37
10.296343	1.39081e-37
10.292891	1.43072e-37
10.289439	1.47179e-37
10.285986	1.51403e-37
10.282534	1.55748e-37
10.279082	1.60218e-37
10.275629	1.64817e-37
10.272177	1.69547e-37
10.268725	1.74413e-37
10.265272	1.79419e-37
10.261820	1.84569e-37
10.258368	1.89866e-37
10.254915	1.95315e-37
10.251463	2.00921e-37
10.248011	2.06687e-37
10.244558	2.12619e-37
10.241106	2.18722e-37
10.237654	2.24999e-37
10.234201	2.31456e-37
10.230749	2.38099e-37
10.227296	2.44933e-37
10.223844	2.51963e-37
10.220392	2.59194e-37
10.216939	2.66633e-37
10.213487	2.74285e-37
10.210035	2.82157e-37
10.206582	2.90255e-37
10.203130	2.98586e-37
10.199678	3.07155e-37
10.196225	3.1597e-37
10.192773	3.25039e-37
10.189321	3.34367e-37
10.185868	3.43964e-37
10.182416	3.53835e-37
10.178964	3.6399e-37
10.175511	3.74437e-37
10.172059	3.85183e-37
10.168607	3.96238e-37
10.165154	4.0761e-37
10.161702	4.19308e-37
10.158250	4.31342e-37
10.154797	4.43721e-37
10.151345	4.56456e-37
10.147893	4.69556e-37
10.144440	4.83032e-37
10.140988	4.96895e-37
10.137535	5.11155e-37
10.134083	5.25825e-37
10.130631	5.40916e-37
10.127178	5.5644e-37
10.123726	5.72409e-37
10.120274	5.88837e-37
10.116821	6.05736e-37
10.113369	6.2312e-37
10.109917	6.41003e-37
10.106464	6.594e-37
10.103012	6.78324e-37
10.099560	6.97791e-37
10.096107	7.17817e-37
10.092655	7.38418e-37
10.089203	7.5961e-37
10.085750	7.8141e-37
10.082298	8.03835e-37
10.078846	8.26904e-37
10.075393	8.50635e-37
10.071941	8.75048e-37
10.068489	9.0016e-37
10.065036	9.25994e-37
10.061584	9.52569e-37
10.058131	9.79906e-37
10.054679	1.00803e-36
10.051227	1.03696e-36
10.047774	1.06672e-36
10.044322	1.09733e-36
10.040870	1.12882e-36
10.037417	1.16122e-36
10.033965	1.19454e-36
10.030513	1.22882e-36
10.027060	1.26409e-36
10.023608	1.30037e-36
10.020156	1.33768e-36
10.016703	1.37607e-36
10.013251	1.41556e-36
10.009799	1.45619e-36
10.006346	1.49798e-36
10.002894	1.54097e-36
9.999442	1.58519e-36
9.995989	1.63068e-36
9.992537	1.67748e-36
9.989085	1.72562e-36
9.985632	1.77514e-36
9.982180	1.82608e-36
9.978728	1.87849e-36
9.975275	1.9324e-36
9.971823	1.98785e-36
9.968370	2.0449e-36
9.964918	2.10358e-36
9.961466	2.16395e-36
9.958013	2.22605e-36
9.954561	2.28993e-36
9.951109	2.35565e-36
9.947656	2.42325e-36
9.944204	2.49279e-36
9.940752	2.56433e-36
9.937299	2.63792e-36
9.933847	2.71362e-36
9.930395	2.79149e-36
9.926942	2.8716e-36
9.923490	2.95401e-36
9.920038	3.03878e-36
9.916585	3.12599e-36
9.913133	3.21569e-36
9.909681	3.30797e-36
9.906228	3.4029e-36
9.902776	3.50056e-36
9.899324	3.60101e-36
9.895871	3.70435e-36
9.892419	3.81065e-36
9.888967	3.92001e-36
9.885514	4.0325e-36
9.882062	4.14822e-36
9.878609	4.26726e-36
9.875157	4.38972e-36
9.871705	4.51569e-36
9.868252	4.64527e-36
9.864800	4.77858e-36
9.861348	4.91571e-36
9.857895	5.05677e-36
9.854443	5.20188e-36
9.850991	5.35116e-36
9.847538	5.50472e-36
9.844086	5.66268e-36
9.840634	5.82518e-36
9.837181	5.99235e-36
9.833729	6.1643e-36
9.830277	6.3412e-36
9.826824	6.52317e-36
9.823372	6.71036e-36
9.819920	6.90292e-36
9.816467	7.101e-36
9.813015	7.30478e-36
9.809563	7.51439e-36
9.806110	7.73003e-36
9.802658	7.95185e-36
9.799206	8.18004e-36
9.795753	8.41477e-36
9.792301	8.65624e-36
9.788848	8.90464e-36
9.785396	9.16016e-36
9.781944	9.42302e-36
9.778491	9.69342e-36
9.775039	9.97158e-36
9.771587	1.02577e-35
9.768134	1.05521e-35
9.764682	1.08549e-35
9.761230	1.11664e-35
9.757777	1.14868e-35
9.754325	1.18164e-35
9.750873	1.21555e-35
9.747420	1.25043e-35
9.743968	1.28631e-35
9.740516	1.32322e-35
9.737063	1.36119e-35
9.733611	1.40025e-35
9.730159	1.44043e-35
9.726706	1.48177e-35
9.723254	1.52429e-35
9.719802	1.56803e-35
9.716349	1.61302e-35
9.712897	1.65931e-35
9.709445	1.70692e-35
9.705992	1.7559e-35
9.702540	1.80629e-35
9.699087	1.85812e-35
9.695635	1.91143e-35
9.692183	1.96628e-35
9.688730	2.02271e-35
9.685278	2.08075e-35
9.681826	2.14045e-35
9.678373	2.20187e-35
9.674921	2.26505e-35
9.671469	2.33005e-35
9.668016	2.39691e-35
9.664564	2.46569e-35
9.661112	2.53644e-35
9.657659	2.60922e-35
9.654207	2.68409e-35
9.650755	2.76111e-35
9.647302	2.84034e-35
9.643850	2.92184e-35
9.640398	3.00568e-35
9.636945	3.09193e-35
9.633493	3.18065e-35
9.630041	3.27191e-35
9.626588	3.3658e-35
9.623136	3.46238e-35
9.619684	3.56172e-35
9.616231	3.66393e-35
9.612779	3.76906e-35
9.609326	3.87721e-35
9.605874	3.98846e-35
9.602422	4.1029e-35
9.598969	4.22063e-35
9.595517	4.34174e-35
9.592065	4.46632e-35
9.588612	4.59447e-35
9.585160	4.72631e-35
9.581708	4.86192e-35
9.578255	5.00143e-35
9.574803	5.14494e-35
9.571351	5.29256e-35
9.567898	5.44442e-35
9.564446	5.60064e-35
9.560994	5.76134e-35
9.557541	5.92666e-35
9.554089	6.09671e-35
9.550637	6.27165e-35
9.547184	6.4516e-35
9.543732	6.63672e-35
9.540280	6.82715e-35
9.536827	7.02304e-35
9.533375	7.22455e-35
9.529923	7.43185e-35
9.526470	7.64509e-35
9.523018	7.86445e-35
9.519565	8.0901e-35
9.516113	8.32223e-35
9.512661	8.56102e-35
9.509208	8.80666e-35
9.505756	9.05935e-35
9.502304	9.31929e-35
9.498851	9.58668e-35
9.495399	9.86175e-35
9.491947	1.01447e-34
9.488494	1.04358e-34
9.485042	1.07352e-34
9.481590	1.10432e-34
9.478137	1.13601e-34
9.474685	1.1686e-34
9.471233	1.20213e-34
9.467780	1.23663e-34
9.464328	1.27211e-34
9.460876	1.30861e-34
9.457423	1.34616e-34
9.453971	1.38478e-34
9.450519	1.42451e-34
9.447066	1.46538e-34
9.443614	1.50743e-34
9.440162	1.55068e-34
9.436709	1.59517e-34
9.433257	1.64094e-34
9.429804	1.68802e-34
9.426352	1.73646e-34
9.422900	1.78628e-34
9.419447	1.83753e-34
9.415995	1.89025e-34
9.412543	1.94449e-34
9.409090	2.00028e-34
9.405638	2.05767e-34
9.402186	2.1167e-34
9.398733	2.17744e-34
9.395281	2.23991e-34
9.391829	2.30418e-34
9.388376	2.37029e-34
9.384924	2.43829e-34
9.381472	2.50825e-34
9.378019	2.58022e-34
9.374567	2.65425e-34
9.371115	2.7304e-34
9.367662	2.80874e-34
9.364210	2.88932e-34
9.360758	2.97222e-34
9.357305	3.0575e-34
9.353853	3.14522e-34
9.350401	3.23546e-34
9.346948	3.32829e-34
9.343496	3.42378e-34
9.340043	3.52201e-34
9.336591	3.62306e-34
9.333139	3.72701e-34
9.329686	3.83394e-34
9.326234	3.94394e-34
9.322782	4.0571e-34
9.319329	4.1735e-34
9.315877	4.29324e-34
9.312425	4.41641e-34
9.308972	4.54312e-34
9.305520	4.67347e-34
9.302068	4.80755e-34
9.298615	4.94548e-34
9.295163	5.08737e-34
9.291711	5.23333e-34
9.288258	5.38347e-34
9.284806	5.53792e-34
9.281354	5.69681e-34
9.277901	5.86025e-34
9.274449	6.02838e-34
9.270997	6.20134e-34
9.267544	6.37925e-34
9.264092	6.56227e-34
9.260640	6.75055e-34
9.257187	6.94422e-34
9.253735	7.14345e-34
9.250282	7.34839e-34
9.246830	7.55921e-34
9.243378	7.77609e-34
9.239925	7.99918e-34
9.236473	8.22867e-34
9.233021	8.46475e-34
9.229568	8.7076e-34
9.226116	8.95742e-34
9.222664	9.2144e-34
9.219211	9.47876e-34
9.215759	9.7507e-34
9.212307	1.00304e-33
9.208854	1.03182e-33
9.205402	1.06142e-33
9.201950	1.09187e-33
9.198497	1.1232e-33
9.195045	1.15542e-33
9.191593	1.18857e-33
9.188140	1.22267e-33
9.184688	1.25775e-33
9.181236	1.29383e-33
9.177783	1.33095e-33
9.174331	1.36913e-33
9.170879	1.40841e-33
9.167426	1.44882e-33
9.163974	1.49038e-33
9.160521	1.53314e-33
9.157069	1.57712e-33
9.153617	1.62237e-33
9.150164	1.66891e-33
9.146712	1.71679e-33
9.143260	1.76604e-33
9.139807	1.81671e-33
9.136355	1.86883e-33
9.132903	1.92244e-33
9.129450	1.97759e-33
9.125998	2.03433e-33
9.122546	2.09269e-33
9.119093	2.15272e-33
9.115641	2.21448e-33
9.112189	2.27801e-33
9.108736	2.34336e-33
9.105284	2.41059e-33
9.101832	2.47974e-33
9.098379	2.55088e-33
9.094927	2.62406e-33
9.091475	2.69934e-33
9.088022	2.77678e-33
9.084570	2.85644e-33
9.081118	2.93838e-33
9.077665	3.02268e-33
9.074213	3.10939e-33
9.070760	3.19859e-33
9.067308	3.29035e-33
9.063856	3.38475e-33
9.060403	3.48185e-33
9.056951	3.58173e-33
9.053499	3.68448e-33
9.050046	3.79018e-33
9.046594	3.89891e-33
9.043142	4.01076e-33
9.039689	4.12582e-33
9.036237	4.24418e-33
9.032785	4.36593e-33
9.029332	4.49118e-33
9.025880	4.62001e-33
9.022428	4.75255e-33
9.018975	4.88888e-33
9.015523	5.02913e-33
9.012071	5.1734e-33
9.008618	5.32181e-33
9.005166	5.47448e-33
9.001714	5.63152e-33
8.998261	5.79307e-33
8.994809	5.95926e-33
8.991357	6.13021e-33
8.987904	6.30606e-33
8.984452	6.48696e-33
8.980999	6.67305e-33
8.977547	6.86448e-33
8.974095	7.06139e-33
8.970642	7.26396e-33
8.967190	7.47233e-33
8.963738	7.68669e-33
8.960285	7.90719e-33
8.956833	8.13402e-33
8.953381	8.36735e-33
8.949928	8.60738e-33
8.946476	8.85429e-33
8.943024	9.10828e-33
8.939571	9.36956e-33
8.936119	9.63834e-33
8.932667	9.91482e-33
8.929214	1.01992e-32
8.925762	1.04918e-32
8.922310	1.07928e-32
8.918857	1.11024e-32
8.915405	1.14209e-32
8.911953	1.17485e-32
8.908500	1.20855e-32
8.905048	1.24322e-32
8.901596	1.27888e-32
8.898143	1.31556e-32
8.894691	1.3533e-32
8.891238	1.39212e-32
8.887786	1.43205e-32
8.884334	1.47313e-32
8.880881	1.51539e-32
8.877429	1.55886e-32
8.873977	1.60358e-32
8.870524	1.64957e-32
8.867072	1.69689e-32
8.863620	1.74557e-32
8.860167	1.79564e-32
8.856715	1.84715e-32
8.853263	1.90013e-32
8.849810	1.95464e-32
8.846358	2.01071e-32
8.842906	2.06838e-32
8.839453	2.12771e-32
8.836001	2.18875e-32
8.832549	2.25153e-32
8.829096	2.31611e-32
8.825644	2.38255e-32
8.822192	2.45089e-32
8.818739	2.52119e-32
8.815287	2.59351e-32
8.811835	2.66791e-32
8.808382	2.74443e-32
8.804930	2.82315e-32
8.801477	2.90413e-32
8.798025	2.98744e-32
8.794573	3.07313e-32
8.791120	3.16128e-32
8.787668	3.25196e-32
8.784216	3.34524e-32
8.780763	3.44119e-32
8.777311	3.5399e-32
8.773859	3.64143e-32
8.770406	3.74588e-32
8.766954	3.85333e-32
8.763502	3.96386e-32
8.760049	4.07756e-32
8.756597	4.19451e-32
8.753145	4.31483e-32
8.749692	4.43859e-32
8.746240	4.56591e-32
8.742788	4.69687e-32
8.739335	4.83159e-32
8.735883	4.97018e-32
8.732431	5.11274e-32
8.728978	5.25939e-32
8.725526	5.41025e-32
8.722074	5.56543e-32
8.718621	5.72506e-32
8.715169	5.88927e-32
8.711716	6.0582e-32
8.708264	6.23196e-32
8.704812	6.41071e-32
8.701359	6.59459e-32
8.697907	6.78374e-32
8.694455	6.97832e-32
8.691002	7.17848e-32
8.687550	7.38437e-32
8.684098	7.59618e-32
8.680645	7.81405e-32
8.677193	8.03818e-32
8.673741	8.26874e-32
8.670288	8.5059e-32
8.666836	8.74987e-32
8.663384	9.00084e-32
8.659931	9.259e-32
8.656479	9.52457e-32
8.653027	9.79776e-32
8.649574	1.00788e-31
8.646122	1.03679e-31
8.642670	1.06652e-31
8.639217	1.09711e-31
8.635765	1.12858e-31
8.632313	1.16095e-31
8.628860	1.19425e-31
8.625408	1.2285e-31
8.621955	1.26374e-31
8.618503	1.29998e-31
8.615051	1.33727e-31
8.611598	1.37562e-31
8.608146	1.41508e-31
8.604694	1.45567e-31
8.601241	1.49742e-31
8.597789	1.54036e-31
8.594337	1.58454e-31
8.590884	1.62999e-31
8.587432	1.67674e-31
8.583980	1.72483e-31
8.580527	1.7743e-31
8.577075	1.82519e-31
8.573623	1.87754e-31
8.570170	1.93139e-31
8.566718	1.98678e-31
8.563266	2.04377e-31
8.559813	2.10238e-31
8.556361	2.16268e-31
8.552909	2.22471e-31
8.549456	2.28851e-31
8.546004	2.35415e-31
8.542552	2.42167e-31
8.539099	2.49112e-31
8.535647	2.56257e-31
8.532194	2.63607e-31
8.528742	2.71167e-31
8.525290	2.78944e-31
8.521837	2.86944e-31
8.518385	2.95174e-31
8.514933	3.0364e-31
8.511480	3.12348e-31
8.508028	3.21306e-31
8.504576	3.30521e-31
8.501123	3.40001e-31
8.497671	3.49752e-31
8.494219	3.59783e-31
8.490766	3.70101e-31
8.487314	3.80716e-31
8.483862	3.91634e-31
8.480409	4.02866e-31
8.476957	4.14421e-31
8.473505	4.26306e-31
8.470052	4.38532e-31
8.466600	4.51109e-31
8.463148	4.64047e-31
8.459695	4.77355e-31
8.456243	4.91046e-31
8.452791	5.05128e-31
8.449338	5.19615e-31
8.445886	5.34517e-31
8.442433	5.49847e-31
8.438981	5.65616e-31
8.435529	5.81837e-31
8.432076	5.98524e-31
8.428624	6.15689e-31
8.425172	6.33346e-31
8.421719	6.5151e-31
8.418267	6.70194e-31
8.414815	6.89415e-31
8.411362	7.09186e-31
8.407910	7.29525e-31
8.404458	7.50447e-31
8.401005	7.71968e-31
8.397553	7.94107e-31
8.394101	8.16881e-31
8.390648	8.40308e-31
8.387196	8.64406e-31
8.383744	8.89196e-31
8.380291	9.14697e-31
8.376839	9.40929e-31
8.373387	9.67913e-31
8.369934	9.95671e-31
8.366482	1.02422e-30
8.363030	1.0536e-30
8.359577	1.08381e-30
8.356125	1.11489e-30
8.352672	1.14687e-30
8.349220	1.17976e-30
8.345768	1.21359e-30
8.342315	1.24839e-30
8.338863	1.28419e-30
8.335411	1.32102e-30
8.331958	1.3589e-30
8.328506	1.39787e-30
8.325054	1.43796e-30
8.321601	1.4792e-30
8.318149	1.52162e-30
8.314697	1.56525e-30
8.311244	1.61014e-30
8.307792	1.65632e-30
8.304340	1.70381e-30
8.300887	1.75267e-30
8.297435	1.80294e-30
8.293983	1.85464e-30
8.290530	1.90782e-30
8.287078	1.96253e-30
8.283626	2.01881e-30
8.280173	2.07671e-30
8.276721	2.13626e-30
8.273269	2.19752e-30
8.269816	2.26054e-30
8.266364	2.32536e-30
8.262911	2.39205e-30
8.259459	2.46064e-30
8.256007	2.5312e-30
8.252554	2.60379e-30
8.249102	2.67846e-30
8.245650	2.75526e-30
8.242197	2.83427e-30
8.238745	2.91555e-30
8.235293	2.99916e-30
8.231840	3.08516e-30
8.228388	3.17363e-30
8.224936	3.26464e-30
8.221483	3.35825e-30
8.218031	3.45455e-30
8.214579	3.55362e-30
8.211126	3.65552e-30
8.207674	3.76034e-30
8.204222	3.86817e-30
8.200769	3.9791e-30
8.197317	4.0932e-30
8.193865	4.21057e-30
8.190412	4.33131e-30
8.186960	4.45551e-30
8.183508	4.58328e-30
8.180055	4.7147e-30
8.176603	4.8499e-30
8.173150	4.98897e-30
8.169698	5.13203e-30
8.166246	5.27919e-30
8.162793	5.43057e-30
8.159341	5.58629e-30
8.155889	5.74648e-30
8.152436	5.91126e-30
8.148984	6.08076e-30
8.145532	6.25512e-30
8.142079	6.43449e-30
8.138627	6.61899e-30
8.135175	6.80879e-30
8.131722	7.00403e-30
8.128270	7.20487e-30
8.124818	7.41146e-30
8.121365	7.62398e-30
8.117913	7.84259e-30
8.114461	8.06747e-30
8.111008	8.2988e-30
8.107556	8.53676e-30
8.104104	8.78154e-30
8.100651	9.03334e-30
8.097199	9.29237e-30
8.093747	9.55881e-30
8.090294	9.8329e-30
8.086842	1.01148e-29
8.083389	1.04049e-29
8.079937	1.07032e-29
8.076485	1.10101e-29
8.073032	1.13258e-29
8.069580	1.16506e-29
8.066128	1.19846e-29
8.062675	1.23283e-29
8.059223	1.26818e-29
8.055771	1.30454e-29
8.052318	1.34194e-29
8.048866	1.38042e-29
8.045414	1.42e-29
8.041961	1.46072e-29
8.038509	1.5026e-29
8.035057	1.54569e-29
8.031604	1.59001e-29
8.028152	1.6356e-29
8.024700	1.68249e-29
8.021247	1.73073e-29
8.017795	1.78036e-29
8.014343	1.83141e-29
8.010890	1.88392e-29
8.007438	1.93793e-29
8.003986	1.9935e-29
8.000533	2.05066e-29
7.997081	2.10946e-29
7.993628	2.16994e-29
7.990176	2.23215e-29
7.986724	2.29616e-29
7.983271	2.36199e-29
7.979819	2.42971e-29
7.976367	2.49938e-29
7.972914	2.57104e-29
7.969462	2.64476e-29
7.966010	2.72059e-29
7.962557	2.79859e-29
7.959105	2.87883e-29
7.955653	2.96137e-29
7.952200	3.04628e-29
7.948748	3.13362e-29
7.945296	3.22347e-29
7.941843	3.31589e-29
7.938391	3.41096e-29
7.934939	3.50876e-29
7.931486	3.60936e-29
7.928034	3.71284e-29
7.924582	3.81929e-29
7.921129	3.92879e-29
7.917677	4.04144e-29
7.914225	4.15731e-29
7.910772	4.2765e-29
7.907320	4.39911e-29
7.903867	4.52524e-29
7.900415	4.65498e-29
7.896963	4.78844e-29
7.893510	4.92573e-29
7.890058	5.06695e-29
7.886606	5.21222e-29
7.883153	5.36166e-29
7.879701	5.51538e-29
7.876249	5.67351e-29
7.872796	5.83617e-29
7.869344	6.00349e-29
7.865892	6.17562e-29
7.862439	6.35267e-29
7.858987	6.5348e-29
7.855535	6.72215e-29
7.852082	6.91488e-29
7.848630	7.11313e-29
7.845178	7.31706e-29
7.841725	7.52684e-29
7.838273	7.74263e-29
7.834821	7.96461e-29
7.831368	8.19295e-29
7.827916	8.42783e-29
7.824463	8.66946e-29
7.821011	8.918e-29
7.817559	9.17368e-29
7.814106	9.43668e-29
7.810654	9.70722e-29
7.807202	9.98552e-29
7.803749	1.02718e-28
7.800297	1.05663e-28
7.796845	1.08692e-28
7.793392	1.11808e-28
7.789940	1.15013e-28
7.786488	1.18311e-28
7.783035	1.21703e-28
7.779583	1.25192e-28
7.776131	1.28781e-28
7.772678	1.32473e-28
7.769226	1.3627e-28
7.765774	1.40177e-28
7.762321	1.44196e-28
7.758869	1.4833e-28
7.755417	1.52582e-28
7.751964	1.56956e-28
7.748512	1.61456e-28
7.745060	1.66084e-28
7.741607	1.70846e-28
7.738155	1.75744e-28
7.734702	1.80782e-28
7.731250	1.85964e-28
7.727798	1.91295e-28
7.724345	1.96779e-28
7.720893	2.02421e-28
7.717441	2.08224e-28
7.713988	2.14193e-28
7.710536	2.20333e-28
7.707084	2.2665e-28
7.703631	2.33147e-28
7.700179	2.39831e-28
7.696727	2.46706e-28
7.693274	2.53778e-28
7.689822	2.61053e-28
7.686370	2.68537e-28
7.682917	2.76235e-28
7.679465	2.84154e-28
7.676013	2.923e-28
7.672560	3.00679e-28
7.669108	3.09298e-28
7.665656	3.18165e-28
7.662203	3.27286e-28
7.658751	3.36668e-28
7.655299	3.46319e-28
7.651846	3.56247e-28
7.648394	3.66459e-28
7.644941	3.76964e-28
7.641489	3.8777e-28
7.638037	3.98886e-28
7.634584	4.1032e-28
7.631132	4.22083e-28
7.627680	4.34182e-28
7.624227	4.46628e-28
7.620775	4.59431e-28
7.617323	4.72601e-28
7.613870	4.86149e-28
7.610418	5.00084e-28
7.606966	5.1442e-28
7.603513	5.29166e-28
7.600061	5.44334e-28
7.596609	5.59938e-28
7.593156	5.75989e-28
7.589704	5.925e-28
7.586252	6.09484e-28
7.582799	6.26955e-28
7.579347	6.44926e-28
7.575895	6.63413e-28
7.572442	6.8243e-28
7.568990	7.01992e-28
7.565538	7.22114e-28
7.562085	7.42813e-28
7.558633	7.64106e-28
7.555180	7.86009e-28
7.551728	8.08539e-28
7.548276	8.31716e-28
7.544823	8.55556e-28
7.541371	8.8008e-28
7.537919	9.05307e-28
7.534466	9.31257e-28
7.531014	9.57951e-28
7.527562	9.85409e-28
7.524109	1.01366e-27
7.520657	1.04271e-27
7.517205	1.0726e-27
7.513752	1.10334e-27
7.510300	1.13497e-27
7.506848	1.1675e-27
7.503395	1.20097e-27
7.499943	1.23539e-27
7.496491	1.2708e-27
7.493038	1.30723e-27
7.489586	1.3447e-27
7.486134	1.38324e-27
7.482681	1.42289e-27
7.479229	1.46367e-27
7.475777	1.50563e-27
7.472324	1.54878e-27
7.468872	1.59317e-27
7.465419	1.63884e-27
7.461967	1.68581e-27
7.458515	1.73413e-27
7.455062	1.78384e-27
7.451610	1.83497e-27
7.448158	1.88756e-27
7.444705	1.94167e-27
7.441253	1.99732e-27
7.437801	2.05457e-27
7.434348	2.11346e-27
7.430896	2.17403e-27
7.427444	2.23634e-27
7.423991	2.30044e-27
7.420539	2.36638e-27
7.417087	2.4342e-27
7.413634	2.50397e-27
7.410182	2.57574e-27
7.406730	2.64957e-27
7.403277	2.72551e-27
7.399825	2.80363e-27
7.396373	2.88398e-27
7.392920	2.96664e-27
7.389468	3.05167e-27
7.386016	3.13913e-27
7.382563	3.22911e-27
7.379111	3.32166e-27
7.375658	3.41686e-27
7.372206	3.51479e-27
7.368754	3.61553e-27
7.365301	3.71915e-27
7.361849	3.82575e-27
7.358397	3.9354e-27
7.354944	4.04819e-27
7.351492	4.16421e-27
7.348040	4.28356e-27
7.344587	4.40633e-27
7.341135	4.53262e-27
7.337683	4.66252e-27
7.334230	4.79615e-27
7.330778	4.93361e-27
7.327326	5.07501e-27
7.323873	5.22046e-27
7.320421	5.37008e-27
7.316969	5.52399e-27
7.313516	5.68231e-27
7.310064	5.84516e-27
7.306612	6.01268e-27
7.303159	6.185e-27
7.299707	6.36226e-27
7.296255	6.5446e-27
7.292802	6.73217e-27
7.289350	6.92511e-27
7.285897	7.12358e-27
7.282445	7.32774e-27
7.278993	7.53775e-27
7.275540	7.75377e-27
7.272088	7.97599e-27
7.268636	8.20457e-27
7.265183	8.43971e-27
7.261731	8.68158e-27
7.258279	8.93038e-27
7.254826	9.18632e-27
7.251374	9.44959e-27
7.247922	9.7204e-27
7.244469	9.99897e-27
7.241017	1.02855e-26
7.237565	1.05803e-26
7.234112	1.08835e-26
7.230660	1.11954e-26
7.227208	1.15163e-26
7.223755	1.18463e-26
7.220303	1.21858e-26
7.216851	1.2535e-26
7.213398	1.28942e-26
7.209946	1.32637e-26
7.206494	1.36439e-26
7.203041	1.40349e-26
7.199589	1.44371e-26
7.196136	1.48508e-26
7.192684	1.52764e-26
7.189232	1.57142e-26
7.185779	1.61645e-26
7.182327	1.66277e-26
7.178875	1.71042e-26
7.175422	1.75944e-26
7.171970	1.80986e-26
7.168518	1.86172e-26
7.165065	1.91508e-26
7.161613	1.96996e-26
7.158161	2.02641e-26
7.154708	2.08448e-26
7.151256	2.14421e-26
7.147804	2.20566e-26
7.144351	2.26887e-26
7.140899	2.33388e-26
7.137447	2.40076e-26
7.133994	2.46956e-26
7.130542	2.54033e-26
7.127090	2.61313e-26
7.123637	2.68801e-26
7.120185	2.76503e-26
7.116733	2.84427e-26
7.113280	2.92577e-26
7.109828	3.00962e-26
7.106375	3.09586e-26
7.102923	3.18457e-26
7.099471	3.27583e-26
7.096018	3.3697e-26
7.092566	3.46626e-26
7.089114	3.56558e-26
7.085661	3.66776e-26
7.082209	3.77286e-26
7.078757	3.88097e-26
7.075304	3.99218e-26
7.071852	4.10658e-26
7.068400	4.22425e-26
7.064947	4.34529e-26
7.061495	4.46981e-26
7.058043	4.59789e-26
7.054590	4.72964e-26
7.051138	4.86516e-26
7.047686	5.00457e-26
7.044233	5.14798e-26
7.040781	5.29549e-26
7.037329	5.44723e-26
7.033876	5.60331e-26
7.030424	5.76387e-26
7.026972	5.92903e-26
7.023519	6.09892e-26
7.020067	6.27368e-26
7.016614	6.45344e-26
7.013162	6.63836e-26
7.009710	6.82857e-26
7.006257	7.02423e-26
7.002805	7.2255e-26
6.999353	7.43254e-26
6.995900	7.6455e-26
6.992448	7.86457e-26
6.988996	8.08992e-26
6.985543	8.32172e-26
6.982091	8.56016e-26
6.978639	8.80543e-26
6.975186	9.05774e-26
6.971734	9.31726e-26
6.968282	9.58423e-26
6.964829	9.85884e-26
6.961377	1.01413e-25
6.957925	1.04319e-25
6.954472	1.07308e-25
6.951020	1.10383e-25
6.947568	1.13545e-25
6.944115	1.16799e-25
6.940663	1.20145e-25
6.937211	1.23588e-25
6.933758	1.27129e-25
6.930306	1.30771e-25
6.926853	1.34518e-25
6.923401	1.38372e-25
6.919949	1.42337e-25
6.916496	1.46415e-25
6.913044	1.5061e-25
6.909592	1.54925e-25
6.906139	1.59364e-25
6.902687	1.6393e-25
6.899235	1.68627e-25
6.895782	1.73458e-25
6.892330	1.78428e-25
6.888878	1.8354e-25
6.885425	1.88798e-25
6.881973	1.94208e-25
6.878521	1.99772e-25
6.875068	2.05495e-25
6.871616	2.11383e-25
6.868164	2.17439e-25
6.864711	2.23669e-25
6.861259	2.30077e-25
6.857807	2.36669e-25
6.854354	2.43449e-25
6.850902	2.50424e-25
6.847450	2.57599e-25
6.843997	2.64979e-25
6.840545	2.72571e-25
6.837092	2.8038e-25
6.833640	2.88413e-25
6.830188	2.96676e-25
6.826735	3.05175e-25
6.823283	3.13918e-25
6.819831	3.22912e-25
6.816378	3.32163e-25
6.812926	3.41679e-25
6.809474	3.51468e-25
6.806021	3.61537e-25
6.802569	3.71895e-25
6.799117	3.82549e-25
6.795664	3.93509e-25
6.792212	4.04783e-25
6.788760	4.16379e-25
6.785307	4.28308e-25
6.781855	4.40578e-25
6.778403	4.532e-25
6.774950	4.66183e-25
6.771498	4.79539e-25
6.768046	4.93277e-25
6.764593	5.07408e-25
6.761141	5.21944e-25
6.757689	5.36897e-25
6.754236	5.52278e-25
6.750784	5.68099e-25
6.747331	5.84374e-25
6.743879	6.01115e-25
6.740427	6.18335e-25
6.736974	6.36049e-25
6.733522	6.5427e-25
6.730070	6.73013e-25
6.726617	6.92293e-25
6.723165	7.12125e-25
6.719713	7.32526e-25
6.716260	7.5351e-25
6.712808	7.75096e-25
6.709356	7.973e-25
6.705903	8.2014e-25
6.702451	8.43634e-25
6.698999	8.67801e-25
6.695546	8.92661e-25
6.692094	9.18232e-25
6.688642	9.44536e-25
6.685189	9.71593e-25
6.681737	9.99426e-25
6.678285	1.02806e-24
6.674832	1.05751e-24
6.671380	1.0878e-24
6.667928	1.11896e-24
6.664475	1.15101e-24
6.661023	1.18398e-24
6.657570	1.2179e-24
6.654118	1.25279e-24
6.650666	1.28867e-24
6.647213	1.32559e-24
6.643761	1.36356e-24
6.640309	1.40262e-24
6.636856	1.4428e-24
6.633404	1.48413e-24
6.629952	1.52664e-24
6.626499	1.57037e-24
6.623047	1.61535e-24
6.619595	1.66162e-24
6.616142	1.70922e-24
6.612690	1.75818e-24
6.609238	1.80854e-24
6.605785	1.86034e-24
6.602333	1.91363e-24
6.598881	1.96845e-24
6.595428	2.02483e-24
6.591976	2.08283e-24
6.588524	2.14249e-24
6.585071	2.20386e-24
6.581619	2.26698e-24
6.578167	2.33192e-24
6.574714	2.39871e-24
6.571262	2.46742e-24
6.567809	2.5381e-24
6.564357	2.61079e-24
6.560905	2.68558e-24
6.557452	2.7625e-24
6.554000	2.84163e-24
6.550548	2.92302e-24
6.547095	3.00674e-24
6.543643	3.09286e-24
6.540191	3.18145e-24
6.536738	3.27257e-24
6.533286	3.36631e-24
6.529834	3.46273e-24
6.526381	3.56191e-24
6.522929	3.66393e-24
6.519477	3.76887e-24
6.516024	3.87682e-24
6.512572	3.98786e-24
6.509120	4.10208e-24
6.505667	4.21957e-24
6.502215	4.34042e-24
6.498763	4.46474e-24
6.495310	4.59262e-24
6.491858	4.72415e-24
6.488406	4.85946e-24
6.484953	4.99864e-24
6.481501	5.14181e-24
6.478048	5.28907e-24
6.474596	5.44056e-24
6.471144	5.59638e-24
6.467691	5.75666e-24
6.464239	5.92154e-24
6.460787	6.09113e-24
6.457334	6.26559e-24
6.453882	6.44504e-24
6.450430	6.62962e-24
6.446977	6.8195e-24
6.443525	7.01481e-24
6.440073	7.21571e-24
6.436620	7.42237e-24
6.433168	7.63494e-24
6.429716	7.85361e-24
6.426263	8.07853e-24
6.422811	8.3099e-24
6.419359	8.54789e-24
6.415906	8.79269e-24
6.412454	9.04451e-24
6.409002	9.30354e-24
6.405549	9.56998e-24
6.402097	9.84406e-24
6.398645	1.0126e-23
6.395192	1.0416e-23
6.391740	1.07143e-23
6.388287	1.10211e-23
6.384835	1.13367e-23
6.381383	1.16614e-23
6.377930	1.19954e-23
6.374478	1.23389e-23
6.371026	1.26923e-23
6.367573	1.30557e-23
6.364121	1.34296e-23
6.360669	1.38142e-23
6.357216	1.42098e-23
6.353764	1.46168e-23
6.350312	1.50354e-23
6.346859	1.54659e-23
6.343407	1.59088e-23
6.339955	1.63644e-23
6.336502	1.68331e-23
6.333050	1.73151e-23
6.329598	1.7811e-23
6.326145	1.8321e-23
6.322693	1.88457e-23
6.319241	1.93854e-23
6.315788	1.99405e-23
6.312336	2.05115e-23
6.308884	2.10989e-23
6.305431	2.17031e-23
6.301979	2.23246e-23
6.298526	2.29639e-23
6.295074	2.36215e-23
6.291622	2.42979e-23
6.288169	2.49937e-23
6.284717	2.57094e-23
6.281265	2.64456e-23
6.277812	2.72029e-23
6.274360	2.79819e-23
6.270908	2.87831e-23
6.267455	2.96074e-23
6.264003	3.04552e-23
6.260551	3.13273e-23
6.257098	3.22243e-23
6.253646	3.3147e-23
6.250194	3.40962e-23
6.246741	3.50725e-23
6.243289	3.60768e-23
6.239837	3.71099e-23
6.236384	3.81725e-23
6.232932	3.92655e-23
6.229480	4.03899e-23
6.226027	4.15464e-23
6.222575	4.27361e-23
6.219123	4.39598e-23
6.215670	4.52185e-23
6.212218	4.65133e-23
6.208765	4.78451e-23
6.205313	4.92151e-23
6.201861	5.06243e-23
6.198408	5.20738e-23
6.194956	5.35649e-23
6.191504	5.50986e-23
6.188051	5.66762e-23
6.184599	5.82991e-23
6.181147	5.99683e-23
6.177694	6.16854e-23
6.174242	6.34516e-23
6.170790	6.52684e-23
6.167337	6.71372e-23
6.163885	6.90595e-23
6.160433	7.10368e-23
6.156980	7.30707e-23
6.153528	7.51629e-23
6.150076	7.7315e-23
6.146623	7.95286e-23
6.143171	8.18057e-23
6.139719	8.41479e-23
6.136266	8.65572e-23
6.132814	8.90355e-23
6.129362	9.15847e-23
6.125909	9.42068e-23
6.122457	9.69041e-23
6.119004	9.96786e-23
6.115552	1.02532e-22
6.112100	1.05468e-22
6.108647	1.08488e-22
6.105195	1.11594e-22
6.101743	1.14789e-22
6.098290	1.18075e-22
6.094838	1.21456e-22
6.091386	1.24933e-22
6.087933	1.2851e-22
6.084481	1.32189e-22
6.081029	1.35974e-22
6.077576	1.39867e-22
6.074124	1.43871e-22
6.070672	1.4799e-22
6.067219	1.52227e-22
6.063767	1.56585e-22
6.060315	1.61068e-22
6.056862	1.65679e-22
6.053410	1.70422e-22
6.049958	1.75301e-22
6.046505	1.8032e-22
6.043053	1.85482e-22
6.039601	1.90792e-22
6.036148	1.96255e-22
6.032696	2.01873e-22
6.029243	2.07652e-22
6.025791	2.13597e-22
6.022339	2.19712e-22
6.018886	2.26002e-22
6.015434	2.32472e-22
6.011982	2.39127e-22
6.008529	2.45973e-22
6.005077	2.53014e-22
6.001625	2.60257e-22
5.998172	2.67708e-22
5.994720	2.75372e-22
5.991268	2.83255e-22
5.987815	2.91364e-22
5.984363	2.99704e-22
5.980911	3.08284e-22
5.977458	3.17109e-22
5.974006	3.26187e-22
5.970554	3.35525e-22
5.967101	3.45129e-22
5.963649	3.55009e-22
5.960197	3.65172e-22
5.956744	3.75625e-22
5.953292	3.86378e-22
5.949840	3.97438e-22
5.946387	4.08815e-22
5.942935	4.20518e-22
5.939482	4.32556e-22
5.936030	4.44938e-22
5.932578	4.57674e-22
5.929125	4.70775e-22
5.925673	4.84251e-22
5.922221	4.98113e-22
5.918768	5.12371e-22
5.915316	5.27038e-22
5.911864	5.42124e-22
5.908411	5.57642e-22
5.904959	5.73604e-22
5.901507	5.90024e-22
5.898054	6.06913e-22
5.894602	6.24285e-22
5.891150	6.42154e-22
5.887697	6.60535e-22
5.884245	6.79442e-22
5.880793	6.98891e-22
5.877340	7.18895e-22
5.873888	7.39473e-22
5.870436	7.60639e-22
5.866983	7.82411e-22
5.863531	8.04806e-22
5.860079	8.27842e-22
5.856626	8.51537e-22
5.853174	8.75911e-22
5.849721	9.00981e-22
5.846269	9.2677e-22
5.842817	9.53296e-22
5.839364	9.80582e-22
5.835912	1.00865e-21
5.832460	1.03752e-21
5.829007	1.06721e-21
5.825555	1.09776e-21
5.822103	1.12918e-21
5.818650	1.1615e-21
5.815198	1.19474e-21
5.811746	1.22894e-21
5.808293	1.26411e-21
5.804841	1.30029e-21
5.801389	1.33751e-21
5.797936	1.37579e-21
5.794484	1.41516e-21
5.791032	1.45567e-21
5.787579	1.49733e-21
5.784127	1.54018e-21
5.780675	1.58426e-21
5.777222	1.62961e-21
5.773770	1.67625e-21
5.770318	1.72422e-21
5.766865	1.77357e-21
5.763413	1.82433e-21
5.759960	1.87654e-21
5.756508	1.93024e-21
5.753056	1.98549e-21
5.749603	2.04231e-21
5.746151	2.10076e-21
5.742699	2.16088e-21
5.739246	2.22272e-21
5.735794	2.28634e-21
5.732342	2.35177e-21
5.728889	2.41907e-21
5.725437	2.4883e-21
5.721985	2.55951e-21
5.718532	2.63276e-21
5.715080	2.70811e-21
5.711628	2.78561e-21
5.708175	2.86533e-21
5.704723	2.94733e-21
5.701271	3.03167e-21
5.697818	3.11843e-21
5.694366	3.20767e-21
5.690914	3.29947e-21
5.687461	3.39389e-21
5.684009	3.49101e-21
5.680557	3.59092e-21
5.677104	3.69368e-21
5.673652	3.79938e-21
5.670199	3.9081e-21
5.666747	4.01994e-21
5.663295	4.13498e-21
5.659842	4.2533e-21
5.656390	4.37502e-21
5.652938	4.50021e-21
5.649485	4.62899e-21
5.646033	4.76145e-21
5.642581	4.8977e-21
5.639128	5.03786e-21
5.635676	5.18202e-21
5.632224	5.3303e-21
5.628771	5.48283e-21
5.625319	5.63972e-21
5.621867	5.8011e-21
5.618414	5.9671e-21
5.614962	6.13784e-21
5.611510	6.31348e-21
5.608057	6.49413e-21
5.604605	6.67996e-21
5.601153	6.8711e-21
5.597700	7.06771e-21
5.594248	7.26994e-21
5.590795	7.47796e-21
5.587343	7.69194e-21
5.583891	7.91203e-21
5.580438	8.13842e-21
5.576986	8.37129e-21
5.573534	8.61082e-21
5.570081	8.8572e-21
5.566629	9.11063e-21
5.563177	9.37131e-21
5.559724	9.63945e-21
5.556272	9.91526e-21
5.552820	1.0199e-20
5.549367	1.04908e-20
5.545915	1.07909e-20
5.542463	1.10997e-20
5.539010	1.14173e-20
5.535558	1.17439e-20
5.532106	1.208e-20
5.528653	1.24256e-20
5.525201	1.27811e-20
5.521749	1.31468e-20
5.518296	1.35229e-20
5.514844	1.39098e-20
5.511392	1.43078e-20
5.507939	1.47172e-20
5.504487	1.51382e-20
5.501034	1.55713e-20
5.497582	1.60168e-20
5.494130	1.64751e-20
5.490677	1.69464e-20
5.487225	1.74313e-20
5.483773	1.793e-20
5.480320	1.84429e-20
5.476868	1.89706e-20
5.473416	1.95133e-20
5.469963	2.00716e-20
5.466511	2.06458e-20
5.463059	2.12365e-20
5.459606	2.1844e-20
5.456154	2.2469e-20
5.452702	2.31118e-20
5.449249	2.3773e-20
5.445797	2.44531e-20
5.442345	2.51526e-20
5.438892	2.58722e-20
5.435440	2.66124e-20
5.431988	2.73737e-20
5.428535	2.81568e-20
5.425083	2.89623e-20
5.421631	2.97908e-20
5.418178	3.06431e-20
5.414726	3.15197e-20
5.411273	3.24214e-20
5.407821	3.33488e-20
5.404369	3.43028e-20
5.400916	3.52841e-20
5.397464	3.62935e-20
5.394012	3.73317e-20
5.390559	3.83996e-20
5.387107	3.94981e-20
5.383655	4.0628e-20
5.380202	4.17902e-20
5.376750	4.29856e-20
5.373298	4.42153e-20
5.369845	4.548e-20
5.366393	4.6781e-20
5.362941	4.81192e-20
5.359488	4.94957e-20
5.356036	5.09115e-20
5.352584	5.23678e-20
5.349131	5.38657e-20
5.345679	5.54065e-20
5.342227	5.69914e-20
5.338774	5.86216e-20
5.335322	6.02984e-20
5.331870	6.20232e-20
5.328417	6.37973e-20
5.324965	6.56221e-20
5.321512	6.74992e-20
5.318060	6.94299e-20
5.314608	7.14158e-20
5.311155	7.34585e-20
5.307703	7.55596e-20
5.304251	7.77208e-20
5.300798	7.99439e-20
5.297346	8.22305e-20
5.293894	8.45825e-20
5.290441	8.70017e-20
5.286989	8.94901e-20
5.283537	9.20497e-20
5.280084	9.46825e-20
5.276632	9.73906e-20
5.273180	1.00176e-19
5.269727	1.03041e-19
5.266275	1.05988e-19
5.262823	1.0902e-19
5.259370	1.12138e-19
5.255918	1.15345e-19
5.252466	1.18644e-19
5.249013	1.22037e-19
5.245561	1.25528e-19
5.242109	1.29118e-19
5.238656	1.32811e-19
5.235204	1.36609e-19
5.231751	1.40516e-19
5.228299	1.44535e-19
5.224847	1.48668e-19
5.221394	1.5292e-19
5.217942	1.57294e-19
5.214490	1.61792e-19
5.211037	1.66419e-19
5.207585	1.71178e-19
5.204133	1.76074e-19
5.200680	1.81109e-19
5.197228	1.86289e-19
5.193776	1.91616e-19
5.190323	1.97096e-19
5.186871	2.02733e-19
5.183419	2.0853e-19
5.179966	2.14494e-19
5.176514	2.20628e-19
5.173062	2.26937e-19
5.169609	2.33427e-19
5.166157	2.40102e-19
5.162705	2.46969e-19
5.159252	2.54031e-19
5.155800	2.61295e-19
5.152348	2.68768e-19
5.148895	2.76453e-19
5.145443	2.84359e-19
5.141990	2.9249e-19
5.138538	3.00854e-19
5.135086	3.09457e-19
5.131633	3.18307e-19
5.128181	3.27409e-19
5.124729	3.36771e-19
5.121276	3.46401e-19
5.117824	3.56306e-19
5.114372	3.66495e-19
5.110919	3.76975e-19
5.107467	3.87754e-19
5.104015	3.98842e-19
5.100562	4.10246e-19
5.097110	4.21977e-19
5.093658	4.34043e-19
5.090205	4.46453e-19
5.086753	4.59219e-19
5.083301	4.7235e-19
5.079848	4.85856e-19
5.076396	4.99748e-19
5.072944	5.14037e-19
5.069491	5.28735e-19
5.066039	5.43853e-19
5.062587	5.59403e-19
5.059134	5.75398e-19
5.055682	5.91849e-19
5.052229	6.08772e-19
5.048777	6.26177e-19
5.045325	6.44081e-19
5.041872	6.62496e-19
5.038420	6.81438e-19
5.034968	7.00921e-19
5.031515	7.20961e-19
5.028063	7.41574e-19
5.024611	7.62776e-19
5.021158	7.84584e-19
5.017706	8.07016e-19
5.014254	8.30089e-19
5.010801	8.53821e-19
5.007349	8.78232e-19
5.003897	9.0334e-19
5.000444	9.29166e-19
4.996992	9.5573e-19
4.993540	9.83054e-19
4.990087	1.01116e-18
4.986635	1.04007e-18
4.983183	1.0698e-18
4.979730	1.10039e-18
4.976278	1.13184e-18
4.972826	1.1642e-18
4.969373	1.19748e-18
4.965921	1.23172e-18
4.962468	1.26693e-18
4.959016	1.30315e-18
4.955564	1.3404e-18
4.952111	1.37872e-18
4.948659	1.41813e-18
4.945207	1.45867e-18
4.941754	1.50037e-18
4.938302	1.54326e-18
4.934850	1.58738e-18
4.931397	1.63276e-18
4.927945	1.67943e-18
4.924493	1.72744e-18
4.921040	1.77682e-18
4.917588	1.82761e-18
4.914136	1.87985e-18
4.910683	1.93359e-18
4.907231	1.98886e-18
4.903779	2.04571e-18
4.900326	2.10419e-18
4.896874	2.16434e-18
4.893422	2.22621e-18
4.889969	2.28984e-18
4.886517	2.35529e-18
4.883065	2.42262e-18
4.879612	2.49186e-18
4.876160	2.56309e-18
4.872707	2.63635e-18
4.869255	2.71171e-18
4.865803	2.78922e-18
4.862350	2.86894e-18
4.858898	2.95094e-18
4.855446	3.03529e-18
4.851993	3.12205e-18
4.848541	3.21128e-18
4.845089	3.30307e-18
4.841636	3.39747e-18
4.838184	3.49458e-18
4.834732	3.59446e-18
4.831279	3.6972e-18
4.827827	3.80287e-18
4.824375	3.91156e-18
4.820922	4.02335e-18
4.817470	4.13834e-18
4.814018	4.25662e-18
4.810565	4.37827e-18
4.807113	4.50341e-18
4.803661	4.63211e-18
4.800208	4.7645e-18
4.796756	4.90067e-18
4.793304	5.04072e-18
4.789851	5.18478e-18
4.786399	5.33296e-18
4.782946	5.48537e-18
4.779494	5.64214e-18
4.776042	5.80338e-18
4.772589	5.96923e-18
4.769137	6.13982e-18
4.765685	6.31529e-18
4.762232	6.49576e-18
4.758780	6.6814e-18
4.755328	6.87234e-18
4.751875	7.06873e-18
4.748423	7.27073e-18
4.744971	7.47851e-18
4.741518	7.69222e-18
4.738066	7.91204e-18
4.734614	8.13814e-18
4.731161	8.37069e-18
4.727709	8.60989e-18
4.724257	8.85593e-18
4.720804	9.10899e-18
4.717352	9.36929e-18
4.713900	9.63702e-18
4.710447	9.9124e-18
4.706995	1.01956e-17
4.703543	1.0487e-17
4.700090	1.07866e-17
4.696638	1.10949e-17
4.693185	1.14119e-17
4.689733	1.1738e-17
4.686281	1.20734e-17
4.682828	1.24184e-17
4.679376	1.27732e-17
4.675924	1.31382e-17
4.672471	1.35136e-17
4.669019	1.38997e-17
4.665567	1.42968e-17
4.662114	1.47053e-17
4.658662	1.51255e-17
4.655210	1.55577e-17
4.651757	1.60022e-17
4.648305	1.64594e-17
4.644853	1.69297e-17
4.641400	1.74134e-17
4.637948	1.79109e-17
4.634496	1.84226e-17
4.631043	1.8949e-17
4.627591	1.94903e-17
4.624139	2.00472e-17
4.620686	2.062e-17
4.617234	2.12091e-17
4.613782	2.1815e-17
4.610329	2.24383e-17
4.606877	2.30793e-17
4.603424	2.37387e-17
4.599972	2.44168e-17
4.596520	2.51144e-17
4.593067	2.58319e-17
4.589615	2.65699e-17
4.586163	2.73289e-17
4.582710	2.81097e-17
4.579258	2.89127e-17
4.575806	2.97387e-17
4.572353	3.05882e-17
4.568901	3.14621e-17
4.565449	3.23608e-17
4.561996	3.32853e-17
4.558544	3.42361e-17
4.555092	3.52141e-17
4.551639	3.62201e-17
4.548187	3.72547e-17
4.544735	3.8319e-17
4.541282	3.94136e-17
4.537830	4.05394e-17
4.534378	4.16975e-17
4.530925	4.28886e-17
4.527473	4.41137e-17
4.524021	4.53738e-17
4.520568	4.66698e-17
4.517116	4.80029e-17
4.513663	4.93741e-17
4.510211	5.07844e-17
4.506759	5.2235e-17
4.503306	5.3727e-17
4.499854	5.52616e-17
4.496402	5.68401e-17
4.492949	5.84636e-17
4.489497	6.01335e-17
4.486045	6.1851e-17
4.482592	6.36176e-17
4.479140	6.54347e-17
4.475688	6.73036e-17
4.472235	6.92259e-17
4.468783	7.12031e-17
4.465331	7.32367e-17
4.461878	7.53285e-17
4.458426	7.74799e-17
4.454974	7.96928e-17
4.451521	8.19688e-17
4.448069	8.43099e-17
4.444617	8.67178e-17
4.441164	8.91944e-17
4.437712	9.17417e-17
4.434260	9.43618e-17
4.430807	9.70567e-17
4.427355	9.98286e-17
4.423902	1.0268e-16
4.420450	1.05612e-16
4.416998	1.08628e-16
4.413545	1.1173e-16
4.410093	1.14921e-16
4.406641	1.18203e-16
4.403188	1.21578e-16
4.399736	1.2505e-16
4.396284	1.28621e-16
4.392831	1.32294e-16
4.389379	1.36072e-16
4.385927	1.39958e-16
4.382474	1.43955e-16
4.379022	1.48065e-16
4.375570	1.52293e-16
4.372117	1.56642e-16
4.368665	1.61115e-16
4.365213	1.65716e-16
4.361760	1.70448e-16
4.358308	1.75315e-16
4.354856	1.80321e-16
4.351403	1.8547e-16
4.347951	1.90766e-16
4.344499	1.96213e-16
4.341046	2.01815e-16
4.337594	2.07578e-16
4.334141	2.13505e-16
4.330689	2.19601e-16
4.327237	2.25871e-16
4.323784	2.3232e-16
4.320332	2.38953e-16
4.316880	2.45776e-16
4.313427	2.52793e-16
4.309975	2.60011e-16
4.306523	2.67435e-16
4.303070	2.7507e-16
4.299618	2.82924e-16
4.296166	2.91001e-16
4.292713	2.99309e-16
4.289261	3.07855e-16
4.285809	3.16644e-16
4.282356	3.25684e-16
4.278904	3.34982e-16
4.275452	3.44545e-16
4.271999	3.54382e-16
4.268547	3.64499e-16
4.265095	3.74905e-16
4.261642	3.85608e-16
4.258190	3.96616e-16
4.254738	4.07938e-16
4.251285	4.19584e-16
4.247833	4.31562e-16
4.244380	4.43882e-16
4.240928	4.56553e-16
4.237476	4.69586e-16
4.234023	4.82991e-16
4.230571	4.96779e-16
4.227119	5.1096e-16
4.223666	5.25545e-16
4.220214	5.40547e-16
4.216762	5.55977e-16
4.213309	5.71848e-16
4.209857	5.88171e-16
4.206405	6.0496e-16
4.202952	6.22228e-16
4.199500	6.39989e-16
4.196048	6.58256e-16
4.192595	6.77045e-16
4.189143	6.9637e-16
4.185691	7.16247e-16
4.182238	7.3669e-16
4.178786	7.57717e-16
4.175334	7.79344e-16
4.171881	8.01588e-16
4.168429	8.24467e-16
4.164977	8.47999e-16
4.161524	8.72202e-16
4.158072	8.97095e-16
4.154619	9.22699e-16
4.151167	9.49033e-16
4.147715	9.76119e-16
4.144262	1.00398e-15
4.140810	1.03263e-15
4.137358	1.0621e-15
4.133905	1.09241e-15
4.130453	1.12359e-15
4.127001	1.15566e-15
4.123548	1.18864e-15
4.120096	1.22256e-15
4.116644	1.25745e-15
4.113191	1.29333e-15
4.109739	1.33024e-15
4.106287	1.3682e-15
4.102834	1.40725e-15
4.099382	1.4474e-15
4.095930	1.48871e-15
4.092477	1.53119e-15
4.089025	1.57488e-15
4.085573	1.61982e-15
4.082120	1.66605e-15
4.078668	1.71359e-15
4.075216	1.76248e-15
4.071763	1.81278e-15
4.068311	1.8645e-15
4.064858	1.91771e-15
4.061406	1.97242e-15
4.057954	2.02871e-15
4.054501	2.08659e-15
4.051049	2.14613e-15
4.047597	2.20736e-15
4.044144	2.27035e-15
4.040692	2.33512e-15
4.037240	2.40175e-15
4.033787	2.47028e-15
4.030335	2.54076e-15
4.026883	2.61325e-15
4.023430	2.68781e-15
4.019978	2.76449e-15
4.016526	2.84336e-15
4.013073	2.92448e-15
4.009621	3.00792e-15
4.006169	3.09374e-15
4.002716	3.182e-15
3.999264	3.27278e-15
3.995812	3.36615e-15
3.992359	3.46218e-15
3.988907	3.56095e-15
3.985455	3.66253e-15
3.982002	3.76702e-15
3.978550	3.87448e-15
3.975097	3.98501e-15
3.971645	4.09869e-15
3.968193	4.21561e-15
3.964740	4.33587e-15
3.961288	4.45955e-15
3.957836	4.58677e-15
3.954383	4.71761e-15
3.950931	4.85218e-15
3.947479	4.99058e-15
3.944026	5.13294e-15
3.940574	5.27935e-15
3.937122	5.42994e-15
3.933669	5.58483e-15
3.930217	5.74413e-15
3.926765	5.90797e-15
3.923312	6.07648e-15
3.919860	6.2498e-15
3.916408	6.42806e-15
3.912955	6.6114e-15
3.909503	6.79997e-15
3.906051	6.99392e-15
3.902598	7.19339e-15
3.899146	7.39855e-15
3.895694	7.60957e-15
3.892241	7.82659e-15
3.888789	8.04981e-15
3.885336	8.27939e-15
3.881884	8.51551e-15
3.878432	8.75837e-15
3.874979	9.00815e-15
3.871527	9.26505e-15
3.868075	9.52928e-15
3.864622	9.80103e-15
3.861170	1.00805e-14
3.857718	1.0368e-14
3.854265	1.06637e-14
3.850813	1.09678e-14
3.847361	1.12805e-14
3.843908	1.16022e-14
3.840456	1.19331e-14
3.837004	1.22733e-14
3.833551	1.26233e-14
3.830099	1.29833e-14
3.826647	1.33535e-14
3.823194	1.37343e-14
3.819742	1.41259e-14
3.816290	1.45287e-14
3.812837	1.49429e-14
3.809385	1.5369e-14
3.805933	1.58072e-14
3.802480	1.62579e-14
3.799028	1.67215e-14
3.795575	1.71983e-14
3.792123	1.76886e-14
3.788671	1.81929e-14
3.785218	1.87116e-14
3.781766	1.92451e-14
3.778314	1.97938e-14
3.774861	2.03581e-14
3.771409	2.09385e-14
3.767957	2.15355e-14
3.764504	2.21495e-14
3.761052	2.27809e-14
3.757600	2.34304e-14
3.754147	2.40983e-14
3.750695	2.47853e-14
3.747243	2.54919e-14
3.743790	2.62186e-14
3.740338	2.6966e-14
3.736886	2.77348e-14
3.733433	2.85254e-14
3.729981	2.93385e-14
3.726529	3.01748e-14
3.723076	3.1035e-14
3.719624	3.19196e-14
3.716172	3.28295e-14
3.712719	3.37653e-14
3.709267	3.47278e-14
3.705814	3.57176e-14
3.702362	3.67357e-14
3.698910	3.77828e-14
3.695457	3.88597e-14
3.692005	3.99673e-14
3.688553	4.11065e-14
3.685100	4.22781e-14
3.681648	4.34831e-14
3.678196	4.47224e-14
3.674743	4.59971e-14
3.671291	4.7308e-14
3.667839	4.86563e-14
3.664386	5.0043e-14
3.660934	5.14692e-14
3.657482	5.2936e-14
3.654029	5.44447e-14
3.650577	5.59962e-14
3.647125	5.7592e-14
3.643672	5.92333e-14
3.640220	6.09213e-14
3.636768	6.26574e-14
3.633315	6.44429e-14
3.629863	6.62793e-14
3.626411	6.81681e-14
3.622958	7.01106e-14
3.619506	7.21084e-14
3.616053	7.41631e-14
3.612601	7.62764e-14
3.609149	7.84499e-14
3.605696	8.06852e-14
3.602244	8.29843e-14
3.598792	8.53488e-14
3.595339	8.77806e-14
3.591887	9.02817e-14
3.588435	9.28541e-14
3.584982	9.54997e-14
3.581530	9.82206e-14
3.578078	1.01019e-13
3.574625	1.03897e-13
3.571173	1.06857e-13
3.567721	1.09902e-13
3.564268	1.13033e-13
3.560816	1.16253e-13
3.557364	1.19565e-13
3.553911	1.22971e-13
3.550459	1.26475e-13
3.547007	1.30078e-13
3.543554	1.33783e-13
3.540102	1.37594e-13
3.536650	1.41514e-13
3.533197	1.45545e-13
3.529745	1.49691e-13
3.526292	1.53955e-13
3.522840	1.58341e-13
3.519388	1.62851e-13
3.515935	1.6749e-13
3.512483	1.72261e-13
3.509031	1.77168e-13
3.505578	1.82214e-13
3.502126	1.87404e-13
3.498674	1.92742e-13
3.495221	1.98232e-13
3.491769	2.03878e-13
3.488317	2.09685e-13
3.484864	2.15657e-13
3.481412	2.21799e-13
3.477960	2.28116e-13
3.474507	2.34613e-13
3.471055	2.41295e-13
3.467603	2.48167e-13
3.464150	2.55234e-13
3.460698	2.62503e-13
3.457246	2.69979e-13
3.453793	2.77667e-13
3.450341	2.85574e-13
3.446889	2.93707e-13
3.443436	3.02071e-13
3.439984	3.10672e-13
3.436531	3.19519e-13
3.433079	3.28618e-13
3.429627	3.37975e-13
3.426174	3.47599e-13
3.422722	3.57497e-13
3.419270	3.67676e-13
3.415817	3.78145e-13
3.412365	3.88912e-13
3.408913	3.99986e-13
3.405460	4.11374e-13
3.402008	4.23087e-13
3.398556	4.35133e-13
3.395103	4.47522e-13
3.391651	4.60263e-13
3.388199	4.73367e-13
3.384746	4.86844e-13
3.381294	5.00705e-13
3.377842	5.14959e-13
3.374389	5.2962e-13
3.370937	5.44697e-13
3.367485	5.60204e-13
3.364032	5.76151e-13
3.360580	5.92553e-13
3.357127	6.09421e-13
3.353675	6.26769e-13
3.350223	6.44611e-13
3.346770	6.6296e-13
3.343318	6.81831e-13
3.339866	7.01239e-13
3.336413	7.212e-13
3.332961	7.41728e-13
3.329509	7.6284e-13
3.326056	7.84553e-13
3.322604	8.06883e-13
3.319152	8.29849e-13
3.315699	8.53468e-13
3.312247	8.77759e-13
3.308795	9.02741e-13
3.305342	9.28433e-13
3.301890	9.54857e-13
3.298438	9.82032e-13
3.294985	1.00998e-12
3.291533	1.03872e-12
3.288081	1.06828e-12
3.284628	1.09868e-12
3.281176	1.12995e-12
3.277724	1.1621e-12
3.274271	1.19517e-12
3.270819	1.22918e-12
3.267366	1.26416e-12
3.263914	1.30013e-12
3.260462	1.33713e-12
3.257009	1.37518e-12
3.253557	1.41431e-12
3.250105	1.45455e-12
3.246652	1.49593e-12
3.243200	1.5385e-12
3.239748	1.58227e-12
3.236295	1.62729e-12
3.232843	1.67359e-12
3.229391	1.7212e-12
3.225938	1.77017e-12
3.222486	1.82053e-12
3.219034	1.87232e-12
3.215581	1.92559e-12
3.212129	1.98037e-12
3.208677	2.03671e-12
3.205224	2.09465e-12
3.201772	2.15423e-12
3.198320	2.21552e-12
3.194867	2.27854e-12
3.191415	2.34335e-12
3.187963	2.41001e-12
3.184510	2.47856e-12
3.181058	2.54906e-12
3.177605	2.62157e-12
3.174153	2.69613e-12
3.170701	2.77282e-12
3.167248	2.85169e-12
3.163796	2.93279e-12
3.160344	3.01621e-12
3.156891	3.10199e-12
3.153439	3.19021e-12
3.149987	3.28094e-12
3.146534	3.37425e-12
3.143082	3.47021e-12
3.139630	3.5689e-12
3.136177	3.67039e-12
3.132725	3.77477e-12
3.129273	3.88211e-12
3.125820	3.99251e-12
3.122368	4.10604e-12
3.118916	4.22279e-12
3.115463	4.34287e-12
3.112011	4.46636e-12
3.108559	4.59335e-12
3.105106	4.72396e-12
3.101654	4.85828e-12
3.098202	4.99641e-12
3.094749	5.13847e-12
3.091297	5.28456e-12
3.087844	5.43481e-12
3.084392	5.58932e-12
3.080940	5.74823e-12
3.077487	5.91165e-12
3.074035	6.07971e-12
3.070583	6.25254e-12
3.067130	6.43029e-12
3.063678	6.61309e-12
3.060226	6.80108e-12
3.056773	6.99441e-12
3.053321	7.19323e-12
3.049869	7.3977e-12
3.046416	7.60798e-12
3.042964	7.82423e-12
3.039512	8.04662e-12
3.036059	8.27534e-12
3.032607	8.51054e-12
3.029155	8.75243e-12
3.025702	9.00119e-12
3.022250	9.25701e-12
3.018798	9.5201e-12
3.015345	9.79066e-12
3.011893	1.00689e-11
3.008441	1.03551e-11
3.004988	1.06493e-11
3.001536	1.0952e-11
2.998083	1.12632e-11
2.994631	1.15832e-11
2.991179	1.19124e-11
2.987726	1.22509e-11
2.984274	1.2599e-11
2.980822	1.2957e-11
2.977369	1.33252e-11
2.973917	1.37038e-11
2.970465	1.40931e-11
2.967012	1.44936e-11
2.963560	1.49053e-11
2.960108	1.53288e-11
2.956655	1.57643e-11
2.953203	1.62122e-11
2.949751	1.66728e-11
2.946298	1.71464e-11
2.942846	1.76335e-11
2.939394	1.81344e-11
2.935941	1.86496e-11
2.932489	1.91794e-11
2.929037	1.97242e-11
2.925584	2.02844e-11
2.922132	2.08606e-11
2.918680	2.14532e-11
2.915227	2.20625e-11
2.911775	2.26891e-11
2.908322	2.33336e-11
2.904870	2.39963e-11
2.901418	2.46778e-11
2.897965	2.53787e-11
2.894513	2.60994e-11
2.891061	2.68406e-11
2.887608	2.76029e-11
2.884156	2.83868e-11
2.880704	2.91929e-11
2.877251	3.00219e-11
2.873799	3.08744e-11
2.870347	3.17511e-11
2.866894	3.26526e-11
2.863442	3.35798e-11
2.859990	3.45333e-11
2.856537	3.55138e-11
2.853085	3.65221e-11
2.849633	3.75591e-11
2.846180	3.86254e-11
2.842728	3.9722e-11
2.839276	4.08497e-11
2.835823	4.20094e-11
2.832371	4.3202e-11
2.828919	4.44285e-11
2.825466	4.56897e-11
2.822014	4.69867e-11
2.818561	4.83205e-11
2.815109	4.96921e-11
2.811657	5.11026e-11
2.808204	5.25531e-11
2.804752	5.40448e-11
2.801300	5.55787e-11
2.797847	5.71562e-11
2.794395	5.87784e-11
2.790943	6.04466e-11
2.787490	6.21621e-11
2.784038	6.39262e-11
2.780586	6.57404e-11
2.777133	6.7606e-11
2.773681	6.95245e-11
2.770229	7.14974e-11
2.766776	7.35263e-11
2.763324	7.56126e-11
2.759872	7.77581e-11
2.756419	7.99645e-11
2.752967	8.22334e-11
2.749515	8.45666e-11
2.746062	8.69659e-11
2.742610	8.94333e-11
2.739158	9.19706e-11
2.735705	9.45798e-11
2.732253	9.7263e-11
2.728800	1.00022e-10
2.725348	1.0286e-10
2.721896	1.05778e-10
2.718443	1.08778e-10
2.714991	1.11864e-10
2.711539	1.15037e-10
2.708086	1.183e-10
2.704634	1.21655e-10
2.701182	1.25106e-10
2.697729	1.28654e-10
2.694277	1.32303e-10
2.690825	1.36055e-10
2.687372	1.39914e-10
2.683920	1.43882e-10
2.680468	1.47962e-10
2.677015	1.52158e-10
2.673563	1.56473e-10
2.670111	1.6091e-10
2.666658	1.65473e-10
2.663206	1.70164e-10
2.659754	1.74989e-10
2.656301	1.79951e-10
2.652849	1.85053e-10
2.649397	1.903e-10
2.645944	1.95695e-10
2.642492	2.01243e-10
2.639039	2.06948e-10
2.635587	2.12815e-10
2.632135	2.18848e-10
2.628682	2.25052e-10
2.625230	2.31431e-10
2.621778	2.37992e-10
2.618325	2.44737e-10
2.614873	2.51674e-10
2.611421	2.58808e-10
2.607968	2.66143e-10
2.604516	2.73686e-10
2.601064	2.81443e-10
2.597611	2.89419e-10
2.594159	2.97621e-10
2.590707	3.06055e-10
2.587254	3.14728e-10
2.583802	3.23647e-10
2.580350	3.32818e-10
2.576897	3.42248e-10
2.573445	3.51946e-10
2.569993	3.61918e-10
2.566540	3.72172e-10
2.563088	3.82717e-10
2.559636	3.9356e-10
2.556183	4.0471e-10
2.552731	4.16175e-10
2.549278	4.27965e-10
2.545826	4.40088e-10
2.542374	4.52555e-10
2.538921	4.65374e-10
2.535469	4.78556e-10
2.532017	4.92111e-10
2.528564	5.0605e-10
2.525112	5.20383e-10
2.521660	5.35121e-10
2.518207	5.50276e-10
2.514755	5.6586e-10
2.511303	5.81885e-10
2.507850	5.98364e-10
2.504398	6.15308e-10
2.500946	6.32732e-10
2.497493	6.50648e-10
2.494041	6.69071e-10
2.490589	6.88016e-10
2.487136	7.07496e-10
2.483684	7.27527e-10
2.480232	7.48124e-10
2.476779	7.69304e-10
2.473327	7.91083e-10
2.469875	8.13478e-10
2.466422	8.36506e-10
2.462970	8.60185e-10
2.459517	8.84533e-10
2.456065	9.0957e-10
2.452613	9.35315e-10
2.449160	9.61787e-10
2.445708	9.89008e-10
2.442256	1.017e-09
2.438803	1.04578e-09
2.435351	1.07538e-09
2.431899	1.10581e-09
2.428446	1.1371e-09
2.424994	1.16928e-09
2.421542	1.20236e-09
2.418089	1.23638e-09
2.414637	1.27136e-09
2.411185	1.30733e-09
2.407732	1.34432e-09
2.404280	1.38235e-09
2.400828	1.42146e-09
2.397375	1.46167e-09
2.393923	1.50302e-09
2.390471	1.54553e-09
2.387018	1.58925e-09
2.383566	1.6342e-09
2.380114	1.68042e-09
2.376661	1.72795e-09
2.373209	1.77682e-09
2.369756	1.82707e-09
2.366304	1.87874e-09
2.362852	1.93187e-09
2.359399	1.9865e-09
2.355947	2.04267e-09
2.352495	2.10043e-09
2.349042	2.15982e-09
2.345590	2.22088e-09
2.342138	2.28367e-09
2.338685	2.34824e-09
2.335233	2.41462e-09
2.331781	2.48288e-09
2.328328	2.55307e-09
2.324876	2.62524e-09
2.321424	2.69944e-09
2.317971	2.77574e-09
2.314519	2.85419e-09
2.311067	2.93486e-09
2.307614	3.01781e-09
2.304162	3.10309e-09
2.300710	3.19078e-09
2.297257	3.28095e-09
2.293805	3.37366e-09
2.290353	3.46899e-09
2.286900	3.56701e-09
2.283448	3.66779e-09
2.279995	3.77141e-09
2.276543	3.87796e-09
2.273091	3.98752e-09
2.269638	4.10016e-09
2.266186	4.21598e-09
2.262734	4.33507e-09
2.259281	4.45752e-09
2.255829	4.58342e-09
2.252377	4.71287e-09
2.248924	4.84598e-09
2.245472	4.98283e-09
2.242020	5.12355e-09
2.238567	5.26823e-09
2.235115	5.41699e-09
2.231663	5.56995e-09
2.228210	5.72722e-09
2.224758	5.88892e-09
2.221306	6.05518e-09
2.217853	6.22613e-09
2.214401	6.40189e-09
2.210949	6.58261e-09
2.207496	6.76843e-09
2.204044	6.95948e-09
2.200592	7.15591e-09
2.197139	7.35788e-09
2.193687	7.56554e-09
2.190234	7.77905e-09
2.186782	7.99858e-09
2.183330	8.22429e-09
2.179877	8.45636e-09
2.176425	8.69497e-09
2.172973	8.94029e-09
2.169520	9.19253e-09
2.166068	9.45188e-09
2.162616	9.71853e-09
2.159163	9.99268e-09
2.155711	1.02746e-08
2.152259	1.05644e-08
2.148806	1.08624e-08
2.145354	1.11687e-08
2.141902	1.14837e-08
2.138449	1.18076e-08
2.134997	1.21406e-08
2.131545	1.24829e-08
2.128092	1.28349e-08
2.124640	1.31968e-08
2.121188	1.35689e-08
2.117735	1.39514e-08
2.114283	1.43447e-08
2.110831	1.47491e-08
2.107378	1.51649e-08
2.103926	1.55924e-08
2.100473	1.60319e-08
2.097021	1.64837e-08
2.093569	1.69483e-08
2.090116	1.74259e-08
2.086664	1.7917e-08
2.083212	1.84219e-08
2.079759	1.8941e-08
2.076307	1.94746e-08
2.072855	2.00233e-08
2.069402	2.05874e-08
2.065950	2.11674e-08
2.062498	2.17637e-08
2.059045	2.23768e-08
2.055593	2.30071e-08
2.052141	2.36551e-08
2.048688	2.43213e-08
2.045236	2.50062e-08
2.041784	2.57104e-08
2.038331	2.64344e-08
2.034879	2.71788e-08
2.031427	2.7944e-08
2.027974	2.87308e-08
2.024522	2.95396e-08
2.021070	3.03712e-08
2.017617	3.12261e-08
2.014165	3.21051e-08
2.010712	3.30087e-08
2.007260	3.39378e-08
2.003808	3.48929e-08
2.000355	3.58748e-08
1.996903	3.68843e-08
1.993451	3.79222e-08
1.989998	3.89892e-08
1.986546	4.00862e-08
1.983094	4.12139e-08
1.979641	4.23733e-08
1.976189	4.35653e-08
1.972737	4.47907e-08
1.969284	4.60505e-08
1.965832	4.73456e-08
1.962380	4.86771e-08
1.958927	5.0046e-08
1.955475	5.14532e-08
1.952023	5.29e-08
1.948570	5.43873e-08
1.945118	5.59163e-08
1.941666	5.74883e-08
1.938213	5.91043e-08
1.934761	6.07656e-08
1.931309	6.24735e-08
1.927856	6.42293e-08
1.924404	6.60344e-08
1.920951	6.789e-08
1.917499	6.97977e-08
1.914047	7.17588e-08
1.910594	7.37749e-08
1.907142	7.58475e-08
1.903690	7.79782e-08
1.900237	8.01686e-08
1.896785	8.24203e-08
1.893333	8.47352e-08
1.889880	8.71148e-08
1.886428	8.95612e-08
1.882976	9.20761e-08
1.879523	9.46614e-08
1.876071	9.73191e-08
1.872619	1.00051e-07
1.869166	1.0286e-07
1.865714	1.05747e-07
1.862262	1.08715e-07
1.858809	1.11766e-07
1.855357	1.14903e-07
1.851905	1.18127e-07
1.848452	1.21442e-07
1.845000	1.24849e-07
1.841548	1.28352e-07
1.838095	1.31952e-07
1.834643	1.35654e-07
1.831190	1.39459e-07
1.827738	1.4337e-07
1.824286	1.47391e-07
1.820833	1.51524e-07
1.817381	1.55773e-07
1.813929	1.6014e-07
1.810476	1.6463e-07
1.807024	1.69245e-07
1.803572	1.73989e-07
1.800119	1.78866e-07
1.796667	1.83879e-07
1.793215	1.89032e-07
1.789762	1.94329e-07
1.786310	1.99774e-07
1.782858	2.05371e-07
1.779405	2.11124e-07
1.775953	2.17038e-07
1.772501	2.23118e-07
1.769048	2.29367e-07
1.765596	2.3579e-07
1.762144	2.42393e-07
1.758691	2.4918e-07
1.755239	2.56156e-07
1.751787	2.63328e-07
1.748334	2.70699e-07
1.744882	2.78276e-07
1.741429	2.86064e-07
1.737977	2.9407e-07
1.734525	3.02299e-07
1.731072	3.10757e-07
1.727620	3.19451e-07
1.724168	3.28388e-07
1.720715	3.37574e-07
1.717263	3.47015e-07
1.713811	3.5672e-07
1.710358	3.66696e-07
1.706906	3.76949e-07
1.703454	3.87488e-07
1.700001	3.98321e-07
1.696549	4.09455e-07
1.693097	4.209e-07
1.689644	4.32663e-07
1.686192	4.44754e-07
1.682740	4.57181e-07
1.679287	4.69955e-07
1.675835	4.83084e-07
1.672383	4.96578e-07
1.668930	5.10448e-07
1.665478	5.24703e-07
1.662026	5.39356e-07
1.658573	5.54415e-07
1.655121	5.69894e-07
1.651668	5.85803e-07
1.648216	6.02155e-07
1.644764	6.18961e-07
1.641311	6.36234e-07
1.637859	6.53987e-07
1.634407	6.72234e-07
1.630954	6.90987e-07
1.627502	7.10262e-07
1.624050	7.30072e-07
1.620597	7.50432e-07
1.617145	7.71357e-07
1.613693	7.92864e-07
1.610240	8.14967e-07
1.606788	8.37685e-07
1.603336	8.61032e-07
1.599883	8.85027e-07
1.596431	9.09689e-07
1.592979	9.35034e-07
1.589526	9.61082e-07
1.586074	9.87852e-07
1.582622	1.01537e-06
1.579169	1.04364e-06
1.575717	1.0727e-06
1.572265	1.10256e-06
1.568812	1.13326e-06
1.565360	1.1648e-06
1.561907	1.19721e-06
1.558455	1.23053e-06
1.555003	1.26476e-06
1.551550	1.29995e-06
1.548098	1.33611e-06
1.544646	1.37327e-06
1.541193	1.41145e-06
1.537741	1.4507e-06
1.534289	1.49102e-06
1.530836	1.53247e-06
1.527384	1.57506e-06
1.523932	1.61883e-06
1.520479	1.6638e-06
1.517027	1.71002e-06
1.513575	1.75752e-06
1.510122	1.80633e-06
1.506670	1.85649e-06
1.503218	1.90803e-06
1.499765	1.961e-06
1.496313	2.01543e-06
1.492861	2.07136e-06
1.489408	2.12883e-06
1.485956	2.18789e-06
1.482504	2.24857e-06
1.479051	2.31093e-06
1.475599	2.37501e-06
1.472146	2.44086e-06
1.468694	2.50852e-06
1.465242	2.57805e-06
1.461789	2.64949e-06
1.458337	2.7229e-06
1.454885	2.79832e-06
1.451432	2.87583e-06
1.447980	2.95547e-06
1.444528	3.0373e-06
1.441075	3.12138e-06
1.437623	3.20777e-06
1.434171	3.29654e-06
1.430718	3.38775e-06
1.427266	3.48146e-06
1.423814	3.57775e-06
1.420361	3.67668e-06
1.416909	3.77834e-06
1.413457	3.88278e-06
1.410004	3.99009e-06
1.406552	4.10034e-06
1.403100	4.21362e-06
1.399647	4.33e-06
1.396195	4.44958e-06
1.392743	4.57243e-06
1.389290	4.69865e-06
1.385838	4.82833e-06
1.382385	4.96156e-06
1.378933	5.09844e-06
1.375481	5.23907e-06
1.372028	5.38354e-06
1.368576	5.53197e-06
1.365124	5.68445e-06
1.361671	5.84111e-06
1.358219	6.00204e-06
1.354767	6.16738e-06
1.351314	6.33723e-06
1.347862	6.51171e-06
1.344410	6.69097e-06
1.340957	6.87511e-06
1.337505	7.06428e-06
1.334053	7.2586e-06
1.330600	7.45823e-06
1.327148	7.66329e-06
1.323696	7.87394e-06
1.320243	8.09033e-06
1.316791	8.31261e-06
1.313339	8.54094e-06
1.309886	8.77549e-06
1.306434	9.01641e-06
1.302982	9.26388e-06
1.299529	9.51808e-06
1.296077	9.77918e-06
1.292624	1.00474e-05
1.289172	1.03228e-05
1.285720	1.06058e-05
1.282267	1.08964e-05
1.278815	1.11949e-05
1.275363	1.15015e-05
1.271910	1.18164e-05
1.268458	1.21399e-05
1.265006	1.2472e-05
1.261553	1.28132e-05
1.258101	1.31636e-05
1.254649	1.35235e-05
1.251196	1.38931e-05
1.247744	1.42726e-05
1.244292	1.46625e-05
1.240839	1.50628e-05
1.237387	1.5474e-05
1.233935	1.58962e-05
1.230482	1.63298e-05
1.227030	1.67751e-05
1.223578	1.72323e-05
1.220125	1.77019e-05
1.216673	1.81841e-05
1.213221	1.86792e-05
1.209768	1.91877e-05
1.206316	1.97098e-05
1.202863	2.02459e-05
1.199411	2.07964e-05
1.195959	2.13616e-05
1.192506	2.1942e-05
1.189054	2.25379e-05
1.185602	2.31498e-05
1.182149	2.3778e-05
1.178697	2.44231e-05
1.175245	2.50853e-05
1.171792	2.57652e-05
1.168340	2.64632e-05
1.164888	2.71799e-05
1.161435	2.79156e-05
1.157983	2.8671e-05
1.154531	2.94464e-05
1.151078	3.02424e-05
1.147626	3.10595e-05
1.144174	3.18984e-05
1.140721	3.27595e-05
1.137269	3.36434e-05
1.133817	3.45507e-05
1.130364	3.5482e-05
1.126912	3.6438e-05
1.123459	3.74192e-05
1.120007	3.84263e-05
1.116555	3.94599e-05
1.113102	4.05208e-05
1.109650	4.16096e-05
1.106198	4.27271e-05
1.102745	4.38739e-05
1.099293	4.50508e-05
1.095841	4.62586e-05
1.092388	4.7498e-05
1.088936	4.87699e-05
1.085484	5.0075e-05
1.082031	5.14142e-05
1.078579	5.27883e-05
1.075127	5.41983e-05
1.071674	5.56449e-05
1.068222	5.71292e-05
1.064770	5.8652e-05
1.061317	6.02143e-05
1.057865	6.18171e-05
1.054413	6.34614e-05
1.050960	6.51482e-05
1.047508	6.68785e-05
1.044056	6.86534e-05
1.040603	7.04739e-05
1.037151	7.23413e-05
1.033698	7.42566e-05
1.030246	7.62209e-05
1.026794	7.82355e-05
1.023341	8.03016e-05
1.019889	8.24204e-05
1.016437	8.45931e-05
1.012984	8.6821e-05
1.009532	8.91054e-05
1.006080	9.14477e-05
1.002627	9.38492e-05
0.999175	9.63113e-05
0.995723	9.88354e-05
0.992270	0.000101423
0.988818	0.000104075
0.985366	0.000106794
0.981913	0.000109581
0.978461	0.000112437
0.975009	0.000115364
0.971556	0.000118363
0.968104	0.000121437
0.964652	0.000124586
0.961199	0.000127813
0.957747	0.000131119
0.954295	0.000134506
0.950842	0.000137975
0.947390	0.000141529
0.943937	0.000145168
0.940485	0.000148896
0.937033	0.000152713
0.933580	0.000156621
0.930128	0.000160623
0.926676	0.00016472
0.923223	0.000168914
0.919771	0.000173206
0.916319	0.0001776
0.912866	0.000182095
0.909414	0.000186696
0.905962	0.000191402
0.902509	0.000196216
0.899057	0.000201141
0.895605	0.000206177
0.892152	0.000211327
0.888700	0.000216592
0.885248	0.000221973
0.881795	0.000227474
0.878343	0.000233095
0.874891	0.000238838
0.871438	0.000244704
0.867986	0.000250694
0.864534	0.000256811
0.861081	0.000263055
0.857629	0.000269427
0.854176	0.000275928
0.850724	0.000282559
0.847272	0.00028932
0.843819	0.000296212
0.840367	0.000303234
0.836915	0.000310387
0.833462	0.000317669
0.830010	0.00032508
0.826558	0.000332619
0.823105	0.000340282
0.819653	0.000348068
0.816201	0.000355974
0.812748	0.000363995
0.809296	0.000372127
0.805844	0.000380363
0.802391	0.000388696
0.798939	0.000397117
0.795487	0.000405616
0.792034	0.000414179
0.788582	0.00042279
0.785130	0.00043143
0.781677	0.000440075
0.778225	0.000448695
0.774773	0.000457251
0.771320	0.000465692
0.767868	0.000473951
0.764415	0.000481928
0.760963	0.000489467
0.757511	0.000496277
&
```
