## Supplementary material for "All-at-once RNA folding with 3D motif prediction framed by evolutionary information": RF03526_mir-7177.cacofold.helixcov

```
# RMs = 2 L = 71

# RM_HELIX NESTED 23-26 44-47, nbp = 4 nbp_cov = 0
# pvals: -1,-1,-1,-1
# aggregated NONE
NESTED  ::::::::::::::::::::::<<<<_________________>>>>::::::::::::::::::::::::
        :::::::::::::::::::::::::::::::::::::::::::::::::::::::::::::::::::::::

# RM_HELIX NESTED 2-20 50-68, nbp = 16 nbp_cov = 0
# pvals: -1,-1,-1,-1,-1,-1,-1,-1,-1,-1,-1,-1,-1,-1,-1,-1
# aggregated NONE
NESTED  :<<<<-<<<<<<-<<<-<<<_____________________________>>>->>>->>>>>>->>>>:::
        :::::::::::::::::::::::::::::::::::::::::::::::::::::::::::::::::::::::
```
