## Supplementary material for "All-at-once RNA folding with 3D motif prediction framed by evolutionary information": RF03527_mir-3072.cacofold.helixcov

```
# RMs = 3 L = 83

# RM_HELIX NESTED 27-41 47-59, nbp = 12 nbp_cov = 0
# pvals: 0.989996,0.989996,0.989996,0.989996,0.989996,0.989996,0.989996,0.989996,0.989996,0.989996,0.989996,0.989996
# aggregated NONE
NESTED  ::::::::::::::::::::::::::<<<-<<<<<<<--<<_____>>>>>>>>>->>>::::::::::::::::::::::::
        :::::::::::::::::::::::::::::::::::::::::::::::::::::::::::::::::::::::::::::::::::

# RM_HELIX NESTED 23-24 62-63, nbp = 2 nbp_cov = 0
# pvals: 0.989996,0.989996
# aggregated NONE
NESTED  ::::::::::::::::::::::<<_____________________________________>>::::::::::::::::::::
        :::::::::::::::::::::::::::::::::::::::::::::::::::::::::::::::::::::::::::::::::::

# RM_HELIX NESTED 1-19 67-83, nbp = 16 nbp_cov = 0
# pvals: 0.999387,0.989996,0.989996,0.989996,0.989996,0.989996,0.989996,0.989996,0.989996,0.989996,0.989996,0.989996,0.989996,0.989996,0.989996,0.989996
# aggregated NONE
NESTED  <<<<<<--<<<<<-<<<<<_______________________________________________>>>>>->>>>>>>>>>>
        :::::::::::::::::::::::::::::::::::::::::::::::::::::::::::::::::::::::::::::::::::
```
