## Supplementary material for "All-at-once RNA folding with 3D motif prediction framed by evolutionary information": RF03527_mir-3072.surv

```
-0.000007	0.0322581
-0.001988	0.967742
-0.071448	1
&
0.983487	0.00029656
0.558040	0.00237248
0.002354	0.026987
-0.001988	0.986655
-0.006329	0.9914
-0.015011	0.991993
-0.036718	0.994069
-0.071448	1
&
1.817413	9.79528e-07
1.817017	0.000143991
1.808334	0.000149868
1.803993	0.00016652
1.795310	0.000174356
1.474054	0.000197865
1.465372	0.000199824
1.461030	0.000203742
1.448006	0.000205701
1.356839	0.000254677
1.348157	0.000255657
1.343815	0.000263493
1.252648	0.00027035
1.239624	0.000271329
1.230941	0.000274268
0.983487	0.000278186
0.979146	0.000280145
0.805494	0.000281124
0.744716	0.000330101
0.740375	0.000338917
0.666573	0.000345773
0.649207	0.000392791
0.644866	0.00039475
0.640525	0.000402586
0.636183	0.000408463
0.631842	0.000409443
0.575405	0.00041532
0.558040	0.000454501
0.553699	0.00045646
0.340975	0.000463317
0.314927	0.000465276
0.310586	0.000471153
0.123910	0.000817906
0.115228	0.000852189
0.058791	0.00122833
0.045767	0.00401802
0.002354	0.0104153
-0.001988	0.989996
-0.006329	0.992377
-0.010670	0.992862
-0.015011	0.99867
-0.019353	0.998807
-0.028035	0.999154
-0.036718	0.999195
-0.045401	0.999229
-0.058424	0.999263
-0.071448	0.999387
-0.075790	0.999936
-0.106179	0.999942
-0.379681	0.999991
-0.384022	1
&
```
