## Supplementary material for "All-at-once RNA folding with 3D motif prediction framed by evolutionary information": RF03528_mir-1264.surv

```
0.000000	0.047619
-0.000179	0.952381
-0.003129	1
&
0.680663	0.000383583
0.678275	0.00153433
0.604530	0.00191791
0.047017	0.00268508
0.044068	0.00306866
0.017519	0.00997315
0.005720	0.0214806
-0.000179	0.881089
-0.003129	0.975067
-0.006079	0.985424
-0.011979	0.988876
-0.014928	0.992328
-0.020828	0.993863
-0.023778	0.994246
-0.076874	0.995397
-0.079824	0.996548
-0.088673	0.997699
-0.091623	0.998082
-0.215515	0.999233
-0.333507	0.999616
-0.371854	1
&
2.982068	1.90259e-06
2.105978	5.70776e-06
2.061731	7.61035e-06
1.831646	9.51294e-06
1.819847	1.90259e-05
1.816897	2.09285e-05
1.799198	2.47336e-05
1.778550	3.2344e-05
1.743152	3.61492e-05
1.563214	3.80518e-05
1.498319	3.99543e-05
1.129594	4.37595e-05
1.114845	5.5175e-05
1.111895	6.08828e-05
1.100096	6.4688e-05
1.055849	7.22983e-05
1.049949	7.42009e-05
1.041100	7.99087e-05
1.038150	9.51294e-05
1.035200	0.00010274
1.029301	0.000106545
1.026351	0.000142694
1.023401	0.000150304
1.020451	0.000171233
1.017502	0.000173135
1.014552	0.000203577
1.011602	0.000291096
1.008652	0.000338661
1.005702	0.000355784
1.002753	0.000410959
0.999803	0.000418569
0.996853	0.00042618
0.993903	0.000431887
0.990953	0.000717275
0.988004	0.000766743
0.985054	0.000781963
0.982104	0.000787671
0.979154	0.000789574
0.967355	0.000812405
0.964405	0.00082382
0.961455	0.000827626
0.958506	0.000831431
0.949656	0.000839041
0.931957	0.00086758
0.929008	0.000878995
0.923108	0.000886606
0.917208	0.000898021
0.914259	0.000901826
0.899510	0.000905632
0.896560	0.000909437
0.893610	0.000917047
0.890660	0.000928463
0.881811	0.000930365
0.831664	0.000932268
0.828714	0.000949391
0.819865	0.000962709
0.816915	0.000974125
0.813965	0.000983638
0.811016	0.000989346
0.808066	0.00101218
0.805116	0.00105403
0.802166	0.00105974
0.796267	0.00106735
0.793317	0.00106925
0.790367	0.00107116
0.787417	0.00108067
0.784467	0.00108257
0.781518	0.00109018
0.778568	0.00109209
0.772668	0.00109589
0.769718	0.00109779
0.766769	0.0011035
0.760869	0.00110921
0.757919	0.00111111
0.743170	0.00111301
0.737271	0.00113014
0.734321	0.00121766
0.731371	0.00122336
0.728421	0.00122527
0.725471	0.00122717
0.722522	0.00125
0.719572	0.00126712
0.716622	0.00131469
0.713672	0.00132991
0.710722	0.00133942
0.707773	0.00134513
0.704823	0.00134893
0.701873	0.00135084
0.698923	0.00135654
0.695973	0.00136225
0.693024	0.00136606
0.690074	0.00137177
0.684174	0.00137747
0.681224	0.00138508
0.678275	0.00138889
0.675325	0.00139079
0.672375	0.0013965
0.669425	0.00140791
0.666475	0.00141172
0.663526	0.00141933
0.660576	0.00142694
0.657626	0.00145548
0.651726	0.00145928
0.648777	0.00146119
0.645827	0.00146309
0.634028	0.00146499
0.628128	0.0014688
0.625178	0.0014726
0.607479	0.00147641
0.598630	0.00148021
0.595680	0.00148212
0.589781	0.00148782
0.586831	0.00149163
0.583881	0.00149353
0.575032	0.00149543
0.572082	0.00149924
0.569132	0.00150114
0.566182	0.00150304
0.560283	0.00150495
0.554383	0.00150875
0.545534	0.00151065
0.542584	0.00152017
0.539634	0.00152397
0.533734	0.00152778
0.530785	0.00153729
0.518985	0.0015411
0.516036	0.0015449
0.513086	0.0015468
0.510136	0.00154871
0.498337	0.00155441
0.492437	0.00155632
0.486538	0.00158676
0.483588	0.00160578
0.480638	0.00172184
0.477688	0.00172565
0.474738	0.0017618
0.471789	0.0017637
0.468839	0.0017675
0.465889	0.00177511
0.459989	0.00178272
0.457040	0.00178653
0.454090	0.00179795
0.451140	0.00180175
0.448190	0.00180936
0.445240	0.00182648
0.442291	0.00184741
0.439341	0.00184932
0.436391	0.00185502
0.433441	0.00186263
0.427542	0.00186644
0.424592	0.00189117
0.421642	0.00189498
0.409843	0.00189688
0.403943	0.00190639
0.398044	0.0019083
0.395094	0.00193113
0.392144	0.00203196
0.383295	0.00203577
0.380345	0.00203957
0.377395	0.00204148
0.371495	0.00204528
0.368546	0.00204718
0.350847	0.00205099
0.339048	0.00205289
0.333148	0.0020586
0.318399	0.00207382
0.315449	0.00207763
0.309550	0.00209855
0.306600	0.00210046
0.238754	0.00210236
0.229905	0.00210426
0.226955	0.00210616
0.224005	0.00212709
0.221056	0.00213661
0.218106	0.00213851
0.212206	0.00215373
0.209256	0.00216134
0.206307	0.00226979
0.203357	0.00228311
0.200407	0.00230403
0.197457	0.00233638
0.194507	0.0023554
0.191558	0.00238394
0.188608	0.00240487
0.185658	0.00250951
0.182708	0.00251712
0.179758	0.00255327
0.176809	0.0025723
0.173859	0.00260845
0.170909	0.00261225
0.167959	0.00263318
0.165009	0.00263889
0.159110	0.00265601
0.156160	0.00265791
0.150260	0.00267123
0.144361	0.00268265
0.141411	0.00268455
0.132562	0.00268836
0.129612	0.00269026
0.126662	0.00270167
0.117813	0.00270738
0.114863	0.00271119
0.111913	0.0027188
0.108963	0.0027207
0.106013	0.00273212
0.100114	0.00273402
0.097164	0.00274543
0.094214	0.00274924
0.091264	0.00275495
0.088315	0.00277207
0.085365	0.002793
0.082415	0.00289003
0.079465	0.00324201
0.076515	0.00356164
0.073566	0.0036054
0.070616	0.00363394
0.067666	0.00365487
0.064716	0.00366058
0.061766	0.00366438
0.058817	0.00366819
0.055867	0.00367199
0.052917	0.0036777
0.049967	0.00369292
0.047017	0.00370624
0.044068	0.00371385
0.041118	0.00372146
0.038168	0.00374429
0.035218	0.00375761
0.032268	0.00375951
0.029319	0.00376903
0.026369	0.00387177
0.023419	0.00388318
0.020469	0.0039688
0.017519	0.00410008
0.014570	0.0042675
0.011620	0.00449011
0.008670	0.00766933
0.005720	0.0107515
0.002770	0.0203349
-0.000179	0.896161
-0.003129	0.979827
-0.006079	0.986096
-0.009029	0.98735
-0.011979	0.989795
-0.014928	0.990592
-0.017878	0.990879
-0.020828	0.991124
-0.023778	0.991804
-0.026728	0.991986
-0.029677	0.992024
-0.032627	0.992177
-0.035577	0.992782
-0.038527	0.993272
-0.041477	0.993571
-0.044426	0.993701
-0.047376	0.993834
-0.050326	0.993885
-0.053276	0.993975
-0.056226	0.994039
-0.059175	0.994245
-0.062125	0.994346
-0.065075	0.994663
-0.068025	0.994833
-0.070975	0.994901
-0.073924	0.994962
-0.076874	0.995065
-0.079824	0.995129
-0.082774	0.995133
-0.085724	0.995158
-0.088673	0.995169
-0.091623	0.995204
-0.094573	0.995352
-0.097523	0.995466
-0.100473	0.995497
-0.103422	0.995603
-0.106372	0.995708
-0.109322	0.995778
-0.112272	0.995963
-0.115222	0.996058
-0.118171	0.996083
-0.121121	0.996143
-0.124071	0.996381
-0.127021	0.996469
-0.129971	0.996581
-0.132920	0.996714
-0.135870	0.997051
-0.138820	0.997102
-0.141770	0.997298
-0.144720	0.997371
-0.147669	0.997736
-0.150619	0.997793
-0.153569	0.997869
-0.156519	0.997955
-0.159469	0.998076
-0.162418	0.998103
-0.165368	0.998134
-0.168318	0.998149
-0.171268	0.998191
-0.174218	0.998215
-0.177167	0.998221
-0.180117	0.998248
-0.183067	0.998333
-0.186017	0.998383
-0.188967	0.998396
-0.191916	0.9984
-0.194866	0.998449
-0.197816	0.998459
-0.200766	0.998476
-0.203716	0.998489
-0.206665	0.998503
-0.209615	0.998524
-0.212565	0.998562
-0.215515	0.998573
-0.218465	0.998588
-0.221414	0.998602
-0.224364	0.998619
-0.227314	0.998624
-0.230264	0.998628
-0.233214	0.998649
-0.242063	0.998687
-0.245013	0.998735
-0.247963	0.998739
-0.250912	0.99875
-0.253862	0.998777
-0.256812	0.998794
-0.259762	0.998811
-0.262712	0.998902
-0.268611	0.999174
-0.271561	0.999186
-0.274511	0.999193
-0.277460	0.999233
-0.280410	0.999279
-0.283360	0.999431
-0.286310	0.999477
-0.289260	0.9995
-0.295159	0.999519
-0.298109	0.999521
-0.301059	0.999528
-0.304009	0.99954
-0.306958	0.999553
-0.309908	0.999555
-0.315808	0.999557
-0.321707	0.999562
-0.327607	0.999564
-0.330557	0.999568
-0.336456	0.999576
-0.342356	0.99958
-0.345306	0.999585
-0.351205	0.999595
-0.354155	0.999604
-0.360055	0.999608
-0.365954	0.999612
-0.368904	0.999623
-0.371854	0.999644
-0.374804	0.999646
-0.377754	0.999654
-0.380703	0.999658
-0.383653	0.999661
-0.386603	0.999671
-0.395452	0.99968
-0.398402	0.99969
-0.404302	0.999694
-0.413151	0.999701
-0.416101	0.999703
-0.460348	0.999705
-0.483946	0.999715
-0.489846	0.999718
-0.495746	0.999726
-0.501645	0.999728
-0.504595	0.999749
-0.507545	0.999777
-0.510495	0.999793
-0.513444	0.999821
-0.516394	0.999825
-0.528193	0.999827
-0.531143	0.99993
-0.625537	0.999932
-0.646185	0.999933
-0.652085	0.999935
-0.669784	0.999943
-0.672734	0.999945
-0.690432	0.999949
-0.699282	0.999951
-0.702232	0.999962
-0.728780	0.999966
-0.740579	0.99997
-0.820224	0.999973
-0.834973	0.999981
-0.840872	0.999983
-0.861521	0.999987
-0.864471	0.999998
-1.242045	1
&
15.990684	4.54752e-37
15.987735	4.61455e-37
15.984785	4.68257e-37
15.981835	4.7516e-37
15.978885	4.82164e-37
15.975935	4.89271e-37
15.972986	4.96483e-37
15.970036	5.03802e-37
15.967086	5.11228e-37
15.964136	5.18764e-37
15.961186	5.2641e-37
15.958237	5.3417e-37
15.955287	5.42044e-37
15.952337	5.50034e-37
15.949387	5.58142e-37
15.946437	5.66369e-37
15.943488	5.74718e-37
15.940538	5.83189e-37
15.937588	5.91786e-37
15.934638	6.00509e-37
15.931688	6.09361e-37
15.928739	6.18344e-37
15.925789	6.27458e-37
15.922839	6.36708e-37
15.919889	6.46093e-37
15.916939	6.55617e-37
15.913990	6.65281e-37
15.911040	6.75088e-37
15.908090	6.85039e-37
15.905140	6.95137e-37
15.902190	7.05384e-37
15.899241	7.15782e-37
15.896291	7.26334e-37
15.893341	7.3704e-37
15.890391	7.47905e-37
15.887441	7.5893e-37
15.884492	7.70117e-37
15.881542	7.81469e-37
15.878592	7.92989e-37
15.875642	8.04679e-37
15.872692	8.1654e-37
15.869743	8.28577e-37
15.866793	8.40791e-37
15.863843	8.53185e-37
15.860893	8.65762e-37
15.857943	8.78524e-37
15.854994	8.91475e-37
15.852044	9.04616e-37
15.849094	9.17951e-37
15.846144	9.31483e-37
15.843194	9.45214e-37
15.840245	9.59148e-37
15.837295	9.73287e-37
15.834345	9.87634e-37
15.831395	1.00219e-36
15.828445	1.01697e-36
15.825496	1.03196e-36
15.822546	1.04717e-36
15.819596	1.06261e-36
15.816646	1.07827e-36
15.813696	1.09417e-36
15.810747	1.1103e-36
15.807797	1.12666e-36
15.804847	1.14327e-36
15.801897	1.16013e-36
15.798947	1.17723e-36
15.795998	1.19458e-36
15.793048	1.21219e-36
15.790098	1.23006e-36
15.787148	1.24819e-36
15.784198	1.26659e-36
15.781249	1.28527e-36
15.778299	1.30421e-36
15.775349	1.32344e-36
15.772399	1.34295e-36
15.769449	1.36275e-36
15.766500	1.38284e-36
15.763550	1.40322e-36
15.760600	1.42391e-36
15.757650	1.4449e-36
15.754700	1.4662e-36
15.751751	1.48781e-36
15.748801	1.50975e-36
15.745851	1.532e-36
15.742901	1.55459e-36
15.739951	1.5775e-36
15.737002	1.60076e-36
15.734052	1.62436e-36
15.731102	1.6483e-36
15.728152	1.6726e-36
15.725202	1.69726e-36
15.722253	1.72228e-36
15.719303	1.74767e-36
15.716353	1.77343e-36
15.713403	1.79958e-36
15.710453	1.82611e-36
15.707504	1.85303e-36
15.704554	1.88035e-36
15.701604	1.90807e-36
15.698654	1.93619e-36
15.695704	1.96474e-36
15.692755	1.9937e-36
15.689805	2.02309e-36
15.686855	2.05292e-36
15.683905	2.08318e-36
15.680955	2.11389e-36
15.678006	2.14506e-36
15.675056	2.17668e-36
15.672106	2.20877e-36
15.669156	2.24133e-36
15.666206	2.27437e-36
15.663257	2.3079e-36
15.660307	2.34193e-36
15.657357	2.37645e-36
15.654407	2.41149e-36
15.651457	2.44704e-36
15.648508	2.48311e-36
15.645558	2.51972e-36
15.642608	2.55687e-36
15.639658	2.59456e-36
15.636708	2.63281e-36
15.633759	2.67163e-36
15.630809	2.71101e-36
15.627859	2.75098e-36
15.624909	2.79154e-36
15.621959	2.83269e-36
15.619010	2.87445e-36
15.616060	2.91683e-36
15.613110	2.95983e-36
15.610160	3.00347e-36
15.607210	3.04775e-36
15.604261	3.09268e-36
15.601311	3.13827e-36
15.598361	3.18454e-36
15.595411	3.23149e-36
15.592461	3.27913e-36
15.589512	3.32747e-36
15.586562	3.37653e-36
15.583612	3.42631e-36
15.580662	3.47682e-36
15.577712	3.52808e-36
15.574763	3.58009e-36
15.571813	3.63287e-36
15.568863	3.68643e-36
15.565913	3.74078e-36
15.562963	3.79593e-36
15.560014	3.85189e-36
15.557064	3.90868e-36
15.554114	3.96631e-36
15.551164	4.02478e-36
15.548214	4.08412e-36
15.545265	4.14433e-36
15.542315	4.20543e-36
15.539365	4.26743e-36
15.536415	4.33035e-36
15.533465	4.39419e-36
15.530516	4.45898e-36
15.527566	4.52472e-36
15.524616	4.59142e-36
15.521666	4.65912e-36
15.518716	4.72781e-36
15.515767	4.79751e-36
15.512817	4.86824e-36
15.509867	4.94002e-36
15.506917	5.01285e-36
15.503967	5.08675e-36
15.501018	5.16175e-36
15.498068	5.23785e-36
15.495118	5.31507e-36
15.492168	5.39344e-36
15.489218	5.47295e-36
15.486269	5.55364e-36
15.483319	5.63552e-36
15.480369	5.71861e-36
15.477419	5.80292e-36
15.474469	5.88848e-36
15.471520	5.97529e-36
15.468570	6.06339e-36
15.465620	6.15279e-36
15.462670	6.2435e-36
15.459720	6.33555e-36
15.456771	6.42896e-36
15.453821	6.52375e-36
15.450871	6.61993e-36
15.447921	6.71753e-36
15.444971	6.81657e-36
15.442022	6.91708e-36
15.439072	7.01906e-36
15.436122	7.12255e-36
15.433172	7.22756e-36
15.430222	7.33412e-36
15.427273	7.44225e-36
15.424323	7.55198e-36
15.421373	7.66333e-36
15.418423	7.77631e-36
15.415473	7.89097e-36
15.412524	8.00731e-36
15.409574	8.12537e-36
15.406624	8.24517e-36
15.403674	8.36673e-36
15.400724	8.49009e-36
15.397775	8.61527e-36
15.394825	8.74229e-36
15.391875	8.87119e-36
15.388925	9.00199e-36
15.385975	9.13471e-36
15.383026	9.2694e-36
15.380076	9.40606e-36
15.377126	9.54475e-36
15.374176	9.68548e-36
15.371226	9.82828e-36
15.368277	9.97319e-36
15.365327	1.01202e-35
15.362377	1.02695e-35
15.359427	1.04209e-35
15.356477	1.05745e-35
15.353528	1.07304e-35
15.350578	1.08886e-35
15.347628	1.10492e-35
15.344678	1.12121e-35
15.341728	1.13774e-35
15.338779	1.15452e-35
15.335829	1.17154e-35
15.332879	1.18881e-35
15.329929	1.20634e-35
15.326979	1.22413e-35
15.324030	1.24218e-35
15.321080	1.26049e-35
15.318130	1.27908e-35
15.315180	1.29794e-35
15.312230	1.31707e-35
15.309281	1.33649e-35
15.306331	1.3562e-35
15.303381	1.3762e-35
15.300431	1.39649e-35
15.297481	1.41708e-35
15.294532	1.43797e-35
15.291582	1.45918e-35
15.288632	1.48069e-35
15.285682	1.50252e-35
15.282732	1.52468e-35
15.279783	1.54716e-35
15.276833	1.56997e-35
15.273883	1.59312e-35
15.270933	1.61661e-35
15.267983	1.64045e-35
15.265034	1.66463e-35
15.262084	1.68918e-35
15.259134	1.71409e-35
15.256184	1.73936e-35
15.253234	1.76501e-35
15.250285	1.79103e-35
15.247335	1.81744e-35
15.244385	1.84424e-35
15.241435	1.87143e-35
15.238485	1.89903e-35
15.235536	1.92703e-35
15.232586	1.95544e-35
15.229636	1.98428e-35
15.226686	2.01353e-35
15.223736	2.04322e-35
15.220787	2.07335e-35
15.217837	2.10392e-35
15.214887	2.13495e-35
15.211937	2.16643e-35
15.208987	2.19837e-35
15.206038	2.23079e-35
15.203088	2.26368e-35
15.200138	2.29706e-35
15.197188	2.33093e-35
15.194238	2.3653e-35
15.191289	2.40018e-35
15.188339	2.43557e-35
15.185389	2.47148e-35
15.182439	2.50792e-35
15.179489	2.5449e-35
15.176540	2.58243e-35
15.173590	2.62051e-35
15.170640	2.65915e-35
15.167690	2.69836e-35
15.164740	2.73815e-35
15.161791	2.77852e-35
15.158841	2.81949e-35
15.155891	2.86107e-35
15.152941	2.90326e-35
15.149991	2.94607e-35
15.147042	2.98951e-35
15.144092	3.03359e-35
15.141142	3.07832e-35
15.138192	3.12372e-35
15.135242	3.16978e-35
15.132293	3.21652e-35
15.129343	3.26395e-35
15.126393	3.31208e-35
15.123443	3.36092e-35
15.120493	3.41047e-35
15.117544	3.46076e-35
15.114594	3.5118e-35
15.111644	3.56358e-35
15.108694	3.61613e-35
15.105744	3.66945e-35
15.102795	3.72356e-35
15.099845	3.77847e-35
15.096895	3.83419e-35
15.093945	3.89073e-35
15.090995	3.9481e-35
15.088046	4.00632e-35
15.085096	4.06539e-35
15.082146	4.12534e-35
15.079196	4.18617e-35
15.076246	4.2479e-35
15.073297	4.31054e-35
15.070347	4.37411e-35
15.067397	4.43861e-35
15.064447	4.50406e-35
15.061497	4.57048e-35
15.058548	4.63788e-35
15.055598	4.70627e-35
15.052648	4.77567e-35
15.049698	4.84609e-35
15.046748	4.91755e-35
15.043799	4.99007e-35
15.040849	5.06365e-35
15.037899	5.13832e-35
15.034949	5.2141e-35
15.031999	5.29098e-35
15.029050	5.36901e-35
15.026100	5.44818e-35
15.023150	5.52852e-35
15.020200	5.61005e-35
15.017250	5.69278e-35
15.014301	5.77673e-35
15.011351	5.86191e-35
15.008401	5.94836e-35
15.005451	6.03607e-35
15.002501	6.12509e-35
14.999552	6.21541e-35
14.996602	6.30707e-35
14.993652	6.40007e-35
14.990702	6.49445e-35
14.987752	6.59023e-35
14.984803	6.68741e-35
14.981853	6.78603e-35
14.978903	6.8861e-35
14.975953	6.98765e-35
14.973003	7.09069e-35
14.970054	7.19526e-35
14.967104	7.30136e-35
14.964154	7.40904e-35
14.961204	7.5183e-35
14.958254	7.62917e-35
14.955305	7.74167e-35
14.952355	7.85584e-35
14.949405	7.97169e-35
14.946455	8.08925e-35
14.943505	8.20854e-35
14.940556	8.32959e-35
14.937606	8.45243e-35
14.934656	8.57708e-35
14.931706	8.70356e-35
14.928756	8.83191e-35
14.925807	8.96216e-35
14.922857	9.09433e-35
14.919907	9.22844e-35
14.916957	9.36454e-35
14.914007	9.50264e-35
14.911058	9.64277e-35
14.908108	9.78498e-35
14.905158	9.92928e-35
14.902208	1.00757e-34
14.899258	1.02243e-34
14.896309	1.03751e-34
14.893359	1.05281e-34
14.890409	1.06833e-34
14.887459	1.08409e-34
14.884509	1.10008e-34
14.881560	1.1163e-34
14.878610	1.13276e-34
14.875660	1.14947e-34
14.872710	1.16642e-34
14.869760	1.18362e-34
14.866811	1.20108e-34
14.863861	1.21879e-34
14.860911	1.23676e-34
14.857961	1.255e-34
14.855011	1.27351e-34
14.852062	1.29229e-34
14.849112	1.31135e-34
14.846162	1.33069e-34
14.843212	1.35032e-34
14.840262	1.37023e-34
14.837313	1.39044e-34
14.834363	1.41094e-34
14.831413	1.43175e-34
14.828463	1.45287e-34
14.825513	1.47429e-34
14.822564	1.49604e-34
14.819614	1.5181e-34
14.816664	1.54049e-34
14.813714	1.56321e-34
14.810764	1.58626e-34
14.807815	1.60965e-34
14.804865	1.63339e-34
14.801915	1.65748e-34
14.798965	1.68193e-34
14.796015	1.70673e-34
14.793066	1.7319e-34
14.790116	1.75745e-34
14.787166	1.78336e-34
14.784216	1.80967e-34
14.781266	1.83636e-34
14.778317	1.86344e-34
14.775367	1.89092e-34
14.772417	1.91881e-34
14.769467	1.94711e-34
14.766517	1.97582e-34
14.763568	2.00496e-34
14.760618	2.03453e-34
14.757668	2.06454e-34
14.754718	2.09499e-34
14.751768	2.12588e-34
14.748819	2.15724e-34
14.745869	2.18905e-34
14.742919	2.22134e-34
14.739969	2.2541e-34
14.737019	2.28734e-34
14.734070	2.32108e-34
14.731120	2.35531e-34
14.728170	2.39005e-34
14.725220	2.4253e-34
14.722270	2.46107e-34
14.719321	2.49736e-34
14.716371	2.5342e-34
14.713421	2.57157e-34
14.710471	2.6095e-34
14.707521	2.64799e-34
14.704572	2.68704e-34
14.701622	2.72667e-34
14.698672	2.76689e-34
14.695722	2.80769e-34
14.692772	2.8491e-34
14.689823	2.89112e-34
14.686873	2.93377e-34
14.683923	2.97704e-34
14.680973	3.02094e-34
14.678024	3.0655e-34
14.675074	3.11071e-34
14.672124	3.15659e-34
14.669174	3.20315e-34
14.666224	3.25039e-34
14.663275	3.29833e-34
14.660325	3.34698e-34
14.657375	3.39634e-34
14.654425	3.44643e-34
14.651475	3.49726e-34
14.648526	3.54885e-34
14.645576	3.60119e-34
14.642626	3.6543e-34
14.639676	3.7082e-34
14.636726	3.76289e-34
14.633777	3.81839e-34
14.630827	3.87471e-34
14.627877	3.93186e-34
14.624927	3.98985e-34
14.621977	4.0487e-34
14.619028	4.10841e-34
14.616078	4.16901e-34
14.613128	4.2305e-34
14.610178	4.2929e-34
14.607228	4.35621e-34
14.604279	4.42047e-34
14.601329	4.48567e-34
14.598379	4.55183e-34
14.595429	4.61896e-34
14.592479	4.68709e-34
14.589530	4.75622e-34
14.586580	4.82637e-34
14.583630	4.89756e-34
14.580680	4.9698e-34
14.577730	5.0431e-34
14.574781	5.11748e-34
14.571831	5.19296e-34
14.568881	5.26956e-34
14.565931	5.34728e-34
14.562981	5.42615e-34
14.560032	5.50619e-34
14.557082	5.5874e-34
14.554132	5.66981e-34
14.551182	5.75344e-34
14.548232	5.8383e-34
14.545283	5.92442e-34
14.542333	6.0118e-34
14.539383	6.10048e-34
14.536433	6.19046e-34
14.533483	6.28177e-34
14.530534	6.37442e-34
14.527584	6.46844e-34
14.524634	6.56385e-34
14.521684	6.66067e-34
14.518734	6.75891e-34
14.515785	6.85861e-34
14.512835	6.95977e-34
14.509885	7.06243e-34
14.506935	7.1666e-34
14.503985	7.27231e-34
14.501036	7.37958e-34
14.498086	7.48843e-34
14.495136	7.59888e-34
14.492186	7.71097e-34
14.489236	7.8247e-34
14.486287	7.94012e-34
14.483337	8.05724e-34
14.480387	8.17608e-34
14.477437	8.29668e-34
14.474487	8.41906e-34
14.471538	8.54325e-34
14.468588	8.66926e-34
14.465638	8.79714e-34
14.462688	8.9269e-34
14.459738	9.05857e-34
14.456789	9.19219e-34
14.453839	9.32778e-34
14.450889	9.46537e-34
14.447939	9.60499e-34
14.444989	9.74667e-34
14.442040	9.89044e-34
14.439090	1.00363e-33
14.436140	1.01844e-33
14.433190	1.03346e-33
14.430240	1.0487e-33
14.427291	1.06417e-33
14.424341	1.07987e-33
14.421391	1.0958e-33
14.418441	1.11196e-33
14.415491	1.12836e-33
14.412542	1.14501e-33
14.409592	1.1619e-33
14.406642	1.17904e-33
14.403692	1.19643e-33
14.400742	1.21408e-33
14.397793	1.23199e-33
14.394843	1.25016e-33
14.391893	1.2686e-33
14.388943	1.28731e-33
14.385993	1.3063e-33
14.383044	1.32557e-33
14.380094	1.34513e-33
14.377144	1.36497e-33
14.374194	1.3851e-33
14.371244	1.40553e-33
14.368295	1.42627e-33
14.365345	1.44731e-33
14.362395	1.46866e-33
14.359445	1.49032e-33
14.356495	1.5123e-33
14.353546	1.53461e-33
14.350596	1.55725e-33
14.347646	1.58022e-33
14.344696	1.60353e-33
14.341746	1.62719e-33
14.338797	1.65119e-33
14.335847	1.67555e-33
14.332897	1.70026e-33
14.329947	1.72534e-33
14.326997	1.75079e-33
14.324048	1.77662e-33
14.321098	1.80283e-33
14.318148	1.82942e-33
14.315198	1.85641e-33
14.312248	1.88379e-33
14.309299	1.91158e-33
14.306349	1.93978e-33
14.303399	1.9684e-33
14.300449	1.99743e-33
14.297499	2.0269e-33
14.294550	2.0568e-33
14.291600	2.08714e-33
14.288650	2.11793e-33
14.285700	2.14917e-33
14.282750	2.18088e-33
14.279801	2.21305e-33
14.276851	2.2457e-33
14.273901	2.27882e-33
14.270951	2.31244e-33
14.268001	2.34655e-33
14.265052	2.38117e-33
14.262102	2.4163e-33
14.259152	2.45194e-33
14.256202	2.48811e-33
14.253252	2.52482e-33
14.250303	2.56206e-33
14.247353	2.59986e-33
14.244403	2.63821e-33
14.241453	2.67713e-33
14.238503	2.71662e-33
14.235554	2.7567e-33
14.232604	2.79737e-33
14.229654	2.83863e-33
14.226704	2.88051e-33
14.223754	2.923e-33
14.220805	2.96612e-33
14.217855	3.00988e-33
14.214905	3.05428e-33
14.211955	3.09934e-33
14.209005	3.14506e-33
14.206056	3.19146e-33
14.203106	3.23854e-33
14.200156	3.28632e-33
14.197206	3.3348e-33
14.194256	3.38399e-33
14.191307	3.43392e-33
14.188357	3.48458e-33
14.185407	3.53598e-33
14.182457	3.58815e-33
14.179507	3.64108e-33
14.176558	3.6948e-33
14.173608	3.7493e-33
14.170658	3.80461e-33
14.167708	3.86074e-33
14.164758	3.9177e-33
14.161809	3.9755e-33
14.158859	4.03414e-33
14.155909	4.09366e-33
14.152959	4.15405e-33
14.150009	4.21534e-33
14.147060	4.27752e-33
14.144110	4.34063e-33
14.141160	4.40466e-33
14.138210	4.46965e-33
14.135260	4.53559e-33
14.132311	4.6025e-33
14.129361	4.6704e-33
14.126411	4.7393e-33
14.123461	4.80922e-33
14.120511	4.88017e-33
14.117562	4.95217e-33
14.114612	5.02523e-33
14.111662	5.09936e-33
14.108712	5.1746e-33
14.105762	5.25094e-33
14.102813	5.3284e-33
14.099863	5.40701e-33
14.096913	5.48678e-33
14.093963	5.56773e-33
14.091013	5.64987e-33
14.088064	5.73323e-33
14.085114	5.81781e-33
14.082164	5.90364e-33
14.079214	5.99074e-33
14.076264	6.07912e-33
14.073315	6.16881e-33
14.070365	6.25982e-33
14.067415	6.35218e-33
14.064465	6.44589e-33
14.061515	6.54099e-33
14.058566	6.63749e-33
14.055616	6.73542e-33
14.052666	6.83479e-33
14.049716	6.93563e-33
14.046766	7.03795e-33
14.043817	7.14179e-33
14.040867	7.24715e-33
14.037917	7.35408e-33
14.034967	7.46258e-33
14.032017	7.57268e-33
14.029068	7.6844e-33
14.026118	7.79777e-33
14.023168	7.91282e-33
14.020218	8.02956e-33
14.017268	8.14803e-33
14.014319	8.26824e-33
14.011369	8.39023e-33
14.008419	8.51402e-33
14.005469	8.63964e-33
14.002519	8.7671e-33
13.999570	8.89645e-33
13.996620	9.02771e-33
13.993670	9.16091e-33
13.990720	9.29607e-33
13.987770	9.43322e-33
13.984821	9.5724e-33
13.981871	9.71363e-33
13.978921	9.85694e-33
13.975971	1.00024e-32
13.973021	1.015e-32
13.970072	1.02997e-32
13.967122	1.04517e-32
13.964172	1.06059e-32
13.961222	1.07624e-32
13.958272	1.09211e-32
13.955323	1.10823e-32
13.952373	1.12458e-32
13.949423	1.14117e-32
13.946473	1.15801e-32
13.943523	1.17509e-32
13.940574	1.19243e-32
13.937624	1.21003e-32
13.934674	1.22788e-32
13.931724	1.246e-32
13.928774	1.26438e-32
13.925825	1.28303e-32
13.922875	1.30197e-32
13.919925	1.32118e-32
13.916975	1.34067e-32
13.914025	1.36045e-32
13.911076	1.38052e-32
13.908126	1.40089e-32
13.905176	1.42156e-32
13.902226	1.44254e-32
13.899276	1.46382e-32
13.896327	1.48542e-32
13.893377	1.50734e-32
13.890427	1.52958e-32
13.887477	1.55214e-32
13.884527	1.57505e-32
13.881578	1.59829e-32
13.878628	1.62187e-32
13.875678	1.6458e-32
13.872728	1.67008e-32
13.869778	1.69472e-32
13.866829	1.71973e-32
13.863879	1.7451e-32
13.860929	1.77085e-32
13.857979	1.79698e-32
13.855029	1.8235e-32
13.852080	1.8504e-32
13.849130	1.87771e-32
13.846180	1.90541e-32
13.843230	1.93353e-32
13.840280	1.96206e-32
13.837331	1.99101e-32
13.834381	2.02038e-32
13.831431	2.0502e-32
13.828481	2.08045e-32
13.825531	2.11114e-32
13.822582	2.14229e-32
13.819632	2.1739e-32
13.816682	2.20598e-32
13.813732	2.23853e-32
13.810782	2.27156e-32
13.807833	2.30508e-32
13.804883	2.33909e-32
13.801933	2.37361e-32
13.798983	2.40863e-32
13.796033	2.44417e-32
13.793084	2.48024e-32
13.790134	2.51683e-32
13.787184	2.55397e-32
13.784234	2.59166e-32
13.781284	2.6299e-32
13.778335	2.6687e-32
13.775385	2.70808e-32
13.772435	2.74804e-32
13.769485	2.78859e-32
13.766535	2.82974e-32
13.763586	2.87149e-32
13.760636	2.91387e-32
13.757686	2.95686e-32
13.754736	3.00049e-32
13.751786	3.04477e-32
13.748837	3.0897e-32
13.745887	3.13529e-32
13.742937	3.18155e-32
13.739987	3.2285e-32
13.737037	3.27614e-32
13.734088	3.32448e-32
13.731138	3.37354e-32
13.728188	3.42332e-32
13.725238	3.47383e-32
13.722288	3.52509e-32
13.719339	3.57711e-32
13.716389	3.62989e-32
13.713439	3.68346e-32
13.710489	3.73781e-32
13.707539	3.79297e-32
13.704590	3.84894e-32
13.701640	3.90573e-32
13.698690	3.96337e-32
13.695740	4.02185e-32
13.692790	4.0812e-32
13.689841	4.14143e-32
13.686891	4.20254e-32
13.683941	4.26455e-32
13.680991	4.32748e-32
13.678041	4.39134e-32
13.675092	4.45614e-32
13.672142	4.5219e-32
13.669192	4.58863e-32
13.666242	4.65634e-32
13.663292	4.72505e-32
13.660343	4.79478e-32
13.657393	4.86553e-32
13.654443	4.93733e-32
13.651493	5.01019e-32
13.648543	5.08412e-32
13.645594	5.15915e-32
13.642644	5.23528e-32
13.639694	5.31254e-32
13.636744	5.39093e-32
13.633794	5.47049e-32
13.630845	5.55121e-32
13.627895	5.63313e-32
13.624945	5.71626e-32
13.621995	5.80062e-32
13.619045	5.88622e-32
13.616096	5.97308e-32
13.613146	6.06122e-32
13.610196	6.15067e-32
13.607246	6.24144e-32
13.604296	6.33354e-32
13.601347	6.42701e-32
13.598397	6.52185e-32
13.595447	6.61809e-32
13.592497	6.71576e-32
13.589547	6.81486e-32
13.586598	6.91543e-32
13.583648	7.01749e-32
13.580698	7.12105e-32
13.577748	7.22613e-32
13.574798	7.33277e-32
13.571849	7.44098e-32
13.568899	7.55079e-32
13.565949	7.66222e-32
13.562999	7.7753e-32
13.560049	7.89004e-32
13.557100	8.00648e-32
13.554150	8.12464e-32
13.551200	8.24454e-32
13.548250	8.36621e-32
13.545300	8.48967e-32
13.542351	8.61496e-32
13.539401	8.74209e-32
13.536451	8.87111e-32
13.533501	9.00202e-32
13.530551	9.13487e-32
13.527602	9.26968e-32
13.524652	9.40648e-32
13.521702	9.5453e-32
13.518752	9.68617e-32
13.515802	9.82912e-32
13.512853	9.97418e-32
13.509903	1.01214e-31
13.506953	1.02707e-31
13.504003	1.04223e-31
13.501053	1.05761e-31
13.498104	1.07322e-31
13.495154	1.08906e-31
13.492204	1.10513e-31
13.489254	1.12144e-31
13.486304	1.13799e-31
13.483355	1.15479e-31
13.480405	1.17183e-31
13.477455	1.18912e-31
13.474505	1.20667e-31
13.471555	1.22448e-31
13.468606	1.24255e-31
13.465656	1.26089e-31
13.462706	1.2795e-31
13.459756	1.29838e-31
13.456806	1.31754e-31
13.453857	1.33699e-31
13.450907	1.35672e-31
13.447957	1.37674e-31
13.445007	1.39706e-31
13.442057	1.41768e-31
13.439108	1.4386e-31
13.436158	1.45984e-31
13.433208	1.48138e-31
13.430258	1.50324e-31
13.427308	1.52543e-31
13.424359	1.54794e-31
13.421409	1.57079e-31
13.418459	1.59397e-31
13.415509	1.6175e-31
13.412559	1.64137e-31
13.409610	1.66559e-31
13.406660	1.69018e-31
13.403710	1.71512e-31
13.400760	1.74043e-31
13.397810	1.76612e-31
13.394861	1.79219e-31
13.391911	1.81864e-31
13.388961	1.84548e-31
13.386011	1.87272e-31
13.383061	1.90035e-31
13.380112	1.9284e-31
13.377162	1.95686e-31
13.374212	1.98574e-31
13.371262	2.01505e-31
13.368312	2.04479e-31
13.365363	2.07497e-31
13.362413	2.1056e-31
13.359463	2.13667e-31
13.356513	2.16821e-31
13.353563	2.20021e-31
13.350614	2.23268e-31
13.347664	2.26564e-31
13.344714	2.29908e-31
13.341764	2.33301e-31
13.338814	2.36744e-31
13.335865	2.40239e-31
13.332915	2.43784e-31
13.329965	2.47382e-31
13.327015	2.51034e-31
13.324065	2.54739e-31
13.321116	2.58499e-31
13.318166	2.62314e-31
13.315216	2.66186e-31
13.312266	2.70114e-31
13.309316	2.74101e-31
13.306367	2.78147e-31
13.303417	2.82252e-31
13.300467	2.86418e-31
13.297517	2.90646e-31
13.294567	2.94935e-31
13.291618	2.99289e-31
13.288668	3.03706e-31
13.285718	3.08189e-31
13.282768	3.12738e-31
13.279818	3.17353e-31
13.276869	3.22038e-31
13.273919	3.26791e-31
13.270969	3.31614e-31
13.268019	3.36509e-31
13.265069	3.41476e-31
13.262120	3.46516e-31
13.259170	3.51631e-31
13.256220	3.56821e-31
13.253270	3.62087e-31
13.250320	3.67432e-31
13.247371	3.72855e-31
13.244421	3.78359e-31
13.241471	3.83943e-31
13.238521	3.8961e-31
13.235571	3.95361e-31
13.232622	4.01197e-31
13.229672	4.07119e-31
13.226722	4.13128e-31
13.223772	4.19226e-31
13.220822	4.25414e-31
13.217873	4.31693e-31
13.214923	4.38065e-31
13.211973	4.44531e-31
13.209023	4.51093e-31
13.206073	4.57751e-31
13.203124	4.64508e-31
13.200174	4.71364e-31
13.197224	4.78322e-31
13.194274	4.85382e-31
13.191324	4.92546e-31
13.188375	4.99817e-31
13.185425	5.07194e-31
13.182475	5.14681e-31
13.179525	5.22278e-31
13.176576	5.29987e-31
13.173626	5.3781e-31
13.170676	5.45749e-31
13.167726	5.53805e-31
13.164776	5.61979e-31
13.161827	5.70275e-31
13.158877	5.78692e-31
13.155927	5.87235e-31
13.152977	5.95903e-31
13.150027	6.04699e-31
13.147078	6.13625e-31
13.144128	6.22683e-31
13.141178	6.31874e-31
13.138228	6.41201e-31
13.135278	6.50666e-31
13.132329	6.60271e-31
13.129379	6.70017e-31
13.126429	6.79908e-31
13.123479	6.89944e-31
13.120529	7.00128e-31
13.117580	7.10463e-31
13.114630	7.20951e-31
13.111680	7.31593e-31
13.108730	7.42392e-31
13.105780	7.53351e-31
13.102831	7.64471e-31
13.099881	7.75756e-31
13.096931	7.87208e-31
13.093981	7.98828e-31
13.091031	8.1062e-31
13.088082	8.22586e-31
13.085132	8.34729e-31
13.082182	8.47051e-31
13.079232	8.59554e-31
13.076282	8.72243e-31
13.073333	8.85119e-31
13.070383	8.98185e-31
13.067433	9.11444e-31
13.064483	9.24898e-31
13.061533	9.38551e-31
13.058584	9.52406e-31
13.055634	9.66465e-31
13.052684	9.80732e-31
13.049734	9.9521e-31
13.046784	1.0099e-30
13.043835	1.02481e-30
13.040885	1.03994e-30
13.037935	1.05529e-30
13.034985	1.07087e-30
13.032035	1.08668e-30
13.029086	1.10272e-30
13.026136	1.119e-30
13.023186	1.13551e-30
13.020236	1.15228e-30
13.017286	1.16929e-30
13.014337	1.18655e-30
13.011387	1.20407e-30
13.008437	1.22184e-30
13.005487	1.23988e-30
13.002537	1.25818e-30
12.999588	1.27675e-30
12.996638	1.2956e-30
12.993688	1.31473e-30
12.990738	1.33414e-30
12.987788	1.35383e-30
12.984839	1.37382e-30
12.981889	1.3941e-30
12.978939	1.41468e-30
12.975989	1.43556e-30
12.973039	1.45676e-30
12.970090	1.47826e-30
12.967140	1.50009e-30
12.964190	1.52223e-30
12.961240	1.5447e-30
12.958290	1.56751e-30
12.955341	1.59065e-30
12.952391	1.61413e-30
12.949441	1.63796e-30
12.946491	1.66214e-30
12.943541	1.68668e-30
12.940592	1.71158e-30
12.937642	1.73685e-30
12.934692	1.76249e-30
12.931742	1.78851e-30
12.928792	1.81491e-30
12.925843	1.84171e-30
12.922893	1.8689e-30
12.919943	1.89649e-30
12.916993	1.92448e-30
12.914043	1.9529e-30
12.911094	1.98173e-30
12.908144	2.01098e-30
12.905194	2.04067e-30
12.902244	2.0708e-30
12.899294	2.10137e-30
12.896345	2.13239e-30
12.893395	2.16388e-30
12.890445	2.19582e-30
12.887495	2.22824e-30
12.884545	2.26114e-30
12.881596	2.29452e-30
12.878646	2.32839e-30
12.875696	2.36277e-30
12.872746	2.39765e-30
12.869796	2.43305e-30
12.866847	2.46897e-30
12.863897	2.50542e-30
12.860947	2.54241e-30
12.857997	2.57995e-30
12.855047	2.61804e-30
12.852098	2.65669e-30
12.849148	2.69591e-30
12.846198	2.73571e-30
12.843248	2.7761e-30
12.840298	2.81709e-30
12.837349	2.85868e-30
12.834399	2.90089e-30
12.831449	2.94372e-30
12.828499	2.98718e-30
12.825549	3.03128e-30
12.822600	3.07603e-30
12.819650	3.12145e-30
12.816700	3.16753e-30
12.813750	3.2143e-30
12.810800	3.26176e-30
12.807851	3.30991e-30
12.804901	3.35878e-30
12.801951	3.40837e-30
12.799001	3.45869e-30
12.796051	3.50976e-30
12.793102	3.56158e-30
12.790152	3.61416e-30
12.787202	3.66752e-30
12.784252	3.72167e-30
12.781302	3.77662e-30
12.778353	3.83238e-30
12.775403	3.88896e-30
12.772453	3.94638e-30
12.769503	4.00465e-30
12.766553	4.06378e-30
12.763604	4.12378e-30
12.760654	4.18466e-30
12.757704	4.24645e-30
12.754754	4.30914e-30
12.751804	4.37277e-30
12.748855	4.43733e-30
12.745905	4.50285e-30
12.742955	4.56933e-30
12.740005	4.6368e-30
12.737055	4.70526e-30
12.734106	4.77473e-30
12.731156	4.84523e-30
12.728206	4.91677e-30
12.725256	4.98936e-30
12.722306	5.06303e-30
12.719357	5.13779e-30
12.716407	5.21365e-30
12.713457	5.29063e-30
12.710507	5.36875e-30
12.707557	5.44802e-30
12.704608	5.52846e-30
12.701658	5.61009e-30
12.698708	5.69292e-30
12.695758	5.77698e-30
12.692808	5.86228e-30
12.689859	5.94883e-30
12.686909	6.03667e-30
12.683959	6.12581e-30
12.681009	6.21626e-30
12.678059	6.30804e-30
12.675110	6.40118e-30
12.672160	6.4957e-30
12.669210	6.59161e-30
12.666260	6.68894e-30
12.663310	6.78771e-30
12.660361	6.88793e-30
12.657411	6.98964e-30
12.654461	7.09284e-30
12.651511	7.19757e-30
12.648561	7.30385e-30
12.645612	7.4117e-30
12.642662	7.52114e-30
12.639712	7.63219e-30
12.636762	7.74489e-30
12.633812	7.85925e-30
12.630863	7.9753e-30
12.627913	8.09306e-30
12.624963	8.21256e-30
12.622013	8.33383e-30
12.619063	8.45689e-30
12.616114	8.58176e-30
12.613164	8.70848e-30
12.610214	8.83707e-30
12.607264	8.96756e-30
12.604314	9.09998e-30
12.601365	9.23435e-30
12.598415	9.3707e-30
12.595465	9.50907e-30
12.592515	9.64949e-30
12.589565	9.79198e-30
12.586616	9.93657e-30
12.583666	1.00833e-29
12.580716	1.02322e-29
12.577766	1.03833e-29
12.574816	1.05366e-29
12.571867	1.06922e-29
12.568917	1.08501e-29
12.565967	1.10103e-29
12.563017	1.11729e-29
12.560067	1.13379e-29
12.557118	1.15053e-29
12.554168	1.16752e-29
12.551218	1.18476e-29
12.548268	1.20225e-29
12.545318	1.22001e-29
12.542369	1.23802e-29
12.539419	1.2563e-29
12.536469	1.27486e-29
12.533519	1.29368e-29
12.530569	1.31279e-29
12.527620	1.33217e-29
12.524670	1.35184e-29
12.521720	1.37181e-29
12.518770	1.39206e-29
12.515820	1.41262e-29
12.512871	1.43348e-29
12.509921	1.45465e-29
12.506971	1.47613e-29
12.504021	1.49793e-29
12.501071	1.52005e-29
12.498122	1.54249e-29
12.495172	1.56527e-29
12.492222	1.58839e-29
12.489272	1.61184e-29
12.486322	1.63565e-29
12.483373	1.6598e-29
12.480423	1.68431e-29
12.477473	1.70919e-29
12.474523	1.73443e-29
12.471573	1.76004e-29
12.468624	1.78603e-29
12.465674	1.81241e-29
12.462724	1.83917e-29
12.459774	1.86633e-29
12.456824	1.89389e-29
12.453875	1.92186e-29
12.450925	1.95024e-29
12.447975	1.97904e-29
12.445025	2.00827e-29
12.442075	2.03793e-29
12.439126	2.06802e-29
12.436176	2.09856e-29
12.433226	2.12955e-29
12.430276	2.161e-29
12.427326	2.19292e-29
12.424377	2.2253e-29
12.421427	2.25816e-29
12.418477	2.29151e-29
12.415527	2.32535e-29
12.412577	2.35969e-29
12.409628	2.39454e-29
12.406678	2.42991e-29
12.403728	2.46579e-29
12.400778	2.50221e-29
12.397828	2.53916e-29
12.394879	2.57666e-29
12.391929	2.61471e-29
12.388979	2.65333e-29
12.386029	2.69251e-29
12.383079	2.73227e-29
12.380130	2.77263e-29
12.377180	2.81357e-29
12.374230	2.85513e-29
12.371280	2.89729e-29
12.368330	2.94008e-29
12.365381	2.9835e-29
12.362431	3.02756e-29
12.359481	3.07228e-29
12.356531	3.11765e-29
12.353581	3.16369e-29
12.350632	3.21042e-29
12.347682	3.25783e-29
12.344732	3.30594e-29
12.341782	3.35477e-29
12.338832	3.40432e-29
12.335883	3.45459e-29
12.332933	3.50561e-29
12.329983	3.55739e-29
12.327033	3.60993e-29
12.324083	3.66324e-29
12.321134	3.71734e-29
12.318184	3.77225e-29
12.315234	3.82796e-29
12.312284	3.88449e-29
12.309334	3.94186e-29
12.306385	4.00008e-29
12.303435	4.05916e-29
12.300485	4.11911e-29
12.297535	4.17995e-29
12.294585	4.24168e-29
12.291636	4.30433e-29
12.288686	4.3679e-29
12.285736	4.43241e-29
12.282786	4.49788e-29
12.279836	4.56431e-29
12.276887	4.63172e-29
12.273937	4.70013e-29
12.270987	4.76955e-29
12.268037	4.83999e-29
12.265087	4.91148e-29
12.262138	4.98402e-29
12.259188	5.05763e-29
12.256238	5.13233e-29
12.253288	5.20813e-29
12.250338	5.28505e-29
12.247389	5.36311e-29
12.244439	5.44233e-29
12.241489	5.52271e-29
12.238539	5.60428e-29
12.235589	5.68705e-29
12.232640	5.77105e-29
12.229690	5.85629e-29
12.226740	5.94278e-29
12.223790	6.03056e-29
12.220840	6.11963e-29
12.217891	6.21002e-29
12.214941	6.30174e-29
12.211991	6.39482e-29
12.209041	6.48927e-29
12.206091	6.58512e-29
12.203142	6.68238e-29
12.200192	6.78108e-29
12.197242	6.88124e-29
12.194292	6.98288e-29
12.191342	7.08602e-29
12.188393	7.19068e-29
12.185443	7.29689e-29
12.182493	7.40467e-29
12.179543	7.51404e-29
12.176593	7.62503e-29
12.173644	7.73766e-29
12.170694	7.85195e-29
12.167744	7.96792e-29
12.164794	8.08561e-29
12.161844	8.20504e-29
12.158895	8.32624e-29
12.155945	8.44922e-29
12.152995	8.57403e-29
12.150045	8.70067e-29
12.147095	8.82919e-29
12.144146	8.9596e-29
12.141196	9.09194e-29
12.138246	9.22624e-29
12.135296	9.36252e-29
12.132346	9.50081e-29
12.129397	9.64115e-29
12.126447	9.78356e-29
12.123497	9.92807e-29
12.120547	1.00747e-28
12.117597	1.02235e-28
12.114648	1.03746e-28
12.111698	1.05278e-28
12.108748	1.06833e-28
12.105798	1.08411e-28
12.102848	1.10012e-28
12.099899	1.11638e-28
12.096949	1.13287e-28
12.093999	1.1496e-28
12.091049	1.16658e-28
12.088099	1.18381e-28
12.085150	1.2013e-28
12.082200	1.21904e-28
12.079250	1.23705e-28
12.076300	1.25533e-28
12.073350	1.27387e-28
12.070401	1.29269e-28
12.067451	1.31178e-28
12.064501	1.33116e-28
12.061551	1.35082e-28
12.058601	1.37078e-28
12.055652	1.39102e-28
12.052702	1.41157e-28
12.049752	1.43242e-28
12.046802	1.45358e-28
12.043852	1.47506e-28
12.040903	1.49685e-28
12.037953	1.51896e-28
12.035003	1.54139e-28
12.032053	1.56416e-28
12.029103	1.58727e-28
12.026154	1.61072e-28
12.023204	1.63451e-28
12.020254	1.65866e-28
12.017304	1.68316e-28
12.014354	1.70802e-28
12.011405	1.73325e-28
12.008455	1.75886e-28
12.005505	1.78484e-28
12.002555	1.81121e-28
11.999605	1.83796e-28
11.996656	1.86511e-28
11.993706	1.89267e-28
11.990756	1.92063e-28
11.987806	1.949e-28
11.984856	1.97779e-28
11.981907	2.00701e-28
11.978957	2.03666e-28
11.976007	2.06674e-28
11.973057	2.09727e-28
11.970107	2.12826e-28
11.967158	2.1597e-28
11.964208	2.1916e-28
11.961258	2.22398e-28
11.958308	2.25683e-28
11.955358	2.29017e-28
11.952409	2.32401e-28
11.949459	2.35834e-28
11.946509	2.39318e-28
11.943559	2.42853e-28
11.940609	2.46441e-28
11.937660	2.50082e-28
11.934710	2.53776e-28
11.931760	2.57525e-28
11.928810	2.6133e-28
11.925860	2.6519e-28
11.922911	2.69108e-28
11.919961	2.73084e-28
11.917011	2.77118e-28
11.914061	2.81212e-28
11.911111	2.85366e-28
11.908162	2.89582e-28
11.905212	2.9386e-28
11.902262	2.98202e-28
11.899312	3.02607e-28
11.896362	3.07078e-28
11.893413	3.11615e-28
11.890463	3.16218e-28
11.887513	3.2089e-28
11.884563	3.25631e-28
11.881613	3.30441e-28
11.878664	3.35323e-28
11.875714	3.40277e-28
11.872764	3.45304e-28
11.869814	3.50406e-28
11.866864	3.55583e-28
11.863915	3.60836e-28
11.860965	3.66167e-28
11.858015	3.71577e-28
11.855065	3.77067e-28
11.852115	3.82637e-28
11.849166	3.8829e-28
11.846216	3.94027e-28
11.843266	3.99849e-28
11.840316	4.05756e-28
11.837366	4.11751e-28
11.834417	4.17834e-28
11.831467	4.24007e-28
11.828517	4.30272e-28
11.825567	4.36629e-28
11.822617	4.4308e-28
11.819668	4.49626e-28
11.816718	4.56269e-28
11.813768	4.6301e-28
11.810818	4.69851e-28
11.807868	4.76792e-28
11.804919	4.83837e-28
11.801969	4.90985e-28
11.799019	4.9824e-28
11.796069	5.05601e-28
11.793119	5.13071e-28
11.790170	5.20651e-28
11.787220	5.28344e-28
11.784270	5.3615e-28
11.781320	5.44072e-28
11.778370	5.5211e-28
11.775421	5.60268e-28
11.772471	5.68546e-28
11.769521	5.76946e-28
11.766571	5.8547e-28
11.763621	5.94121e-28
11.760672	6.02899e-28
11.757722	6.11807e-28
11.754772	6.20846e-28
11.751822	6.30019e-28
11.748872	6.39328e-28
11.745923	6.48774e-28
11.742973	6.5836e-28
11.740023	6.68088e-28
11.737073	6.77959e-28
11.734123	6.87976e-28
11.731174	6.98141e-28
11.728224	7.08456e-28
11.725274	7.18924e-28
11.722324	7.29547e-28
11.719374	7.40326e-28
11.716425	7.51265e-28
11.713475	7.62365e-28
11.710525	7.7363e-28
11.707575	7.85061e-28
11.704625	7.96661e-28
11.701676	8.08432e-28
11.698726	8.20377e-28
11.695776	8.32499e-28
11.692826	8.448e-28
11.689876	8.57282e-28
11.686927	8.6995e-28
11.683977	8.82804e-28
11.681027	8.95848e-28
11.678077	9.09085e-28
11.675128	9.22518e-28
11.672178	9.36149e-28
11.669228	9.49982e-28
11.666278	9.64019e-28
11.663328	9.78264e-28
11.660379	9.92719e-28
11.657429	1.00739e-27
11.654479	1.02227e-27
11.651529	1.03738e-27
11.648579	1.05271e-27
11.645630	1.06826e-27
11.642680	1.08405e-27
11.639730	1.10007e-27
11.636780	1.11632e-27
11.633830	1.13282e-27
11.630881	1.14956e-27
11.627931	1.16654e-27
11.624981	1.18378e-27
11.622031	1.20127e-27
11.619081	1.21902e-27
11.616132	1.23704e-27
11.613182	1.25532e-27
11.610232	1.27386e-27
11.607282	1.29269e-27
11.604332	1.31179e-27
11.601383	1.33117e-27
11.598433	1.35085e-27
11.595483	1.37081e-27
11.592533	1.39106e-27
11.589583	1.41162e-27
11.586634	1.43248e-27
11.583684	1.45365e-27
11.580734	1.47513e-27
11.577784	1.49693e-27
11.574834	1.51905e-27
11.571885	1.54149e-27
11.568935	1.56427e-27
11.565985	1.58739e-27
11.563035	1.61085e-27
11.560085	1.63465e-27
11.557136	1.65881e-27
11.554186	1.68332e-27
11.551236	1.70819e-27
11.548286	1.73344e-27
11.545336	1.75905e-27
11.542387	1.78505e-27
11.539437	1.81143e-27
11.536487	1.8382e-27
11.533537	1.86536e-27
11.530587	1.89293e-27
11.527638	1.9209e-27
11.524688	1.94929e-27
11.521738	1.97809e-27
11.518788	2.00732e-27
11.515838	2.03699e-27
11.512889	2.06709e-27
11.509939	2.09764e-27
11.506989	2.12864e-27
11.504039	2.16009e-27
11.501089	2.19202e-27
11.498140	2.22441e-27
11.495190	2.25728e-27
11.492240	2.29064e-27
11.489290	2.32449e-27
11.486340	2.35885e-27
11.483391	2.39371e-27
11.480441	2.42908e-27
11.477491	2.46498e-27
11.474541	2.50141e-27
11.471591	2.53837e-27
11.468642	2.57589e-27
11.465692	2.61396e-27
11.462742	2.65259e-27
11.459792	2.69179e-27
11.456842	2.73157e-27
11.453893	2.77194e-27
11.450943	2.8129e-27
11.447993	2.85447e-27
11.445043	2.89666e-27
11.442093	2.93947e-27
11.439144	2.98291e-27
11.436194	3.02699e-27
11.433244	3.07173e-27
11.430294	3.11713e-27
11.427344	3.1632e-27
11.424395	3.20994e-27
11.421445	3.25738e-27
11.418495	3.30553e-27
11.415545	3.35438e-27
11.412595	3.40395e-27
11.409646	3.45426e-27
11.406696	3.50531e-27
11.403746	3.55712e-27
11.400796	3.60969e-27
11.397846	3.66304e-27
11.394897	3.71718e-27
11.391947	3.77212e-27
11.388997	3.82787e-27
11.386047	3.88444e-27
11.383097	3.94185e-27
11.380148	4.00011e-27
11.377198	4.05923e-27
11.374248	4.11922e-27
11.371298	4.1801e-27
11.368348	4.24188e-27
11.365399	4.30458e-27
11.362449	4.3682e-27
11.359499	4.43276e-27
11.356549	4.49828e-27
11.353599	4.56476e-27
11.350650	4.63223e-27
11.347700	4.70069e-27
11.344750	4.77017e-27
11.341800	4.84067e-27
11.338850	4.91222e-27
11.335901	4.98482e-27
11.332951	5.0585e-27
11.330001	5.13326e-27
11.327051	5.20913e-27
11.324101	5.28612e-27
11.321152	5.36425e-27
11.318202	5.44354e-27
11.315252	5.524e-27
11.312302	5.60564e-27
11.309352	5.6885e-27
11.306403	5.77258e-27
11.303453	5.8579e-27
11.300503	5.94448e-27
11.297553	6.03234e-27
11.294603	6.12151e-27
11.291654	6.21199e-27
11.288704	6.3038e-27
11.285754	6.39698e-27
11.282804	6.49153e-27
11.279854	6.58748e-27
11.276905	6.68485e-27
11.273955	6.78366e-27
11.271005	6.88393e-27
11.268055	6.98568e-27
11.265105	7.08893e-27
11.262156	7.19372e-27
11.259206	7.30005e-27
11.256256	7.40795e-27
11.253306	7.51745e-27
11.250356	7.62856e-27
11.247407	7.74132e-27
11.244457	7.85575e-27
11.241507	7.97187e-27
11.238557	8.0897e-27
11.235607	8.20928e-27
11.232658	8.33062e-27
11.229708	8.45376e-27
11.226758	8.57872e-27
11.223808	8.70553e-27
11.220858	8.83421e-27
11.217909	8.96479e-27
11.214959	9.09731e-27
11.212009	9.23178e-27
11.209059	9.36824e-27
11.206109	9.50672e-27
11.203160	9.64725e-27
11.200210	9.78985e-27
11.197260	9.93456e-27
11.194310	1.00814e-26
11.191360	1.02304e-26
11.188411	1.03817e-26
11.185461	1.05351e-26
11.182511	1.06909e-26
11.179561	1.08489e-26
11.176611	1.10093e-26
11.173662	1.1172e-26
11.170712	1.13371e-26
11.167762	1.15047e-26
11.164812	1.16748e-26
11.161862	1.18474e-26
11.158913	1.20225e-26
11.155963	1.22002e-26
11.153013	1.23806e-26
11.150063	1.25636e-26
11.147113	1.27493e-26
11.144164	1.29378e-26
11.141214	1.3129e-26
11.138264	1.33231e-26
11.135314	1.35201e-26
11.132364	1.37199e-26
11.129415	1.39228e-26
11.126465	1.41286e-26
11.123515	1.43374e-26
11.120565	1.45494e-26
11.117615	1.47645e-26
11.114666	1.49827e-26
11.111716	1.52042e-26
11.108766	1.5429e-26
11.105816	1.56571e-26
11.102866	1.58885e-26
11.099917	1.61234e-26
11.096967	1.63618e-26
11.094017	1.66036e-26
11.091067	1.68491e-26
11.088117	1.70982e-26
11.085168	1.73509e-26
11.082218	1.76074e-26
11.079268	1.78677e-26
11.076318	1.81319e-26
11.073368	1.83999e-26
11.070419	1.8672e-26
11.067469	1.8948e-26
11.064519	1.92281e-26
11.061569	1.95124e-26
11.058619	1.98008e-26
11.055670	2.00936e-26
11.052720	2.03906e-26
11.049770	2.06921e-26
11.046820	2.0998e-26
11.043870	2.13084e-26
11.040921	2.16234e-26
11.037971	2.19431e-26
11.035021	2.22675e-26
11.032071	2.25967e-26
11.029121	2.29308e-26
11.026172	2.32698e-26
11.023222	2.36138e-26
11.020272	2.39629e-26
11.017322	2.43172e-26
11.014372	2.46767e-26
11.011423	2.50415e-26
11.008473	2.54118e-26
11.005523	2.57875e-26
11.002573	2.61687e-26
10.999623	2.65556e-26
10.996674	2.69482e-26
10.993724	2.73466e-26
10.990774	2.77509e-26
10.987824	2.81612e-26
10.984874	2.85776e-26
10.981925	2.90001e-26
10.978975	2.94288e-26
10.976025	2.98639e-26
10.973075	3.03055e-26
10.970125	3.07535e-26
10.967176	3.12082e-26
10.964226	3.16696e-26
10.961276	3.21379e-26
10.958326	3.2613e-26
10.955376	3.30952e-26
10.952427	3.35845e-26
10.949477	3.40811e-26
10.946527	3.45849e-26
10.943577	3.50963e-26
10.940627	3.56152e-26
10.937678	3.61418e-26
10.934728	3.66761e-26
10.931778	3.72184e-26
10.928828	3.77687e-26
10.925878	3.83271e-26
10.922929	3.88938e-26
10.919979	3.94689e-26
10.917029	4.00524e-26
10.914079	4.06446e-26
10.911129	4.12456e-26
10.908180	4.18554e-26
10.905230	4.24743e-26
10.902280	4.31023e-26
10.899330	4.37396e-26
10.896380	4.43863e-26
10.893431	4.50426e-26
10.890481	4.57086e-26
10.887531	4.63844e-26
10.884581	4.70703e-26
10.881631	4.77663e-26
10.878682	4.84725e-26
10.875732	4.91892e-26
10.872782	4.99166e-26
10.869832	5.06546e-26
10.866882	5.14036e-26
10.863933	5.21637e-26
10.860983	5.2935e-26
10.858033	5.37177e-26
10.855083	5.4512e-26
10.852133	5.5318e-26
10.849184	5.6136e-26
10.846234	5.6966e-26
10.843284	5.78084e-26
10.840334	5.86632e-26
10.837384	5.95306e-26
10.834435	6.04108e-26
10.831485	6.13041e-26
10.828535	6.22106e-26
10.825585	6.31305e-26
10.822635	6.4064e-26
10.819686	6.50113e-26
10.816736	6.59726e-26
10.813786	6.69481e-26
10.810836	6.79381e-26
10.807886	6.89427e-26
10.804937	6.99621e-26
10.801987	7.09967e-26
10.799037	7.20465e-26
10.796087	7.31119e-26
10.793137	7.4193e-26
10.790188	7.52901e-26
10.787238	7.64034e-26
10.784288	7.75332e-26
10.781338	7.86797e-26
10.778388	7.98432e-26
10.775439	8.10239e-26
10.772489	8.2222e-26
10.769539	8.34379e-26
10.766589	8.46717e-26
10.763639	8.59238e-26
10.760690	8.71944e-26
10.757740	8.84838e-26
10.754790	8.97923e-26
10.751840	9.11201e-26
10.748890	9.24676e-26
10.745941	9.3835e-26
10.742991	9.52226e-26
10.740041	9.66307e-26
10.737091	9.80597e-26
10.734141	9.95098e-26
10.731192	1.00981e-25
10.728242	1.02475e-25
10.725292	1.0399e-25
10.722342	1.05528e-25
10.719392	1.07088e-25
10.716443	1.08672e-25
10.713493	1.10279e-25
10.710543	1.1191e-25
10.707593	1.13565e-25
10.704643	1.15244e-25
10.701694	1.16949e-25
10.698744	1.18678e-25
10.695794	1.20433e-25
10.692844	1.22214e-25
10.689894	1.24022e-25
10.686945	1.25856e-25
10.683995	1.27717e-25
10.681045	1.29606e-25
10.678095	1.31523e-25
10.675145	1.33468e-25
10.672196	1.35441e-25
10.669246	1.37445e-25
10.666296	1.39477e-25
10.663346	1.4154e-25
10.660396	1.43633e-25
10.657447	1.45757e-25
10.654497	1.47913e-25
10.651547	1.501e-25
10.648597	1.5232e-25
10.645647	1.54573e-25
10.642698	1.56859e-25
10.639748	1.59179e-25
10.636798	1.61533e-25
10.633848	1.63922e-25
10.630898	1.66346e-25
10.627949	1.68806e-25
10.624999	1.71303e-25
10.622049	1.73837e-25
10.619099	1.76408e-25
10.616149	1.79017e-25
10.613200	1.81664e-25
10.610250	1.84351e-25
10.607300	1.87077e-25
10.604350	1.89844e-25
10.601400	1.92652e-25
10.598451	1.95501e-25
10.595501	1.98393e-25
10.592551	2.01327e-25
10.589601	2.04305e-25
10.586651	2.07326e-25
10.583702	2.10393e-25
10.580752	2.13504e-25
10.577802	2.16662e-25
10.574852	2.19867e-25
10.571902	2.23119e-25
10.568953	2.26419e-25
10.566003	2.29767e-25
10.563053	2.33166e-25
10.560103	2.36614e-25
10.557153	2.40114e-25
10.554204	2.43665e-25
10.551254	2.47269e-25
10.548304	2.50927e-25
10.545354	2.54638e-25
10.542404	2.58404e-25
10.539455	2.62226e-25
10.536505	2.66105e-25
10.533555	2.70041e-25
10.530605	2.74035e-25
10.527655	2.78088e-25
10.524706	2.82201e-25
10.521756	2.86375e-25
10.518806	2.90611e-25
10.515856	2.9491e-25
10.512906	2.99272e-25
10.509957	3.03698e-25
10.507007	3.0819e-25
10.504057	3.12749e-25
10.501107	3.17375e-25
10.498157	3.22069e-25
10.495208	3.26833e-25
10.492258	3.31667e-25
10.489308	3.36573e-25
10.486358	3.41552e-25
10.483408	3.46604e-25
10.480459	3.5173e-25
10.477509	3.56933e-25
10.474559	3.62213e-25
10.471609	3.67571e-25
10.468659	3.73008e-25
10.465710	3.78525e-25
10.462760	3.84124e-25
10.459810	3.89806e-25
10.456860	3.95572e-25
10.453910	4.01423e-25
10.450961	4.07361e-25
10.448011	4.13387e-25
10.445061	4.19502e-25
10.442111	4.25707e-25
10.439161	4.32004e-25
10.436212	4.38395e-25
10.433262	4.44879e-25
10.430312	4.5146e-25
10.427362	4.58138e-25
10.424412	4.64915e-25
10.421463	4.71793e-25
10.418513	4.78772e-25
10.415563	4.85854e-25
10.412613	4.93041e-25
10.409663	5.00334e-25
10.406714	5.07736e-25
10.403764	5.15246e-25
10.400814	5.22868e-25
10.397864	5.30603e-25
10.394914	5.38452e-25
10.391965	5.46417e-25
10.389015	5.54501e-25
10.386065	5.62703e-25
10.383115	5.71027e-25
10.380165	5.79475e-25
10.377216	5.88047e-25
10.374266	5.96746e-25
10.371316	6.05574e-25
10.368366	6.14532e-25
10.365416	6.23623e-25
10.362467	6.32849e-25
10.359517	6.42211e-25
10.356567	6.51711e-25
10.353617	6.61352e-25
10.350667	6.71136e-25
10.347718	6.81064e-25
10.344768	6.9114e-25
10.341818	7.01364e-25
10.338868	7.1174e-25
10.335918	7.22269e-25
10.332969	7.32954e-25
10.330019	7.43798e-25
10.327069	7.54801e-25
10.324119	7.65968e-25
10.321169	7.77299e-25
10.318220	7.88799e-25
10.315270	8.00468e-25
10.312320	8.12311e-25
10.309370	8.24328e-25
10.306420	8.36523e-25
10.303471	8.48899e-25
10.300521	8.61458e-25
10.297571	8.74203e-25
10.294621	8.87136e-25
10.291671	9.0026e-25
10.288722	9.13579e-25
10.285772	9.27095e-25
10.282822	9.40811e-25
10.279872	9.5473e-25
10.276922	9.68855e-25
10.273973	9.83189e-25
10.271023	9.97735e-25
10.268073	1.0125e-24
10.265123	1.02748e-24
10.262173	1.04268e-24
10.259224	1.0581e-24
10.256274	1.07376e-24
10.253324	1.08964e-24
10.250374	1.10577e-24
10.247424	1.12213e-24
10.244475	1.13873e-24
10.241525	1.15558e-24
10.238575	1.17267e-24
10.235625	1.19002e-24
10.232675	1.20763e-24
10.229726	1.2255e-24
10.226776	1.24363e-24
10.223826	1.26203e-24
10.220876	1.2807e-24
10.217926	1.29965e-24
10.214977	1.31888e-24
10.212027	1.33839e-24
10.209077	1.35819e-24
10.206127	1.37829e-24
10.203177	1.39868e-24
10.200228	1.41938e-24
10.197278	1.44038e-24
10.194328	1.46169e-24
10.191378	1.48332e-24
10.188429	1.50526e-24
10.185479	1.52754e-24
10.182529	1.55014e-24
10.179579	1.57307e-24
10.176629	1.59635e-24
10.173680	1.61997e-24
10.170730	1.64394e-24
10.167780	1.66826e-24
10.164830	1.69295e-24
10.161880	1.718e-24
10.158931	1.74342e-24
10.155981	1.76921e-24
10.153031	1.79539e-24
10.150081	1.82196e-24
10.147131	1.84892e-24
10.144182	1.87627e-24
10.141232	1.90404e-24
10.138282	1.93221e-24
10.135332	1.9608e-24
10.132382	1.98981e-24
10.129433	2.01926e-24
10.126483	2.04914e-24
10.123533	2.07946e-24
10.120583	2.11023e-24
10.117633	2.14145e-24
10.114684	2.17314e-24
10.111734	2.2053e-24
10.108784	2.23793e-24
10.105834	2.27104e-24
10.102884	2.30465e-24
10.099935	2.33875e-24
10.096985	2.37336e-24
10.094035	2.40848e-24
10.091085	2.44412e-24
10.088135	2.48029e-24
10.085186	2.51699e-24
10.082236	2.55423e-24
10.079286	2.59203e-24
10.076336	2.63039e-24
10.073386	2.66931e-24
10.070437	2.70881e-24
10.067487	2.7489e-24
10.064537	2.78957e-24
10.061587	2.83085e-24
10.058637	2.87275e-24
10.055688	2.91526e-24
10.052738	2.9584e-24
10.049788	3.00218e-24
10.046838	3.0466e-24
10.043888	3.09169e-24
10.040939	3.13744e-24
10.037989	3.18387e-24
10.035039	3.23098e-24
10.032089	3.2788e-24
10.029139	3.32732e-24
10.026190	3.37656e-24
10.023240	3.42653e-24
10.020290	3.47724e-24
10.017340	3.52869e-24
10.014390	3.58091e-24
10.011441	3.63391e-24
10.008491	3.68768e-24
10.005541	3.74226e-24
10.002591	3.79764e-24
9.999641	3.85384e-24
9.996692	3.91087e-24
9.993742	3.96875e-24
9.990792	4.02749e-24
9.987842	4.08709e-24
9.984892	4.14758e-24
9.981943	4.20896e-24
9.978993	4.27125e-24
9.976043	4.33446e-24
9.973093	4.39861e-24
9.970143	4.4637e-24
9.967194	4.52976e-24
9.964244	4.5968e-24
9.961294	4.66483e-24
9.958344	4.73387e-24
9.955394	4.80393e-24
9.952445	4.87503e-24
9.949495	4.94718e-24
9.946545	5.02039e-24
9.943595	5.0947e-24
9.940645	5.1701e-24
9.937696	5.24661e-24
9.934746	5.32426e-24
9.931796	5.40306e-24
9.928846	5.48303e-24
9.925896	5.56418e-24
9.922947	5.64653e-24
9.919997	5.7301e-24
9.917047	5.81491e-24
9.914097	5.90097e-24
9.911147	5.98831e-24
9.908198	6.07694e-24
9.905248	6.16688e-24
9.902298	6.25815e-24
9.899348	6.35078e-24
9.896398	6.44477e-24
9.893449	6.54016e-24
9.890499	6.63696e-24
9.887549	6.73519e-24
9.884599	6.83488e-24
9.881649	6.93604e-24
9.878700	7.0387e-24
9.875750	7.14288e-24
9.872800	7.24861e-24
9.869850	7.35589e-24
9.866900	7.46477e-24
9.863951	7.57526e-24
9.861001	7.68738e-24
9.858051	7.80116e-24
9.855101	7.91663e-24
9.852151	8.03381e-24
9.849202	8.15272e-24
9.846252	8.27339e-24
9.843302	8.39585e-24
9.840352	8.52012e-24
9.837402	8.64624e-24
9.834453	8.77422e-24
9.831503	8.90409e-24
9.828553	9.03589e-24
9.825603	9.16963e-24
9.822653	9.30536e-24
9.819704	9.4431e-24
9.816754	9.58288e-24
9.813804	9.72472e-24
9.810854	9.86867e-24
9.807904	1.00147e-23
9.804955	1.0163e-23
9.802005	1.03134e-23
9.799055	1.04661e-23
9.796105	1.0621e-23
9.793155	1.07782e-23
9.790206	1.09378e-23
9.787256	1.10997e-23
9.784306	1.1264e-23
9.781356	1.14307e-23
9.778406	1.15999e-23
9.775457	1.17716e-23
9.772507	1.19459e-23
9.769557	1.21227e-23
9.766607	1.23022e-23
9.763657	1.24843e-23
9.760708	1.26691e-23
9.757758	1.28566e-23
9.754808	1.30469e-23
9.751858	1.32401e-23
9.748908	1.34361e-23
9.745959	1.3635e-23
9.743009	1.38368e-23
9.740059	1.40416e-23
9.737109	1.42495e-23
9.734159	1.44604e-23
9.731210	1.46745e-23
9.728260	1.48917e-23
9.725310	1.51122e-23
9.722360	1.53359e-23
9.719410	1.55629e-23
9.716461	1.57933e-23
9.713511	1.60271e-23
9.710561	1.62644e-23
9.707611	1.65052e-23
9.704661	1.67495e-23
9.701712	1.69975e-23
9.698762	1.72491e-23
9.695812	1.75044e-23
9.692862	1.77636e-23
9.689912	1.80266e-23
9.686963	1.82934e-23
9.684013	1.85643e-23
9.681063	1.88391e-23
9.678113	1.9118e-23
9.675163	1.9401e-23
9.672214	1.96882e-23
9.669264	1.99797e-23
9.666314	2.02755e-23
9.663364	2.05757e-23
9.660414	2.08803e-23
9.657465	2.11894e-23
9.654515	2.15031e-23
9.651565	2.18215e-23
9.648615	2.21445e-23
9.645665	2.24724e-23
9.642716	2.28051e-23
9.639766	2.31427e-23
9.636816	2.34853e-23
9.633866	2.38331e-23
9.630916	2.41859e-23
9.627967	2.4544e-23
9.625017	2.49074e-23
9.622067	2.52761e-23
9.619117	2.56504e-23
9.616167	2.60301e-23
9.613218	2.64155e-23
9.610268	2.68066e-23
9.607318	2.72035e-23
9.604368	2.76063e-23
9.601418	2.8015e-23
9.598469	2.84298e-23
9.595519	2.88507e-23
9.592569	2.92779e-23
9.589619	2.97113e-23
9.586669	3.01513e-23
9.583720	3.05977e-23
9.580770	3.10507e-23
9.577820	3.15104e-23
9.574870	3.1977e-23
9.571920	3.24505e-23
9.568971	3.29309e-23
9.566021	3.34185e-23
9.563071	3.39133e-23
9.560121	3.44155e-23
9.557171	3.4925e-23
9.554222	3.54421e-23
9.551272	3.59669e-23
9.548322	3.64995e-23
9.545372	3.70399e-23
9.542422	3.75884e-23
9.539473	3.81449e-23
9.536523	3.87097e-23
9.533573	3.92829e-23
9.530623	3.98646e-23
9.527673	4.04548e-23
9.524724	4.10539e-23
9.521774	4.16617e-23
9.518824	4.22786e-23
9.515874	4.29047e-23
9.512924	4.354e-23
9.509975	4.41847e-23
9.507025	4.48389e-23
9.504075	4.55029e-23
9.501125	4.61767e-23
9.498175	4.68604e-23
9.495226	4.75543e-23
9.492276	4.82585e-23
9.489326	4.89731e-23
9.486376	4.96983e-23
9.483426	5.04342e-23
9.480477	5.1181e-23
9.477527	5.19389e-23
9.474577	5.2708e-23
9.471627	5.34885e-23
9.468677	5.42806e-23
9.465728	5.50844e-23
9.462778	5.59001e-23
9.459828	5.67279e-23
9.456878	5.75679e-23
9.453928	5.84204e-23
9.450979	5.92855e-23
9.448029	6.01635e-23
9.445079	6.10544e-23
9.442129	6.19585e-23
9.439179	6.2876e-23
9.436230	6.38071e-23
9.433280	6.47521e-23
9.430330	6.5711e-23
9.427380	6.66841e-23
9.424430	6.76716e-23
9.421481	6.86737e-23
9.418531	6.96907e-23
9.415581	7.07228e-23
9.412631	7.17701e-23
9.409681	7.2833e-23
9.406732	7.39116e-23
9.403782	7.50061e-23
9.400832	7.61169e-23
9.397882	7.72442e-23
9.394932	7.83881e-23
9.391983	7.9549e-23
9.389033	8.07271e-23
9.386083	8.19226e-23
9.383133	8.31359e-23
9.380183	8.43671e-23
9.377234	8.56166e-23
9.374284	8.68845e-23
9.371334	8.81713e-23
9.368384	8.94771e-23
9.365434	9.08023e-23
9.362485	9.2147e-23
9.359535	9.35118e-23
9.356585	9.48967e-23
9.353635	9.63021e-23
9.350685	9.77284e-23
9.347736	9.91758e-23
9.344786	1.00645e-22
9.341836	1.02135e-22
9.338886	1.03648e-22
9.335936	1.05183e-22
9.332987	1.06741e-22
9.330037	1.08322e-22
9.327087	1.09926e-22
9.324137	1.11554e-22
9.321187	1.13206e-22
9.318238	1.14883e-22
9.315288	1.16585e-22
9.312338	1.18311e-22
9.309388	1.20064e-22
9.306438	1.21842e-22
9.303489	1.23646e-22
9.300539	1.25478e-22
9.297589	1.27336e-22
9.294639	1.29222e-22
9.291689	1.31136e-22
9.288740	1.33079e-22
9.285790	1.3505e-22
9.282840	1.3705e-22
9.279890	1.3908e-22
9.276940	1.4114e-22
9.273991	1.4323e-22
9.271041	1.45352e-22
9.268091	1.47505e-22
9.265141	1.4969e-22
9.262191	1.51907e-22
9.259242	1.54157e-22
9.256292	1.5644e-22
9.253342	1.58758e-22
9.250392	1.61109e-22
9.247442	1.63495e-22
9.244493	1.65917e-22
9.241543	1.68375e-22
9.238593	1.70869e-22
9.235643	1.734e-22
9.232693	1.75968e-22
9.229744	1.78575e-22
9.226794	1.8122e-22
9.223844	1.83904e-22
9.220894	1.86629e-22
9.217944	1.89393e-22
9.214995	1.92199e-22
9.212045	1.95046e-22
9.209095	1.97935e-22
9.206145	2.00867e-22
9.203195	2.03842e-22
9.200246	2.06862e-22
9.197296	2.09926e-22
9.194346	2.13036e-22
9.191396	2.16192e-22
9.188446	2.19394e-22
9.185497	2.22644e-22
9.182547	2.25942e-22
9.179597	2.29289e-22
9.176647	2.32686e-22
9.173697	2.36133e-22
9.170748	2.39631e-22
9.167798	2.43181e-22
9.164848	2.46783e-22
9.161898	2.50439e-22
9.158948	2.54149e-22
9.155999	2.57914e-22
9.153049	2.61734e-22
9.150099	2.65612e-22
9.147149	2.69547e-22
9.144199	2.7354e-22
9.141250	2.77592e-22
9.138300	2.81704e-22
9.135350	2.85878e-22
9.132400	2.90113e-22
9.129450	2.94411e-22
9.126501	2.98772e-22
9.123551	3.03199e-22
9.120601	3.0769e-22
9.117651	3.12249e-22
9.114701	3.16875e-22
9.111752	3.21569e-22
9.108802	3.26333e-22
9.105852	3.31168e-22
9.102902	3.36074e-22
9.099952	3.41053e-22
9.097003	3.46106e-22
9.094053	3.51233e-22
9.091103	3.56437e-22
9.088153	3.61718e-22
9.085203	3.67077e-22
9.082254	3.72515e-22
9.079304	3.78034e-22
9.076354	3.83635e-22
9.073404	3.89319e-22
9.070454	3.95087e-22
9.067505	4.0094e-22
9.064555	4.06881e-22
9.061605	4.12909e-22
9.058655	4.19026e-22
9.055705	4.25235e-22
9.052756	4.31535e-22
9.049806	4.37929e-22
9.046856	4.44417e-22
9.043906	4.51002e-22
9.040956	4.57684e-22
9.038007	4.64465e-22
9.035057	4.71347e-22
9.032107	4.78331e-22
9.029157	4.85418e-22
9.026207	4.9261e-22
9.023258	4.99909e-22
9.020308	5.07316e-22
9.017358	5.14833e-22
9.014408	5.22461e-22
9.011458	5.30202e-22
9.008509	5.38058e-22
9.005559	5.4603e-22
9.002609	5.54121e-22
8.999659	5.62332e-22
8.996709	5.70664e-22
8.993760	5.79119e-22
8.990810	5.877e-22
8.987860	5.96409e-22
8.984910	6.05246e-22
8.981960	6.14214e-22
8.979011	6.23315e-22
8.976061	6.32551e-22
8.973111	6.41924e-22
8.970161	6.51436e-22
8.967211	6.61089e-22
8.964262	6.70885e-22
8.961312	6.80826e-22
8.958362	6.90914e-22
8.955412	7.01152e-22
8.952462	7.11542e-22
8.949513	7.22086e-22
8.946563	7.32786e-22
8.943613	7.43645e-22
8.940663	7.54664e-22
8.937713	7.65847e-22
8.934764	7.77196e-22
8.931814	7.88713e-22
8.928864	8.004e-22
8.925914	8.12261e-22
8.922964	8.24298e-22
8.920015	8.36513e-22
8.917065	8.48909e-22
8.914115	8.61489e-22
8.911165	8.74255e-22
8.908215	8.87211e-22
8.905266	9.00358e-22
8.902316	9.13701e-22
8.899366	9.27241e-22
8.896416	9.40982e-22
8.893466	9.54927e-22
8.890517	9.69079e-22
8.887567	9.8344e-22
8.884617	9.98014e-22
8.881667	1.0128e-21
8.878717	1.02781e-21
8.875768	1.04305e-21
8.872818	1.0585e-21
8.869868	1.07419e-21
8.866918	1.09011e-21
8.863968	1.10626e-21
8.861019	1.12266e-21
8.858069	1.1393e-21
8.855119	1.15618e-21
8.852169	1.17332e-21
8.849219	1.19071e-21
8.846270	1.20835e-21
8.843320	1.22626e-21
8.840370	1.24443e-21
8.837420	1.26288e-21
8.834470	1.28159e-21
8.831521	1.30059e-21
8.828571	1.31986e-21
8.825621	1.33942e-21
8.822671	1.35928e-21
8.819721	1.37942e-21
8.816772	1.39987e-21
8.813822	1.42061e-21
8.810872	1.44167e-21
8.807922	1.46304e-21
8.804972	1.48472e-21
8.802023	1.50673e-21
8.799073	1.52906e-21
8.796123	1.55172e-21
8.793173	1.57472e-21
8.790223	1.59806e-21
8.787274	1.62174e-21
8.784324	1.64578e-21
8.781374	1.67017e-21
8.778424	1.69493e-21
8.775474	1.72005e-21
8.772525	1.74555e-21
8.769575	1.77142e-21
8.766625	1.79767e-21
8.763675	1.82432e-21
8.760725	1.85136e-21
8.757776	1.8788e-21
8.754826	1.90665e-21
8.751876	1.93491e-21
8.748926	1.96359e-21
8.745976	1.99269e-21
8.743027	2.02223e-21
8.740077	2.05221e-21
8.737127	2.08263e-21
8.734177	2.1135e-21
8.731227	2.14482e-21
8.728278	2.17662e-21
8.725328	2.20888e-21
8.722378	2.24162e-21
8.719428	2.27485e-21
8.716478	2.30857e-21
8.713529	2.34279e-21
8.710579	2.37752e-21
8.707629	2.41276e-21
8.704679	2.44853e-21
8.701729	2.48482e-21
8.698780	2.52165e-21
8.695830	2.55903e-21
8.692880	2.59697e-21
8.689930	2.63547e-21
8.686981	2.67453e-21
8.684031	2.71418e-21
8.681081	2.75441e-21
8.678131	2.79525e-21
8.675181	2.83668e-21
8.672232	2.87873e-21
8.669282	2.92141e-21
8.666332	2.96472e-21
8.663382	3.00867e-21
8.660432	3.05327e-21
8.657483	3.09853e-21
8.654533	3.14446e-21
8.651583	3.19108e-21
8.648633	3.23839e-21
8.645683	3.28639e-21
8.642734	3.33511e-21
8.639784	3.38456e-21
8.636834	3.43473e-21
8.633884	3.48565e-21
8.630934	3.53733e-21
8.627985	3.58977e-21
8.625035	3.64299e-21
8.622085	3.69699e-21
8.619135	3.7518e-21
8.616185	3.80742e-21
8.613236	3.86387e-21
8.610286	3.92115e-21
8.607336	3.97929e-21
8.604386	4.03828e-21
8.601436	4.09815e-21
8.598487	4.15891e-21
8.595537	4.22057e-21
8.592587	4.28314e-21
8.589637	4.34665e-21
8.586687	4.41109e-21
8.583738	4.47649e-21
8.580788	4.54286e-21
8.577838	4.61021e-21
8.574888	4.67856e-21
8.571938	4.74793e-21
8.568989	4.81832e-21
8.566039	4.88976e-21
8.563089	4.96226e-21
8.560139	5.03583e-21
8.557189	5.1105e-21
8.554240	5.18627e-21
8.551290	5.26317e-21
8.548340	5.3412e-21
8.545390	5.4204e-21
8.542440	5.50076e-21
8.539491	5.58232e-21
8.536541	5.66509e-21
8.533591	5.74909e-21
8.530641	5.83433e-21
8.527691	5.92084e-21
8.524742	6.00863e-21
8.521792	6.09773e-21
8.518842	6.18814e-21
8.515892	6.27989e-21
8.512942	6.37301e-21
8.509993	6.46751e-21
8.507043	6.56341e-21
8.504093	6.66073e-21
8.501143	6.75949e-21
8.498193	6.85972e-21
8.495244	6.96144e-21
8.492294	7.06467e-21
8.489344	7.16942e-21
8.486394	7.27573e-21
8.483444	7.38362e-21
8.480495	7.49311e-21
8.477545	7.60422e-21
8.474595	7.71698e-21
8.471645	7.83141e-21
8.468695	7.94754e-21
8.465746	8.06539e-21
8.462796	8.18499e-21
8.459846	8.30637e-21
8.456896	8.42954e-21
8.453946	8.55454e-21
8.450997	8.6814e-21
8.448047	8.81014e-21
8.445097	8.94078e-21
8.442147	9.07337e-21
8.439197	9.20792e-21
8.436248	9.34447e-21
8.433298	9.48305e-21
8.430348	9.62367e-21
8.427398	9.76639e-21
8.424448	9.91122e-21
8.421499	1.00582e-20
8.418549	1.02074e-20
8.415599	1.03587e-20
8.412649	1.05124e-20
8.409699	1.06683e-20
8.406750	1.08265e-20
8.403800	1.0987e-20
8.400850	1.115e-20
8.397900	1.13153e-20
8.394950	1.14831e-20
8.392001	1.16534e-20
8.389051	1.18263e-20
8.386101	1.20017e-20
8.383151	1.21797e-20
8.380201	1.23603e-20
8.377252	1.25436e-20
8.374302	1.27296e-20
8.371352	1.29184e-20
8.368402	1.311e-20
8.365452	1.33045e-20
8.362503	1.35018e-20
8.359553	1.3702e-20
8.356603	1.39052e-20
8.353653	1.41115e-20
8.350703	1.43208e-20
8.347754	1.45332e-20
8.344804	1.47487e-20
8.341854	1.49675e-20
8.338904	1.51895e-20
8.335954	1.54148e-20
8.333005	1.56434e-20
8.330055	1.58754e-20
8.327105	1.61109e-20
8.324155	1.63498e-20
8.321205	1.65923e-20
8.318256	1.68384e-20
8.315306	1.70882e-20
8.312356	1.73417e-20
8.309406	1.75989e-20
8.306456	1.78599e-20
8.303507	1.81248e-20
8.300557	1.83937e-20
8.297607	1.86665e-20
8.294657	1.89434e-20
8.291707	1.92243e-20
8.288758	1.95095e-20
8.285808	1.97989e-20
8.282858	2.00926e-20
8.279908	2.03906e-20
8.276958	2.06931e-20
8.274009	2.1e-20
8.271059	2.13115e-20
8.268109	2.16276e-20
8.265159	2.19484e-20
8.262209	2.2274e-20
8.259260	2.26044e-20
8.256310	2.29397e-20
8.253360	2.328e-20
8.250410	2.36254e-20
8.247460	2.39758e-20
8.244511	2.43315e-20
8.241561	2.46924e-20
8.238611	2.50587e-20
8.235661	2.54304e-20
8.232711	2.58077e-20
8.229762	2.61905e-20
8.226812	2.6579e-20
8.223862	2.69733e-20
8.220912	2.73735e-20
8.217962	2.77796e-20
8.215013	2.81917e-20
8.212063	2.86099e-20
8.209113	2.90343e-20
8.206163	2.9465e-20
8.203213	2.99021e-20
8.200264	3.03457e-20
8.197314	3.07959e-20
8.194364	3.12528e-20
8.191414	3.17164e-20
8.188464	3.2187e-20
8.185515	3.26645e-20
8.182565	3.31491e-20
8.179615	3.36409e-20
8.176665	3.414e-20
8.173715	3.46465e-20
8.170766	3.51605e-20
8.167816	3.56821e-20
8.164866	3.62115e-20
8.161916	3.67487e-20
8.158966	3.72939e-20
8.156017	3.78472e-20
8.153067	3.84088e-20
8.150117	3.89786e-20
8.147167	3.95569e-20
8.144217	4.01438e-20
8.141268	4.07394e-20
8.138318	4.13438e-20
8.135368	4.19573e-20
8.132418	4.25798e-20
8.129468	4.32115e-20
8.126519	4.38527e-20
8.123569	4.45033e-20
8.120619	4.51636e-20
8.117669	4.58337e-20
8.114719	4.65138e-20
8.111770	4.72039e-20
8.108820	4.79043e-20
8.105870	4.86151e-20
8.102920	4.93364e-20
8.099970	5.00684e-20
8.097021	5.08113e-20
8.094071	5.15653e-20
8.091121	5.23304e-20
8.088171	5.31069e-20
8.085221	5.38949e-20
8.082272	5.46946e-20
8.079322	5.55062e-20
8.076372	5.63298e-20
8.073422	5.71656e-20
8.070472	5.80139e-20
8.067523	5.88747e-20
8.064573	5.97483e-20
8.061623	6.06349e-20
8.058673	6.15347e-20
8.055723	6.24478e-20
8.052774	6.33744e-20
8.049824	6.43148e-20
8.046874	6.52692e-20
8.043924	6.62378e-20
8.040974	6.72207e-20
8.038025	6.82182e-20
8.035075	6.92305e-20
8.032125	7.02578e-20
8.029175	7.13004e-20
8.026225	7.23585e-20
8.023276	7.34323e-20
8.020326	7.4522e-20
8.017376	7.56279e-20
8.014426	7.67502e-20
8.011476	7.78892e-20
8.008527	7.90451e-20
8.005577	8.02181e-20
8.002627	8.14086e-20
7.999677	8.26167e-20
7.996727	8.38428e-20
7.993778	8.5087e-20
7.990828	8.63498e-20
7.987878	8.76313e-20
7.984928	8.89318e-20
7.981978	9.02516e-20
7.979029	9.1591e-20
7.976079	9.29503e-20
7.973129	9.43298e-20
7.970179	9.57297e-20
7.967229	9.71505e-20
7.964280	9.85923e-20
7.961330	1.00056e-19
7.958380	1.01541e-19
7.955430	1.03048e-19
7.952480	1.04577e-19
7.949531	1.06129e-19
7.946581	1.07704e-19
7.943631	1.09303e-19
7.940681	1.10925e-19
7.937731	1.12571e-19
7.934782	1.14242e-19
7.931832	1.15938e-19
7.928882	1.17658e-19
7.925932	1.19405e-19
7.922982	1.21177e-19
7.920033	1.22976e-19
7.917083	1.24801e-19
7.914133	1.26653e-19
7.911183	1.28533e-19
7.908233	1.30441e-19
7.905284	1.32377e-19
7.902334	1.34342e-19
7.899384	1.36336e-19
7.896434	1.3836e-19
7.893484	1.40413e-19
7.890535	1.42497e-19
7.887585	1.44613e-19
7.884635	1.46759e-19
7.881685	1.48938e-19
7.878735	1.51148e-19
7.875786	1.53392e-19
7.872836	1.55669e-19
7.869886	1.57979e-19
7.866936	1.60325e-19
7.863986	1.62704e-19
7.861037	1.6512e-19
7.858087	1.67571e-19
7.855137	1.70058e-19
7.852187	1.72582e-19
7.849237	1.75144e-19
7.846288	1.77744e-19
7.843338	1.80383e-19
7.840388	1.83061e-19
7.837438	1.85778e-19
7.834488	1.88536e-19
7.831539	1.91335e-19
7.828589	1.94175e-19
7.825639	1.97058e-19
7.822689	1.99983e-19
7.819739	2.02952e-19
7.816790	2.05965e-19
7.813840	2.09022e-19
7.810890	2.12125e-19
7.807940	2.15274e-19
7.804990	2.1847e-19
7.802041	2.21713e-19
7.799091	2.25005e-19
7.796141	2.28345e-19
7.793191	2.31735e-19
7.790241	2.35176e-19
7.787292	2.38667e-19
7.784342	2.4221e-19
7.781392	2.45806e-19
7.778442	2.49456e-19
7.775492	2.53159e-19
7.772543	2.56918e-19
7.769593	2.60732e-19
7.766643	2.64603e-19
7.763693	2.68532e-19
7.760743	2.72518e-19
7.757794	2.76565e-19
7.754844	2.80671e-19
7.751894	2.84838e-19
7.748944	2.89067e-19
7.745994	2.93359e-19
7.743045	2.97714e-19
7.740095	3.02135e-19
7.737145	3.06621e-19
7.734195	3.11173e-19
7.731245	3.15793e-19
7.728296	3.20482e-19
7.725346	3.25241e-19
7.722396	3.3007e-19
7.719446	3.34971e-19
7.716496	3.39944e-19
7.713547	3.44992e-19
7.710597	3.50115e-19
7.707647	3.55313e-19
7.704697	3.60589e-19
7.701747	3.65943e-19
7.698798	3.71377e-19
7.695848	3.76891e-19
7.692898	3.82488e-19
7.689948	3.88167e-19
7.686998	3.93931e-19
7.684049	3.99781e-19
7.681099	4.05717e-19
7.678149	4.11742e-19
7.675199	4.17856e-19
7.672249	4.24061e-19
7.669300	4.30358e-19
7.666350	4.36748e-19
7.663400	4.43234e-19
7.660450	4.49816e-19
7.657500	4.56495e-19
7.654551	4.63274e-19
7.651601	4.70154e-19
7.648651	4.77136e-19
7.645701	4.84221e-19
7.642751	4.91412e-19
7.639802	4.9871e-19
7.636852	5.06116e-19
7.633902	5.13632e-19
7.630952	5.2126e-19
7.628002	5.29001e-19
7.625053	5.36857e-19
7.622103	5.4483e-19
7.619153	5.52921e-19
7.616203	5.61132e-19
7.613253	5.69466e-19
7.610304	5.77923e-19
7.607354	5.86506e-19
7.604404	5.95216e-19
7.601454	6.04056e-19
7.598504	6.13027e-19
7.595555	6.22132e-19
7.592605	6.31371e-19
7.589655	6.40748e-19
7.586705	6.50265e-19
7.583755	6.59922e-19
7.580806	6.69724e-19
7.577856	6.7967e-19
7.574906	6.89765e-19
7.571956	7.0001e-19
7.569006	7.10407e-19
7.566057	7.20958e-19
7.563107	7.31666e-19
7.560157	7.42533e-19
7.557207	7.53562e-19
7.554257	7.64754e-19
7.551308	7.76113e-19
7.548358	7.87641e-19
7.545408	7.9934e-19
7.542458	8.11213e-19
7.539508	8.23262e-19
7.536559	8.3549e-19
7.533609	8.479e-19
7.530659	8.60494e-19
7.527709	8.73276e-19
7.524759	8.86247e-19
7.521810	8.99411e-19
7.518860	9.12771e-19
7.515910	9.2633e-19
7.512960	9.40089e-19
7.510010	9.54054e-19
7.507061	9.68225e-19
7.504111	9.82608e-19
7.501161	9.97204e-19
7.498211	1.01202e-18
7.495261	1.02705e-18
7.492312	1.04231e-18
7.489362	1.05779e-18
7.486412	1.0735e-18
7.483462	1.08945e-18
7.480512	1.10563e-18
7.477563	1.12206e-18
7.474613	1.13873e-18
7.471663	1.15564e-18
7.468713	1.17281e-18
7.465763	1.19023e-18
7.462814	1.20792e-18
7.459864	1.22586e-18
7.456914	1.24407e-18
7.453964	1.26255e-18
7.451014	1.28131e-18
7.448065	1.30034e-18
7.445115	1.31966e-18
7.442165	1.33927e-18
7.439215	1.35916e-18
7.436265	1.37936e-18
7.433316	1.39985e-18
7.430366	1.42065e-18
7.427416	1.44175e-18
7.424466	1.46317e-18
7.421516	1.48491e-18
7.418567	1.50697e-18
7.415617	1.52936e-18
7.412667	1.55208e-18
7.409717	1.57514e-18
7.406767	1.59855e-18
7.403818	1.6223e-18
7.400868	1.6464e-18
7.397918	1.67086e-18
7.394968	1.69569e-18
7.392018	1.72088e-18
7.389069	1.74645e-18
7.386119	1.7724e-18
7.383169	1.79873e-18
7.380219	1.82546e-18
7.377269	1.85258e-18
7.374320	1.88011e-18
7.371370	1.90804e-18
7.368420	1.93639e-18
7.365470	1.96517e-18
7.362520	1.99437e-18
7.359571	2.024e-18
7.356621	2.05408e-18
7.353671	2.0846e-18
7.350721	2.11557e-18
7.347771	2.14701e-18
7.344822	2.17891e-18
7.341872	2.21129e-18
7.338922	2.24415e-18
7.335972	2.2775e-18
7.333022	2.31134e-18
7.330073	2.34568e-18
7.327123	2.38054e-18
7.324173	2.41592e-18
7.321223	2.45182e-18
7.318273	2.48825e-18
7.315324	2.52523e-18
7.312374	2.56275e-18
7.309424	2.60084e-18
7.306474	2.63949e-18
7.303524	2.67871e-18
7.300575	2.71852e-18
7.297625	2.75892e-18
7.294675	2.79992e-18
7.291725	2.84153e-18
7.288775	2.88376e-18
7.285826	2.92661e-18
7.282876	2.97011e-18
7.279926	3.01425e-18
7.276976	3.05904e-18
7.274026	3.10451e-18
7.271077	3.15064e-18
7.268127	3.19747e-18
7.265177	3.24499e-18
7.262227	3.29322e-18
7.259277	3.34216e-18
7.256328	3.39183e-18
7.253378	3.44224e-18
7.250428	3.4934e-18
7.247478	3.54532e-18
7.244528	3.59802e-18
7.241579	3.65149e-18
7.238629	3.70576e-18
7.235679	3.76084e-18
7.232729	3.81674e-18
7.229779	3.87347e-18
7.226830	3.93104e-18
7.223880	3.98947e-18
7.220930	4.04877e-18
7.217980	4.10894e-18
7.215030	4.17002e-18
7.212081	4.232e-18
7.209131	4.2949e-18
7.206181	4.35874e-18
7.203231	4.42353e-18
7.200282	4.48928e-18
7.197332	4.55601e-18
7.194382	4.62373e-18
7.191432	4.69246e-18
7.188482	4.76221e-18
7.185533	4.833e-18
7.182583	4.90484e-18
7.179633	4.97775e-18
7.176683	5.05175e-18
7.173733	5.12684e-18
7.170784	5.20305e-18
7.167834	5.28039e-18
7.164884	5.35889e-18
7.161934	5.43855e-18
7.158984	5.5194e-18
7.156035	5.60145e-18
7.153085	5.68472e-18
7.150135	5.76922e-18
7.147185	5.85499e-18
7.144235	5.94203e-18
7.141286	6.03036e-18
7.138336	6.12001e-18
7.135386	6.21099e-18
7.132436	6.30333e-18
7.129486	6.39704e-18
7.126537	6.49214e-18
7.123587	6.58865e-18
7.120637	6.68661e-18
7.117687	6.78601e-18
7.114737	6.8869e-18
7.111788	6.98929e-18
7.108838	7.0932e-18
7.105888	7.19866e-18
7.102938	7.30568e-18
7.099988	7.4143e-18
7.097039	7.52453e-18
7.094089	7.63641e-18
7.091139	7.74994e-18
7.088189	7.86517e-18
7.085239	7.98211e-18
7.082290	8.10078e-18
7.079340	8.22123e-18
7.076390	8.34346e-18
7.073440	8.46752e-18
7.070490	8.59342e-18
7.067541	8.72119e-18
7.064591	8.85086e-18
7.061641	8.98246e-18
7.058691	9.11602e-18
7.055741	9.25157e-18
7.052792	9.38913e-18
7.049842	9.52874e-18
7.046892	9.67043e-18
7.043942	9.81422e-18
7.040992	9.96016e-18
7.038043	1.01083e-17
7.035093	1.02586e-17
7.032143	1.04111e-17
7.029193	1.05659e-17
7.026243	1.0723e-17
7.023294	1.08825e-17
7.020344	1.10443e-17
7.017394	1.12086e-17
7.014444	1.13752e-17
7.011494	1.15444e-17
7.008545	1.17161e-17
7.005595	1.18903e-17
7.002645	1.20671e-17
6.999695	1.22466e-17
6.996745	1.24287e-17
6.993796	1.26135e-17
6.990846	1.28011e-17
6.987896	1.29915e-17
6.984946	1.31847e-17
6.981996	1.33807e-17
6.979047	1.35797e-17
6.976097	1.37817e-17
6.973147	1.39866e-17
6.970197	1.41947e-17
6.967247	1.44058e-17
6.964298	1.462e-17
6.961348	1.48374e-17
6.958398	1.50581e-17
6.955448	1.52821e-17
6.952498	1.55093e-17
6.949549	1.574e-17
6.946599	1.59741e-17
6.943649	1.62117e-17
6.940699	1.64528e-17
6.937749	1.66975e-17
6.934800	1.69459e-17
6.931850	1.71979e-17
6.928900	1.74537e-17
6.925950	1.77133e-17
6.923000	1.79768e-17
6.920051	1.82442e-17
6.917101	1.85155e-17
6.914151	1.87909e-17
6.911201	1.90704e-17
6.908251	1.93541e-17
6.905302	1.9642e-17
6.902352	1.99341e-17
6.899402	2.02306e-17
6.896452	2.05316e-17
6.893502	2.0837e-17
6.890553	2.11469e-17
6.887603	2.14615e-17
6.884653	2.17807e-17
6.881703	2.21047e-17
6.878753	2.24335e-17
6.875804	2.27672e-17
6.872854	2.31059e-17
6.869904	2.34496e-17
6.866954	2.37985e-17
6.864004	2.41525e-17
6.861055	2.45118e-17
6.858105	2.48764e-17
6.855155	2.52465e-17
6.852205	2.56221e-17
6.849255	2.60032e-17
6.846306	2.63901e-17
6.843356	2.67827e-17
6.840406	2.71811e-17
6.837456	2.75855e-17
6.834506	2.79959e-17
6.831557	2.84124e-17
6.828607	2.88351e-17
6.825657	2.92641e-17
6.822707	2.96994e-17
6.819757	3.01413e-17
6.816808	3.05897e-17
6.813858	3.10448e-17
6.810908	3.15067e-17
6.807958	3.19755e-17
6.805008	3.24512e-17
6.802059	3.2934e-17
6.799109	3.3424e-17
6.796159	3.39213e-17
6.793209	3.4426e-17
6.790259	3.49383e-17
6.787310	3.54581e-17
6.784360	3.59857e-17
6.781410	3.65211e-17
6.778460	3.70645e-17
6.775510	3.7616e-17
6.772561	3.81757e-17
6.769611	3.87437e-17
6.766661	3.93202e-17
6.763711	3.99053e-17
6.760761	4.04991e-17
6.757812	4.11017e-17
6.754862	4.17133e-17
6.751912	4.2334e-17
6.748962	4.2964e-17
6.746012	4.36033e-17
6.743063	4.42521e-17
6.740113	4.49106e-17
6.737163	4.55789e-17
6.734213	4.62572e-17
6.731263	4.69455e-17
6.728314	4.76441e-17
6.725364	4.83532e-17
6.722414	4.90727e-17
6.719464	4.9803e-17
6.716514	5.05441e-17
6.713565	5.12963e-17
6.710615	5.20597e-17
6.707665	5.28344e-17
6.704715	5.36207e-17
6.701765	5.44187e-17
6.698816	5.52286e-17
6.695866	5.60505e-17
6.692916	5.68847e-17
6.689966	5.77313e-17
6.687016	5.85905e-17
6.684067	5.94625e-17
6.681117	6.03475e-17
6.678167	6.12456e-17
6.675217	6.21571e-17
6.672267	6.30823e-17
6.669318	6.40211e-17
6.666368	6.4974e-17
6.663418	6.5941e-17
6.660468	6.69225e-17
6.657518	6.79186e-17
6.654569	6.89295e-17
6.651619	6.99554e-17
6.648669	7.09967e-17
6.645719	7.20534e-17
6.642769	7.31259e-17
6.639820	7.42143e-17
6.636870	7.5319e-17
6.633920	7.64401e-17
6.630970	7.75779e-17
6.628020	7.87327e-17
6.625071	7.99046e-17
6.622121	8.1094e-17
6.619171	8.23011e-17
6.616221	8.35262e-17
6.613271	8.47696e-17
6.610322	8.60314e-17
6.607372	8.73121e-17
6.604422	8.86118e-17
6.601472	8.99309e-17
6.598522	9.12697e-17
6.595573	9.26283e-17
6.592623	9.40073e-17
6.589673	9.54067e-17
6.586723	9.6827e-17
6.583773	9.82685e-17
6.580824	9.97314e-17
6.577874	1.01216e-16
6.574924	1.02723e-16
6.571974	1.04252e-16
6.569024	1.05804e-16
6.566075	1.07379e-16
6.563125	1.08978e-16
6.560175	1.10601e-16
6.557225	1.12247e-16
6.554275	1.13918e-16
6.551326	1.15614e-16
6.548376	1.17336e-16
6.545426	1.19083e-16
6.542476	1.20856e-16
6.539526	1.22655e-16
6.536577	1.24481e-16
6.533627	1.26335e-16
6.530677	1.28216e-16
6.527727	1.30125e-16
6.524777	1.32062e-16
6.521828	1.34028e-16
6.518878	1.36024e-16
6.515928	1.38049e-16
6.512978	1.40105e-16
6.510028	1.42191e-16
6.507079	1.44308e-16
6.504129	1.46457e-16
6.501179	1.48638e-16
6.498229	1.50851e-16
6.495279	1.53097e-16
6.492330	1.55377e-16
6.489380	1.57691e-16
6.486430	1.60039e-16
6.483480	1.62422e-16
6.480530	1.64841e-16
6.477581	1.67295e-16
6.474631	1.69787e-16
6.471681	1.72315e-16
6.468731	1.74881e-16
6.465781	1.77485e-16
6.462832	1.80129e-16
6.459882	1.82811e-16
6.456932	1.85533e-16
6.453982	1.88297e-16
6.451032	1.91101e-16
6.448083	1.93947e-16
6.445133	1.96835e-16
6.442183	1.99767e-16
6.439233	2.02742e-16
6.436283	2.05761e-16
6.433334	2.08826e-16
6.430384	2.11936e-16
6.427434	2.15092e-16
6.424484	2.18296e-16
6.421534	2.21547e-16
6.418585	2.24847e-16
6.415635	2.28195e-16
6.412685	2.31594e-16
6.409735	2.35044e-16
6.406785	2.38544e-16
6.403836	2.42097e-16
6.400886	2.45703e-16
6.397936	2.49363e-16
6.394986	2.53077e-16
6.392036	2.56847e-16
6.389087	2.60673e-16
6.386137	2.64555e-16
6.383187	2.68496e-16
6.380237	2.72495e-16
6.377287	2.76554e-16
6.374338	2.80674e-16
6.371388	2.84855e-16
6.368438	2.89098e-16
6.365488	2.93404e-16
6.362538	2.97775e-16
6.359589	3.02211e-16
6.356639	3.06713e-16
6.353689	3.11282e-16
6.350739	3.15919e-16
6.347789	3.20625e-16
6.344840	3.25402e-16
6.341890	3.30249e-16
6.338940	3.35169e-16
6.335990	3.40162e-16
6.333040	3.4523e-16
6.330091	3.50373e-16
6.327141	3.55593e-16
6.324191	3.6089e-16
6.321241	3.66267e-16
6.318291	3.71724e-16
6.315342	3.77262e-16
6.312392	3.82882e-16
6.309442	3.88587e-16
6.306492	3.94376e-16
6.303542	4.00252e-16
6.300593	4.06216e-16
6.297643	4.12268e-16
6.294693	4.1841e-16
6.291743	4.24644e-16
6.288793	4.30971e-16
6.285844	4.37393e-16
6.282894	4.4391e-16
6.279944	4.50524e-16
6.276994	4.57237e-16
6.274044	4.6405e-16
6.271095	4.70965e-16
6.268145	4.77982e-16
6.265195	4.85105e-16
6.262245	4.92333e-16
6.259295	4.99669e-16
6.256346	5.07115e-16
6.253396	5.14671e-16
6.250446	5.22341e-16
6.247496	5.30124e-16
6.244546	5.38024e-16
6.241597	5.46042e-16
6.238647	5.54179e-16
6.235697	5.62437e-16
6.232747	5.70819e-16
6.229797	5.79325e-16
6.226848	5.87959e-16
6.223898	5.96721e-16
6.220948	6.05613e-16
6.217998	6.14639e-16
6.215048	6.23799e-16
6.212099	6.33095e-16
6.209149	6.42531e-16
6.206199	6.52107e-16
6.203249	6.61825e-16
6.200299	6.71689e-16
6.197350	6.817e-16
6.194400	6.9186e-16
6.191450	7.02171e-16
6.188500	7.12637e-16
6.185550	7.23258e-16
6.182601	7.34038e-16
6.179651	7.44978e-16
6.176701	7.56082e-16
6.173751	7.67352e-16
6.170801	7.78789e-16
6.167852	7.90397e-16
6.164902	8.02178e-16
6.161952	8.14135e-16
6.159002	8.2627e-16
6.156052	8.38587e-16
6.153103	8.51086e-16
6.150153	8.63773e-16
6.147203	8.76648e-16
6.144253	8.89716e-16
6.141303	9.02979e-16
6.138354	9.16439e-16
6.135404	9.301e-16
6.132454	9.43965e-16
6.129504	9.58037e-16
6.126554	9.72319e-16
6.123605	9.86813e-16
6.120655	1.00152e-15
6.117705	1.01645e-15
6.114755	1.03161e-15
6.111805	1.04699e-15
6.108856	1.0626e-15
6.105906	1.07844e-15
6.102956	1.09451e-15
6.100006	1.11083e-15
6.097056	1.12739e-15
6.094107	1.1442e-15
6.091157	1.16126e-15
6.088207	1.17857e-15
6.085257	1.19614e-15
6.082307	1.21398e-15
6.079358	1.23208e-15
6.076408	1.25045e-15
6.073458	1.26909e-15
6.070508	1.28801e-15
6.067558	1.30722e-15
6.064609	1.32671e-15
6.061659	1.34649e-15
6.058709	1.36657e-15
6.055759	1.38695e-15
6.052809	1.40763e-15
6.049860	1.42861e-15
6.046910	1.44992e-15
6.043960	1.47154e-15
6.041010	1.49348e-15
6.038060	1.51575e-15
6.035111	1.53835e-15
6.032161	1.56129e-15
6.029211	1.58457e-15
6.026261	1.6082e-15
6.023311	1.63219e-15
6.020362	1.65653e-15
6.017412	1.68123e-15
6.014462	1.7063e-15
6.011512	1.73175e-15
6.008562	1.75757e-15
6.005613	1.78378e-15
6.002663	1.81038e-15
5.999713	1.83738e-15
5.996763	1.86479e-15
5.993813	1.8926e-15
5.990864	1.92082e-15
5.987914	1.94947e-15
5.984964	1.97855e-15
5.982014	2.00805e-15
5.979064	2.038e-15
5.976115	2.0684e-15
5.973165	2.09925e-15
5.970215	2.13056e-15
5.967265	2.16234e-15
5.964315	2.19459e-15
5.961366	2.22732e-15
5.958416	2.26054e-15
5.955466	2.29426e-15
5.952516	2.32848e-15
5.949566	2.36321e-15
5.946617	2.39847e-15
5.943667	2.43424e-15
5.940717	2.47055e-15
5.937767	2.5074e-15
5.934817	2.54481e-15
5.931868	2.58277e-15
5.928918	2.6213e-15
5.925968	2.6604e-15
5.923018	2.70008e-15
5.920068	2.74036e-15
5.917119	2.78124e-15
5.914169	2.82273e-15
5.911219	2.86484e-15
5.908269	2.90758e-15
5.905319	2.95096e-15
5.902370	2.99498e-15
5.899420	3.03966e-15
5.896470	3.08501e-15
5.893520	3.13104e-15
5.890570	3.17775e-15
5.887621	3.22516e-15
5.884671	3.27328e-15
5.881721	3.32211e-15
5.878771	3.37168e-15
5.875821	3.42198e-15
5.872872	3.47304e-15
5.869922	3.52486e-15
5.866972	3.57745e-15
5.864022	3.63083e-15
5.861072	3.685e-15
5.858123	3.73999e-15
5.855173	3.79579e-15
5.852223	3.85243e-15
5.849273	3.90991e-15
5.846323	3.96825e-15
5.843374	4.02747e-15
5.840424	4.08756e-15
5.837474	4.14856e-15
5.834524	4.21046e-15
5.831574	4.27329e-15
5.828625	4.33706e-15
5.825675	4.40178e-15
5.822725	4.46747e-15
5.819775	4.53414e-15
5.816825	4.6018e-15
5.813876	4.67047e-15
5.810926	4.74017e-15
5.807976	4.81091e-15
5.805026	4.88271e-15
5.802076	4.95558e-15
5.799127	5.02954e-15
5.796177	5.1046e-15
5.793227	5.18078e-15
5.790277	5.2581e-15
5.787327	5.33658e-15
5.784378	5.41622e-15
5.781428	5.49706e-15
5.778478	5.57911e-15
5.775528	5.66238e-15
5.772578	5.74689e-15
5.769629	5.83267e-15
5.766679	5.91973e-15
5.763729	6.00808e-15
5.760779	6.09776e-15
5.757829	6.18878e-15
5.754880	6.28116e-15
5.751930	6.37491e-15
5.748980	6.47007e-15
5.746030	6.56665e-15
5.743080	6.66467e-15
5.740131	6.76416e-15
5.737181	6.86513e-15
5.734231	6.96761e-15
5.731281	7.07162e-15
5.728331	7.17718e-15
5.725382	7.28433e-15
5.722432	7.39307e-15
5.719482	7.50344e-15
5.716532	7.61545e-15
5.713582	7.72914e-15
5.710633	7.84453e-15
5.707683	7.96164e-15
5.704733	8.08051e-15
5.701783	8.20115e-15
5.698834	8.32359e-15
5.695884	8.44786e-15
5.692934	8.57398e-15
5.689984	8.70199e-15
5.687034	8.83192e-15
5.684085	8.96378e-15
5.681135	9.09762e-15
5.678185	9.23345e-15
5.675235	9.37132e-15
5.672285	9.51124e-15
5.669336	9.65326e-15
5.666386	9.7974e-15
5.663436	9.94369e-15
5.660486	1.00922e-14
5.657536	1.02429e-14
5.654587	1.03958e-14
5.651637	1.0551e-14
5.648687	1.07086e-14
5.645737	1.08685e-14
5.642787	1.10308e-14
5.639838	1.11955e-14
5.636888	1.13627e-14
5.633938	1.15324e-14
5.630988	1.17046e-14
5.628038	1.18794e-14
5.625089	1.20568e-14
5.622139	1.22369e-14
5.619189	1.24196e-14
5.616239	1.26051e-14
5.613289	1.27934e-14
5.610340	1.29844e-14
5.607390	1.31784e-14
5.604440	1.33752e-14
5.601490	1.35749e-14
5.598540	1.37777e-14
5.595591	1.39835e-14
5.592641	1.41923e-14
5.589691	1.44043e-14
5.586741	1.46195e-14
5.583791	1.48378e-14
5.580842	1.50594e-14
5.577892	1.52844e-14
5.574942	1.55127e-14
5.571992	1.57444e-14
5.569042	1.59796e-14
5.566093	1.62183e-14
5.563143	1.64605e-14
5.560193	1.67064e-14
5.557243	1.6956e-14
5.554293	1.72093e-14
5.551344	1.74663e-14
5.548394	1.77273e-14
5.545444	1.79921e-14
5.542494	1.82609e-14
5.539544	1.85337e-14
5.536595	1.88106e-14
5.533645	1.90916e-14
5.530695	1.93768e-14
5.527745	1.96663e-14
5.524795	1.99601e-14
5.521846	2.02583e-14
5.518896	2.0561e-14
5.515946	2.08682e-14
5.512996	2.11799e-14
5.510046	2.14964e-14
5.507097	2.18176e-14
5.504147	2.21436e-14
5.501197	2.24744e-14
5.498247	2.28102e-14
5.495297	2.3151e-14
5.492348	2.3497e-14
5.489398	2.38481e-14
5.486448	2.42044e-14
5.483498	2.45661e-14
5.480548	2.49332e-14
5.477599	2.53057e-14
5.474649	2.56839e-14
5.471699	2.60677e-14
5.468749	2.64572e-14
5.465799	2.68526e-14
5.462850	2.72539e-14
5.459900	2.76612e-14
5.456950	2.80745e-14
5.454000	2.84941e-14
5.451050	2.89199e-14
5.448101	2.93521e-14
5.445151	2.97908e-14
5.442201	3.0236e-14
5.439251	3.06879e-14
5.436301	3.11466e-14
5.433352	3.16121e-14
5.430402	3.20845e-14
5.427452	3.25641e-14
5.424502	3.30508e-14
5.421552	3.35448e-14
5.418603	3.40462e-14
5.415653	3.45551e-14
5.412703	3.50715e-14
5.409753	3.55958e-14
5.406803	3.61278e-14
5.403854	3.66679e-14
5.400904	3.7216e-14
5.397954	3.77723e-14
5.395004	3.83369e-14
5.392054	3.891e-14
5.389105	3.94916e-14
5.386155	4.0082e-14
5.383205	4.06812e-14
5.380255	4.12893e-14
5.377305	4.19066e-14
5.374356	4.2533e-14
5.371406	4.31689e-14
5.368456	4.38143e-14
5.365506	4.44693e-14
5.362556	4.51341e-14
5.359607	4.58089e-14
5.356657	4.64938e-14
5.353707	4.71889e-14
5.350757	4.78944e-14
5.347807	4.86105e-14
5.344858	4.93373e-14
5.341908	5.0075e-14
5.338958	5.08237e-14
5.336008	5.15836e-14
5.333058	5.23549e-14
5.330109	5.31378e-14
5.327159	5.39323e-14
5.324209	5.47387e-14
5.321259	5.55573e-14
5.318309	5.6388e-14
5.315360	5.72312e-14
5.312410	5.8087e-14
5.309460	5.89557e-14
5.306510	5.98373e-14
5.303560	6.07321e-14
5.300611	6.16403e-14
5.297661	6.25621e-14
5.294711	6.34977e-14
5.291761	6.44474e-14
5.288811	6.54112e-14
5.285862	6.63894e-14
5.282912	6.73823e-14
5.279962	6.83901e-14
5.277012	6.94129e-14
5.274062	7.04511e-14
5.271113	7.15048e-14
5.268163	7.25743e-14
5.265213	7.36598e-14
5.262263	7.47615e-14
5.259313	7.58797e-14
5.256364	7.70147e-14
5.253414	7.81666e-14
5.250464	7.93359e-14
5.247514	8.05226e-14
5.244564	8.1727e-14
5.241615	8.29496e-14
5.238665	8.41904e-14
5.235715	8.54498e-14
5.232765	8.6728e-14
5.229815	8.80254e-14
5.226866	8.93422e-14
5.223916	9.06788e-14
5.220966	9.20353e-14
5.218016	9.34122e-14
5.215066	9.48097e-14
5.212117	9.62281e-14
5.209167	9.76677e-14
5.206217	9.91289e-14
5.203267	1.00612e-13
5.200317	1.02117e-13
5.197368	1.03645e-13
5.194418	1.05196e-13
5.191468	1.0677e-13
5.188518	1.08367e-13
5.185568	1.09989e-13
5.182619	1.11635e-13
5.179669	1.13305e-13
5.176719	1.15e-13
5.173769	1.16721e-13
5.170819	1.18468e-13
5.167870	1.2024e-13
5.164920	1.2204e-13
5.161970	1.23866e-13
5.159020	1.25719e-13
5.156070	1.27601e-13
5.153121	1.2951e-13
5.150171	1.31448e-13
5.147221	1.33416e-13
5.144271	1.35412e-13
5.141321	1.37439e-13
5.138372	1.39496e-13
5.135422	1.41583e-13
5.132472	1.43702e-13
5.129522	1.45853e-13
5.126572	1.48036e-13
5.123623	1.50252e-13
5.120673	1.525e-13
5.117723	1.54783e-13
5.114773	1.571e-13
5.111823	1.59451e-13
5.108874	1.61838e-13
5.105924	1.6426e-13
5.102974	1.66719e-13
5.100024	1.69214e-13
5.097074	1.71747e-13
5.094125	1.74318e-13
5.091175	1.76928e-13
5.088225	1.79576e-13
5.085275	1.82264e-13
5.082325	1.84993e-13
5.079376	1.87762e-13
5.076426	1.90573e-13
5.073476	1.93426e-13
5.070526	1.96322e-13
5.067576	1.99261e-13
5.064627	2.02244e-13
5.061677	2.05272e-13
5.058727	2.08346e-13
5.055777	2.11465e-13
5.052827	2.14631e-13
5.049878	2.17845e-13
5.046928	2.21106e-13
5.043978	2.24417e-13
5.041028	2.27777e-13
5.038078	2.31188e-13
5.035129	2.34649e-13
5.032179	2.38163e-13
5.029229	2.41729e-13
5.026279	2.45349e-13
5.023329	2.49023e-13
5.020380	2.52752e-13
5.017430	2.56537e-13
5.014480	2.60379e-13
5.011530	2.64278e-13
5.008580	2.68236e-13
5.005631	2.72253e-13
5.002681	2.7633e-13
4.999731	2.80468e-13
4.996781	2.84669e-13
4.993831	2.88932e-13
4.990882	2.93259e-13
4.987932	2.97652e-13
4.984982	3.0211e-13
4.982032	3.06635e-13
4.979082	3.11227e-13
4.976133	3.15889e-13
4.973183	3.20621e-13
4.970233	3.25423e-13
4.967283	3.30297e-13
4.964333	3.35245e-13
4.961384	3.40267e-13
4.958434	3.45364e-13
4.955484	3.50537e-13
4.952534	3.55788e-13
4.949584	3.61118e-13
4.946635	3.66528e-13
4.943685	3.72019e-13
4.940735	3.77592e-13
4.937785	3.83249e-13
4.934835	3.8899e-13
4.931886	3.94818e-13
4.928936	4.00733e-13
4.925986	4.06737e-13
4.923036	4.12831e-13
4.920086	4.19016e-13
4.917137	4.25294e-13
4.914187	4.31666e-13
4.911237	4.38134e-13
4.908287	4.44699e-13
4.905337	4.51362e-13
4.902388	4.58126e-13
4.899438	4.6499e-13
4.896488	4.71958e-13
4.893538	4.7903e-13
4.890588	4.86208e-13
4.887639	4.93494e-13
4.884689	5.0089e-13
4.881739	5.08396e-13
4.878789	5.16015e-13
4.875839	5.23748e-13
4.872890	5.31597e-13
4.869940	5.39564e-13
4.866990	5.4765e-13
4.864040	5.55858e-13
4.861090	5.64189e-13
4.858141	5.72645e-13
4.855191	5.81227e-13
4.852241	5.89939e-13
4.849291	5.98781e-13
4.846341	6.07756e-13
4.843392	6.16866e-13
4.840442	6.26112e-13
4.837492	6.35497e-13
4.834542	6.45023e-13
4.831592	6.54692e-13
4.828643	6.64506e-13
4.825693	6.74467e-13
4.822743	6.84578e-13
4.819793	6.9484e-13
4.816843	7.05257e-13
4.813894	7.1583e-13
4.810944	7.26561e-13
4.807994	7.37454e-13
4.805044	7.4851e-13
4.802094	7.59732e-13
4.799145	7.71122e-13
4.796195	7.82683e-13
4.793245	7.94418e-13
4.790295	8.06329e-13
4.787345	8.18419e-13
4.784396	8.30691e-13
4.781446	8.43146e-13
4.778496	8.55789e-13
4.775546	8.68621e-13
4.772596	8.81646e-13
4.769647	8.94867e-13
4.766697	9.08286e-13
4.763747	9.21906e-13
4.760797	9.35731e-13
4.757847	9.49763e-13
4.754898	9.64007e-13
4.751948	9.78464e-13
4.748998	9.93138e-13
4.746048	1.00803e-12
4.743098	1.02315e-12
4.740149	1.0385e-12
4.737199	1.05407e-12
4.734249	1.06988e-12
4.731299	1.08593e-12
4.728349	1.10221e-12
4.725400	1.11875e-12
4.722450	1.13553e-12
4.719500	1.15256e-12
4.716550	1.16985e-12
4.713600	1.1874e-12
4.710651	1.20521e-12
4.707701	1.22329e-12
4.704751	1.24164e-12
4.701801	1.26026e-12
4.698851	1.27917e-12
4.695902	1.29836e-12
4.692952	1.31784e-12
4.690002	1.33761e-12
4.687052	1.35768e-12
4.684102	1.37804e-12
4.681153	1.39872e-12
4.678203	1.4197e-12
4.675253	1.44101e-12
4.672303	1.46263e-12
4.669353	1.48457e-12
4.666404	1.50685e-12
4.663454	1.52946e-12
4.660504	1.55241e-12
4.657554	1.5757e-12
4.654604	1.59935e-12
4.651655	1.62334e-12
4.648705	1.6477e-12
4.645755	1.67243e-12
4.642805	1.69753e-12
4.639855	1.723e-12
4.636906	1.74886e-12
4.633956	1.77511e-12
4.631006	1.80175e-12
4.628056	1.82879e-12
4.625106	1.85623e-12
4.622157	1.88409e-12
4.619207	1.91237e-12
4.616257	1.94108e-12
4.613307	1.97021e-12
4.610357	1.99978e-12
4.607408	2.0298e-12
4.604458	2.06027e-12
4.601508	2.09119e-12
4.598558	2.12258e-12
4.595608	2.15445e-12
4.592659	2.18679e-12
4.589709	2.21961e-12
4.586759	2.25293e-12
4.583809	2.28676e-12
4.580859	2.32109e-12
4.577910	2.35593e-12
4.574960	2.3913e-12
4.572010	2.4272e-12
4.569060	2.46364e-12
4.566110	2.50063e-12
4.563161	2.53818e-12
4.560211	2.57629e-12
4.557261	2.61497e-12
4.554311	2.65423e-12
4.551361	2.69409e-12
4.548412	2.73454e-12
4.545462	2.7756e-12
4.542512	2.81728e-12
4.539562	2.85959e-12
4.536612	2.90253e-12
4.533663	2.94612e-12
4.530713	2.99036e-12
4.527763	3.03527e-12
4.524813	3.08085e-12
4.521863	3.12712e-12
4.518914	3.17409e-12
4.515964	3.22176e-12
4.513014	3.27015e-12
4.510064	3.31926e-12
4.507114	3.36912e-12
4.504165	3.41972e-12
4.501215	3.47109e-12
4.498265	3.52323e-12
4.495315	3.57615e-12
4.492365	3.62987e-12
4.489416	3.68439e-12
4.486466	3.73974e-12
4.483516	3.79592e-12
4.480566	3.85294e-12
4.477616	3.91082e-12
4.474667	3.96958e-12
4.471717	4.02921e-12
4.468767	4.08975e-12
4.465817	4.15119e-12
4.462867	4.21356e-12
4.459918	4.27686e-12
4.456968	4.34112e-12
4.454018	4.40635e-12
4.451068	4.47256e-12
4.448118	4.53976e-12
4.445169	4.60798e-12
4.442219	4.67722e-12
4.439269	4.7475e-12
4.436319	4.81884e-12
4.433369	4.89125e-12
4.430420	4.96476e-12
4.427470	5.03937e-12
4.424520	5.1151e-12
4.421570	5.19197e-12
4.418620	5.27e-12
4.415671	5.34921e-12
4.412721	5.4296e-12
4.409771	5.51121e-12
4.406821	5.59404e-12
4.403871	5.67812e-12
4.400922	5.76347e-12
4.397972	5.8501e-12
4.395022	5.93803e-12
4.392072	6.02729e-12
4.389122	6.11789e-12
4.386173	6.20986e-12
4.383223	6.30321e-12
4.380273	6.39796e-12
4.377323	6.49415e-12
4.374373	6.59178e-12
4.371424	6.69088e-12
4.368474	6.79147e-12
4.365524	6.89357e-12
4.362574	6.99722e-12
4.359624	7.10242e-12
4.356675	7.20921e-12
4.353725	7.31761e-12
4.350775	7.42763e-12
4.347825	7.53932e-12
4.344875	7.65269e-12
4.341926	7.76776e-12
4.338976	7.88457e-12
4.336026	8.00313e-12
4.333076	8.12348e-12
4.330126	8.24565e-12
4.327177	8.36965e-12
4.324227	8.49552e-12
4.321277	8.62329e-12
4.318327	8.75298e-12
4.315377	8.88463e-12
4.312428	9.01825e-12
4.309478	9.15389e-12
4.306528	9.29158e-12
4.303578	9.43133e-12
4.300628	9.5732e-12
4.297679	9.7172e-12
4.294729	9.86337e-12
4.291779	1.00117e-11
4.288829	1.01623e-11
4.285879	1.03152e-11
4.282930	1.04704e-11
4.279980	1.06279e-11
4.277030	1.07878e-11
4.274080	1.09501e-11
4.271130	1.11148e-11
4.268181	1.12821e-11
4.265231	1.14518e-11
4.262281	1.16241e-11
4.259331	1.1799e-11
4.256381	1.19766e-11
4.253432	1.21568e-11
4.250482	1.23397e-11
4.247532	1.25254e-11
4.244582	1.27139e-11
4.241632	1.29052e-11
4.238683	1.30994e-11
4.235733	1.32965e-11
4.232783	1.34966e-11
4.229833	1.36997e-11
4.226883	1.39059e-11
4.223934	1.41152e-11
4.220984	1.43277e-11
4.218034	1.45433e-11
4.215084	1.47622e-11
4.212134	1.49844e-11
4.209185	1.521e-11
4.206235	1.54389e-11
4.203285	1.56713e-11
4.200335	1.59072e-11
4.197386	1.61467e-11
4.194436	1.63897e-11
4.191486	1.66365e-11
4.188536	1.68869e-11
4.185586	1.71412e-11
4.182637	1.73992e-11
4.179687	1.76612e-11
4.176737	1.79271e-11
4.173787	1.8197e-11
4.170837	1.8471e-11
4.167888	1.87491e-11
4.164938	1.90314e-11
4.161988	1.9318e-11
4.159038	1.96089e-11
4.156088	1.99042e-11
4.153139	2.02039e-11
4.150189	2.05082e-11
4.147239	2.0817e-11
4.144289	2.11305e-11
4.141339	2.14488e-11
4.138390	2.17718e-11
4.135440	2.20997e-11
4.132490	2.24326e-11
4.129540	2.27704e-11
4.126590	2.31134e-11
4.123641	2.34616e-11
4.120691	2.3815e-11
4.117741	2.41737e-11
4.114791	2.45378e-11
4.111841	2.49075e-11
4.108892	2.52827e-11
4.105942	2.56636e-11
4.102992	2.60502e-11
4.100042	2.64427e-11
4.097092	2.6841e-11
4.094143	2.72454e-11
4.091193	2.76559e-11
4.088243	2.80726e-11
4.085293	2.84956e-11
4.082343	2.8925e-11
4.079394	2.93608e-11
4.076444	2.98032e-11
4.073494	3.02523e-11
4.070544	3.07082e-11
4.067594	3.1171e-11
4.064645	3.16407e-11
4.061695	3.21176e-11
4.058745	3.26016e-11
4.055795	3.3093e-11
4.052845	3.35917e-11
4.049896	3.4098e-11
4.046946	3.46119e-11
4.043996	3.51336e-11
4.041046	3.56632e-11
4.038096	3.62008e-11
4.035147	3.67465e-11
4.032197	3.73004e-11
4.029247	3.78627e-11
4.026297	3.84335e-11
4.023347	3.90129e-11
4.020398	3.9601e-11
4.017448	4.01981e-11
4.014498	4.08041e-11
4.011548	4.14193e-11
4.008598	4.20438e-11
4.005649	4.26777e-11
4.002699	4.33212e-11
3.999749	4.39745e-11
3.996799	4.46376e-11
3.993849	4.53107e-11
3.990900	4.59939e-11
3.987950	4.66875e-11
3.985000	4.73916e-11
3.982050	4.81063e-11
3.979100	4.88318e-11
3.976151	4.95683e-11
3.973201	5.03159e-11
3.970251	5.10748e-11
3.967301	5.18452e-11
3.964351	5.26272e-11
3.961402	5.3421e-11
3.958452	5.42268e-11
3.955502	5.50448e-11
3.952552	5.58752e-11
3.949602	5.67181e-11
3.946653	5.75737e-11
3.943703	5.84423e-11
3.940753	5.9324e-11
3.937803	6.0219e-11
3.934853	6.11276e-11
3.931904	6.20499e-11
3.928954	6.29861e-11
3.926004	6.39365e-11
3.923054	6.49012e-11
3.920104	6.58805e-11
3.917155	6.68747e-11
3.914205	6.78839e-11
3.911255	6.89083e-11
3.908305	6.99482e-11
3.905355	7.10038e-11
3.902406	7.20754e-11
3.899456	7.31632e-11
3.896506	7.42675e-11
3.893556	7.53884e-11
3.890606	7.65263e-11
3.887657	7.76814e-11
3.884707	7.8854e-11
3.881757	8.00443e-11
3.878807	8.12526e-11
3.875857	8.24792e-11
3.872908	8.37243e-11
3.869958	8.49883e-11
3.867008	8.62714e-11
3.864058	8.75739e-11
3.861108	8.88961e-11
3.858159	9.02383e-11
3.855209	9.16008e-11
3.852259	9.29839e-11
3.849309	9.4388e-11
3.846359	9.58133e-11
3.843410	9.72601e-11
3.840460	9.87289e-11
3.837510	1.0022e-10
3.834560	1.01733e-10
3.831610	1.0327e-10
3.828661	1.04829e-10
3.825711	1.06413e-10
3.822761	1.0802e-10
3.819811	1.09652e-10
3.816861	1.11308e-10
3.813912	1.12989e-10
3.810962	1.14696e-10
3.808012	1.16428e-10
3.805062	1.18187e-10
3.802112	1.19973e-10
3.799163	1.21785e-10
3.796213	1.23625e-10
3.793263	1.25493e-10
3.790313	1.27389e-10
3.787363	1.29314e-10
3.784414	1.31268e-10
3.781464	1.33251e-10
3.778514	1.35265e-10
3.775564	1.37309e-10
3.772614	1.39384e-10
3.769665	1.4149e-10
3.766715	1.43628e-10
3.763765	1.45799e-10
3.760815	1.48002e-10
3.757865	1.50239e-10
3.754916	1.5251e-10
3.751966	1.54815e-10
3.749016	1.57155e-10
3.746066	1.59531e-10
3.743116	1.61942e-10
3.740167	1.6439e-10
3.737217	1.66875e-10
3.734267	1.69398e-10
3.731317	1.71959e-10
3.728367	1.74559e-10
3.725418	1.77198e-10
3.722468	1.79877e-10
3.719518	1.82597e-10
3.716568	1.85358e-10
3.713618	1.88161e-10
3.710669	1.91006e-10
3.707719	1.93894e-10
3.704769	1.96826e-10
3.701819	1.99803e-10
3.698869	2.02825e-10
3.695920	2.05892e-10
3.692970	2.09006e-10
3.690020	2.12167e-10
3.687070	2.15376e-10
3.684120	2.18634e-10
3.681171	2.21941e-10
3.678221	2.25298e-10
3.675271	2.28707e-10
3.672321	2.32166e-10
3.669371	2.35679e-10
3.666422	2.39244e-10
3.663472	2.42864e-10
3.660522	2.46538e-10
3.657572	2.50268e-10
3.654622	2.54055e-10
3.651673	2.57899e-10
3.648723	2.61802e-10
3.645773	2.65763e-10
3.642823	2.69785e-10
3.639873	2.73868e-10
3.636924	2.78012e-10
3.633974	2.8222e-10
3.631024	2.86491e-10
3.628074	2.90827e-10
3.625124	2.95229e-10
3.622175	2.99698e-10
3.619225	3.04234e-10
3.616275	3.0884e-10
3.613325	3.13515e-10
3.610375	3.18261e-10
3.607426	3.23079e-10
3.604476	3.2797e-10
3.601526	3.32936e-10
3.598576	3.37976e-10
3.595626	3.43094e-10
3.592677	3.48289e-10
3.589727	3.53562e-10
3.586777	3.58916e-10
3.583827	3.64351e-10
3.580877	3.69869e-10
3.577928	3.7547e-10
3.574978	3.81157e-10
3.572028	3.86929e-10
3.569078	3.92789e-10
3.566128	3.98739e-10
3.563179	4.04778e-10
3.560229	4.1091e-10
3.557279	4.17134e-10
3.554329	4.23453e-10
3.551379	4.29868e-10
3.548430	4.3638e-10
3.545480	4.42991e-10
3.542530	4.49703e-10
3.539580	4.56516e-10
3.536630	4.63433e-10
3.533681	4.70455e-10
3.530731	4.77584e-10
3.527781	4.84821e-10
3.524831	4.92167e-10
3.521881	4.99626e-10
3.518932	5.07198e-10
3.515982	5.14884e-10
3.513032	5.22688e-10
3.510082	5.3061e-10
3.507132	5.38653e-10
3.504183	5.46817e-10
3.501233	5.55106e-10
3.498283	5.63521e-10
3.495333	5.72063e-10
3.492383	5.80736e-10
3.489434	5.8954e-10
3.486484	5.98478e-10
3.483534	6.07552e-10
3.480584	6.16764e-10
3.477634	6.26115e-10
3.474685	6.35609e-10
3.471735	6.45248e-10
3.468785	6.55033e-10
3.465835	6.64966e-10
3.462885	6.75051e-10
3.459936	6.85289e-10
3.456986	6.95682e-10
3.454036	7.06234e-10
3.451086	7.16946e-10
3.448136	7.27821e-10
3.445187	7.38861e-10
3.442237	7.50069e-10
3.439287	7.61448e-10
3.436337	7.73e-10
3.433387	7.84727e-10
3.430438	7.96633e-10
3.427488	8.0872e-10
3.424538	8.20991e-10
3.421588	8.33449e-10
3.418638	8.46096e-10
3.415689	8.58935e-10
3.412739	8.7197e-10
3.409789	8.85203e-10
3.406839	8.98637e-10
3.403889	9.12276e-10
3.400940	9.26123e-10
3.397990	9.4018e-10
3.395040	9.54451e-10
3.392090	9.6894e-10
3.389140	9.83648e-10
3.386191	9.98581e-10
3.383241	1.01374e-09
3.380291	1.02913e-09
3.377341	1.04476e-09
3.374391	1.06062e-09
3.371442	1.07672e-09
3.368492	1.09307e-09
3.365542	1.10967e-09
3.362592	1.12652e-09
3.359642	1.14363e-09
3.356693	1.161e-09
3.353743	1.17863e-09
3.350793	1.19654e-09
3.347843	1.21471e-09
3.344893	1.23316e-09
3.341944	1.25189e-09
3.338994	1.27091e-09
3.336044	1.29022e-09
3.333094	1.30982e-09
3.330144	1.32972e-09
3.327195	1.34992e-09
3.324245	1.37043e-09
3.321295	1.39126e-09
3.318345	1.4124e-09
3.315395	1.43386e-09
3.312446	1.45565e-09
3.309496	1.47777e-09
3.306546	1.50023e-09
3.303596	1.52303e-09
3.300646	1.54618e-09
3.297697	1.56968e-09
3.294747	1.59354e-09
3.291797	1.61777e-09
3.288847	1.64236e-09
3.285897	1.66733e-09
3.282948	1.69268e-09
3.279998	1.71841e-09
3.277048	1.74454e-09
3.274098	1.77107e-09
3.271148	1.798e-09
3.268199	1.82534e-09
3.265249	1.8531e-09
3.262299	1.88128e-09
3.259349	1.90989e-09
3.256399	1.93894e-09
3.253450	1.96843e-09
3.250500	1.99837e-09
3.247550	2.02877e-09
3.244600	2.05963e-09
3.241650	2.09096e-09
3.238701	2.12277e-09
3.235751	2.15507e-09
3.232801	2.18786e-09
3.229851	2.22115e-09
3.226901	2.25494e-09
3.223952	2.28926e-09
3.221002	2.32409e-09
3.218052	2.35946e-09
3.215102	2.39537e-09
3.212152	2.43183e-09
3.209203	2.46884e-09
3.206253	2.50642e-09
3.203303	2.54457e-09
3.200353	2.5833e-09
3.197403	2.62263e-09
3.194454	2.66256e-09
3.191504	2.70309e-09
3.188554	2.74425e-09
3.185604	2.78603e-09
3.182654	2.82846e-09
3.179705	2.87153e-09
3.176755	2.91525e-09
3.173805	2.95965e-09
3.170855	3.00472e-09
3.167905	3.05049e-09
3.164956	3.09695e-09
3.162006	3.14412e-09
3.159056	3.19202e-09
3.156106	3.24064e-09
3.153156	3.29001e-09
3.150207	3.34013e-09
3.147257	3.39102e-09
3.144307	3.44269e-09
3.141357	3.49514e-09
3.138407	3.5484e-09
3.135458	3.60247e-09
3.132508	3.65737e-09
3.129558	3.71311e-09
3.126608	3.7697e-09
3.123658	3.82716e-09
3.120709	3.88549e-09
3.117759	3.94472e-09
3.114809	4.00485e-09
3.111859	4.0659e-09
3.108909	4.12789e-09
3.105960	4.19082e-09
3.103010	4.25472e-09
3.100060	4.3196e-09
3.097110	4.38546e-09
3.094160	4.45234e-09
3.091211	4.52024e-09
3.088261	4.58917e-09
3.085311	4.65916e-09
3.082361	4.73023e-09
3.079411	4.80238e-09
3.076462	4.87563e-09
3.073512	4.95001e-09
3.070562	5.02553e-09
3.067612	5.1022e-09
3.064662	5.18004e-09
3.061713	5.25908e-09
3.058763	5.33932e-09
3.055813	5.4208e-09
3.052863	5.50352e-09
3.049913	5.58751e-09
3.046964	5.67279e-09
3.044014	5.75937e-09
3.041064	5.84728e-09
3.038114	5.93654e-09
3.035164	6.02716e-09
3.032215	6.11917e-09
3.029265	6.21259e-09
3.026315	6.30744e-09
3.023365	6.40375e-09
3.020415	6.50153e-09
3.017466	6.60081e-09
3.014516	6.70161e-09
3.011566	6.80395e-09
3.008616	6.90787e-09
3.005666	7.01338e-09
3.002717	7.1205e-09
2.999767	7.22927e-09
2.996817	7.3397e-09
2.993867	7.45183e-09
2.990917	7.56568e-09
2.987968	7.68127e-09
2.985018	7.79864e-09
2.982068	7.9178e-09
2.979118	8.0388e-09
2.976168	8.16165e-09
2.973219	8.28638e-09
2.970269	8.41303e-09
2.967319	8.54162e-09
2.964369	8.67218e-09
2.961419	8.80475e-09
2.958470	8.93935e-09
2.955520	9.07602e-09
2.952570	9.21478e-09
2.949620	9.35568e-09
2.946670	9.49873e-09
2.943721	9.64399e-09
2.940771	9.79147e-09
2.937821	9.94122e-09
2.934871	1.00933e-08
2.931921	1.02476e-08
2.928972	1.04044e-08
2.926022	1.05635e-08
2.923072	1.07252e-08
2.920122	1.08892e-08
2.917172	1.10558e-08
2.914223	1.1225e-08
2.911273	1.13968e-08
2.908323	1.15712e-08
2.905373	1.17482e-08
2.902423	1.1928e-08
2.899474	1.21106e-08
2.896524	1.2296e-08
2.893574	1.24842e-08
2.890624	1.26753e-08
2.887674	1.28694e-08
2.884725	1.30664e-08
2.881775	1.32665e-08
2.878825	1.34696e-08
2.875875	1.36759e-08
2.872925	1.38853e-08
2.869976	1.40979e-08
2.867026	1.43139e-08
2.864076	1.45331e-08
2.861126	1.47557e-08
2.858176	1.49818e-08
2.855227	1.52113e-08
2.852277	1.54443e-08
2.849327	1.5681e-08
2.846377	1.59212e-08
2.843427	1.61652e-08
2.840478	1.64129e-08
2.837528	1.66645e-08
2.834578	1.69199e-08
2.831628	1.71792e-08
2.828678	1.74426e-08
2.825729	1.771e-08
2.822779	1.79815e-08
2.819829	1.82571e-08
2.816879	1.85371e-08
2.813929	1.88213e-08
2.810980	1.91099e-08
2.808030	1.9403e-08
2.805080	1.97006e-08
2.802130	2.00027e-08
2.799180	2.03096e-08
2.796231	2.06211e-08
2.793281	2.09375e-08
2.790331	2.12587e-08
2.787381	2.15848e-08
2.784431	2.1916e-08
2.781482	2.22523e-08
2.778532	2.25938e-08
2.775582	2.29406e-08
2.772632	2.32927e-08
2.769682	2.36502e-08
2.766733	2.40133e-08
2.763783	2.43819e-08
2.760833	2.47562e-08
2.757883	2.51363e-08
2.754933	2.55223e-08
2.751984	2.59142e-08
2.749034	2.63121e-08
2.746084	2.67162e-08
2.743134	2.71266e-08
2.740184	2.75432e-08
2.737235	2.79663e-08
2.734285	2.8396e-08
2.731335	2.88322e-08
2.728385	2.92752e-08
2.725435	2.9725e-08
2.722486	3.01818e-08
2.719536	3.06457e-08
2.716586	3.11166e-08
2.713636	3.15949e-08
2.710687	3.20806e-08
2.707737	3.25737e-08
2.704787	3.30745e-08
2.701837	3.3583e-08
2.698887	3.40994e-08
2.695938	3.46237e-08
2.692988	3.51562e-08
2.690038	3.56968e-08
2.687088	3.62459e-08
2.684138	3.68034e-08
2.681189	3.73695e-08
2.678239	3.79444e-08
2.675289	3.85282e-08
2.672339	3.9121e-08
2.669389	3.9723e-08
2.666440	4.03342e-08
2.663490	4.0955e-08
2.660540	4.15853e-08
2.657590	4.22254e-08
2.654640	4.28754e-08
2.651691	4.35354e-08
2.648741	4.42057e-08
2.645791	4.48863e-08
2.642841	4.55775e-08
2.639891	4.62794e-08
2.636942	4.69921e-08
2.633992	4.77159e-08
2.631042	4.84509e-08
2.628092	4.91972e-08
2.625142	4.99551e-08
2.622193	5.07248e-08
2.619243	5.15064e-08
2.616293	5.23e-08
2.613343	5.3106e-08
2.610393	5.39245e-08
2.607444	5.47556e-08
2.604494	5.55997e-08
2.601544	5.64568e-08
2.598594	5.73272e-08
2.595644	5.8211e-08
2.592695	5.91086e-08
2.589745	6.00201e-08
2.586795	6.09458e-08
2.583845	6.18858e-08
2.580895	6.28403e-08
2.577946	6.38097e-08
2.574996	6.47941e-08
2.572046	6.57938e-08
2.569096	6.6809e-08
2.566146	6.784e-08
2.563197	6.88869e-08
2.560247	6.99501e-08
2.557297	7.10298e-08
2.554347	7.21263e-08
2.551397	7.32398e-08
2.548448	7.43706e-08
2.545498	7.55189e-08
2.542548	7.66851e-08
2.539598	7.78694e-08
2.536648	7.90721e-08
2.533699	8.02934e-08
2.530749	8.15338e-08
2.527799	8.27934e-08
2.524849	8.40726e-08
2.521899	8.53717e-08
2.518950	8.66909e-08
2.516000	8.80307e-08
2.513050	8.93913e-08
2.510100	9.07731e-08
2.507150	9.21763e-08
2.504201	9.36014e-08
2.501251	9.50487e-08
2.498301	9.65184e-08
2.495351	9.8011e-08
2.492401	9.95269e-08
2.489452	1.01066e-07
2.486502	1.0263e-07
2.483552	1.04217e-07
2.480602	1.0583e-07
2.477652	1.07467e-07
2.474703	1.0913e-07
2.471753	1.10819e-07
2.468803	1.12535e-07
2.465853	1.14277e-07
2.462903	1.16046e-07
2.459954	1.17842e-07
2.457004	1.19667e-07
2.454054	1.2152e-07
2.451104	1.23402e-07
2.448154	1.25313e-07
2.445205	1.27255e-07
2.442255	1.29226e-07
2.439305	1.31228e-07
2.436355	1.33261e-07
2.433405	1.35326e-07
2.430456	1.37424e-07
2.427506	1.39554e-07
2.424556	1.41717e-07
2.421606	1.43914e-07
2.418656	1.46145e-07
2.415707	1.48411e-07
2.412757	1.50713e-07
2.409807	1.5305e-07
2.406857	1.55424e-07
2.403907	1.57835e-07
2.400958	1.60284e-07
2.398008	1.6277e-07
2.395058	1.65296e-07
2.392108	1.67861e-07
2.389158	1.70467e-07
2.386209	1.73113e-07
2.383259	1.758e-07
2.380309	1.78529e-07
2.377359	1.81301e-07
2.374409	1.84117e-07
2.371460	1.86976e-07
2.368510	1.8988e-07
2.365560	1.9283e-07
2.362610	1.95825e-07
2.359660	1.98868e-07
2.356711	2.01958e-07
2.353761	2.05097e-07
2.350811	2.08285e-07
2.347861	2.11522e-07
2.344911	2.1481e-07
2.341962	2.1815e-07
2.339012	2.21542e-07
2.336062	2.24988e-07
2.333112	2.28487e-07
2.330162	2.32041e-07
2.327213	2.35651e-07
2.324263	2.39317e-07
2.321313	2.43041e-07
2.318363	2.46823e-07
2.315413	2.50665e-07
2.312464	2.54566e-07
2.309514	2.58529e-07
2.306564	2.62554e-07
2.303614	2.66643e-07
2.300664	2.70795e-07
2.297715	2.75013e-07
2.294765	2.79297e-07
2.291815	2.83648e-07
2.288865	2.88067e-07
2.285915	2.92556e-07
2.282966	2.97115e-07
2.280016	3.01746e-07
2.277066	3.0645e-07
2.274116	3.11227e-07
2.271166	3.1608e-07
2.268217	3.21009e-07
2.265267	3.26015e-07
2.262317	3.311e-07
2.259367	3.36266e-07
2.256417	3.41512e-07
2.253468	3.46841e-07
2.250518	3.52254e-07
2.247568	3.57752e-07
2.244618	3.63336e-07
2.241668	3.69008e-07
2.238719	3.7477e-07
2.235769	3.80623e-07
2.232819	3.86567e-07
2.229869	3.92605e-07
2.226919	3.98739e-07
2.223970	4.04969e-07
2.221020	4.11297e-07
2.218070	4.17725e-07
2.215120	4.24254e-07
2.212170	4.30886e-07
2.209221	4.37623e-07
2.206271	4.44466e-07
2.203321	4.51417e-07
2.200371	4.58478e-07
2.197421	4.6565e-07
2.194472	4.72935e-07
2.191522	4.80335e-07
2.188572	4.87853e-07
2.185622	4.95489e-07
2.182672	5.03245e-07
2.179723	5.11124e-07
2.176773	5.19128e-07
2.173823	5.27258e-07
2.170873	5.35516e-07
2.167923	5.43905e-07
2.164974	5.52427e-07
2.162024	5.61084e-07
2.159074	5.69877e-07
2.156124	5.7881e-07
2.153174	5.87884e-07
2.150225	5.97101e-07
2.147275	6.06465e-07
2.144325	6.15976e-07
2.141375	6.25639e-07
2.138425	6.35454e-07
2.135476	6.45425e-07
2.132526	6.55554e-07
2.129576	6.65843e-07
2.126626	6.76296e-07
2.123676	6.86914e-07
2.120727	6.977e-07
2.117777	7.08658e-07
2.114827	7.1979e-07
2.111877	7.31098e-07
2.108927	7.42585e-07
2.105978	7.54255e-07
2.103028	7.66111e-07
2.100078	7.78154e-07
2.097128	7.90389e-07
2.094178	8.02818e-07
2.091229	8.15445e-07
2.088279	8.28272e-07
2.085329	8.41303e-07
2.082379	8.54542e-07
2.079429	8.67991e-07
2.076480	8.81654e-07
2.073530	8.95534e-07
2.070580	9.09635e-07
2.067630	9.23961e-07
2.064680	9.38515e-07
2.061731	9.533e-07
2.058781	9.68321e-07
2.055831	9.83581e-07
2.052881	9.99085e-07
2.049931	1.01484e-06
2.046982	1.03084e-06
2.044032	1.04709e-06
2.041082	1.06361e-06
2.038132	1.08039e-06
2.035182	1.09744e-06
2.032233	1.11476e-06
2.029283	1.13235e-06
2.026333	1.15023e-06
2.023383	1.16839e-06
2.020433	1.18684e-06
2.017484	1.20559e-06
2.014534	1.22464e-06
2.011584	1.24399e-06
2.008634	1.26365e-06
2.005684	1.28362e-06
2.002735	1.30392e-06
1.999785	1.32454e-06
1.996835	1.34549e-06
1.993885	1.36677e-06
1.990935	1.3884e-06
1.987986	1.41037e-06
1.985036	1.4327e-06
1.982086	1.45538e-06
1.979136	1.47842e-06
1.976186	1.50184e-06
1.973237	1.52563e-06
1.970287	1.5498e-06
1.967337	1.57436e-06
1.964387	1.59932e-06
1.961437	1.62467e-06
1.958488	1.65043e-06
1.955538	1.67661e-06
1.952588	1.70321e-06
1.949638	1.73023e-06
1.946688	1.75769e-06
1.943739	1.78559e-06
1.940789	1.81394e-06
1.937839	1.84274e-06
1.934889	1.87201e-06
1.931939	1.90175e-06
1.928990	1.93197e-06
1.926040	1.96268e-06
1.923090	1.99388e-06
1.920140	2.02558e-06
1.917190	2.05779e-06
1.914241	2.09053e-06
1.911291	2.12379e-06
1.908341	2.15759e-06
1.905391	2.19193e-06
1.902441	2.22683e-06
1.899492	2.26229e-06
1.896542	2.29833e-06
1.893592	2.33494e-06
1.890642	2.37215e-06
1.887692	2.40996e-06
1.884743	2.44839e-06
1.881793	2.48743e-06
1.878843	2.52711e-06
1.875893	2.56742e-06
1.872943	2.60839e-06
1.869994	2.65003e-06
1.867044	2.69234e-06
1.864094	2.73534e-06
1.861144	2.77903e-06
1.858194	2.82343e-06
1.855245	2.86855e-06
1.852295	2.91441e-06
1.849345	2.96101e-06
1.846395	3.00836e-06
1.843445	3.05649e-06
1.840496	3.10539e-06
1.837546	3.1551e-06
1.834596	3.20561e-06
1.831646	3.25694e-06
1.828696	3.30911e-06
1.825747	3.36213e-06
1.822797	3.41601e-06
1.819847	3.47077e-06
1.816897	3.52642e-06
1.813947	3.58298e-06
1.810998	3.64046e-06
1.808048	3.69888e-06
1.805098	3.75825e-06
1.802148	3.8186e-06
1.799198	3.87992e-06
1.796249	3.94226e-06
1.793299	4.00561e-06
1.790349	4.06999e-06
1.787399	4.13543e-06
1.784449	4.20194e-06
1.781500	4.26954e-06
1.778550	4.33824e-06
1.775600	4.40808e-06
1.772650	4.47905e-06
1.769700	4.55119e-06
1.766751	4.62452e-06
1.763801	4.69904e-06
1.760851	4.7748e-06
1.757901	4.85179e-06
1.754951	4.93005e-06
1.752002	5.0096e-06
1.749052	5.09045e-06
1.746102	5.17264e-06
1.743152	5.25618e-06
1.740202	5.34109e-06
1.737253	5.4274e-06
1.734303	5.51514e-06
1.731353	5.60432e-06
1.728403	5.69497e-06
1.725453	5.78712e-06
1.722504	5.88079e-06
1.719554	5.97601e-06
1.716604	6.0728e-06
1.713654	6.17119e-06
1.710704	6.27121e-06
1.707755	6.37288e-06
1.704805	6.47624e-06
1.701855	6.58131e-06
1.698905	6.68812e-06
1.695955	6.7967e-06
1.693006	6.90708e-06
1.690056	7.0193e-06
1.687106	7.13338e-06
1.684156	7.24935e-06
1.681206	7.36725e-06
1.678257	7.48711e-06
1.675307	7.60897e-06
1.672357	7.73285e-06
1.669407	7.8588e-06
1.666457	7.98684e-06
1.663508	8.11702e-06
1.660558	8.24937e-06
1.657608	8.38394e-06
1.654658	8.52074e-06
1.651708	8.65984e-06
1.648759	8.80126e-06
1.645809	8.94504e-06
1.642859	9.09123e-06
1.639909	9.23987e-06
1.636959	9.391e-06
1.634010	9.54466e-06
1.631060	9.7009e-06
1.628110	9.85977e-06
1.625160	1.00213e-05
1.622210	1.01855e-05
1.619261	1.03525e-05
1.616311	1.05224e-05
1.613361	1.0695e-05
1.610411	1.08706e-05
1.607461	1.10492e-05
1.604512	1.12307e-05
1.601562	1.14153e-05
1.598612	1.16031e-05
1.595662	1.1794e-05
1.592712	1.19881e-05
1.589763	1.21855e-05
1.586813	1.23863e-05
1.583863	1.25905e-05
1.580913	1.27981e-05
1.577963	1.30092e-05
1.575014	1.3224e-05
1.572064	1.34424e-05
1.569114	1.36644e-05
1.566164	1.38903e-05
1.563214	1.412e-05
1.560265	1.43537e-05
1.557315	1.45913e-05
1.554365	1.48329e-05
1.551415	1.50787e-05
1.548465	1.53287e-05
1.545516	1.5583e-05
1.542566	1.58416e-05
1.539616	1.61046e-05
1.536666	1.63722e-05
1.533716	1.66443e-05
1.530767	1.69212e-05
1.527817	1.72027e-05
1.524867	1.74891e-05
1.521917	1.77805e-05
1.518967	1.80768e-05
1.516018	1.83783e-05
1.513068	1.86849e-05
1.510118	1.89969e-05
1.507168	1.93143e-05
1.504218	1.96371e-05
1.501269	1.99655e-05
1.498319	2.02996e-05
1.495369	2.06395e-05
1.492419	2.09853e-05
1.489469	2.13371e-05
1.486520	2.16951e-05
1.483570	2.20592e-05
1.480620	2.24297e-05
1.477670	2.28067e-05
1.474720	2.31902e-05
1.471771	2.35805e-05
1.468821	2.39775e-05
1.465871	2.43816e-05
1.462921	2.47926e-05
1.459971	2.5211e-05
1.457022	2.56366e-05
1.454072	2.60697e-05
1.451122	2.65105e-05
1.448172	2.6959e-05
1.445222	2.74154e-05
1.442273	2.78799e-05
1.439323	2.83526e-05
1.436373	2.88337e-05
1.433423	2.93232e-05
1.430473	2.98215e-05
1.427524	3.03286e-05
1.424574	3.08447e-05
1.421624	3.137e-05
1.418674	3.19047e-05
1.415724	3.24488e-05
1.412775	3.30028e-05
1.409825	3.35666e-05
1.406875	3.41405e-05
1.403925	3.47247e-05
1.400975	3.53194e-05
1.398026	3.59248e-05
1.395076	3.6541e-05
1.392126	3.71684e-05
1.389176	3.78071e-05
1.386226	3.84574e-05
1.383277	3.91194e-05
1.380327	3.97934e-05
1.377377	4.04796e-05
1.374427	4.11783e-05
1.371477	4.18898e-05
1.368528	4.26142e-05
1.365578	4.33518e-05
1.362628	4.4103e-05
1.359678	4.48678e-05
1.356728	4.56467e-05
1.353779	4.644e-05
1.350829	4.72478e-05
1.347879	4.80705e-05
1.344929	4.89084e-05
1.341979	4.97618e-05
1.339030	5.0631e-05
1.336080	5.15164e-05
1.333130	5.24182e-05
1.330180	5.33368e-05
1.327230	5.42726e-05
1.324281	5.52258e-05
1.321331	5.6197e-05
1.318381	5.71863e-05
1.315431	5.81943e-05
1.312481	5.92212e-05
1.309532	6.02676e-05
1.306582	6.13337e-05
1.303632	6.24201e-05
1.300682	6.35271e-05
1.297732	6.46551e-05
1.294783	6.58047e-05
1.291833	6.69763e-05
1.288883	6.81704e-05
1.285933	6.93874e-05
1.282983	7.06279e-05
1.280034	7.18922e-05
1.277084	7.31811e-05
1.274134	7.4495e-05
1.271184	7.58344e-05
1.268234	7.72e-05
1.265285	7.85922e-05
1.262335	8.00118e-05
1.259385	8.14592e-05
1.256435	8.29352e-05
1.253485	8.44404e-05
1.250536	8.59754e-05
1.247586	8.7541e-05
1.244636	8.91377e-05
1.241686	9.07664e-05
1.238736	9.24278e-05
1.235787	9.41226e-05
1.232837	9.58517e-05
1.229887	9.76158e-05
1.226937	9.94158e-05
1.223987	0.000101252
1.221038	0.000103127
1.218088	0.00010504
1.215138	0.000106992
1.212188	0.000108985
1.209239	0.000111019
1.206289	0.000113095
1.203339	0.000115215
1.200389	0.00011738
1.197439	0.00011959
1.194490	0.000121847
1.191540	0.000124153
1.188590	0.000126508
1.185640	0.000128913
1.182690	0.00013137
1.179741	0.000133881
1.176791	0.000136446
1.173841	0.000139068
1.170891	0.000141748
1.167941	0.000144487
1.164992	0.000147287
1.162042	0.00015015
1.159092	0.000153077
1.156142	0.000156071
1.153192	0.000159133
1.150243	0.000162266
1.147293	0.000165471
1.144343	0.000168751
1.141393	0.000172107
1.138443	0.000175543
1.135494	0.000179061
1.132544	0.000182663
1.129594	0.000186352
1.126644	0.000190132
1.123694	0.000194004
1.120745	0.000197972
1.117795	0.000202039
1.114845	0.000206209
1.111895	0.000210486
1.108945	0.000214873
1.105996	0.000219374
1.103046	0.000223994
1.100096	0.000228736
1.097146	0.000233607
1.094196	0.00023861
1.091247	0.000243752
1.088297	0.000249038
1.085347	0.000254474
1.082397	0.000260067
1.079447	0.000265823
1.076498	0.000271751
1.073548	0.000277858
1.070598	0.000284153
1.067648	0.000290646
1.064698	0.000297346
1.061749	0.000304266
1.058799	0.000311417
1.055849	0.000318813
1.052899	0.000326467
1.049949	0.000334398
1.047000	0.000342622
1.044050	0.00035116
1.041100	0.000360034
1.038150	0.000369271
1.035200	0.000378899
1.032251	0.000388952
1.029301	0.000399469
1.026351	0.000410495
1.023401	0.000422084
1.020451	0.000434301
1.017502	0.000447225
1.014552	0.000460955
1.011602	0.000475614
1.008652	0.000491368
1.005702	0.000508438
1.002753	0.00052714
0.999803	0.000547953
0.996853	0.000571669
0.993903	0.000599805
0.990953	0.000636187
&
```
