## Supplementary material for "All-at-once RNA folding with 3D motif prediction framed by evolutionary information": RF03530_bglG-cis-reg.cacofold.helixcov

```
# RMs = 3 L = 143

# RM_HELIX NESTED 1-15 22-36, nbp = 15 nbp_cov = 0
# pvals: 0.391909,0.547648,0.547648,0.152862,0.831346,0.0223404,0.62756,0.759465,0.923454,0.391909,0.140161,0.391909,0.65933,0.442723,0.391909
# aggregated NONE
NESTED  <<<<<<<<<<<<<<<______>>>>>>>>>>>>>>>::::::::::::::::::::::::::::::::::::::::::::::::::::::::::::::::::::::::::::::::::::::::::::::::::::::::::
        ::::::::::::::::::::::::::::::::::::::::::::::::::::::::::::::::::::::::::::::::::::::::::::::::::::::::::::::::::::::::::::::::::::::::::::::

# RM_HELIX NESTED 43-45 51-53, nbp = 3 nbp_cov = 0
# pvals: 0.391909,0.391909,0.391909
# aggregated NONE
NESTED  ::::::::::::::::::::::::::::::::::::::::::<<<_____>>>:::::::::::::::::::::::::::::::::::::::::::::::::::::::::::::::::::::::::::::::::::::::::
        ::::::::::::::::::::::::::::::::::::::::::::::::::::::::::::::::::::::::::::::::::::::::::::::::::::::::::::::::::::::::::::::::::::::::::::::

# RM_HELIX NESTED 56-85 92-121, nbp = 30 nbp_cov = 0
# pvals: 0.391909,0.391909,0.391909,0.391909,0.391909,0.391909,0.391909,0.391909,0.547648,0.164569,0.391909,0.391909,0.0189841,0.815483,0.815483,0.991954,0.970213,0.0361602,0.0223404,0.495964,0.495964,0.831346,0.0459295,0.798057,0.391909,0.915223,0.0952552,0.923454,0.590895,0.146379
# aggregated NONE
NESTED  :::::::::::::::::::::::::::::::::::::::::::::::::::::::<<<<<<<<<<<<<<<<<<<<<<<<<<<<<<_____>>>>>>>>>>>>>>>>>>>>>>>>>>>>>>::::::::::::::::::::::
        ::::::::::::::::::::::::::::::::::::::::::::::::::::::::::::::::::::::::::::::::::::::::::::::::::::::::::::::::::::::::::::::::::::::::::::::
```
