## Supplementary material for "All-at-once RNA folding with 3D motif prediction framed by evolutionary information": RF03530_bglG-cis-reg.cacofold.power

```
# Power analysis of CaCoFold structure
#
# Powertype = SINGLE SUBSTITUTIONS
# covary left_pos right_pos substitutions power
#----------------------------------------------------------------
1		36		0		0.00
2		35		2		0.00
3		34		6		0.16
4		33		4		0.07
5		32		2		0.00
6		31		3		0.02
7		30		0		0.00
8		29		5		0.11
9		28		3		0.02
10		27		7		0.20
11		26		6		0.16
12		25		0		0.00
13		24		4		0.07
14		23		2		0.00
15		22		0		0.00
43		53		0		0.00
44		52		0		0.00
45		51		0		0.00
56		121		0		0.00
57		120		2		0.00
58		119		0		0.00
59		118		0		0.00
60		117		0		0.00
61		116		0		0.00
62		115		0		0.00
63		114		0		0.00
64		113		4		0.07
65		112		3		0.02
66		111		3		0.02
67		110		4		0.07
68		109		5		0.11
69		108		4		0.07
70		107		6		0.16
71		106		6		0.16
72		105		5		0.11
73		104		6		0.16
74		103		8		0.24
75		102		2		0.00
76		101		0		0.00
77		100		2		0.00
78		99		2		0.00
79		98		0		0.00
80		97		2		0.00
81		96		6		0.16
82		95		4		0.07
83		94		4		0.07
84		93		0		0.00
85		92		3		0.02
#
# BPAIRS 48
# avg substitutions per BP 2.6
# BPAIRS expected to covary 2.3 +/- 1.4
# BPAIRS observed to covary 0
#
```
