## Supplementary material for "All-at-once RNA folding with 3D motif prediction framed by evolutionary information": RF03530_bglG-cis-reg.helixcov

```
# RMs = 7 L = 143

# RM_HELIX NESTED 7-15 22-30, nbp = 9 nbp_cov = 0
# pvals: 0.62756,0.759465,0.923454,0.391909,0.140161,0.391909,0.65933,0.442723,0.391909
# aggregated NONE
NESTED  ::::::<<<<<<<<<______>>>>>>>>>::::::::::::::::::::::::::::::::::::::::::::::::::::::::::::::::::::::::::::::::::::::::::::::::::::::::::::::::
        ::::::::::::::::::::::::::::::::::::::::::::::::::::::::::::::::::::::::::::::::::::::::::::::::::::::::::::::::::::::::::::::::::::::::::::::

# RM_HELIX NESTED 2-5 33-36, nbp = 4 nbp_cov = 0
# pvals: 0.391909,0.183728,0.714094,0.0931176
# aggregated NONE
NESTED  :<<<<___________________________>>>>::::::::::::::::::::::::::::::::::::::::::::::::::::::::::::::::::::::::::::::::::::::::::::::::::::::::::
        ::::::::::::::::::::::::::::::::::::::::::::::::::::::::::::::::::::::::::::::::::::::::::::::::::::::::::::::::::::::::::::::::::::::::::::::

# RM_HELIX NESTED 80-85 92-97, nbp = 6 nbp_cov = 0
# pvals: 0.391909,0.915223,0.0952552,0.923454,0.590895,0.146379
# aggregated NONE
NESTED  :::::::::::::::::::::::::::::::::::::::::::::::::::::::::::::::::::::::::::::::<<<<<<_____>>>>>>::::::::::::::::::::::::::::::::::::::::::::::
        ::::::::::::::::::::::::::::::::::::::::::::::::::::::::::::::::::::::::::::::::::::::::::::::::::::::::::::::::::::::::::::::::::::::::::::::

# RM_HELIX NESTED 56-74 103-121, nbp = 19 nbp_cov = 0
# pvals: 0.391909,0.391909,0.391909,0.391909,0.391909,0.391909,0.391909,0.391909,0.547648,0.164569,0.391909,0.391909,0.0189841,0.815483,0.815483,0.991954,0.970213,0.0361602,0.0223404
# aggregated NONE
NESTED  :::::::::::::::::::::::::::::::::::::::::::::::::::::::<<<<<<<<<<<<<<<<<<<___________________________>>>>>>>>>>>>>>>>>>>::::::::::::::::::::::
        ::::::::::::::::::::::::::::::::::::::::::::::::::::::::::::::::::::::::::::::::::::::::::::::::::::::::::::::::::::::::::::::::::::::::::::::

# RM_HELIX NESTED 51-53 127-129, nbp = 3 nbp_cov = 0
# pvals: 0.391909,0.391909,0.391909
# aggregated NONE
NESTED  ::::::::::::::::::::::::::::::::::::::::::::::::::<<<________________________________________________________________________>>>::::::::::::::
        ::::::::::::::::::::::::::::::::::::::::::::::::::::::::::::::::::::::::::::::::::::::::::::::::::::::::::::::::::::::::::::::::::::::::::::::

# RM_HELIX NESTED 47-48 132-133, nbp = 2 nbp_cov = 0
# pvals: 0.391909,0.915223
# aggregated NONE
NESTED  ::::::::::::::::::::::::::::::::::::::::::::::<<__________________________________________________________________________________>>::::::::::
        ::::::::::::::::::::::::::::::::::::::::::::::::::::::::::::::::::::::::::::::::::::::::::::::::::::::::::::::::::::::::::::::::::::::::::::::

# RM_HELIX NESTED 37-44 136-142, nbp = 7 nbp_cov = 0
# pvals: 0.209949,0.129762,0.442723,0.391909,0.442723,0.391909,0.391909
# aggregated NONE
NESTED  ::::::::::::::::::::::::::::::::::::<<<<<-<<__________________________________________________________________________________________>>>>>>>:
        ::::::::::::::::::::::::::::::::::::::::::::::::::::::::::::::::::::::::::::::::::::::::::::::::::::::::::::::::::::::::::::::::::::::::::::::
```
