## Supplementary material for "All-at-once RNA folding with 3D motif prediction framed by evolutionary information": RF03530_bglG-cis-reg.power

```
# Power analysis of given structure
#
# Powertype = SINGLE SUBSTITUTIONS
# covary left_pos right_pos substitutions power
#----------------------------------------------------------------
2		36		0		0.00
3		35		6		0.16
4		34		4		0.07
5		33		3		0.02
7		30		0		0.00
8		29		5		0.11
9		28		3		0.02
10		27		7		0.20
11		26		6		0.16
12		25		0		0.00
13		24		4		0.07
14		23		2		0.00
15		22		0		0.00
37		142		1		0.00
38		141		2		0.00
39		140		1		0.00
40		139		1		0.00
41		138		4		0.07
43		137		0		0.00
44		136		2		0.00
47		133		2		0.00
48		132		4		0.07
51		129		0		0.00
52		128		1		0.00
53		127		3		0.02
56		121		0		0.00
57		120		2		0.00
58		119		0		0.00
59		118		0		0.00
60		117		0		0.00
61		116		0		0.00
62		115		0		0.00
63		114		0		0.00
64		113		4		0.07
65		112		3		0.02
66		111		3		0.02
67		110		4		0.07
68		109		5		0.11
69		108		4		0.07
70		107		6		0.16
71		106		6		0.16
72		105		5		0.11
73		104		6		0.16
74		103		8		0.24
80		97		2		0.00
81		96		6		0.16
82		95		4		0.07
83		94		4		0.07
84		93		0		0.00
85		92		3		0.02
#
# BPAIRS 50
# avg substitutions per BP 2.7
# BPAIRS expected to covary 2.4 +/- 1.4
# BPAIRS observed to covary 0
#
```
