## Supplementary material for "All-at-once RNA folding with 3D motif prediction framed by evolutionary information": RF03530_bglG-cis-reg.surv

```
2.149274	0.02
1.911053	0.04
1.434611	0.06
0.481726	0.08
0.457904	0.1
0.195861	0.12
0.148217	0.14
0.124395	0.16
0.076751	0.18
0.029106	0.2
0.005284	0.22
-0.018538	0.66
-0.042360	0.72
-0.090004	0.74
-0.113826	0.76
-0.137648	0.78
-0.161470	0.8
-0.209115	0.82
-0.256759	0.84
-0.328225	0.88
-0.518802	0.92
-0.542624	0.96
-0.757023	0.98
-1.019066	1
&
8.509776	0.000100392
8.366843	0.000200783
6.818406	0.000301175
6.341964	0.000401566
6.318142	0.000501958
6.032277	0.000602349
5.936988	0.000702741
5.770234	0.000803132
5.579657	0.000903524
5.412902	0.00100392
5.389080	0.00110431
5.269970	0.0012047
5.198503	0.00130509
4.722061	0.00140548
4.674417	0.00150587
4.626773	0.00160626
4.579128	0.00170666
4.364730	0.00180705
4.293263	0.00190744
4.126508	0.00200783
3.959754	0.00210822
3.864465	0.00230901
3.840643	0.00250979
3.816821	0.00261018
3.792999	0.00281096
3.745355	0.00291135
3.721533	0.00321253
3.673888	0.00331292
3.626244	0.0035137
3.507134	0.00361409
3.483312	0.00371449
3.435667	0.00401566
3.340379	0.00421644
3.268913	0.00451762
3.245091	0.00461801
3.197446	0.0047184
3.173624	0.00481879
3.149802	0.00491918
3.125980	0.00511997
3.102158	0.00522036
2.983047	0.00532075
2.959225	0.00552153
2.911581	0.00572232
2.887759	0.00582271
2.840115	0.0059231
2.792471	0.00602349
2.768648	0.00612388
2.697182	0.00622427
2.673360	0.00632467
2.649538	0.00652545
2.625716	0.00672623
2.601894	0.00682662
2.530427	0.00692702
2.506605	0.00702741
2.458961	0.00732858
2.411317	0.00752936
2.387495	0.00762976
2.363673	0.00793093
2.339851	0.00813171
2.316028	0.00863367
2.292206	0.00883445
2.268384	0.00903524
2.244562	0.00923602
2.220740	0.0095372
2.196918	0.00983837
2.173096	0.0102399
2.125452	0.0108423
2.101630	0.0109427
2.077807	0.0112439
2.030163	0.0114446
2.006341	0.0118462
1.982519	0.0121474
1.958697	0.0123482
1.934875	0.0128501
1.911053	0.0131513
1.887231	0.0136532
1.863408	0.0139544
1.839586	0.0140548
1.815764	0.014356
1.791942	0.0146572
1.744298	0.0152595
1.720476	0.0155607
1.696654	0.0156611
1.672832	0.0159623
1.649010	0.016163
1.625187	0.0162634
1.601365	0.0164642
1.577543	0.0168658
1.553721	0.0175685
1.529899	0.0179701
1.506077	0.0186728
1.482255	0.0192752
1.458433	0.0209818
1.434611	0.0215842
1.410788	0.0218854
1.386966	0.0225881
1.363144	0.0234916
1.339322	0.0238932
1.315500	0.024094
1.291678	0.0246963
1.267856	0.0250979
1.244034	0.0260014
1.220212	0.0267041
1.196390	0.0276077
1.172567	0.0281096
1.148745	0.0283104
1.124923	0.028712
1.101101	0.0291135
1.077279	0.0297159
1.053457	0.0303182
1.029635	0.031021
1.005813	0.0324265
0.981991	0.0329284
0.958168	0.0338319
0.934346	0.0347355
0.910524	0.0360406
0.886702	0.0368437
0.862880	0.0373456
0.839058	0.037948
0.815236	0.0388515
0.791414	0.0399558
0.767592	0.0411605
0.743770	0.0413613
0.719947	0.0424656
0.696125	0.0435699
0.672303	0.0443731
0.648481	0.0456781
0.624659	0.0464813
0.600837	0.0475856
0.577015	0.0486899
0.553193	0.0505973
0.529371	0.0514005
0.505548	0.0525048
0.481726	0.0539102
0.457904	0.0548138
0.434082	0.056922
0.410260	0.0594318
0.386438	0.0629455
0.362616	0.0645518
0.338794	0.0664592
0.314972	0.0720811
0.291150	0.0772011
0.267327	0.0797109
0.243505	0.0832246
0.219683	0.0862363
0.195861	0.0903524
0.172039	0.095372
0.148217	0.0991868
0.124395	0.102299
0.100573	0.106817
0.076751	0.113242
0.052928	0.127196
0.029106	0.145969
0.005284	0.200381
-0.018538	0.59753
-0.042360	0.661982
-0.066182	0.715792
-0.090004	0.750125
-0.113826	0.778235
-0.137648	0.800622
-0.161470	0.815782
-0.185293	0.832346
-0.209115	0.843891
-0.232937	0.855336
-0.256759	0.866078
-0.280581	0.874109
-0.304403	0.884851
-0.328225	0.893384
-0.352047	0.901416
-0.375869	0.908242
-0.399692	0.914667
-0.423514	0.920691
-0.447336	0.926714
-0.471158	0.931533
-0.494980	0.937858
-0.518802	0.94368
-0.542624	0.947796
-0.566446	0.951611
-0.590268	0.955025
-0.614090	0.957635
-0.637913	0.960847
-0.661735	0.96416
-0.685557	0.967373
-0.709379	0.971087
-0.733201	0.973296
-0.757023	0.976107
-0.780845	0.977914
-0.804667	0.981126
-0.828489	0.984339
-0.852312	0.985644
-0.876134	0.987953
-0.899956	0.98976
-0.923778	0.991065
-0.947600	0.991668
-0.971422	0.992872
-0.995244	0.994177
-1.019066	0.994579
-1.042888	0.995181
-1.066710	0.995784
-1.090533	0.996486
-1.114355	0.997089
-1.138177	0.99739
-1.161999	0.997892
-1.185821	0.998093
-1.209643	0.998494
-1.233465	0.999096
-1.281109	0.999498
-1.328754	0.999799
-1.424042	1
&
9.534126	4.99451e-06
9.462660	9.98901e-06
9.152973	1.49835e-05
9.129151	1.9978e-05
9.105329	2.49725e-05
9.010040	3.49615e-05
8.700353	3.9956e-05
8.676531	4.99451e-05
8.652709	5.49396e-05
8.628886	5.99341e-05
8.605064	6.49286e-05
8.533598	7.49176e-05
8.414487	7.99121e-05
8.319199	8.49066e-05
8.200089	8.99011e-05
8.080978	9.48956e-05
8.033334	9.98901e-05
8.009512	0.000114874
7.985690	0.000129857
7.914223	0.000134852
7.890401	0.000139846
7.866579	0.000144841
7.842757	0.000149835
7.795113	0.00015483
7.771291	0.000159824
7.747469	0.000164819
7.676002	0.000169813
7.628358	0.000174808
7.604536	0.000189791
7.556892	0.00019978
7.533070	0.000209769
7.509247	0.000219758
7.485425	0.000229747
7.461603	0.000234742
7.437781	0.000239736
7.413959	0.000244731
7.390137	0.000249725
7.366315	0.00025472
7.342493	0.000259714
7.318671	0.000264709
7.294849	0.000274698
7.271026	0.000279692
7.247204	0.000284687
7.223382	0.00029967
7.199560	0.000314654
7.175738	0.000319648
7.151916	0.000334632
7.128094	0.000339626
7.080450	0.000344621
7.056627	0.000359604
7.008983	0.000369593
6.985161	0.000379582
6.937517	0.000389571
6.913695	0.000394566
6.866051	0.000404555
6.842229	0.000419539
6.794584	0.000424533
6.770762	0.000429528
6.746940	0.000434522
6.723118	0.0004545
6.699296	0.000469484
6.651652	0.000479473
6.627830	0.000484467
6.604007	0.000499451
6.556363	0.00050944
6.532541	0.000519429
6.508719	0.000539407
6.484897	0.000559385
6.461075	0.000564379
6.437253	0.000579363
6.413431	0.000594346
6.389609	0.000629308
6.365786	0.000644291
6.341964	0.000669264
6.318142	0.000684247
6.294320	0.000704225
6.270498	0.000714214
6.246676	0.000724203
6.222854	0.000739187
6.199032	0.000769154
6.175210	0.000789132
6.151387	0.000814104
6.127565	0.000844072
6.103743	0.00086405
6.079921	0.000889022
6.056099	0.000923984
6.032277	0.000953951
6.008455	0.000983918
5.984633	0.00101388
5.960811	0.00103886
5.936988	0.00104885
5.913166	0.00107382
5.889344	0.0010938
5.865522	0.00111377
5.841700	0.00116871
5.817878	0.00118869
5.794056	0.00120867
5.770234	0.00121866
5.722590	0.00122365
5.698767	0.00123864
5.674945	0.0012686
5.651123	0.00128359
5.627301	0.00129857
5.603479	0.00134852
5.579657	0.0013635
5.555835	0.00138847
5.532013	0.00141844
5.508191	0.00144841
5.484368	0.00147837
5.460546	0.00148836
5.436724	0.00151334
5.412902	0.00152832
5.389080	0.0015483
5.365258	0.00158326
5.341436	0.00160823
5.317614	0.0016332
5.293792	0.0016382
5.269970	0.00167815
5.246147	0.00169813
5.222325	0.0017231
5.198503	0.00175307
5.174681	0.00176306
5.150859	0.00179802
5.127037	0.00184797
5.103215	0.00186295
5.079393	0.00188293
5.055571	0.00189791
5.031748	0.00192788
5.007926	0.00196784
4.984104	0.00198781
4.960282	0.0019978
4.936460	0.00204775
4.912638	0.00210269
4.888816	0.00214264
4.864994	0.00218759
4.841172	0.00222256
4.817350	0.0022725
4.793527	0.00229747
4.769705	0.00233243
4.745883	0.0023674
4.722061	0.00240735
4.698239	0.00243232
4.674417	0.00244731
4.650595	0.00249226
4.626773	0.00252722
4.602951	0.00255219
4.579128	0.00257717
4.555306	0.00260713
4.531484	0.00265708
4.507662	0.00272201
4.483840	0.00277195
4.460018	0.0028219
4.436196	0.00285686
4.412374	0.00289681
4.388552	0.00296174
4.364730	0.0030017
4.340907	0.00305164
4.317085	0.00311657
4.293263	0.00314654
4.269441	0.00319149
4.245619	0.00326641
4.221797	0.00329637
4.197975	0.00332135
4.174153	0.00338628
4.150331	0.00343123
4.126508	0.00350614
4.102686	0.00356608
4.078864	0.00362102
4.055042	0.00367096
4.031220	0.00375087
4.007398	0.00379083
3.983576	0.00386075
3.959754	0.00397063
3.935932	0.00404555
3.912110	0.00413545
3.888287	0.00417541
3.864465	0.0042753
3.840643	0.00433523
3.816821	0.00442014
3.792999	0.00452502
3.769177	0.00465488
3.745355	0.00477475
3.721533	0.00491959
3.697711	0.0049995
3.673888	0.00512936
3.650066	0.00524423
3.626244	0.00539906
3.602422	0.0055489
3.578600	0.00570373
3.554778	0.00589352
3.530956	0.00610329
3.507134	0.00628808
3.483312	0.00650285
3.459490	0.00673759
3.435667	0.00688243
3.411845	0.00707222
3.388023	0.00731695
3.364201	0.00750175
3.340379	0.00772151
3.316557	0.00787134
3.292735	0.00810109
3.268913	0.00830087
3.245091	0.00850065
3.221268	0.00871541
3.197446	0.00891519
3.173624	0.00914494
3.149802	0.00938468
3.125980	0.00960943
3.102158	0.00988413
3.078336	0.0101688
3.054514	0.0103836
3.030692	0.0106533
3.006870	0.010898
2.983047	0.0111527
2.959225	0.0113675
2.935403	0.0115823
2.911581	0.011832
2.887759	0.0120467
2.863937	0.0122815
2.840115	0.0124913
2.816293	0.012736
2.792471	0.0128808
2.768648	0.0131156
2.744826	0.0132704
2.721004	0.0135101
2.697182	0.0137399
2.673360	0.0140246
2.649538	0.0142993
2.625716	0.0146139
2.601894	0.0148037
2.578072	0.0149885
2.554250	0.0152732
2.530427	0.015428
2.506605	0.0156278
2.482783	0.0157627
2.458961	0.0159525
2.435139	0.0161323
2.411317	0.016402
2.387495	0.0165917
2.363673	0.0168015
2.339851	0.0170013
2.316028	0.017311
2.292206	0.0175007
2.268384	0.0177655
2.244562	0.0179652
2.220740	0.01816
2.196918	0.0184547
2.173096	0.0187394
2.149274	0.0189841
2.125452	0.0193987
2.101630	0.0196933
2.077807	0.020003
2.053985	0.0203576
2.030163	0.0206323
2.006341	0.0210019
1.982519	0.0213565
1.958697	0.0217011
1.934875	0.0219758
1.911053	0.0223404
1.887231	0.0227
1.863408	0.0231096
1.839586	0.023614
1.815764	0.0240535
1.791942	0.0244931
1.768120	0.0250175
1.744298	0.0256718
1.720476	0.0262361
1.696654	0.0268105
1.672832	0.0276046
1.649010	0.0283738
1.625187	0.0292378
1.601365	0.0301668
1.577543	0.0311158
1.553721	0.0320348
1.529899	0.0328539
1.506077	0.0337029
1.482255	0.0344221
1.458433	0.0352362
1.434611	0.0361602
1.410788	0.0371941
1.386966	0.0382829
1.363144	0.0395765
1.339322	0.0408551
1.315500	0.0421187
1.291678	0.043672
1.267856	0.0448956
1.244034	0.0459295
1.220212	0.0471182
1.196390	0.0482419
1.172567	0.0494406
1.148745	0.0505894
1.124923	0.0518679
1.101101	0.0532714
1.077279	0.0543702
1.053457	0.0557537
1.029635	0.0571771
1.005813	0.0586705
0.981991	0.0601588
0.958168	0.0615323
0.934346	0.0629108
0.910524	0.0642943
0.886702	0.0656678
0.862880	0.0669713
0.839058	0.0684947
0.815236	0.0699181
0.791414	0.0712816
0.767592	0.072715
0.743770	0.0741684
0.719947	0.0756768
0.696125	0.0772151
0.672303	0.0789182
0.648481	0.0803067
0.624659	0.0819848
0.600837	0.0838528
0.577015	0.0855759
0.553193	0.087254
0.529371	0.0889721
0.505548	0.0910898
0.481726	0.0931176
0.457904	0.0952552
0.434082	0.0976626
0.410260	0.100085
0.386438	0.102812
0.362616	0.105594
0.338794	0.10864
0.314972	0.111567
0.291150	0.114409
0.267327	0.117576
0.243505	0.121252
0.219683	0.125242
0.195861	0.129762
0.172039	0.134697
0.148217	0.140161
0.124395	0.146379
0.100573	0.152862
0.076751	0.164569
0.052928	0.173429
0.029106	0.183728
0.005284	0.209949
-0.018538	0.391909
-0.042360	0.442723
-0.066182	0.495964
-0.090004	0.547648
-0.113826	0.590895
-0.137648	0.62756
-0.161470	0.65933
-0.185293	0.687404
-0.209115	0.714094
-0.232937	0.737634
-0.256759	0.759465
-0.280581	0.779523
-0.304403	0.798057
-0.328225	0.815483
-0.352047	0.831346
-0.375869	0.846284
-0.399692	0.860813
-0.423514	0.873439
-0.447336	0.885166
-0.471158	0.89578
-0.494980	0.906108
-0.518802	0.915223
-0.542624	0.923454
-0.566446	0.930861
-0.590268	0.937524
-0.614090	0.943692
-0.637913	0.949121
-0.661735	0.954095
-0.685557	0.958576
-0.709379	0.962761
-0.733201	0.966562
-0.757023	0.970213
-0.780845	0.973454
-0.804667	0.976186
-0.828489	0.978868
-0.852312	0.981151
-0.876134	0.983283
-0.899956	0.985176
-0.923778	0.987039
-0.947600	0.988333
-0.971422	0.989641
-0.995244	0.990855
-1.019066	0.991954
-1.042888	0.992748
-1.066710	0.993617
-1.090533	0.994401
-1.114355	0.99511
-1.138177	0.995675
-1.161999	0.996169
-1.185821	0.996744
-1.209643	0.997168
-1.233465	0.997463
-1.257287	0.997892
-1.281109	0.998227
-1.304932	0.998452
-1.328754	0.998721
-1.352576	0.998936
-1.376398	0.999086
-1.400220	0.999266
-1.424042	0.999401
-1.447864	0.999506
-1.471686	0.999565
-1.495508	0.999625
-1.519330	0.999675
-1.543153	0.999745
-1.566975	0.999795
-1.590797	0.999815
-1.614619	0.999845
-1.638441	0.99986
-1.662263	0.999875
-1.686085	0.9999
-1.709907	0.99992
-1.733729	0.99993
-1.757552	0.99994
-1.781374	0.99997
-1.852840	0.99998
-1.900484	0.999985
-1.924306	1
&
29.282652	5.16575e-19
29.258830	5.36562e-19
29.235008	5.57323e-19
29.211185	5.78887e-19
29.187363	6.01284e-19
29.163541	6.24548e-19
29.139719	6.48711e-19
29.115897	6.73809e-19
29.092075	6.99877e-19
29.068253	7.26954e-19
29.044431	7.55077e-19
29.020609	7.84288e-19
28.996787	8.14629e-19
28.972964	8.46142e-19
28.949142	8.78875e-19
28.925320	9.12872e-19
28.901498	9.48185e-19
28.877676	9.84862e-19
28.853854	1.02296e-18
28.830032	1.06253e-18
28.806210	1.10363e-18
28.782388	1.14631e-18
28.758565	1.19065e-18
28.734743	1.2367e-18
28.710921	1.28453e-18
28.687099	1.33422e-18
28.663277	1.38582e-18
28.639455	1.43941e-18
28.615633	1.49508e-18
28.591811	1.5529e-18
28.567989	1.61296e-18
28.544167	1.67534e-18
28.520344	1.74012e-18
28.496522	1.80742e-18
28.472700	1.87731e-18
28.448878	1.9499e-18
28.425056	2.0253e-18
28.401234	2.10362e-18
28.377412	2.18496e-18
28.353590	2.26944e-18
28.329768	2.3572e-18
28.305945	2.44834e-18
28.282123	2.543e-18
28.258301	2.64132e-18
28.234479	2.74344e-18
28.210657	2.84951e-18
28.186835	2.95968e-18
28.163013	3.0741e-18
28.139191	3.19295e-18
28.115369	3.31639e-18
28.091547	3.44459e-18
28.067724	3.57775e-18
28.043902	3.71606e-18
28.020080	3.85971e-18
27.996258	4.00891e-18
27.972436	4.16388e-18
27.948614	4.32483e-18
27.924792	4.492e-18
27.900970	4.66563e-18
27.877148	4.84596e-18
27.853325	5.03327e-18
27.829503	5.22781e-18
27.805681	5.42986e-18
27.781859	5.63972e-18
27.758037	5.85768e-18
27.734215	6.08407e-18
27.710393	6.3192e-18
27.686571	6.56341e-18
27.662749	6.81706e-18
27.638927	7.0805e-18
27.615104	7.35412e-18
27.591282	7.6383e-18
27.567460	7.93347e-18
27.543638	8.24003e-18
27.519816	8.55843e-18
27.495994	8.88913e-18
27.472172	9.2326e-18
27.448350	9.58933e-18
27.424528	9.95984e-18
27.400705	1.03447e-17
27.376883	1.07443e-17
27.353061	1.11594e-17
27.329239	1.15906e-17
27.305417	1.20384e-17
27.281595	1.25035e-17
27.257773	1.29865e-17
27.233951	1.34882e-17
27.210129	1.40092e-17
27.186306	1.45504e-17
27.162484	1.51125e-17
27.138662	1.56962e-17
27.114840	1.63026e-17
27.091018	1.69323e-17
27.067196	1.75863e-17
27.043374	1.82656e-17
27.019552	1.89711e-17
26.995730	1.97038e-17
26.971908	2.04648e-17
26.948085	2.12552e-17
26.924263	2.20761e-17
26.900441	2.29287e-17
26.876619	2.38142e-17
26.852797	2.47338e-17
26.828975	2.5689e-17
26.805153	2.6681e-17
26.781331	2.77113e-17
26.757509	2.87814e-17
26.733686	2.98928e-17
26.709864	3.10471e-17
26.686042	3.22459e-17
26.662220	3.3491e-17
26.638398	3.47841e-17
26.614576	3.61271e-17
26.590754	3.7522e-17
26.566932	3.89706e-17
26.543110	4.04752e-17
26.519288	4.20378e-17
26.495465	4.36607e-17
26.471643	4.53463e-17
26.447821	4.70968e-17
26.423999	4.89149e-17
26.400177	5.08032e-17
26.376355	5.27643e-17
26.352533	5.4801e-17
26.328711	5.69164e-17
26.304889	5.91133e-17
26.281066	6.1395e-17
26.257244	6.37647e-17
26.233422	6.62258e-17
26.209600	6.87818e-17
26.185778	7.14364e-17
26.161956	7.41934e-17
26.138134	7.70568e-17
26.114312	8.00306e-17
26.090490	8.31191e-17
26.066668	8.63267e-17
26.042845	8.9658e-17
26.019023	9.31178e-17
25.995201	9.6711e-17
25.971379	1.00443e-16
25.947557	1.04319e-16
25.923735	1.08344e-16
25.899913	1.12524e-16
25.876091	1.16866e-16
25.852269	1.21375e-16
25.828446	1.26057e-16
25.804624	1.30921e-16
25.780802	1.35972e-16
25.756980	1.41217e-16
25.733158	1.46665e-16
25.709336	1.52323e-16
25.685514	1.58199e-16
25.661692	1.64302e-16
25.637870	1.7064e-16
25.614048	1.77222e-16
25.590225	1.84058e-16
25.566403	1.91157e-16
25.542581	1.9853e-16
25.518759	2.06187e-16
25.494937	2.1414e-16
25.471115	2.22398e-16
25.447293	2.30976e-16
25.423471	2.39883e-16
25.399649	2.49135e-16
25.375826	2.58742e-16
25.352004	2.6872e-16
25.328182	2.79082e-16
25.304360	2.89844e-16
25.280538	3.01021e-16
25.256716	3.12628e-16
25.232894	3.24682e-16
25.209072	3.37201e-16
25.185250	3.50202e-16
25.161428	3.63704e-16
25.137605	3.77727e-16
25.113783	3.9229e-16
25.089961	4.07413e-16
25.066139	4.2312e-16
25.042317	4.39431e-16
25.018495	4.56371e-16
24.994673	4.73963e-16
24.970851	4.92234e-16
24.947029	5.11208e-16
24.923206	5.30912e-16
24.899384	5.51376e-16
24.875562	5.72628e-16
24.851740	5.94699e-16
24.827918	6.17619e-16
24.804096	6.41423e-16
24.780274	6.66143e-16
24.756452	6.91815e-16
24.732630	7.18476e-16
24.708808	7.46164e-16
24.684985	7.74917e-16
24.661163	8.04779e-16
24.637341	8.35789e-16
24.613519	8.67994e-16
24.589697	9.0144e-16
24.565875	9.36172e-16
24.542053	9.72243e-16
24.518231	1.0097e-15
24.494409	1.0486e-15
24.470586	1.089e-15
24.446764	1.13096e-15
24.422942	1.17452e-15
24.399120	1.21977e-15
24.375298	1.26676e-15
24.351476	1.31556e-15
24.327654	1.36623e-15
24.303832	1.41886e-15
24.280010	1.47351e-15
24.256188	1.53026e-15
24.232365	1.5892e-15
24.208543	1.65041e-15
24.184721	1.71397e-15
24.160899	1.77998e-15
24.137077	1.84853e-15
24.113255	1.91972e-15
24.089433	1.99365e-15
24.065611	2.07042e-15
24.041789	2.15014e-15
24.017966	2.23294e-15
23.994144	2.31892e-15
23.970322	2.4082e-15
23.946500	2.50093e-15
23.922678	2.59722e-15
23.898856	2.69721e-15
23.875034	2.80105e-15
23.851212	2.90889e-15
23.827390	3.02087e-15
23.803568	3.13716e-15
23.779745	3.25793e-15
23.755923	3.38334e-15
23.732101	3.51357e-15
23.708279	3.64881e-15
23.684457	3.78926e-15
23.660635	3.9351e-15
23.636813	4.08656e-15
23.612991	4.24383e-15
23.589169	4.40716e-15
23.565346	4.57677e-15
23.541524	4.7529e-15
23.517702	4.9358e-15
23.493880	5.12574e-15
23.470058	5.32298e-15
23.446236	5.5278e-15
23.422414	5.7405e-15
23.398592	5.96137e-15
23.374770	6.19074e-15
23.350948	6.42892e-15
23.327125	6.67626e-15
23.303303	6.93311e-15
23.279481	7.19983e-15
23.255659	7.4768e-15
23.231837	7.76442e-15
23.208015	8.0631e-15
23.184193	8.37325e-15
23.160371	8.69532e-15
23.136549	9.02977e-15
23.112726	9.37708e-15
23.088904	9.73773e-15
23.065082	1.01122e-14
23.041260	1.05011e-14
23.017438	1.0905e-14
22.993616	1.13244e-14
22.969794	1.17598e-14
22.945972	1.2212e-14
22.922150	1.26816e-14
22.898328	1.31692e-14
22.874505	1.36756e-14
22.850683	1.42014e-14
22.826861	1.47474e-14
22.803039	1.53144e-14
22.779217	1.59032e-14
22.755395	1.65145e-14
22.731573	1.71494e-14
22.707751	1.78086e-14
22.683929	1.84932e-14
22.660106	1.9204e-14
22.636284	1.99422e-14
22.612462	2.07087e-14
22.588640	2.15046e-14
22.564818	2.23311e-14
22.540996	2.31894e-14
22.517174	2.40805e-14
22.493352	2.50059e-14
22.469530	2.59669e-14
22.445708	2.69647e-14
22.421885	2.80008e-14
22.398063	2.90767e-14
22.374241	3.0194e-14
22.350419	3.13541e-14
22.326597	3.25587e-14
22.302775	3.38096e-14
22.278953	3.51084e-14
22.255131	3.64572e-14
22.231309	3.78577e-14
22.207486	3.93119e-14
22.183664	4.0822e-14
22.159842	4.239e-14
22.136020	4.40182e-14
22.112198	4.57088e-14
22.088376	4.74644e-14
22.064554	4.92872e-14
22.040732	5.11801e-14
22.016910	5.31455e-14
21.993088	5.51864e-14
21.969265	5.73055e-14
21.945443	5.9506e-14
21.921621	6.17908e-14
21.897799	6.41633e-14
21.873977	6.66268e-14
21.850155	6.91848e-14
21.826333	7.18409e-14
21.802511	7.45989e-14
21.778689	7.74627e-14
21.754866	8.04362e-14
21.731044	8.35238e-14
21.707222	8.67298e-14
21.683400	9.00588e-14
21.659578	9.35153e-14
21.635756	9.71045e-14
21.611934	1.00831e-13
21.588112	1.04701e-13
21.564290	1.08719e-13
21.540468	1.12891e-13
21.516645	1.17223e-13
21.492823	1.21721e-13
21.469001	1.26391e-13
21.445179	1.3124e-13
21.421357	1.36276e-13
21.397535	1.41504e-13
21.373713	1.46933e-13
21.349891	1.52569e-13
21.326069	1.58422e-13
21.302246	1.64499e-13
21.278424	1.70809e-13
21.254602	1.7736e-13
21.230780	1.84163e-13
21.206958	1.91226e-13
21.183136	1.9856e-13
21.159314	2.06175e-13
21.135492	2.14081e-13
21.111670	2.2229e-13
21.087848	2.30814e-13
21.064025	2.39664e-13
21.040203	2.48854e-13
21.016381	2.58395e-13
20.992559	2.68302e-13
20.968737	2.78588e-13
20.944915	2.89268e-13
20.921093	3.00356e-13
20.897271	3.1187e-13
20.873449	3.23824e-13
20.849626	3.36236e-13
20.825804	3.49123e-13
20.801982	3.62504e-13
20.778160	3.76397e-13
20.754338	3.90822e-13
20.730516	4.05798e-13
20.706694	4.21349e-13
20.682872	4.37494e-13
20.659050	4.54257e-13
20.635228	4.71662e-13
20.611405	4.89733e-13
20.587583	5.08495e-13
20.563761	5.27976e-13
20.539939	5.48201e-13
20.516117	5.69201e-13
20.492295	5.91004e-13
20.468473	6.13642e-13
20.444651	6.37145e-13
20.420829	6.61547e-13
20.397006	6.86883e-13
20.373184	7.13189e-13
20.349362	7.405e-13
20.325540	7.68856e-13
20.301718	7.98296e-13
20.277896	8.28862e-13
20.254074	8.60598e-13
20.230252	8.93546e-13
20.206430	9.27755e-13
20.182608	9.63272e-13
20.158785	1.00015e-12
20.134963	1.03843e-12
20.111141	1.07818e-12
20.087319	1.11945e-12
20.063497	1.16229e-12
20.039675	1.20677e-12
20.015853	1.25296e-12
19.992031	1.30091e-12
19.968209	1.35069e-12
19.944386	1.40237e-12
19.920564	1.45603e-12
19.896742	1.51174e-12
19.872920	1.56958e-12
19.849098	1.62962e-12
19.825276	1.69196e-12
19.801454	1.75669e-12
19.777632	1.82388e-12
19.753810	1.89365e-12
19.729988	1.96607e-12
19.706165	2.04127e-12
19.682343	2.11934e-12
19.658521	2.20038e-12
19.634699	2.28453e-12
19.610877	2.37188e-12
19.587055	2.46258e-12
19.563233	2.55673e-12
19.539411	2.65448e-12
19.515589	2.75596e-12
19.491766	2.86132e-12
19.467944	2.9707e-12
19.444122	3.08425e-12
19.420300	3.20214e-12
19.396478	3.32453e-12
19.372656	3.45159e-12
19.348834	3.5835e-12
19.325012	3.72044e-12
19.301190	3.86261e-12
19.277368	4.01021e-12
19.253545	4.16343e-12
19.229723	4.3225e-12
19.205901	4.48765e-12
19.182079	4.65909e-12
19.158257	4.83707e-12
19.134435	5.02184e-12
19.110613	5.21365e-12
19.086791	5.41279e-12
19.062969	5.61952e-12
19.039146	5.83413e-12
19.015324	6.05692e-12
18.991502	6.28821e-12
18.967680	6.52832e-12
18.943858	6.77759e-12
18.920036	7.03636e-12
18.896214	7.30499e-12
18.872392	7.58386e-12
18.848570	7.87337e-12
18.824748	8.1739e-12
18.800925	8.4859e-12
18.777103	8.80978e-12
18.753281	9.146e-12
18.729459	9.49504e-12
18.705637	9.85737e-12
18.681815	1.02335e-11
18.657993	1.0624e-11
18.634171	1.10293e-11
18.610349	1.14501e-11
18.586526	1.18869e-11
18.562704	1.23404e-11
18.538882	1.28111e-11
18.515060	1.32998e-11
18.491238	1.3807e-11
18.467416	1.43336e-11
18.443594	1.48802e-11
18.419772	1.54477e-11
18.395950	1.60367e-11
18.372128	1.66482e-11
18.348305	1.72829e-11
18.324483	1.79418e-11
18.300661	1.86258e-11
18.276839	1.93358e-11
18.253017	2.00728e-11
18.229195	2.08379e-11
18.205373	2.16321e-11
18.181551	2.24565e-11
18.157729	2.33122e-11
18.133906	2.42006e-11
18.110084	2.51227e-11
18.086262	2.60799e-11
18.062440	2.70735e-11
18.038618	2.81049e-11
18.014796	2.91755e-11
17.990974	3.02868e-11
17.967152	3.14404e-11
17.943330	3.26378e-11
17.919508	3.38807e-11
17.895685	3.5171e-11
17.871863	3.65102e-11
17.848041	3.79004e-11
17.824219	3.93434e-11
17.800397	4.08412e-11
17.776575	4.2396e-11
17.752753	4.40098e-11
17.728931	4.56849e-11
17.705109	4.74237e-11
17.681286	4.92286e-11
17.657464	5.1102e-11
17.633642	5.30466e-11
17.609820	5.5065e-11
17.585998	5.71601e-11
17.562176	5.93347e-11
17.538354	6.1592e-11
17.514532	6.39349e-11
17.490710	6.63668e-11
17.466888	6.8891e-11
17.443065	7.1511e-11
17.419243	7.42305e-11
17.395421	7.70532e-11
17.371599	7.99831e-11
17.347777	8.30241e-11
17.323955	8.61805e-11
17.300133	8.94566e-11
17.276311	9.28571e-11
17.252489	9.63865e-11
17.228666	1.0005e-10
17.204844	1.03852e-10
17.181022	1.07799e-10
17.157200	1.11895e-10
17.133378	1.16146e-10
17.109556	1.20559e-10
17.085734	1.25139e-10
17.061912	1.29893e-10
17.038090	1.34827e-10
17.014268	1.39947e-10
16.990445	1.45262e-10
16.966623	1.50779e-10
16.942801	1.56504e-10
16.918979	1.62446e-10
16.895157	1.68614e-10
16.871335	1.75015e-10
16.847513	1.81659e-10
16.823691	1.88554e-10
16.799869	1.95711e-10
16.776046	2.03138e-10
16.752224	2.10847e-10
16.728402	2.18847e-10
16.704580	2.27151e-10
16.680758	2.35769e-10
16.656936	2.44713e-10
16.633114	2.53995e-10
16.609292	2.63629e-10
16.585470	2.73628e-10
16.561647	2.84005e-10
16.537825	2.94774e-10
16.514003	3.05951e-10
16.490181	3.17551e-10
16.466359	3.2959e-10
16.442537	3.42084e-10
16.418715	3.5505e-10
16.394893	3.68507e-10
16.371071	3.82472e-10
16.347249	3.96966e-10
16.323426	4.12007e-10
16.299604	4.27617e-10
16.275782	4.43817e-10
16.251960	4.60629e-10
16.228138	4.78077e-10
16.204316	4.96183e-10
16.180494	5.14974e-10
16.156672	5.34475e-10
16.132850	5.54712e-10
16.109027	5.75714e-10
16.085205	5.97509e-10
16.061383	6.20127e-10
16.037561	6.43599e-10
16.013739	6.67957e-10
15.989917	6.93234e-10
15.966095	7.19466e-10
15.942273	7.46687e-10
15.918451	7.74936e-10
15.894629	8.04251e-10
15.870806	8.34672e-10
15.846984	8.66241e-10
15.823162	8.99e-10
15.799340	9.32995e-10
15.775518	9.68272e-10
15.751696	1.00488e-09
15.727874	1.04287e-09
15.704052	1.08229e-09
15.680230	1.12319e-09
15.656407	1.16564e-09
15.632585	1.20969e-09
15.608763	1.25539e-09
15.584941	1.30282e-09
15.561119	1.35204e-09
15.537297	1.40311e-09
15.513475	1.4561e-09
15.489653	1.51109e-09
15.465831	1.56815e-09
15.442009	1.62736e-09
15.418186	1.6888e-09
15.394364	1.75255e-09
15.370542	1.8187e-09
15.346720	1.88734e-09
15.322898	1.95856e-09
15.299076	2.03247e-09
15.275254	2.10915e-09
15.251432	2.18871e-09
15.227610	2.27127e-09
15.203787	2.35694e-09
15.179965	2.44582e-09
15.156143	2.53805e-09
15.132321	2.63375e-09
15.108499	2.73304e-09
15.084677	2.83606e-09
15.060855	2.94295e-09
15.037033	3.05386e-09
15.013211	3.16894e-09
14.989389	3.28834e-09
14.965566	3.41222e-09
14.941744	3.54076e-09
14.917922	3.67412e-09
14.894100	3.81249e-09
14.870278	3.95605e-09
14.846456	4.10501e-09
14.822634	4.25955e-09
14.798812	4.41989e-09
14.774990	4.58624e-09
14.751167	4.75884e-09
14.727345	4.93791e-09
14.703523	5.12369e-09
14.679701	5.31644e-09
14.655879	5.51642e-09
14.632057	5.72389e-09
14.608235	5.93914e-09
14.584413	6.16245e-09
14.560591	6.39413e-09
14.536769	6.63449e-09
14.512946	6.88385e-09
14.489124	7.14256e-09
14.465302	7.41095e-09
14.441480	7.68939e-09
14.417658	7.97825e-09
14.393836	8.27792e-09
14.370014	8.58881e-09
14.346192	8.91133e-09
14.322370	9.24592e-09
14.298547	9.59302e-09
14.274725	9.9531e-09
14.250903	1.03267e-08
14.227081	1.07142e-08
14.203259	1.11162e-08
14.179437	1.15332e-08
14.155615	1.19658e-08
14.131793	1.24146e-08
14.107971	1.28801e-08
14.084149	1.3363e-08
14.060326	1.3864e-08
14.036504	1.43837e-08
14.012682	1.49227e-08
13.988860	1.54819e-08
13.965038	1.6062e-08
13.941216	1.66637e-08
13.917394	1.72878e-08
13.893572	1.79352e-08
13.869750	1.86068e-08
13.845927	1.93034e-08
13.822105	2.0026e-08
13.798283	2.07755e-08
13.774461	2.15529e-08
13.750639	2.23593e-08
13.726817	2.31958e-08
13.702995	2.40634e-08
13.679173	2.49633e-08
13.655351	2.58967e-08
13.631529	2.68649e-08
13.607706	2.78691e-08
13.583884	2.89107e-08
13.560062	2.9991e-08
13.536240	3.11115e-08
13.512418	3.22736e-08
13.488596	3.3479e-08
13.464774	3.47292e-08
13.440952	3.60258e-08
13.417130	3.73707e-08
13.393307	3.87655e-08
13.369485	4.02121e-08
13.345663	4.17124e-08
13.321841	4.32684e-08
13.298019	4.48822e-08
13.274197	4.65559e-08
13.250375	4.82917e-08
13.226553	5.00918e-08
13.202731	5.19588e-08
13.178909	5.3895e-08
13.155086	5.59029e-08
13.131264	5.79853e-08
13.107442	6.01448e-08
13.083620	6.23844e-08
13.059798	6.47069e-08
13.035976	6.71154e-08
13.012154	6.96131e-08
12.988332	7.22032e-08
12.964510	7.48892e-08
12.940687	7.76746e-08
12.916865	8.0563e-08
12.893043	8.35582e-08
12.869221	8.66641e-08
12.845399	8.98849e-08
12.821577	9.32246e-08
12.797755	9.66878e-08
12.773933	1.00279e-07
12.750111	1.04003e-07
12.726289	1.07864e-07
12.702466	1.11867e-07
12.678644	1.16019e-07
12.654822	1.20323e-07
12.631000	1.24786e-07
12.607178	1.29414e-07
12.583356	1.34213e-07
12.559534	1.39188e-07
12.535712	1.44346e-07
12.511890	1.49695e-07
12.488067	1.5524e-07
12.464245	1.6099e-07
12.440423	1.66951e-07
12.416601	1.73132e-07
12.392779	1.79539e-07
12.368957	1.86183e-07
12.345135	1.93071e-07
12.321313	2.00211e-07
12.297491	2.07614e-07
12.273669	2.15289e-07
12.249846	2.23246e-07
12.226024	2.31495e-07
12.202202	2.40046e-07
12.178380	2.48912e-07
12.154558	2.58102e-07
12.130736	2.67629e-07
12.106914	2.77506e-07
12.083092	2.87744e-07
12.059270	2.98357e-07
12.035447	3.09359e-07
12.011625	3.20764e-07
11.987803	3.32586e-07
11.963981	3.4484e-07
11.940159	3.57542e-07
11.916337	3.70709e-07
11.892515	3.84357e-07
11.868693	3.98504e-07
11.844871	4.13167e-07
11.821049	4.28365e-07
11.797226	4.44118e-07
11.773404	4.60446e-07
11.749582	4.77369e-07
11.725760	4.94909e-07
11.701938	5.13088e-07
11.678116	5.3193e-07
11.654294	5.51457e-07
11.630472	5.71695e-07
11.606650	5.9267e-07
11.582827	6.14408e-07
11.559005	6.36935e-07
11.535183	6.60282e-07
11.511361	6.84477e-07
11.487539	7.09551e-07
11.463717	7.35534e-07
11.439895	7.62461e-07
11.416073	7.90364e-07
11.392251	8.19279e-07
11.368429	8.49242e-07
11.344606	8.8029e-07
11.320784	9.12463e-07
11.296962	9.458e-07
11.273140	9.80343e-07
11.249318	1.01614e-06
11.225496	1.05322e-06
11.201674	1.09165e-06
11.177852	1.13146e-06
11.154030	1.17271e-06
11.130207	1.21545e-06
11.106385	1.25974e-06
11.082563	1.30561e-06
11.058741	1.35314e-06
11.034919	1.40239e-06
11.011097	1.4534e-06
10.987275	1.50625e-06
10.963453	1.561e-06
10.939631	1.61772e-06
10.915809	1.67648e-06
10.891986	1.73734e-06
10.868164	1.80039e-06
10.844342	1.86571e-06
10.820520	1.93336e-06
10.796698	2.00344e-06
10.772876	2.07602e-06
10.749054	2.15121e-06
10.725232	2.22908e-06
10.701410	2.30974e-06
10.677587	2.39328e-06
10.653765	2.47981e-06
10.629943	2.56942e-06
10.606121	2.66222e-06
10.582299	2.75834e-06
10.558477	2.85788e-06
10.534655	2.96096e-06
10.510833	3.06771e-06
10.487011	3.17826e-06
10.463189	3.29273e-06
10.439366	3.41127e-06
10.415544	3.53402e-06
10.391722	3.66112e-06
10.367900	3.79272e-06
10.344078	3.92899e-06
10.320256	4.07008e-06
10.296434	4.21616e-06
10.272612	4.3674e-06
10.248790	4.52398e-06
10.224967	4.68609e-06
10.201145	4.85391e-06
10.177323	5.02765e-06
10.153501	5.20751e-06
10.129679	5.39369e-06
10.105857	5.58642e-06
10.082035	5.78592e-06
10.058213	5.99243e-06
10.034391	6.20617e-06
10.010569	6.42741e-06
9.986746	6.65639e-06
9.962924	6.89339e-06
9.939102	7.13867e-06
9.915280	7.39251e-06
9.891458	7.65521e-06
9.867636	7.92707e-06
9.843814	8.2084e-06
9.819992	8.49952e-06
9.796170	8.80076e-06
9.772347	9.11246e-06
9.748525	9.43498e-06
9.724703	9.76867e-06
9.700881	1.01139e-05
9.677059	1.04711e-05
9.653237	1.08407e-05
9.629415	1.1223e-05
9.605593	1.16184e-05
9.581771	1.20275e-05
9.557949	1.24507e-05
9.534126	1.28884e-05
9.510304	1.33412e-05
9.486482	1.38094e-05
9.462660	1.42938e-05
9.438838	1.47946e-05
9.415016	1.53126e-05
9.391194	1.58483e-05
9.367372	1.64022e-05
9.343550	1.6975e-05
9.319727	1.75672e-05
9.295905	1.81796e-05
9.272083	1.88127e-05
9.248261	1.94672e-05
9.224439	2.01439e-05
9.200617	2.08434e-05
9.176795	2.15665e-05
9.152973	2.23139e-05
9.129151	2.30864e-05
9.105329	2.38849e-05
9.081506	2.47101e-05
9.057684	2.55629e-05
9.033862	2.64442e-05
9.010040	2.73548e-05
8.986218	2.82958e-05
8.962396	2.92679e-05
8.938574	3.02724e-05
8.914752	3.13101e-05
8.890930	3.2382e-05
8.867107	3.34893e-05
8.843285	3.4633e-05
8.819463	3.58143e-05
8.795641	3.70343e-05
8.771819	3.82942e-05
8.747997	3.95952e-05
8.724175	4.09385e-05
8.700353	4.23255e-05
8.676531	4.37574e-05
8.652709	4.52357e-05
8.628886	4.67616e-05
8.605064	4.83366e-05
8.581242	4.99622e-05
8.557420	5.16398e-05
8.533598	5.3371e-05
8.509776	5.51572e-05
8.485954	5.70002e-05
8.462132	5.89015e-05
8.438310	6.08628e-05
8.414487	6.28858e-05
8.390665	6.49723e-05
8.366843	6.7124e-05
8.343021	6.93427e-05
8.319199	7.16303e-05
8.295377	7.39887e-05
8.271555	7.64197e-05
8.247733	7.89255e-05
8.223911	8.15078e-05
8.200089	8.41689e-05
8.176266	8.69107e-05
8.152444	8.97353e-05
8.128622	9.26449e-05
8.104800	9.56416e-05
8.080978	9.87276e-05
8.057156	0.000101905
8.033334	0.000105176
8.009512	0.000108544
7.985690	0.000112009
7.961867	0.000115575
7.938045	0.000119244
7.914223	0.000123018
7.890401	0.0001269
7.866579	0.000130891
7.842757	0.000134995
7.818935	0.000139213
7.795113	0.000143548
7.771291	0.000148002
7.747469	0.000152578
7.723646	0.000157277
7.699824	0.000162101
7.676002	0.000167054
7.652180	0.000172137
7.628358	0.000177351
7.604536	0.0001827
7.580714	0.000188184
7.556892	0.000193806
7.533070	0.000199566
7.509247	0.000205467
7.485425	0.00021151
7.461603	0.000217696
7.437781	0.000224025
7.413959	0.000230499
7.390137	0.000237118
7.366315	0.000243882
7.342493	0.000250791
7.318671	0.000257844
7.294849	0.000265041
7.271026	0.00027238
7.247204	0.000279859
7.223382	0.000287476
7.199560	0.000295229
7.175738	0.000303113
7.151916	0.000311125
7.128094	0.000319259
7.104272	0.000327509
7.080450	0.00033587
7.056627	0.000344332
7.032805	0.000352888
7.008983	0.000361525
6.985161	0.000370234
6.961339	0.000378999
6.937517	0.000387806
6.913695	0.000396638
6.889873	0.000405474
6.866051	0.000414293
6.842229	0.000423068
6.818406	0.000431771
6.794584	0.000440368
6.770762	0.000448823
6.746940	0.00045709
6.723118	0.00046512
6.699296	0.000472853
6.675474	0.000480219
6.651652	0.000487133
6.627830	0.000493493
6.604007	0.000499162
6.580185	0.000503959
6.556363	0.000507599
&
```
