## Supplementary material for "All-at-once RNA folding with 3D motif prediction framed by evolutionary information": RF03531_n00280.cacofold.helixcov

```
# RMs = 2 L = 103

# RM_HELIX NESTED 53-57 66-70, nbp = 5 nbp_cov = 0
# pvals: 0.393188,0.53298,0.407713,0.393188,0.222871
# aggregated NONE
NESTED  ::::::::::::::::::::::::::::::::::::::::::::::::::::<<<<<________>>>>>:::::::::::::::::::::::::::::::
        :::::::::::::::::::::::::::::::::::::::::::::::::::::::::::::::::::::::::::::::::::::::::::::::::::::

# RM_HELIX NESTED 41-49 73-81, nbp = 9 nbp_cov = 0
# pvals: 0.407713,0.393188,0.407713,0.393188,0.10499,0.267891,0.427238,0.513792,0.407713
# aggregated NONE
NESTED  ::::::::::::::::::::::::::::::::::::::::<<<<<<<<<______________________>>>>>>>>>:::::::::::::::::::::
        :::::::::::::::::::::::::::::::::::::::::::::::::::::::::::::::::::::::::::::::::::::::::::::::::::::
```
