## Supplementary material for "All-at-once RNA folding with 3D motif prediction framed by evolutionary information": RF03531_n00280.cacofold.power

```
# Power analysis of CaCoFold structure 
#
# Powertype = SINGLE SUBSTITUTIONS
# covary  left_pos      right_pos    substitutions      power
#----------------------------------------------------------------
          41		81		0		0.00
          42		80		10		0.32
          43		79		8		0.24
          44		78		6		0.16
          45		77		4		0.07
          46		76		10		0.32
          47		75		7		0.20
          48		74		12		0.39
          49		73		3		0.02
          53		70		3		0.02
          54		69		15		0.47
          55		68		0		0.00
          56		67		6		0.16
          57		66		16		0.50
#
# BPAIRS 14
# avg substitutions per BP  7.1
# BPAIRS expected to covary 2.9 +/- 1.4
# BPAIRS observed to covary 0
#
```
