## Supplementary material for "All-at-once RNA folding with 3D motif prediction framed by evolutionary information": RF03531_n00280.helixcov

```
# RMs = 6 L = 103

# RM_HELIX NESTED 29-31 43-45, nbp = 3 nbp_cov = 0
# pvals: 0.393188,0.407713,0.407713
# aggregated NONE
NESTED  ::::::::::::::::::::::::::::<<<___________>>>::::::::::::::::::::::::::::::::::::::::::::::::::::::::
        :::::::::::::::::::::::::::::::::::::::::::::::::::::::::::::::::::::::::::::::::::::::::::::::::::::

# RM_HELIX NESTED 20-23 51-54, nbp = 4 nbp_cov = 0
# pvals: 0.184574,0.407713,0.407713,0.407713
# aggregated NONE
NESTED  :::::::::::::::::::<<<<___________________________>>>>:::::::::::::::::::::::::::::::::::::::::::::::
        :::::::::::::::::::::::::::::::::::::::::::::::::::::::::::::::::::::::::::::::::::::::::::::::::::::

# RM_HELIX NESTED 66-69 78-81, nbp = 4 nbp_cov = 0
# pvals: 0.393188,0.407713,0.407713,0.117267
# aggregated NONE
NESTED  :::::::::::::::::::::::::::::::::::::::::::::::::::::::::::::::::<<<<_______>>>>:::::::::::::::::::::
        :::::::::::::::::::::::::::::::::::::::::::::::::::::::::::::::::::::::::::::::::::::::::::::::::::::

# RM_HELIX NESTED 60-63 83-86, nbp = 4 nbp_cov = 0
# pvals: 0.315535,0.407713,0.393188,0.444119
# aggregated NONE
NESTED  :::::::::::::::::::::::::::::::::::::::::::::::::::::::::::<<<<__________________>>>>::::::::::::::::
        :::::::::::::::::::::::::::::::::::::::::::::::::::::::::::::::::::::::::::::::::::::::::::::::::::::

# RM_HELIX NESTED 55-57 90-92, nbp = 3 nbp_cov = 0
# pvals: 0.393188,0.856436,0.76102
# aggregated NONE
NESTED  ::::::::::::::::::::::::::::::::::::::::::::::::::::::<<<______________________________>>>:::::::::::
        :::::::::::::::::::::::::::::::::::::::::::::::::::::::::::::::::::::::::::::::::::::::::::::::::::::

# RM_HELIX NESTED 4-10 93-100, nbp = 7 nbp_cov = 0
# pvals: 0.941752,0.0252079,0.625901,0.63602,0.0763861,0.703376,0.798921
# aggregated NONE
NESTED  :::<<<<<<<________________________________________________________________________________>>>->>>>:::
        :::::::::::::::::::::::::::::::::::::::::::::::::::::::::::::::::::::::::::::::::::::::::::::::::::::
```
