## Supplementary material for "All-at-once RNA folding with 3D motif prediction framed by evolutionary information": RF03531_n00280.power

```
# Power analysis of given structure 
#
# Powertype = SINGLE SUBSTITUTIONS
# covary  left_pos      right_pos    substitutions      power
#----------------------------------------------------------------
          4		100		23		0.64
          5		99		12		0.39
          6		98		18		0.55
          7		97		10		0.32
          8		95		17		0.52
          9		94		19		0.57
          10		93		11		0.35
          20		54		15		0.47
          21		53		8		0.24
          22		52		8		0.24
          23		51		1		0.00
          29		45		1		0.00
          30		44		6		0.16
          31		43		0		0.00
          55		92		10		0.32
          56		91		16		0.50
          57		90		13		0.42
          60		86		20		0.59
          61		85		1		0.00
          62		84		5		0.11
          63		83		7		0.20
          66		81		9		0.28
          67		80		7		0.20
          68		79		8		0.24
          69		78		12		0.39
#
# BPAIRS 25
# avg substitutions per BP  10.3
# BPAIRS expected to covary 7.7 +/- 2.1
# BPAIRS observed to covary 0
#
```
