## Supplementary material for "All-at-once RNA folding with 3D motif prediction framed by evolutionary information": RF03531_n00280.surv

```
7.550000	0.04
4.750000	0.08
3.550000	0.12
2.250000	0.16
0.650000	0.2
0.000000	0.36
-0.050000	0.68
-0.250000	0.72
-1.200000	0.76
-1.250000	0.8
-1.600000	0.84
-1.950000	0.88
-2.200000	0.92
-2.650000	0.96
-3.750000	1
&
14.300000	0.000199005
14.150000	0.00039801
13.550000	0.000597015
11.850000	0.00079602
10.950000	0.000995025
10.400000	0.00119403
10.150000	0.00139303
10.100000	0.00159204
9.350000	0.00199005
8.800000	0.00218905
8.750000	0.00238806
8.700000	0.00258706
8.650000	0.00278607
8.300000	0.00298507
8.150000	0.00318408
8.100000	0.00338308
8.050000	0.00358209
7.950000	0.00378109
7.900000	0.0039801
7.800000	0.0041791
7.750000	0.00437811
7.600000	0.00477612
7.550000	0.00517413
7.450000	0.00557214
7.400000	0.00597015
7.300000	0.00636816
7.250000	0.00656716
7.200000	0.00676617
7.150000	0.00716418
7.000000	0.00756219
6.950000	0.00776119
6.900000	0.0079602
6.850000	0.00855721
6.800000	0.00875622
6.750000	0.00915423
6.700000	0.00955224
6.650000	0.00995025
6.550000	0.0103483
6.450000	0.0109453
6.400000	0.0111443
6.350000	0.0115423
6.300000	0.0121393
6.250000	0.0125373
6.200000	0.0127363
6.100000	0.0129353
6.050000	0.0131343
6.000000	0.0133333
5.950000	0.0143284
5.900000	0.0145274
5.850000	0.0147264
5.800000	0.0153234
5.750000	0.0157214
5.700000	0.0161194
5.650000	0.0169154
5.550000	0.0171144
5.500000	0.0175124
5.400000	0.0179104
5.350000	0.0181095
5.250000	0.0191045
5.200000	0.0197015
5.150000	0.0199005
5.100000	0.0202985
5.050000	0.0204975
5.000000	0.0214925
4.950000	0.0218905
4.900000	0.0220896
4.850000	0.0226866
4.800000	0.0232836
4.750000	0.0236816
4.700000	0.0242786
4.650000	0.0250746
4.600000	0.0252736
4.550000	0.0260697
4.500000	0.0266667
4.450000	0.0276617
4.400000	0.0278607
4.350000	0.0288557
4.300000	0.0296517
4.250000	0.0300498
4.200000	0.0312438
4.150000	0.0324378
4.100000	0.0338308
4.050000	0.0344279
4.000000	0.0354229
3.950000	0.0362189
3.900000	0.0378109
3.850000	0.038607
3.800000	0.039602
3.750000	0.040199
3.700000	0.041592
3.650000	0.0429851
3.600000	0.0443781
3.550000	0.0451741
3.500000	0.0467662
3.450000	0.0471642
3.400000	0.0483582
3.350000	0.0491542
3.300000	0.0501493
3.250000	0.0507463
3.200000	0.0515423
3.150000	0.0525373
3.100000	0.0539303
3.050000	0.0543284
3.000000	0.0559204
2.950000	0.0565174
2.900000	0.0579104
2.850000	0.0583085
2.800000	0.0597015
2.750000	0.0610945
2.700000	0.0618905
2.650000	0.0626866
2.600000	0.0650746
2.550000	0.0658706
2.500000	0.0662687
2.450000	0.0676617
2.400000	0.0684577
2.350000	0.0702488
2.300000	0.0718408
2.250000	0.0726368
2.200000	0.0742289
2.150000	0.0754229
2.100000	0.0770149
2.050000	0.080995
2.000000	0.0831841
1.950000	0.0865672
1.900000	0.0889552
1.850000	0.0909453
1.800000	0.0939303
1.750000	0.0955224
1.700000	0.0993035
1.650000	0.101294
1.600000	0.105274
1.550000	0.108259
1.500000	0.110647
1.450000	0.113632
1.400000	0.116418
1.350000	0.119602
1.300000	0.121393
1.250000	0.123582
1.200000	0.126567
1.150000	0.130348
1.100000	0.131741
1.050000	0.134129
1.000000	0.136915
0.950000	0.138706
0.900000	0.142289
0.850000	0.145871
0.800000	0.148458
0.750000	0.15204
0.700000	0.155224
0.650000	0.160199
0.600000	0.163582
0.550000	0.166965
0.500000	0.170149
0.450000	0.175323
0.400000	0.177512
0.350000	0.181095
0.300000	0.184677
0.250000	0.187861
0.200000	0.191841
0.150000	0.198607
0.100000	0.202786
0.050000	0.208358
0.000000	0.386866
-0.050000	0.698905
-0.100000	0.704279
-0.150000	0.712438
-0.200000	0.720398
-0.250000	0.730149
-0.300000	0.736716
-0.350000	0.741891
-0.400000	0.746667
-0.450000	0.751642
-0.500000	0.759204
-0.550000	0.766766
-0.600000	0.774129
-0.650000	0.783682
-0.700000	0.79005
-0.750000	0.797612
-0.800000	0.802786
-0.850000	0.810746
-0.900000	0.816716
-0.950000	0.822886
-1.000000	0.829055
-1.050000	0.834229
-1.100000	0.840398
-1.150000	0.848557
-1.200000	0.852139
-1.250000	0.85592
-1.300000	0.860896
-1.350000	0.865672
-1.400000	0.871841
-1.450000	0.876816
-1.500000	0.882388
-1.550000	0.886169
-1.600000	0.891542
-1.650000	0.895124
-1.700000	0.900896
-1.750000	0.904677
-1.800000	0.908259
-1.850000	0.911045
-1.900000	0.913831
-1.950000	0.917015
-2.000000	0.919801
-2.050000	0.923781
-2.100000	0.926567
-2.150000	0.928955
-2.200000	0.931741
-2.250000	0.935323
-2.300000	0.938109
-2.350000	0.9401
-2.400000	0.941891
-2.450000	0.945075
-2.500000	0.947065
-2.550000	0.95005
-2.600000	0.952438
-2.650000	0.954627
-2.700000	0.955821
-2.750000	0.957214
-2.800000	0.958607
-2.850000	0.960995
-2.900000	0.963184
-2.950000	0.964179
-3.000000	0.96597
-3.050000	0.966766
-3.100000	0.968557
-3.150000	0.96995
-3.200000	0.971542
-3.250000	0.972736
-3.300000	0.973333
-3.350000	0.974925
-3.400000	0.976517
-3.450000	0.97791
-3.500000	0.978706
-3.550000	0.979303
-3.600000	0.980498
-3.650000	0.98209
-3.700000	0.983284
-3.750000	0.983483
-3.850000	0.98408
-3.900000	0.984876
-3.950000	0.985274
-4.000000	0.986468
-4.050000	0.987264
-4.100000	0.98806
-4.150000	0.988259
-4.200000	0.988458
-4.250000	0.989055
-4.300000	0.989453
-4.350000	0.990448
-4.400000	0.990647
-4.500000	0.991045
-4.550000	0.991642
-4.600000	0.991841
-4.650000	0.992637
-4.700000	0.993632
-4.750000	0.994229
-4.800000	0.994627
-4.850000	0.995025
-4.950000	0.995224
-5.050000	0.995423
-5.100000	0.995622
-5.150000	0.995821
-5.200000	0.99602
-5.250000	0.996219
-5.350000	0.996617
-5.450000	0.996816
-5.500000	0.997015
-5.550000	0.997214
-5.600000	0.997612
-5.650000	0.997811
-5.750000	0.99801
-5.800000	0.998209
-5.850000	0.998408
-5.900000	0.998607
-6.000000	0.998806
-6.150000	0.999005
-6.200000	0.999204
-6.450000	0.999403
-6.500000	0.999602
-6.800000	0.999801
-7.550000	1
&
22.730567	9.90099e-06
22.700000	2.9703e-05
21.650000	4.9505e-05
21.350000	5.94059e-05
20.600000	6.93069e-05
20.350000	9.90099e-05
19.850000	0.000118812
19.400000	0.000128713
19.250000	0.000148515
19.100000	0.000168317
18.850000	0.000178218
18.800000	0.000188119
18.700000	0.000207921
18.600000	0.000227723
18.550000	0.000237624
18.500000	0.000247525
18.450000	0.000257426
18.400000	0.000277228
18.250000	0.000287129
18.200000	0.00029703
17.950000	0.000306931
17.900000	0.000336634
17.850000	0.000366337
17.800000	0.000376238
17.750000	0.000386139
17.600000	0.000405941
17.500000	0.000415842
17.450000	0.000445545
17.400000	0.000455446
17.350000	0.000475248
17.300000	0.00049505
17.250000	0.000514851
17.200000	0.000524752
17.100000	0.000544554
17.050000	0.000564356
17.000000	0.000594059
16.900000	0.00060396
16.800000	0.000623762
16.700000	0.000633663
16.650000	0.000653465
16.550000	0.000712871
16.500000	0.000722772
16.450000	0.000742574
16.400000	0.000752475
16.350000	0.000762376
16.300000	0.000811881
16.200000	0.000831683
16.150000	0.000881188
16.050000	0.000930693
16.000000	0.000950495
15.900000	0.0010099
15.850000	0.00105941
15.750000	0.00110891
15.650000	0.00112871
15.600000	0.00114851
15.550000	0.00122772
15.450000	0.00123762
15.400000	0.00127723
15.350000	0.00130693
15.300000	0.00131683
15.250000	0.00132673
15.200000	0.00134653
15.150000	0.00138614
15.100000	0.00143564
15.050000	0.00145545
15.000000	0.00147525
14.950000	0.00148515
14.900000	0.00150495
14.800000	0.00152475
14.750000	0.00153465
14.700000	0.00154455
14.650000	0.00156436
14.600000	0.00160396
14.550000	0.00163366
14.500000	0.00166337
14.450000	0.00170297
14.400000	0.00172277
14.350000	0.00173267
14.300000	0.00175248
14.250000	0.00178218
14.200000	0.00180198
14.150000	0.00186139
14.100000	0.00188119
14.050000	0.00189109
14.000000	0.00190099
13.950000	0.0019604
13.900000	0.0020198
13.850000	0.0020495
13.800000	0.00210891
13.750000	0.00214851
13.700000	0.00220792
13.650000	0.00229703
13.600000	0.00236634
13.550000	0.00240594
13.500000	0.00244554
13.450000	0.00251485
13.400000	0.00254455
13.350000	0.00258416
13.300000	0.00265347
13.250000	0.00268317
13.200000	0.00272277
13.150000	0.00278218
13.100000	0.00281188
13.050000	0.00286139
13.000000	0.00293069
12.950000	0.0029802
12.900000	0.0030495
12.850000	0.00311881
12.800000	0.00317822
12.750000	0.00320792
12.700000	0.00323762
12.650000	0.00327723
12.600000	0.00335644
12.550000	0.00341584
12.500000	0.00348515
12.450000	0.00361386
12.400000	0.00373267
12.350000	0.00376238
12.300000	0.00385149
12.250000	0.00391089
12.200000	0.0039802
12.150000	0.0040297
12.100000	0.00413861
12.050000	0.00422772
12.000000	0.00428713
11.950000	0.00437624
11.900000	0.00447525
11.850000	0.00453465
11.800000	0.00460396
11.750000	0.00471287
11.700000	0.00477228
11.650000	0.00490099
11.600000	0.0050099
11.550000	0.00508911
11.500000	0.00521782
11.450000	0.00534653
11.400000	0.00546535
11.350000	0.00571287
11.300000	0.00584158
11.250000	0.00588119
11.200000	0.0059802
11.150000	0.00607921
11.100000	0.00615842
11.050000	0.00640594
11.000000	0.00658416
10.950000	0.00674257
10.900000	0.00689109
10.850000	0.0070297
10.800000	0.00721782
10.750000	0.00731683
10.700000	0.00739604
10.650000	0.00760396
10.600000	0.00778218
10.550000	0.0079604
10.500000	0.00805941
10.450000	0.00826733
10.400000	0.00841584
10.350000	0.00858416
10.300000	0.00878218
10.250000	0.00905941
10.200000	0.00926733
10.150000	0.00940594
10.100000	0.00956436
10.050000	0.00973267
10.000000	0.00994059
9.950000	0.0101683
9.900000	0.0103465
9.850000	0.0105842
9.800000	0.0107921
9.750000	0.0110396
9.700000	0.0112376
9.650000	0.0113663
9.600000	0.0116238
9.550000	0.0118713
9.500000	0.0120495
9.450000	0.0122574
9.400000	0.0124158
9.350000	0.0126733
9.300000	0.0128515
9.250000	0.0132376
9.200000	0.0134653
9.150000	0.0137822
9.100000	0.0139703
9.050000	0.0141584
9.000000	0.0144059
8.950000	0.0146436
8.900000	0.0150297
8.850000	0.0152277
8.800000	0.015495
8.750000	0.0157921
8.700000	0.0161386
8.650000	0.0164653
8.600000	0.0168515
8.550000	0.0170594
8.500000	0.0174059
8.450000	0.0177723
8.400000	0.0181386
8.350000	0.0185446
8.300000	0.018901
8.250000	0.0192178
8.200000	0.0196634
8.150000	0.02
8.100000	0.0204752
8.050000	0.0209406
8.000000	0.0212475
7.950000	0.0215644
7.900000	0.0220396
7.850000	0.0224455
7.800000	0.0228911
7.750000	0.0233762
7.700000	0.0239109
7.650000	0.0244257
7.600000	0.024802
7.550000	0.0252079
7.500000	0.0257426
7.450000	0.0262673
7.400000	0.0268119
7.350000	0.0274554
7.300000	0.0281089
7.250000	0.0285545
7.200000	0.0291188
7.150000	0.0295446
7.100000	0.0301485
7.050000	0.0307129
7.000000	0.0313663
6.950000	0.0320594
6.900000	0.0327723
6.850000	0.0334455
6.800000	0.0341386
6.750000	0.0348119
6.700000	0.0354554
6.650000	0.0362772
6.600000	0.0369604
6.550000	0.0378614
6.500000	0.0386436
6.450000	0.039505
6.400000	0.0403762
6.350000	0.0412376
6.300000	0.0421584
6.250000	0.0430594
6.200000	0.0439208
6.150000	0.0449604
6.100000	0.0459307
6.050000	0.0468515
6.000000	0.047703
5.950000	0.0486733
5.900000	0.0497228
5.850000	0.0505743
5.800000	0.0515446
5.750000	0.0526139
5.700000	0.0537723
5.650000	0.0549505
5.600000	0.0560396
5.550000	0.0572079
5.500000	0.0582772
5.450000	0.0594059
5.400000	0.0604554
5.350000	0.0615446
5.300000	0.0627129
5.250000	0.0640198
5.200000	0.0652178
5.150000	0.0662772
5.100000	0.0674554
5.050000	0.068703
5.000000	0.07
4.950000	0.0713564
4.900000	0.0725941
4.850000	0.0739208
4.800000	0.0752178
4.750000	0.0763861
4.700000	0.0777129
4.650000	0.0789703
4.600000	0.0804455
4.550000	0.0817525
4.500000	0.0833168
4.450000	0.0849703
4.400000	0.0863267
4.350000	0.0880891
4.300000	0.0895941
4.250000	0.0911386
4.200000	0.0927129
4.150000	0.0944455
4.100000	0.0960198
4.050000	0.0976832
4.000000	0.099505
3.950000	0.101267
3.900000	0.103099
3.850000	0.10499
3.800000	0.106871
3.750000	0.108802
3.700000	0.110901
3.650000	0.112881
3.600000	0.115149
3.550000	0.117267
3.500000	0.119465
3.450000	0.121485
3.400000	0.123673
3.350000	0.125614
3.300000	0.127624
3.250000	0.129891
3.200000	0.132139
3.150000	0.134505
3.100000	0.136822
3.050000	0.139297
3.000000	0.141842
2.950000	0.144277
2.900000	0.147129
2.850000	0.149455
2.800000	0.15205
2.750000	0.154832
2.700000	0.157327
2.650000	0.160366
2.600000	0.163446
2.550000	0.166198
2.500000	0.168861
2.450000	0.171861
2.400000	0.17503
2.350000	0.177911
2.300000	0.181218
2.250000	0.184574
2.200000	0.187653
2.150000	0.190792
2.100000	0.19404
2.050000	0.197584
2.000000	0.20102
1.950000	0.204554
1.900000	0.208
1.850000	0.211851
1.800000	0.215614
1.750000	0.219139
1.700000	0.222871
1.650000	0.226901
1.600000	0.230545
1.550000	0.234416
1.500000	0.238416
1.450000	0.242426
1.400000	0.246347
1.350000	0.250228
1.300000	0.254703
1.250000	0.25904
1.200000	0.263554
1.150000	0.267891
1.100000	0.272366
1.050000	0.277297
1.000000	0.281545
0.950000	0.28596
0.900000	0.290257
0.850000	0.294851
0.800000	0.299822
0.750000	0.304802
0.700000	0.310198
0.650000	0.315535
0.600000	0.320614
0.550000	0.325693
0.500000	0.331198
0.450000	0.336594
0.400000	0.341782
0.350000	0.347307
0.300000	0.352366
0.250000	0.358188
0.200000	0.36397
0.150000	0.370188
0.100000	0.376129
0.050000	0.382248
0.000000	0.393188
-0.050000	0.407713
-0.100000	0.417604
-0.150000	0.427238
-0.200000	0.435941
-0.250000	0.444119
-0.300000	0.452455
-0.350000	0.461059
-0.400000	0.469287
-0.450000	0.477891
-0.500000	0.486416
-0.550000	0.49501
-0.600000	0.504089
-0.650000	0.513792
-0.700000	0.523267
-0.750000	0.53298
-0.800000	0.543851
-0.850000	0.554079
-0.900000	0.564178
-0.950000	0.575099
-1.000000	0.585178
-1.050000	0.595267
-1.100000	0.606218
-1.150000	0.616099
-1.200000	0.625901
-1.250000	0.63602
-1.300000	0.646455
-1.350000	0.65604
-1.400000	0.665564
-1.450000	0.675277
-1.500000	0.685208
-1.550000	0.694168
-1.600000	0.703376
-1.650000	0.712525
-1.700000	0.720792
-1.750000	0.728931
-1.800000	0.737356
-1.850000	0.745426
-1.900000	0.753198
-1.950000	0.76102
-2.000000	0.768822
-2.050000	0.776495
-2.100000	0.784218
-2.150000	0.791941
-2.200000	0.798921
-2.250000	0.806396
-2.300000	0.813594
-2.350000	0.82003
-2.400000	0.826644
-2.450000	0.83302
-2.500000	0.839198
-2.550000	0.845139
-2.600000	0.850455
-2.650000	0.856436
-2.700000	0.861683
-2.750000	0.866624
-2.800000	0.871238
-2.850000	0.876267
-2.900000	0.881069
-2.950000	0.885594
-3.000000	0.889614
-3.050000	0.894158
-3.100000	0.898574
-3.150000	0.902733
-3.200000	0.906634
-3.250000	0.910505
-3.300000	0.914119
-3.350000	0.917782
-3.400000	0.921129
-3.450000	0.924515
-3.500000	0.927713
-3.550000	0.930644
-3.600000	0.933574
-3.650000	0.936554
-3.700000	0.939465
-3.750000	0.941752
-3.800000	0.944158
-3.850000	0.946762
-3.900000	0.949069
-3.950000	0.951426
-4.000000	0.953673
-4.050000	0.955871
-4.100000	0.957752
-4.150000	0.959673
-4.200000	0.961683
-4.250000	0.963406
-4.300000	0.965267
-4.350000	0.966851
-4.400000	0.968465
-4.450000	0.969941
-4.500000	0.971188
-4.550000	0.972455
-4.600000	0.97405
-4.650000	0.975248
-4.700000	0.976287
-4.750000	0.977505
-4.800000	0.978594
-4.850000	0.979683
-4.900000	0.980762
-4.950000	0.98197
-5.000000	0.982861
-5.050000	0.983772
-5.100000	0.984525
-5.150000	0.985168
-5.200000	0.985901
-5.250000	0.986594
-5.300000	0.987218
-5.350000	0.987703
-5.400000	0.988317
-5.450000	0.98896
-5.500000	0.989545
-5.550000	0.99
-5.600000	0.990584
-5.650000	0.99105
-5.700000	0.991455
-5.750000	0.99205
-5.800000	0.992327
-5.850000	0.992931
-5.900000	0.993267
-5.950000	0.993564
-6.000000	0.993891
-6.050000	0.994158
-6.100000	0.994416
-6.150000	0.994713
-6.200000	0.99504
-6.250000	0.995277
-6.300000	0.995535
-6.350000	0.995792
-6.400000	0.99602
-6.450000	0.996228
-6.500000	0.996436
-6.550000	0.996653
-6.600000	0.99695
-6.650000	0.997119
-6.700000	0.997337
-6.750000	0.997475
-6.800000	0.997644
-6.850000	0.997772
-6.900000	0.99795
-6.950000	0.998129
-7.000000	0.998238
-7.050000	0.998337
-7.100000	0.998386
-7.150000	0.998495
-7.200000	0.998624
-7.250000	0.998762
-7.300000	0.998851
-7.350000	0.99897
-7.400000	0.99902
-7.450000	0.999129
-7.500000	0.999178
-7.550000	0.999218
-7.600000	0.999267
-7.650000	0.999297
-7.700000	0.999337
-7.750000	0.999376
-7.800000	0.999426
-7.850000	0.999485
-7.900000	0.999505
-7.950000	0.999545
-8.000000	0.999604
-8.050000	0.999634
-8.100000	0.999693
-8.150000	0.999703
-8.200000	0.999713
-8.250000	0.999752
-8.350000	0.999762
-8.400000	0.999782
-8.500000	0.999822
-8.550000	0.999842
-8.600000	0.999871
-8.650000	0.999881
-8.750000	0.999901
-8.800000	0.999921
-8.950000	0.999931
-9.050000	0.999941
-9.300000	0.99995
-9.400000	0.99996
-9.550000	0.99997
-9.950000	1
&
55.850000	2.31599e-15
55.800000	2.39681e-15
55.750000	2.48045e-15
55.700000	2.567e-15
55.650000	2.65657e-15
55.600000	2.74927e-15
55.550000	2.84521e-15
55.500000	2.94449e-15
55.450000	3.04723e-15
55.400000	3.15356e-15
55.350000	3.26359e-15
55.300000	3.37747e-15
55.250000	3.49532e-15
55.200000	3.61728e-15
55.150000	3.74349e-15
55.100000	3.87411e-15
55.050000	4.00929e-15
55.000000	4.14918e-15
54.950000	4.29395e-15
54.900000	4.44377e-15
54.850000	4.59881e-15
54.800000	4.75927e-15
54.750000	4.92532e-15
54.700000	5.09716e-15
54.650000	5.275e-15
54.600000	5.45904e-15
54.550000	5.64951e-15
54.500000	5.84661e-15
54.450000	6.0506e-15
54.400000	6.26169e-15
54.350000	6.48015e-15
54.300000	6.70623e-15
54.250000	6.9402e-15
54.200000	7.18233e-15
54.150000	7.4329e-15
54.100000	7.69221e-15
54.050000	7.96057e-15
54.000000	8.23829e-15
53.950000	8.52569e-15
53.900000	8.82312e-15
53.850000	9.13093e-15
53.800000	9.44947e-15
53.750000	9.77911e-15
53.700000	1.01203e-14
53.650000	1.04733e-14
53.600000	1.08387e-14
53.550000	1.12168e-14
53.500000	1.16081e-14
53.450000	1.2013e-14
53.400000	1.2432e-14
53.350000	1.28657e-14
53.300000	1.33145e-14
53.250000	1.3779e-14
53.200000	1.42596e-14
53.150000	1.4757e-14
53.100000	1.52718e-14
53.050000	1.58045e-14
53.000000	1.63558e-14
52.950000	1.69263e-14
52.900000	1.75167e-14
52.850000	1.81277e-14
52.800000	1.876e-14
52.750000	1.94144e-14
52.700000	2.00916e-14
52.650000	2.07923e-14
52.600000	2.15176e-14
52.550000	2.22681e-14
52.500000	2.30448e-14
52.450000	2.38486e-14
52.400000	2.46804e-14
52.350000	2.55412e-14
52.300000	2.6432e-14
52.250000	2.73539e-14
52.200000	2.83079e-14
52.150000	2.92952e-14
52.100000	3.0317e-14
52.050000	3.13743e-14
52.000000	3.24686e-14
51.950000	3.36009e-14
51.900000	3.47728e-14
51.850000	3.59855e-14
51.800000	3.72405e-14
51.750000	3.85393e-14
51.700000	3.98833e-14
51.650000	4.12743e-14
51.600000	4.27137e-14
51.550000	4.42033e-14
51.500000	4.57448e-14
51.450000	4.73401e-14
51.400000	4.8991e-14
51.350000	5.06994e-14
51.300000	5.24675e-14
51.250000	5.42971e-14
51.200000	5.61906e-14
51.150000	5.815e-14
51.100000	6.01778e-14
51.050000	6.22763e-14
51.000000	6.44479e-14
50.950000	6.66953e-14
50.900000	6.90209e-14
50.850000	7.14277e-14
50.800000	7.39184e-14
50.750000	7.64959e-14
50.700000	7.91632e-14
50.650000	8.19236e-14
50.600000	8.47801e-14
50.550000	8.77363e-14
50.500000	9.07954e-14
50.450000	9.39613e-14
50.400000	9.72375e-14
50.350000	1.00628e-13
50.300000	1.04136e-13
50.250000	1.07767e-13
50.200000	1.11525e-13
50.150000	1.15413e-13
50.100000	1.19437e-13
50.050000	1.23601e-13
50.000000	1.27911e-13
49.950000	1.3237e-13
49.900000	1.36985e-13
49.850000	1.41761e-13
49.800000	1.46704e-13
49.750000	1.51818e-13
49.700000	1.57111e-13
49.650000	1.62588e-13
49.600000	1.68257e-13
49.550000	1.74122e-13
49.500000	1.80193e-13
49.450000	1.86474e-13
49.400000	1.92975e-13
49.350000	1.99702e-13
49.300000	2.06664e-13
49.250000	2.13869e-13
49.200000	2.21324e-13
49.150000	2.29039e-13
49.100000	2.37024e-13
49.050000	2.45286e-13
49.000000	2.53836e-13
48.950000	2.62685e-13
48.900000	2.71842e-13
48.850000	2.81317e-13
48.800000	2.91123e-13
48.750000	3.01271e-13
48.700000	3.11772e-13
48.650000	3.2264e-13
48.600000	3.33886e-13
48.550000	3.45524e-13
48.500000	3.57567e-13
48.450000	3.7003e-13
48.400000	3.82927e-13
48.350000	3.96274e-13
48.300000	4.10086e-13
48.250000	4.24379e-13
48.200000	4.3917e-13
48.150000	4.54477e-13
48.100000	4.70317e-13
48.050000	4.86708e-13
48.000000	5.03671e-13
47.950000	5.21225e-13
47.900000	5.3939e-13
47.850000	5.58189e-13
47.800000	5.77642e-13
47.750000	5.97773e-13
47.700000	6.18606e-13
47.650000	6.40164e-13
47.600000	6.62473e-13
47.550000	6.8556e-13
47.500000	7.09451e-13
47.450000	7.34174e-13
47.400000	7.59758e-13
47.350000	7.86234e-13
47.300000	8.13632e-13
47.250000	8.41985e-13
47.200000	8.71325e-13
47.150000	9.01688e-13
47.100000	9.33108e-13
47.050000	9.65622e-13
47.000000	9.99269e-13
46.950000	1.03409e-12
46.900000	1.07012e-12
46.850000	1.10741e-12
46.800000	1.14599e-12
46.750000	1.18592e-12
46.700000	1.22725e-12
46.650000	1.27001e-12
46.600000	1.31426e-12
46.550000	1.36005e-12
46.500000	1.40743e-12
46.450000	1.45647e-12
46.400000	1.50721e-12
46.350000	1.55973e-12
46.300000	1.61407e-12
46.250000	1.6703e-12
46.200000	1.72849e-12
46.150000	1.78871e-12
46.100000	1.85103e-12
46.050000	1.91551e-12
46.000000	1.98224e-12
45.950000	2.0513e-12
45.900000	2.12276e-12
45.850000	2.19671e-12
45.800000	2.27323e-12
45.750000	2.35242e-12
45.700000	2.43437e-12
45.650000	2.51917e-12
45.600000	2.60693e-12
45.550000	2.69774e-12
45.500000	2.79171e-12
45.450000	2.88895e-12
45.400000	2.98958e-12
45.350000	3.09372e-12
45.300000	3.20148e-12
45.250000	3.31299e-12
45.200000	3.42839e-12
45.150000	3.5478e-12
45.100000	3.67137e-12
45.050000	3.79924e-12
45.000000	3.93157e-12
44.950000	4.0685e-12
44.900000	4.21021e-12
44.850000	4.35684e-12
44.800000	4.50858e-12
44.750000	4.6656e-12
44.700000	4.82809e-12
44.650000	4.99624e-12
44.600000	5.17024e-12
44.550000	5.35029e-12
44.500000	5.53662e-12
44.450000	5.72943e-12
44.400000	5.92896e-12
44.350000	6.13543e-12
44.300000	6.34909e-12
44.250000	6.57018e-12
44.200000	6.79897e-12
44.150000	7.03573e-12
44.100000	7.28073e-12
44.050000	7.53425e-12
44.000000	7.7966e-12
43.950000	8.06808e-12
43.900000	8.34901e-12
43.850000	8.63972e-12
43.800000	8.94055e-12
43.750000	9.25185e-12
43.700000	9.57398e-12
43.650000	9.90733e-12
43.600000	1.02523e-11
43.550000	1.06092e-11
43.500000	1.09786e-11
43.450000	1.13608e-11
43.400000	1.17564e-11
43.350000	1.21657e-11
43.300000	1.25892e-11
43.250000	1.30275e-11
43.200000	1.3481e-11
43.150000	1.39503e-11
43.100000	1.4436e-11
43.050000	1.49385e-11
43.000000	1.54586e-11
42.950000	1.59967e-11
42.900000	1.65536e-11
42.850000	1.71298e-11
42.800000	1.77261e-11
42.750000	1.83431e-11
42.700000	1.89816e-11
42.650000	1.96423e-11
42.600000	2.0326e-11
42.550000	2.10335e-11
42.500000	2.17657e-11
42.450000	2.25232e-11
42.400000	2.33072e-11
42.350000	2.41184e-11
42.300000	2.49578e-11
42.250000	2.58265e-11
42.200000	2.67253e-11
42.150000	2.76555e-11
42.100000	2.86179e-11
42.050000	2.96139e-11
42.000000	3.06445e-11
41.950000	3.1711e-11
41.900000	3.28146e-11
41.850000	3.39565e-11
41.800000	3.51382e-11
41.750000	3.6361e-11
41.700000	3.76263e-11
41.650000	3.89356e-11
41.600000	4.02905e-11
41.550000	4.16925e-11
41.500000	4.31432e-11
41.450000	4.46444e-11
41.400000	4.61979e-11
41.350000	4.78053e-11
41.300000	4.94687e-11
41.250000	5.11899e-11
41.200000	5.29709e-11
41.150000	5.48139e-11
41.100000	5.6721e-11
41.050000	5.86945e-11
41.000000	6.07365e-11
40.950000	6.28495e-11
40.900000	6.50361e-11
40.850000	6.72986e-11
40.800000	6.96399e-11
40.750000	7.20625e-11
40.700000	7.45694e-11
40.650000	7.71635e-11
40.600000	7.98477e-11
40.550000	8.26253e-11
40.500000	8.54994e-11
40.450000	8.84735e-11
40.400000	9.1551e-11
40.350000	9.47355e-11
40.300000	9.80307e-11
40.250000	1.0144e-10
40.200000	1.04969e-10
40.150000	1.0862e-10
40.100000	1.12397e-10
40.050000	1.16307e-10
40.000000	1.20352e-10
39.950000	1.24537e-10
39.900000	1.28869e-10
39.850000	1.3335e-10
39.800000	1.37988e-10
39.750000	1.42787e-10
39.700000	1.47752e-10
39.650000	1.5289e-10
39.600000	1.58207e-10
39.550000	1.63708e-10
39.500000	1.69401e-10
39.450000	1.75292e-10
39.400000	1.81387e-10
39.350000	1.87694e-10
39.300000	1.9422e-10
39.250000	2.00973e-10
39.200000	2.07961e-10
39.150000	2.15191e-10
39.100000	2.22673e-10
39.050000	2.30415e-10
39.000000	2.38426e-10
38.950000	2.46715e-10
38.900000	2.55292e-10
38.850000	2.64167e-10
38.800000	2.73351e-10
38.750000	2.82853e-10
38.700000	2.92686e-10
38.650000	3.0286e-10
38.600000	3.13388e-10
38.550000	3.24282e-10
38.500000	3.35554e-10
38.450000	3.47218e-10
38.400000	3.59286e-10
38.350000	3.71774e-10
38.300000	3.84696e-10
38.250000	3.98067e-10
38.200000	4.11902e-10
38.150000	4.26218e-10
38.100000	4.41031e-10
38.050000	4.56358e-10
38.000000	4.72218e-10
37.950000	4.88629e-10
37.900000	5.05609e-10
37.850000	5.2318e-10
37.800000	5.4136e-10
37.750000	5.60172e-10
37.700000	5.79637e-10
37.650000	5.99779e-10
37.600000	6.20619e-10
37.550000	6.42183e-10
37.500000	6.64496e-10
37.450000	6.87584e-10
37.400000	7.11474e-10
37.350000	7.36193e-10
37.300000	7.6177e-10
37.250000	7.88235e-10
37.200000	8.15619e-10
37.150000	8.43954e-10
37.100000	8.73273e-10
37.050000	9.03609e-10
37.000000	9.34999e-10
36.950000	9.67478e-10
36.900000	1.00108e-09
36.850000	1.03586e-09
36.800000	1.07184e-09
36.750000	1.10907e-09
36.700000	1.14759e-09
36.650000	1.18745e-09
36.600000	1.22869e-09
36.550000	1.27136e-09
36.500000	1.31552e-09
36.450000	1.3612e-09
36.400000	1.40847e-09
36.350000	1.45739e-09
36.300000	1.508e-09
36.250000	1.56036e-09
36.200000	1.61455e-09
36.150000	1.67061e-09
36.100000	1.72862e-09
36.050000	1.78864e-09
36.000000	1.85074e-09
35.950000	1.915e-09
35.900000	1.98149e-09
35.850000	2.05028e-09
35.800000	2.12147e-09
35.750000	2.19512e-09
35.700000	2.27132e-09
35.650000	2.35017e-09
35.600000	2.43176e-09
35.550000	2.51617e-09
35.500000	2.60351e-09
35.450000	2.69388e-09
35.400000	2.78739e-09
35.350000	2.88414e-09
35.300000	2.98424e-09
35.250000	3.08782e-09
35.200000	3.19499e-09
35.150000	3.30587e-09
35.100000	3.4206e-09
35.050000	3.53931e-09
35.000000	3.66214e-09
34.950000	3.78922e-09
34.900000	3.92071e-09
34.850000	4.05676e-09
34.800000	4.19752e-09
34.750000	4.34317e-09
34.700000	4.49387e-09
34.650000	4.64978e-09
34.600000	4.81111e-09
34.550000	4.97803e-09
34.500000	5.15073e-09
34.450000	5.32942e-09
34.400000	5.5143e-09
34.350000	5.70559e-09
34.300000	5.90351e-09
34.250000	6.10829e-09
34.200000	6.32017e-09
34.150000	6.53939e-09
34.100000	6.76621e-09
34.050000	7.00089e-09
34.000000	7.2437e-09
33.950000	7.49492e-09
33.900000	7.75484e-09
33.850000	8.02378e-09
33.800000	8.30203e-09
33.750000	8.58992e-09
33.700000	8.88778e-09
33.650000	9.19597e-09
33.600000	9.51483e-09
33.550000	9.84473e-09
33.500000	1.01861e-08
33.450000	1.05392e-08
33.400000	1.09046e-08
33.350000	1.12826e-08
33.300000	1.16738e-08
33.250000	1.20785e-08
33.200000	1.24972e-08
33.150000	1.29304e-08
33.100000	1.33785e-08
33.050000	1.38423e-08
33.000000	1.4322e-08
32.950000	1.48184e-08
32.900000	1.5332e-08
32.850000	1.58633e-08
32.800000	1.64131e-08
32.750000	1.69818e-08
32.700000	1.75703e-08
32.650000	1.81791e-08
32.600000	1.88091e-08
32.550000	1.94608e-08
32.500000	2.0135e-08
32.450000	2.08326e-08
32.400000	2.15544e-08
32.350000	2.23011e-08
32.300000	2.30737e-08
32.250000	2.38729e-08
32.200000	2.46999e-08
32.150000	2.55555e-08
32.100000	2.64406e-08
32.050000	2.73564e-08
32.000000	2.83039e-08
31.950000	2.92841e-08
31.900000	3.02983e-08
31.850000	3.13475e-08
31.800000	3.2433e-08
31.750000	3.35561e-08
31.700000	3.4718e-08
31.650000	3.59201e-08
31.600000	3.71638e-08
31.550000	3.84504e-08
31.500000	3.97816e-08
31.450000	4.11588e-08
31.400000	4.25836e-08
31.350000	4.40577e-08
31.300000	4.55827e-08
31.250000	4.71604e-08
31.200000	4.87927e-08
31.150000	5.04814e-08
31.100000	5.22285e-08
31.050000	5.4036e-08
31.000000	5.59059e-08
30.950000	5.78405e-08
30.900000	5.98419e-08
30.850000	6.19124e-08
30.800000	6.40545e-08
30.750000	6.62706e-08
30.700000	6.85633e-08
30.650000	7.09352e-08
30.600000	7.33891e-08
30.550000	7.59276e-08
30.500000	7.85539e-08
30.450000	8.12709e-08
30.400000	8.40817e-08
30.350000	8.69896e-08
30.300000	8.9998e-08
30.250000	9.31102e-08
30.200000	9.63298e-08
30.150000	9.96607e-08
30.100000	1.03107e-07
30.050000	1.06671e-07
30.000000	1.10359e-07
29.950000	1.14174e-07
29.900000	1.18121e-07
29.850000	1.22204e-07
29.800000	1.26428e-07
29.750000	1.30798e-07
29.700000	1.35318e-07
29.650000	1.39995e-07
29.600000	1.44833e-07
29.550000	1.49838e-07
29.500000	1.55015e-07
29.450000	1.60371e-07
29.400000	1.65912e-07
29.350000	1.71644e-07
29.300000	1.77573e-07
29.250000	1.83707e-07
29.200000	1.90053e-07
29.150000	1.96618e-07
29.100000	2.03408e-07
29.050000	2.10433e-07
29.000000	2.177e-07
28.950000	2.25218e-07
28.900000	2.32995e-07
28.850000	2.41039e-07
28.800000	2.49361e-07
28.750000	2.5797e-07
28.700000	2.66875e-07
28.650000	2.76088e-07
28.600000	2.85617e-07
28.550000	2.95475e-07
28.500000	3.05673e-07
28.450000	3.16222e-07
28.400000	3.27134e-07
28.350000	3.38422e-07
28.300000	3.50099e-07
28.250000	3.62177e-07
28.200000	3.74672e-07
28.150000	3.87597e-07
28.100000	4.00967e-07
28.050000	4.14797e-07
28.000000	4.29103e-07
27.950000	4.43901e-07
27.900000	4.59209e-07
27.850000	4.75043e-07
27.800000	4.91422e-07
27.750000	5.08365e-07
27.700000	5.2589e-07
27.650000	5.44019e-07
27.600000	5.62771e-07
27.550000	5.82167e-07
27.500000	6.02231e-07
27.450000	6.22985e-07
27.400000	6.44452e-07
27.350000	6.66657e-07
27.300000	6.89626e-07
27.250000	7.13384e-07
27.200000	7.37958e-07
27.150000	7.63377e-07
27.100000	7.8967e-07
27.050000	8.16865e-07
27.000000	8.44995e-07
26.950000	8.74091e-07
26.900000	9.04187e-07
26.850000	9.35316e-07
26.800000	9.67514e-07
26.750000	1.00082e-06
26.700000	1.03526e-06
26.650000	1.07089e-06
26.600000	1.10775e-06
26.550000	1.14586e-06
26.500000	1.18529e-06
26.450000	1.22606e-06
26.400000	1.26824e-06
26.350000	1.31186e-06
26.300000	1.35698e-06
26.250000	1.40365e-06
26.200000	1.45192e-06
26.150000	1.50184e-06
26.100000	1.55347e-06
26.050000	1.60687e-06
26.000000	1.66211e-06
25.950000	1.71923e-06
25.900000	1.77832e-06
25.850000	1.83942e-06
25.800000	1.90262e-06
25.750000	1.96799e-06
25.700000	2.03559e-06
25.650000	2.10551e-06
25.600000	2.17782e-06
25.550000	2.25261e-06
25.500000	2.32995e-06
25.450000	2.40995e-06
25.400000	2.49268e-06
25.350000	2.57824e-06
25.300000	2.66672e-06
25.250000	2.75823e-06
25.200000	2.85287e-06
25.150000	2.95075e-06
25.100000	3.05197e-06
25.050000	3.15666e-06
25.000000	3.26491e-06
24.950000	3.37687e-06
24.900000	3.49265e-06
24.850000	3.61239e-06
24.800000	3.73621e-06
24.750000	3.86426e-06
24.700000	3.99669e-06
24.650000	4.13363e-06
24.600000	4.27524e-06
24.550000	4.42169e-06
24.500000	4.57313e-06
24.450000	4.72973e-06
24.400000	4.89168e-06
24.350000	5.05914e-06
24.300000	5.23232e-06
24.250000	5.41139e-06
24.200000	5.59657e-06
24.150000	5.78805e-06
24.100000	5.98605e-06
24.050000	6.19079e-06
24.000000	6.4025e-06
23.950000	6.62142e-06
23.900000	6.84779e-06
23.850000	7.08185e-06
23.800000	7.32388e-06
23.750000	7.57413e-06
23.700000	7.83289e-06
23.650000	8.10045e-06
23.600000	8.37709e-06
23.550000	8.66313e-06
23.500000	8.95888e-06
23.450000	9.26468e-06
23.400000	9.58085e-06
23.350000	9.90775e-06
23.300000	1.02457e-05
23.250000	1.05952e-05
23.200000	1.09565e-05
23.150000	1.133e-05
23.100000	1.17162e-05
23.050000	1.21155e-05
23.000000	1.25283e-05
22.950000	1.29551e-05
22.900000	1.33963e-05
22.850000	1.38524e-05
22.800000	1.4324e-05
22.750000	1.48115e-05
22.700000	1.53155e-05
22.650000	1.58365e-05
22.600000	1.63751e-05
22.550000	1.69319e-05
22.500000	1.75075e-05
22.450000	1.81025e-05
22.400000	1.87176e-05
22.350000	1.93534e-05
22.300000	2.00106e-05
22.250000	2.069e-05
22.200000	2.13923e-05
22.150000	2.21181e-05
22.100000	2.28684e-05
22.050000	2.3644e-05
22.000000	2.44456e-05
21.950000	2.52741e-05
21.900000	2.61305e-05
21.850000	2.70155e-05
21.800000	2.79303e-05
21.750000	2.88758e-05
21.700000	2.9853e-05
21.650000	3.08629e-05
21.600000	3.19066e-05
21.550000	3.29852e-05
21.500000	3.40999e-05
21.450000	3.52519e-05
21.400000	3.64423e-05
21.350000	3.76725e-05
21.300000	3.89437e-05
21.250000	4.02574e-05
21.200000	4.16148e-05
21.150000	4.30174e-05
21.100000	4.44667e-05
21.050000	4.59642e-05
21.000000	4.75114e-05
20.950000	4.91101e-05
20.900000	5.07618e-05
20.850000	5.24682e-05
20.800000	5.42312e-05
20.750000	5.60526e-05
20.700000	5.79342e-05
20.650000	5.9878e-05
20.600000	6.1886e-05
20.550000	6.39603e-05
20.500000	6.61029e-05
20.450000	6.8316e-05
20.400000	7.0602e-05
20.350000	7.29631e-05
20.300000	7.54016e-05
20.250000	7.79202e-05
20.200000	8.05212e-05
20.150000	8.32073e-05
20.100000	8.59812e-05
20.050000	8.88456e-05
20.000000	9.18034e-05
19.950000	9.48574e-05
19.900000	9.80106e-05
19.850000	0.000101266
19.800000	0.000104627
19.750000	0.000108097
19.700000	0.000111679
19.650000	0.000115376
19.600000	0.000119193
19.550000	0.000123132
19.500000	0.000127197
19.450000	0.000131392
19.400000	0.000135722
19.350000	0.000140189
19.300000	0.000144798
19.250000	0.000149553
19.200000	0.000154459
19.150000	0.000159519
19.100000	0.000164739
19.050000	0.000170122
19.000000	0.000175674
18.950000	0.000181398
18.900000	0.0001873
18.850000	0.000193384
18.800000	0.000199656
18.750000	0.00020612
18.700000	0.000212781
18.650000	0.000219644
18.600000	0.000226715
18.550000	0.000233998
18.500000	0.000241498
18.450000	0.000249221
18.400000	0.00025717
18.350000	0.000265352
18.300000	0.00027377
18.250000	0.00028243
18.200000	0.000291335
18.150000	0.000300489
18.100000	0.000309897
18.050000	0.000319561
18.000000	0.000329483
17.950000	0.000339666
17.900000	0.00035011
17.850000	0.000360815
17.800000	0.000371779
17.750000	0.000382999
17.700000	0.000394469
17.650000	0.000406179
17.600000	0.000418117
17.550000	0.000430264
17.500000	0.000442592
17.450000	0.000455063
17.400000	0.000467621
17.350000	0.000480177
17.300000	0.000492583
17.250000	0.000504539
&
```
