## Supplementary material for "All-at-once RNA folding with 3D motif prediction framed by evolutionary information": RF03532_SQ2397.cacofold.helixcov

```
# RMs = 4 L = 289

# RM_HELIX NESTED 33-48 57-71, nbp = 14 nbp_cov = 0
# pvals: 0.0162383,0.360873,0.360873,0.360873,0.2596,0.670527,0.360873,0.360873,0.360873,0.360873,0.360873,0.360873,0.360873,0.281438
# aggregated NONE
NESTED  ::::::::::::::::::::::::::::::::<<<<-<<<<-<<<<<<________>>>>>>->>>>>>>>:::::::::::::::::::::::::::::::::::::::::::::::::::::::::::::::::::::::::::::::::::::::::::::::::::::::::::::::::::::::::::::::::::::::::::::::::::::::::::::::::::::::::::::
        ::::::::::::::::::::::::::::::::::::::::::::::::::::::::::::::::::::::::::::::::::::::::::::::::::::::::::::::::::::::::::::::::::::::::::::::::::::::::::::::::::::::::::::::::::::::::::::::::::::::::::::::::::::::::::::::::::::::::::::::::::::

# RM_HELIX NESTED 1-21 92-123, nbp = 21 nbp_cov = 0
# pvals: 0.150934,0.480055,0.355289,0.360873,0.335963,0.252876,0.480055,0.367112,0.367112,0.360873,0.360873,0.360873,0.360873,0.360873,0.480055,0.716712,0.45099,0.360873,0.355289,0.350186,0.360873
# aggregated NONE
NESTED  <<<<<<<<<<<<<<<<<<<<<_____________________________________________________________________>>>>-->>>>>>>>>>>>>>>>>:::::::::::::::::::::::::::::::::::::::::::::::::::::::::::::::::::::::::::::::::::::::::::::::::::::::::::::::::::::::::::::::::::
        ::::::::::::::::::::::::::::::::::::::::::::::::::::::::::::::::::::::::::::::::::::::::::::::::::::::::::::::::::::::::::::::::::::::::::::::::::::::::::::::::::::::::::::::::::::::::::::::::::::::::::::::::::::::::::::::::::::::::::::::::::::

# RM_HELIX NESTED 164-185 217-248, nbp = 19 nbp_cov = 0
# pvals: 0.589294,0.360873,0.410136,0.460135,0.355289,0.360873,0.214574,0.355289,0.270379,0.600681,0.979402,0.658713,0.0786936,0.191358,0.909423,0.44196,0.555018,0.44196,0.779768
# aggregated NONE
NESTED  ::::::::::::::::::::::::::::::::::::::::::::::::::::::::::::::::::::::::::::::::::::::::::::::::::::::::::::::::::::::::::::::::::::::::::::::::<<<<<<<<<<<<<<<<<<<____________________________>>>>>>>>>>>>>>>>>>>::::::::::::::::::::::::::::::::::
        ::::::::::::::::::::::::::::::::::::::::::::::::::::::::::::::::::::::::::::::::::::::::::::::::::::::::::::::::::::::::::::::::::::::::::::::::::::::::::::::::::::::::::::::::::::::::::::::::::::::::::::::::::::::::::::::::::::::::::::::::::::

# RM_HELIX NESTED 151-154 262-264, nbp = 3 nbp_cov = 0
# pvals: 0.694067,0.360873,0.139874
# aggregated NONE
NESTED  :::::::::::::::::::::::::::::::::::::::::::::::::::::::::::::::::::::::::::::::::::::::::::::::::::::::::::::::::::::::::::::::::::::<<<________________________________________________________________________________>>>:::::::::::::::::::::::::
        ::::::::::::::::::::::::::::::::::::::::::::::::::::::::::::::::::::::::::::::::::::::::::::::::::::::::::::::::::::::::::::::::::::::::::::::::::::::::::::::::::::::::::::::::::::::::::::::::::::::::::::::::::::::::::::::::::::::::::::::::::::
```
