## Supplementary material for "All-at-once RNA folding with 3D motif prediction framed by evolutionary information": RF03532_SQ2397.cacofold.power

```
# Power analysis of CaCoFold structure
#
# Powertype = SINGLE SUBSTITUTIONS
# covary left_pos right_pos substitutions power
#----------------------------------------------------------------
1		123		17		0.52
2		122		6		0.16
3		121		7		0.20
4		120		0		0.00
5		113		9		0.28
6		112		14		0.45
7		111		6		0.16
8		110		3		0.02
9		109		5		0.11
10		105		5		0.11
11		104		2		0.00
12		103		4		0.07
13		102		3		0.02
14		101		1		0.00
15		100		16		0.50
16		99		9		0.28
17		98		10		0.32
18		95		13		0.42
19		94		1		0.00
20		93		9		0.28
21		92		15		0.47
33		71		2		0.00
34		70		0		0.00
35		69		4		0.07
36		68		2		0.00
38		67		13		0.42
39		66		5		0.11
40		65		2		0.00
41		64		0		0.00
43		62		0		0.00
44		61		0		0.00
45		60		0		0.00
46		59		7		0.20
47		58		17		0.52
48		57		11		0.35
151		264		14		0.45
152		263		10		0.32
154		262		31		0.75
164		248		10		0.32
165		247		1		0.00
166		246		3		0.02
168		245		5		0.11
169		244		2		0.00
170		243		0		0.00
171		242		12		0.39
172		241		3		0.02
173		240		15		0.47
175		239		6		0.16
177		238		26		0.69
178		237		9		0.28
179		236		17		0.52
180		235		18		0.55
181		234		21		0.61
182		233		9		0.28
183		232		15		0.47
184		231		14		0.45
185		217		20		0.59
#
# BPAIRS 57
# avg substitutions per BP 8.4
# BPAIRS expected to covary 13.5 +/- 2.7
# BPAIRS observed to covary 0
#
```
