## Supplementary material for "All-at-once RNA folding with 3D motif prediction framed by evolutionary information": RF03532_SQ2397.power

```
# Power analysis of given structure
#
# Powertype = SINGLE SUBSTITUTIONS
# covary left_pos right_pos substitutions power
#----------------------------------------------------------------
1		123		17		0.52
2		122		6		0.16
3		121		7		0.20
4		120		0		0.00
7		111		6		0.16
8		110		3		0.02
11		104		2		0.00
13		102		3		0.02
14		101		1		0.00
15		100		16		0.50
16		99		9		0.28
17		98		10		0.32
28		77		11		0.35
29		76		11		0.35
30		75		2		0.00
31		74		7		0.20
33		72		1		0.00
34		71		1		0.00
35		70		4		0.07
36		69		0		0.00
38		67		13		0.42
39		66		5		0.11
40		65		2		0.00
41		64		0		0.00
43		62		0		0.00
44		61		0		0.00
45		60		0		0.00
46		59		7		0.20
47		58		17		0.52
48		57		11		0.35
49		56		22		0.63
50		55		21		0.61
78		92		20		0.59
79		91		26		0.69
80		90		14		0.45
81		89		20		0.59
82		88		12		0.39
139		185		28		0.72
140		184		11		0.35
141		183		7		0.20
142		182		5		0.11
143		181		27		0.70
144		180		13		0.42
145		179		18		0.55
146		178		19		0.57
147		177		26		0.69
149		171		8		0.24
150		170		2		0.00
151		169		7		0.20
152		168		13		0.42
237		272		17		0.52
238		271		20		0.59
239		270		2		0.00
240		269		15		0.47
241		268		3		0.02
243		266		11		0.35
244		265		2		0.00
245		264		11		0.35
246		263		2		0.00
247		262		17		0.52
248		261		10		0.32
#
# BPAIRS 61
# avg substitutions per BP 9.9
# BPAIRS expected to covary 17.0 +/- 3.0
# BPAIRS observed to covary 0
#
```
