## Supplementary material for "All-at-once RNA folding with 3D motif prediction framed by evolutionary information": RF03532_SQ2397.surv

```
3.150000	0.0163934
3.050000	0.0327869
1.900000	0.0491803
1.350000	0.0655738
1.300000	0.0819672
1.150000	0.0983607
0.950000	0.114754
0.850000	0.131148
0.450000	0.147541
0.350000	0.163934
0.000000	0.213115
-0.050000	0.557377
-0.100000	0.57377
-0.150000	0.606557
-0.250000	0.622951
-0.350000	0.639344
-0.400000	0.672131
-0.500000	0.688525
-0.550000	0.704918
-0.700000	0.721311
-0.800000	0.737705
-0.850000	0.786885
-0.900000	0.819672
-0.950000	0.836066
-1.200000	0.868852
-1.250000	0.885246
-1.500000	0.901639
-1.700000	0.934426
-1.850000	0.95082
-1.900000	0.967213
-2.150000	0.983607
-2.750000	1
&
20.000000	3.38009e-05
19.050000	6.76018e-05
16.300000	0.000101403
15.600000	0.000135204
15.250000	0.000169005
15.050000	0.000202805
14.850000	0.000236606
14.000000	0.000270407
13.950000	0.000304208
13.900000	0.000338009
13.650000	0.00037181
13.200000	0.000405611
13.050000	0.000439412
12.800000	0.000473213
12.750000	0.000507014
12.700000	0.000540815
12.650000	0.000574616
12.550000	0.000642217
12.450000	0.000676018
12.150000	0.000709819
11.950000	0.000777421
11.800000	0.000811222
11.750000	0.000845023
11.700000	0.000878824
11.550000	0.000946426
11.400000	0.000980226
11.350000	0.00101403
11.250000	0.00104783
11.200000	0.00108163
11.100000	0.00114923
10.950000	0.00121683
10.900000	0.00125063
10.800000	0.00135204
10.750000	0.00145344
10.700000	0.00158864
10.650000	0.00169005
10.500000	0.00179145
10.450000	0.00182525
10.400000	0.00185905
10.350000	0.00196045
10.300000	0.00202805
10.250000	0.00206186
10.200000	0.00216326
10.100000	0.00219706
10.050000	0.00226466
10.000000	0.00229846
9.950000	0.00233226
9.900000	0.00246747
9.850000	0.00256887
9.750000	0.00260267
9.700000	0.00270407
9.650000	0.00283928
9.600000	0.00304208
9.550000	0.00314348
9.500000	0.00321109
9.450000	0.00324489
9.400000	0.00334629
9.350000	0.00341389
9.300000	0.0035829
9.250000	0.0037181
9.200000	0.0038195
9.150000	0.00405611
9.100000	0.00415751
9.050000	0.00419131
9.000000	0.00422511
8.950000	0.00429272
8.900000	0.00436032
8.850000	0.00439412
8.800000	0.00446172
8.750000	0.00452932
8.700000	0.00463073
8.650000	0.00466453
8.600000	0.00493493
8.550000	0.00503634
8.500000	0.00517154
8.450000	0.00527294
8.400000	0.00550955
8.350000	0.00564475
8.300000	0.00571235
8.250000	0.00588136
8.200000	0.00594896
8.150000	0.00601656
8.100000	0.00608416
8.050000	0.00632077
8.000000	0.00635457
7.950000	0.00648978
7.900000	0.00679398
7.850000	0.00706439
7.800000	0.00716579
7.750000	0.0073348
7.700000	0.0074362
7.650000	0.00767281
7.600000	0.00777421
7.550000	0.00807842
7.500000	0.00834883
7.450000	0.00851783
7.400000	0.00858543
7.350000	0.00888964
7.300000	0.00902484
7.250000	0.00922765
7.200000	0.00932905
7.150000	0.00953186
7.100000	0.00970086
7.050000	0.00986987
7.000000	0.0100051
6.950000	0.0103093
6.900000	0.0105459
6.850000	0.0106473
6.800000	0.0110867
6.750000	0.0113571
6.700000	0.0116613
6.650000	0.0119993
6.600000	0.0124725
6.550000	0.0127091
6.500000	0.0130472
6.450000	0.0133514
6.400000	0.013588
6.350000	0.0138922
6.300000	0.0144668
6.250000	0.0147034
6.200000	0.015109
6.150000	0.015447
6.100000	0.015954
6.050000	0.0163596
6.000000	0.0168329
5.950000	0.0171371
5.900000	0.0176103
5.850000	0.0180159
5.800000	0.0185229
5.750000	0.0188947
5.700000	0.0195707
5.650000	0.0201453
5.600000	0.020551
5.550000	0.0211256
5.500000	0.0217002
5.450000	0.022241
5.400000	0.0226466
5.350000	0.023255
5.300000	0.023762
5.250000	0.0242015
5.200000	0.0247761
5.150000	0.0253507
5.100000	0.0258915
5.050000	0.0263647
5.000000	0.0268041
4.950000	0.0271759
4.900000	0.0276153
4.850000	0.0282914
4.800000	0.0287984
4.750000	0.0294068
4.700000	0.0299476
4.650000	0.030725
4.600000	0.0312658
4.550000	0.0323475
4.500000	0.0332939
4.450000	0.0341389
4.400000	0.0348825
4.350000	0.035322
4.300000	0.035998
4.250000	0.0367754
4.200000	0.0377218
4.150000	0.038533
4.100000	0.0391753
4.050000	0.0400541
4.000000	0.0409329
3.950000	0.0417779
3.900000	0.042792
3.850000	0.043806
3.800000	0.044482
3.750000	0.0456988
3.700000	0.0468143
3.650000	0.0478959
3.600000	0.0489775
3.550000	0.050262
3.500000	0.0513774
3.450000	0.052628
3.400000	0.0535406
3.350000	0.0543857
3.300000	0.0555011
3.250000	0.0564137
3.200000	0.057563
3.150000	0.0589488
3.100000	0.0600642
3.050000	0.0612473
3.000000	0.0628359
2.950000	0.0643569
2.900000	0.0654386
2.850000	0.0666216
2.800000	0.0679736
2.750000	0.0696637
2.700000	0.0712523
2.650000	0.0727396
2.600000	0.0742606
2.550000	0.0759168
2.500000	0.0772351
2.450000	0.0788575
2.400000	0.080311
2.350000	0.0818996
2.300000	0.0837587
2.250000	0.0854825
2.200000	0.0871726
2.150000	0.0888964
2.100000	0.0907555
2.050000	0.0923779
2.000000	0.0941355
1.950000	0.0958256
1.900000	0.0975832
1.850000	0.100017
1.800000	0.102315
1.750000	0.10431
1.700000	0.106338
1.650000	0.108332
1.600000	0.110292
1.550000	0.112456
1.500000	0.114788
1.450000	0.117053
1.400000	0.119452
1.350000	0.122224
1.300000	0.124523
1.250000	0.127193
1.200000	0.129626
1.150000	0.132736
1.100000	0.13517
1.050000	0.137671
1.000000	0.140443
0.950000	0.143688
0.900000	0.146493
0.850000	0.149535
0.800000	0.152375
0.750000	0.15518
0.700000	0.158053
0.650000	0.160419
0.600000	0.163461
0.550000	0.167078
0.500000	0.169985
0.450000	0.173399
0.400000	0.176644
0.350000	0.180294
0.300000	0.184114
0.250000	0.188305
0.200000	0.19324
0.150000	0.197938
0.100000	0.202569
0.050000	0.207808
0.000000	0.340848
-0.050000	0.578401
-0.100000	0.596282
-0.150000	0.610005
-0.200000	0.620517
-0.250000	0.630624
-0.300000	0.64144
-0.350000	0.653135
-0.400000	0.663613
-0.450000	0.67497
-0.500000	0.685753
-0.550000	0.696468
-0.600000	0.706507
-0.650000	0.719081
-0.700000	0.730167
-0.750000	0.740037
-0.800000	0.751901
-0.850000	0.763191
-0.900000	0.774278
-0.950000	0.784384
-1.000000	0.795673
-1.050000	0.805848
-1.100000	0.815515
-1.150000	0.82312
-1.200000	0.83086
-1.250000	0.838533
-1.300000	0.845969
-1.350000	0.854318
-1.400000	0.861619
-1.450000	0.868176
-1.500000	0.874937
-1.550000	0.881393
-1.600000	0.88724
-1.650000	0.892919
-1.700000	0.898665
-1.750000	0.90387
-1.800000	0.909278
-1.850000	0.914348
-1.900000	0.918675
-1.950000	0.922799
-2.000000	0.927294
-2.050000	0.930979
-2.100000	0.935474
-2.150000	0.93882
-2.200000	0.94193
-2.250000	0.945175
-2.300000	0.94869
-2.350000	0.951597
-2.400000	0.9542
-2.450000	0.957276
-2.500000	0.960047
-2.550000	0.962413
-2.600000	0.964712
-2.650000	0.966808
-2.700000	0.968464
-2.750000	0.970762
-2.800000	0.972486
-2.850000	0.974311
-2.900000	0.975799
-2.950000	0.977218
-3.000000	0.978841
-3.050000	0.980531
-3.100000	0.981849
-3.150000	0.982964
-3.200000	0.984215
-3.250000	0.985297
-3.300000	0.98577
-3.350000	0.986818
-3.400000	0.987561
-3.450000	0.988339
-3.500000	0.988981
-3.550000	0.989792
-3.600000	0.990806
-3.650000	0.991516
-3.700000	0.991786
-3.750000	0.992462
-3.800000	0.992936
-3.850000	0.993375
-3.900000	0.993781
-3.950000	0.994389
-4.000000	0.994727
-4.050000	0.995133
-4.100000	0.995471
-4.150000	0.995741
-4.200000	0.996248
-4.250000	0.996586
-4.300000	0.996924
-4.350000	0.997228
-4.400000	0.9976
-4.450000	0.997668
-4.500000	0.997769
-4.550000	0.998006
-4.600000	0.998141
-4.650000	0.998276
-4.700000	0.998411
-4.750000	0.998614
-4.800000	0.998716
-4.850000	0.998817
-4.900000	0.998918
-4.950000	0.999054
-5.000000	0.999121
-5.050000	0.999189
-5.100000	0.999256
-5.150000	0.99929
-5.200000	0.999324
-5.250000	0.999392
-5.300000	0.999425
-5.500000	0.999493
-5.550000	0.999527
-5.600000	0.999561
-5.650000	0.999628
-5.700000	0.99973
-5.750000	0.999763
-5.800000	0.999797
-6.050000	0.999831
-6.100000	0.999865
-6.300000	0.999899
-6.950000	0.999932
-7.300000	0.999966
-7.850000	1
&
41.050000	1.68657e-06
39.000000	3.37314e-06
38.550000	5.0597e-06
36.900000	6.74627e-06
36.650000	8.43284e-06
36.250000	1.01194e-05
36.150000	1.51791e-05
36.000000	1.68657e-05
35.850000	2.02388e-05
35.400000	2.19254e-05
34.350000	2.3612e-05
34.300000	2.52985e-05
34.250000	2.69851e-05
33.900000	2.86717e-05
33.650000	3.20448e-05
33.600000	3.37314e-05
33.500000	3.54179e-05
33.450000	3.71045e-05
33.250000	3.87911e-05
32.950000	4.04776e-05
32.850000	4.21642e-05
32.550000	4.38508e-05
32.200000	4.55373e-05
32.150000	4.89105e-05
32.000000	5.0597e-05
31.900000	5.22836e-05
31.250000	5.56567e-05
30.850000	5.73433e-05
30.600000	5.90299e-05
30.400000	6.40896e-05
30.250000	6.57762e-05
30.200000	6.74627e-05
29.900000	7.08359e-05
29.850000	7.58956e-05
29.800000	7.75821e-05
29.750000	8.09553e-05
29.650000	8.26418e-05
29.550000	8.43284e-05
29.450000	8.77015e-05
29.400000	9.10747e-05
29.350000	9.27612e-05
29.250000	9.44478e-05
29.200000	9.95075e-05
29.150000	0.000102881
29.100000	0.000104567
29.050000	0.00010794
28.950000	0.000109627
28.900000	0.000111313
28.800000	0.000113
28.700000	0.000116373
28.650000	0.00011806
28.600000	0.000119746
28.500000	0.000123119
28.450000	0.000124806
28.400000	0.000128179
28.300000	0.000131552
28.200000	0.000133239
28.150000	0.000134925
28.100000	0.000136612
28.050000	0.000138299
28.000000	0.000139985
27.950000	0.000145045
27.850000	0.000150105
27.800000	0.000153478
27.750000	0.000158537
27.650000	0.000160224
27.500000	0.000163597
27.450000	0.000165284
27.400000	0.00016697
27.350000	0.00017203
27.250000	0.000173717
27.200000	0.000175403
27.050000	0.00017709
27.000000	0.000178776
26.950000	0.000180463
26.900000	0.000182149
26.850000	0.000188896
26.750000	0.000190582
26.700000	0.000192269
26.650000	0.000197328
26.500000	0.000199015
26.450000	0.000200702
26.400000	0.000204075
26.350000	0.000207448
26.300000	0.000210821
26.250000	0.000212508
26.200000	0.000214194
26.100000	0.000215881
26.050000	0.000217567
26.000000	0.000219254
25.900000	0.000226
25.800000	0.000229373
25.750000	0.00023106
25.700000	0.000234433
25.650000	0.000237806
25.600000	0.000244552
25.550000	0.000247926
25.500000	0.000249612
25.450000	0.000258045
25.400000	0.000259731
25.350000	0.000264791
25.250000	0.000266478
25.200000	0.000268164
25.150000	0.000273224
25.100000	0.000278284
25.050000	0.00027997
25.000000	0.00028503
24.950000	0.00029009
24.900000	0.000291776
24.800000	0.000296836
24.750000	0.000298523
24.700000	0.000301896
24.650000	0.000303582
24.600000	0.000306955
24.500000	0.000318761
24.450000	0.000322135
24.400000	0.000323821
24.350000	0.000325508
24.250000	0.000328881
24.200000	0.00033394
24.150000	0.00034406
24.100000	0.000345746
24.050000	0.000350806
24.000000	0.000355866
23.950000	0.000357552
23.900000	0.000364299
23.850000	0.000369358
23.800000	0.000372732
23.750000	0.000379478
23.650000	0.000386224
23.600000	0.000391284
23.550000	0.000394657
23.500000	0.000401403
23.450000	0.00040309
23.400000	0.000414896
23.350000	0.000421642
23.300000	0.000430075
23.250000	0.000433448
23.150000	0.000440194
23.100000	0.000445254
23.050000	0.000453687
23.000000	0.000463806
22.950000	0.000470553
22.900000	0.000485732
22.850000	0.000489105
22.800000	0.000492478
22.750000	0.000502597
22.700000	0.000514403
22.650000	0.000519463
22.600000	0.000526209
22.550000	0.000536329
22.500000	0.000544762
22.450000	0.000548135
22.350000	0.000566687
22.300000	0.000573433
22.250000	0.000580179
22.200000	0.000595359
22.150000	0.000598732
22.100000	0.000605478
22.050000	0.000608851
22.000000	0.000617284
21.950000	0.000630776
21.900000	0.000635836
21.850000	0.000640896
21.800000	0.000644269
21.750000	0.000657762
21.700000	0.000666194
21.650000	0.000676314
21.600000	0.000684747
21.550000	0.000691493
21.500000	0.00069318
21.450000	0.000703299
21.400000	0.000720165
21.350000	0.000730284
21.300000	0.000735344
21.250000	0.000743777
21.200000	0.000753896
21.150000	0.000772448
21.100000	0.000782568
21.050000	0.000785941
21.000000	0.000802806
20.950000	0.000816299
20.900000	0.000833165
20.850000	0.000839911
20.800000	0.000844971
20.750000	0.000853403
20.700000	0.000868583
20.650000	0.000885448
20.600000	0.000892195
20.550000	0.000900627
20.500000	0.000915807
20.450000	0.000927612
20.400000	0.000937732
20.350000	0.000949538
20.300000	0.000956284
20.250000	0.00096809
20.200000	0.00097821
20.150000	0.000996762
20.100000	0.00100688
20.050000	0.00101531
20.000000	0.00102881
19.950000	0.00104567
19.900000	0.00105916
19.850000	0.00106591
19.800000	0.00108446
19.750000	0.00110639
19.700000	0.00111819
19.650000	0.00113169
19.600000	0.00114518
19.550000	0.00115361
19.500000	0.00117216
19.450000	0.00118566
19.400000	0.0011924
19.350000	0.00121264
19.300000	0.00122614
19.250000	0.00124131
19.200000	0.00126324
19.150000	0.00127167
19.100000	0.00128854
19.050000	0.00130372
19.000000	0.00132227
18.950000	0.00133239
18.900000	0.001356
18.850000	0.00136949
18.800000	0.00137961
18.750000	0.00140154
18.700000	0.00143358
18.650000	0.00144202
18.600000	0.00145719
18.550000	0.001469
18.500000	0.00148418
18.450000	0.00150105
18.400000	0.0015196
18.350000	0.00152634
18.300000	0.00154996
18.250000	0.00157357
18.200000	0.00159718
18.150000	0.00161405
18.100000	0.00163934
18.050000	0.00165958
18.000000	0.0016832
17.950000	0.00169669
17.900000	0.00171018
17.850000	0.00173042
17.800000	0.00175909
17.750000	0.00177764
17.700000	0.00180969
17.650000	0.00183667
17.600000	0.00186366
17.550000	0.00188221
17.500000	0.0019092
17.450000	0.00192775
17.400000	0.00194967
17.350000	0.0019716
17.300000	0.00198846
17.250000	0.00202388
17.200000	0.00205593
17.150000	0.00207617
17.100000	0.00210652
17.050000	0.00212676
17.000000	0.00214531
16.950000	0.00216724
16.900000	0.0021976
16.850000	0.00222627
16.800000	0.00226843
16.750000	0.00229711
16.700000	0.00232578
16.650000	0.00235108
16.600000	0.00237637
16.550000	0.00240505
16.500000	0.00243878
16.450000	0.00246914
16.400000	0.00249781
16.350000	0.00252142
16.300000	0.00256021
16.250000	0.00261081
16.200000	0.00264454
16.150000	0.00267152
16.100000	0.002712
16.050000	0.00274573
16.000000	0.00278621
15.950000	0.00281657
15.900000	0.00285367
15.850000	0.00289246
15.800000	0.00294137
15.750000	0.00299029
15.700000	0.00302908
15.650000	0.00306449
15.600000	0.00311003
15.550000	0.00314039
15.500000	0.00319436
15.450000	0.00324664
15.400000	0.00328712
15.350000	0.0033394
15.300000	0.00338157
15.250000	0.00342879
15.200000	0.00346927
15.150000	0.00351143
15.100000	0.00356203
15.050000	0.00362106
15.000000	0.00367841
14.950000	0.00373406
14.900000	0.00378466
14.850000	0.00384538
14.800000	0.00390103
14.750000	0.00394657
14.700000	0.0040056
14.650000	0.00404945
14.600000	0.00410679
14.550000	0.00416414
14.500000	0.00423666
14.450000	0.00431761
14.400000	0.00439351
14.350000	0.00444411
14.300000	0.00451326
14.250000	0.00457903
14.200000	0.00465156
14.150000	0.00472408
14.100000	0.00481347
14.050000	0.00490117
14.000000	0.00494502
13.950000	0.00501923
13.900000	0.00510018
13.850000	0.00517102
13.800000	0.00526884
13.750000	0.00537509
13.700000	0.00546448
13.650000	0.00553869
13.600000	0.00562808
13.550000	0.00570903
13.500000	0.00579336
13.450000	0.00589962
13.400000	0.00599406
13.350000	0.0060649
13.300000	0.00616103
13.250000	0.00626391
13.200000	0.00634824
13.150000	0.00643088
13.100000	0.00651015
13.050000	0.00663496
13.000000	0.00675977
12.950000	0.00686602
12.900000	0.00695035
12.850000	0.00705323
12.800000	0.00716791
12.750000	0.00729609
12.700000	0.00740235
12.650000	0.00751366
12.600000	0.00761991
12.550000	0.00775653
12.500000	0.00788302
12.450000	0.00798421
12.400000	0.00810733
12.350000	0.00824395
12.300000	0.00836875
12.250000	0.0085138
12.200000	0.00862511
12.150000	0.00876004
12.100000	0.00889665
12.050000	0.0090282
12.000000	0.00915975
11.950000	0.00928624
11.900000	0.0094296
11.850000	0.0095932
11.800000	0.00972981
11.750000	0.00987823
11.700000	0.0100233
11.650000	0.0101649
11.600000	0.0102864
11.550000	0.010423
11.500000	0.0105663
11.450000	0.0107384
11.400000	0.0109121
11.350000	0.0110571
11.300000	0.0112325
11.250000	0.0113826
11.200000	0.011553
11.150000	0.011725
11.100000	0.0118903
11.050000	0.0120421
11.000000	0.0122242
10.950000	0.0124115
10.900000	0.0126375
10.850000	0.0128011
10.800000	0.0130034
10.750000	0.0131906
10.700000	0.0134166
10.650000	0.0135921
10.600000	0.0137995
10.550000	0.0140373
10.500000	0.014238
10.450000	0.0144168
10.400000	0.0146613
10.350000	0.0148637
10.300000	0.0150813
10.250000	0.0153191
10.200000	0.0155299
10.150000	0.0157475
10.100000	0.0160089
10.050000	0.0162383
10.000000	0.0164963
9.950000	0.0167426
9.900000	0.0169821
9.850000	0.0172603
9.800000	0.0175589
9.750000	0.0178456
9.700000	0.0181374
9.650000	0.0184055
9.600000	0.0186973
9.550000	0.0189671
9.500000	0.0193163
9.450000	0.0196182
9.400000	0.0198762
9.350000	0.0202405
9.300000	0.0205188
9.250000	0.0208072
9.200000	0.0211681
9.150000	0.0215442
9.100000	0.0219085
9.050000	0.0222964
9.000000	0.0226793
8.950000	0.0230503
8.900000	0.0234197
8.850000	0.0237722
8.800000	0.0241702
8.750000	0.0245294
8.700000	0.0248988
8.650000	0.0253373
8.600000	0.025737
8.550000	0.0261553
8.500000	0.0265702
8.450000	0.0270273
8.400000	0.0274674
8.350000	0.0279296
8.300000	0.0284237
8.250000	0.0288875
8.200000	0.0293885
8.150000	0.0299062
8.100000	0.0304965
8.050000	0.0310261
8.000000	0.0315422
7.950000	0.0320718
7.900000	0.0326081
7.850000	0.0331883
7.800000	0.0337735
7.750000	0.0343588
7.700000	0.0349474
7.650000	0.0355748
7.600000	0.0361448
7.550000	0.0367284
7.500000	0.0373406
7.450000	0.037909
7.400000	0.0385381
7.350000	0.0391368
7.300000	0.0397204
7.250000	0.0403292
7.200000	0.0410207
7.150000	0.0416734
7.100000	0.0424594
7.050000	0.043075
7.000000	0.0437411
6.950000	0.0444563
6.900000	0.0451275
6.850000	0.0458763
6.800000	0.0465796
6.750000	0.0473386
6.700000	0.0480638
6.650000	0.0487992
6.600000	0.0495767
6.550000	0.0502749
6.500000	0.0510069
6.450000	0.0517962
6.400000	0.0525501
6.350000	0.0533951
6.300000	0.0541675
6.250000	0.0550681
6.200000	0.0559232
6.150000	0.0567783
6.100000	0.0576756
6.050000	0.0585425
6.000000	0.059406
5.950000	0.0603083
5.900000	0.0612241
5.850000	0.0621214
5.800000	0.0630034
5.750000	0.0639884
5.700000	0.0649919
5.650000	0.0660325
5.600000	0.0670495
5.550000	0.0681306
5.500000	0.0691527
5.450000	0.0703231
5.400000	0.0714262
5.350000	0.0725595
5.300000	0.0738076
5.250000	0.074968
5.200000	0.0761637
5.150000	0.077405
5.100000	0.0786936
5.050000	0.0799939
5.000000	0.0812909
4.950000	0.0826182
4.900000	0.0839472
4.850000	0.0853134
4.800000	0.0867048
4.750000	0.0881586
4.700000	0.0896124
4.650000	0.091073
4.600000	0.0925707
4.550000	0.0940667
4.500000	0.0956183
4.450000	0.0971092
4.400000	0.0986389
4.350000	0.10018
4.300000	0.101798
4.250000	0.10357
4.200000	0.105309
4.150000	0.107038
4.100000	0.108755
4.050000	0.110477
4.000000	0.11231
3.950000	0.114167
3.900000	0.115933
3.850000	0.117817
3.800000	0.119716
3.750000	0.12159
3.700000	0.123378
3.650000	0.125337
3.600000	0.127225
3.550000	0.129307
3.500000	0.131438
3.450000	0.133524
3.400000	0.135625
3.350000	0.137715
3.300000	0.139874
3.250000	0.142056
3.200000	0.144153
3.150000	0.146328
3.100000	0.148624
3.050000	0.150934
3.000000	0.153245
2.950000	0.155598
2.900000	0.157981
2.850000	0.160339
2.800000	0.162821
2.750000	0.165221
2.700000	0.167761
2.650000	0.170256
2.600000	0.172797
2.550000	0.175396
2.500000	0.17795
2.450000	0.18053
2.400000	0.183274
2.350000	0.18598
2.300000	0.188671
2.250000	0.191358
2.200000	0.19403
2.150000	0.196824
2.100000	0.199599
2.050000	0.202486
2.000000	0.205449
1.950000	0.208431
1.900000	0.211514
1.850000	0.214574
1.800000	0.217574
1.750000	0.220613
1.700000	0.223693
1.650000	0.226821
1.600000	0.230163
1.550000	0.233289
1.500000	0.236457
1.450000	0.239634
1.400000	0.242879
1.350000	0.246136
1.300000	0.24943
1.250000	0.252876
1.200000	0.256218
1.150000	0.2596
1.100000	0.263142
1.050000	0.266812
1.000000	0.270379
0.950000	0.273954
0.900000	0.277569
0.850000	0.281438
0.800000	0.285291
0.750000	0.28912
0.700000	0.293087
0.650000	0.297131
0.600000	0.301155
0.550000	0.305316
0.500000	0.309492
0.450000	0.313678
0.400000	0.317938
0.350000	0.322401
0.300000	0.326916
0.250000	0.331417
0.200000	0.335963
0.150000	0.340451
0.100000	0.345423
0.050000	0.350186
0.000000	0.355289
-0.050000	0.360873
-0.100000	0.367112
-0.150000	0.373185
-0.200000	0.379097
-0.250000	0.384841
-0.300000	0.39067
-0.350000	0.397028
-0.400000	0.403562
-0.450000	0.410136
-0.500000	0.417329
-0.550000	0.424951
-0.600000	0.433219
-0.650000	0.44196
-0.700000	0.45099
-0.750000	0.460135
-0.800000	0.46994
-0.850000	0.480055
-0.900000	0.489997
-0.950000	0.50039
-1.000000	0.511155
-1.050000	0.521934
-1.100000	0.532794
-1.150000	0.543829
-1.200000	0.555018
-1.250000	0.56655
-1.300000	0.577904
-1.350000	0.589294
-1.400000	0.600681
-1.450000	0.612024
-1.500000	0.623792
-1.550000	0.635295
-1.600000	0.646971
-1.650000	0.658713
-1.700000	0.670527
-1.750000	0.682305
-1.800000	0.694067
-1.850000	0.705365
-1.900000	0.716712
-1.950000	0.727994
-2.000000	0.738934
-2.050000	0.749533
-2.100000	0.759708
-2.150000	0.769957
-2.200000	0.779768
-2.250000	0.789304
-2.300000	0.798477
-2.350000	0.807536
-2.400000	0.816218
-2.450000	0.824814
-2.500000	0.832893
-2.550000	0.840828
-2.600000	0.84859
-2.650000	0.855864
-2.700000	0.862916
-2.750000	0.869517
-2.800000	0.875914
-2.850000	0.882159
-2.900000	0.887965
-2.950000	0.893637
-3.000000	0.899047
-3.050000	0.904415
-3.100000	0.909423
-3.150000	0.914278
-3.200000	0.918976
-3.250000	0.923315
-3.300000	0.927528
-3.350000	0.931549
-3.400000	0.935244
-3.450000	0.9388
-3.500000	0.942097
-3.550000	0.945414
-3.600000	0.948285
-3.650000	0.951108
-3.700000	0.95384
-3.750000	0.956394
-3.800000	0.958822
-3.850000	0.961049
-3.900000	0.963263
-3.950000	0.965414
-4.000000	0.967277
-4.050000	0.969112
-4.100000	0.970819
-4.150000	0.972526
-4.200000	0.974101
-4.250000	0.975577
-4.300000	0.976988
-4.350000	0.978198
-4.400000	0.979402
-4.450000	0.980513
-4.500000	0.981637
-4.550000	0.98266
-4.600000	0.983623
-4.650000	0.984509
-4.700000	0.985388
-4.750000	0.986254
-4.800000	0.987066
-4.850000	0.987794
-4.900000	0.988484
-4.950000	0.989169
-5.000000	0.989754
-5.050000	0.990353
-5.100000	0.990914
-5.150000	0.991395
-5.200000	0.991835
-5.250000	0.992243
-5.300000	0.992717
-5.350000	0.993127
-5.400000	0.993515
-5.450000	0.993873
-5.500000	0.994202
-5.550000	0.994524
-5.600000	0.994858
-5.650000	0.995153
-5.700000	0.995419
-5.750000	0.995669
-5.800000	0.99591
-5.850000	0.996165
-5.900000	0.996387
-5.950000	0.996551
-6.000000	0.996726
-6.050000	0.996922
-6.100000	0.997109
-6.150000	0.997254
-6.200000	0.997433
-6.250000	0.997588
-6.300000	0.997728
-6.350000	0.997897
-6.400000	0.998033
-6.450000	0.99818
-6.500000	0.998278
-6.550000	0.998376
-6.600000	0.998472
-6.650000	0.998539
-6.700000	0.998627
-6.750000	0.998705
-6.800000	0.998796
-6.850000	0.998885
-6.900000	0.998949
-6.950000	0.998998
-7.000000	0.999071
-7.050000	0.999123
-7.100000	0.99918
-7.150000	0.999228
-7.200000	0.999265
-7.250000	0.999315
-7.300000	0.999383
-7.350000	0.999416
-7.400000	0.999445
-7.450000	0.999472
-7.500000	0.999511
-7.550000	0.999555
-7.600000	0.999582
-7.650000	0.999619
-7.700000	0.999639
-7.750000	0.999656
-7.800000	0.999678
-7.850000	0.999696
-7.900000	0.999718
-7.950000	0.999734
-8.000000	0.999749
-8.050000	0.999769
-8.100000	0.999787
-8.150000	0.999803
-8.200000	0.999814
-8.250000	0.99983
-8.300000	0.999838
-8.350000	0.999857
-8.400000	0.999865
-8.450000	0.999867
-8.500000	0.999877
-8.550000	0.999882
-8.600000	0.999887
-8.650000	0.999894
-8.700000	0.9999
-8.750000	0.999907
-8.800000	0.999914
-8.850000	0.999921
-8.900000	0.999929
-8.950000	0.999933
-9.000000	0.999938
-9.050000	0.999939
-9.150000	0.999944
-9.200000	0.999949
-9.250000	0.999954
-9.300000	0.999958
-9.350000	0.999961
-9.400000	0.999965
-9.450000	0.999966
-9.500000	0.99997
-9.550000	0.999973
-9.600000	0.999975
-9.650000	0.999978
-9.750000	0.99998
-9.900000	0.999987
-9.950000	1
&
92.550000	3.05911e-12
92.500000	3.10123e-12
92.450000	3.14393e-12
92.400000	3.18722e-12
92.350000	3.23111e-12
92.300000	3.2756e-12
92.250000	3.3207e-12
92.200000	3.36642e-12
92.150000	3.41278e-12
92.100000	3.45977e-12
92.050000	3.50741e-12
92.000000	3.5557e-12
91.950000	3.60466e-12
91.900000	3.65429e-12
91.850000	3.70461e-12
91.800000	3.75562e-12
91.750000	3.80733e-12
91.700000	3.85975e-12
91.650000	3.91289e-12
91.600000	3.96677e-12
91.550000	4.02139e-12
91.500000	4.07676e-12
91.450000	4.13289e-12
91.400000	4.18979e-12
91.350000	4.24748e-12
91.300000	4.30596e-12
91.250000	4.36525e-12
91.200000	4.42535e-12
91.150000	4.48628e-12
91.100000	4.54805e-12
91.050000	4.61067e-12
91.000000	4.67415e-12
90.950000	4.73851e-12
90.900000	4.80375e-12
90.850000	4.86989e-12
90.800000	4.93694e-12
90.750000	5.00491e-12
90.700000	5.07382e-12
90.650000	5.14368e-12
90.600000	5.2145e-12
90.550000	5.28629e-12
90.500000	5.35907e-12
90.450000	5.43286e-12
90.400000	5.50766e-12
90.350000	5.58349e-12
90.300000	5.66036e-12
90.250000	5.73829e-12
90.200000	5.81729e-12
90.150000	5.89738e-12
90.100000	5.97858e-12
90.050000	6.06089e-12
90.000000	6.14433e-12
89.950000	6.22893e-12
89.900000	6.31468e-12
89.850000	6.40162e-12
89.800000	6.48976e-12
89.750000	6.5791e-12
89.700000	6.66968e-12
89.650000	6.7615e-12
89.600000	6.85459e-12
89.550000	6.94896e-12
89.500000	7.04463e-12
89.450000	7.14162e-12
89.400000	7.23994e-12
89.350000	7.33961e-12
89.300000	7.44066e-12
89.250000	7.54309e-12
89.200000	7.64694e-12
89.150000	7.75221e-12
89.100000	7.85894e-12
89.050000	7.96713e-12
89.000000	8.07681e-12
88.950000	8.18801e-12
88.900000	8.30073e-12
88.850000	8.415e-12
88.800000	8.53085e-12
88.750000	8.64829e-12
88.700000	8.76735e-12
88.650000	8.88805e-12
88.600000	9.01041e-12
88.550000	9.13445e-12
88.500000	9.2602e-12
88.450000	9.38768e-12
88.400000	9.51692e-12
88.350000	9.64793e-12
88.300000	9.78075e-12
88.250000	9.91539e-12
88.200000	1.00519e-11
88.150000	1.01903e-11
88.100000	1.03305e-11
88.050000	1.04728e-11
88.000000	1.06169e-11
87.950000	1.07631e-11
87.900000	1.09112e-11
87.850000	1.10615e-11
87.800000	1.12137e-11
87.750000	1.13681e-11
87.700000	1.15246e-11
87.650000	1.16832e-11
87.600000	1.18441e-11
87.550000	1.20071e-11
87.500000	1.21724e-11
87.450000	1.234e-11
87.400000	1.25098e-11
87.350000	1.2682e-11
87.300000	1.28566e-11
87.250000	1.30336e-11
87.200000	1.3213e-11
87.150000	1.33949e-11
87.100000	1.35793e-11
87.050000	1.37662e-11
87.000000	1.39557e-11
86.950000	1.41478e-11
86.900000	1.43425e-11
86.850000	1.454e-11
86.800000	1.47401e-11
86.750000	1.4943e-11
86.700000	1.51487e-11
86.650000	1.53572e-11
86.600000	1.55686e-11
86.550000	1.57829e-11
86.500000	1.60002e-11
86.450000	1.62204e-11
86.400000	1.64437e-11
86.350000	1.667e-11
86.300000	1.68995e-11
86.250000	1.71321e-11
86.200000	1.73679e-11
86.150000	1.7607e-11
86.100000	1.78493e-11
86.050000	1.8095e-11
86.000000	1.83441e-11
85.950000	1.85966e-11
85.900000	1.88526e-11
85.850000	1.91121e-11
85.800000	1.93751e-11
85.750000	1.96418e-11
85.700000	1.99122e-11
85.650000	2.01862e-11
85.600000	2.04641e-11
85.550000	2.07458e-11
85.500000	2.10313e-11
85.450000	2.13208e-11
85.400000	2.16142e-11
85.350000	2.19117e-11
85.300000	2.22133e-11
85.250000	2.25191e-11
85.200000	2.2829e-11
85.150000	2.31432e-11
85.100000	2.34618e-11
85.050000	2.37847e-11
85.000000	2.41121e-11
84.950000	2.44439e-11
84.900000	2.47804e-11
84.850000	2.51214e-11
84.800000	2.54672e-11
84.750000	2.58177e-11
84.700000	2.61731e-11
84.650000	2.65333e-11
84.600000	2.68985e-11
84.550000	2.72687e-11
84.500000	2.7644e-11
84.450000	2.80245e-11
84.400000	2.84102e-11
84.350000	2.88012e-11
84.300000	2.91976e-11
84.250000	2.95994e-11
84.200000	3.00068e-11
84.150000	3.04198e-11
84.100000	3.08384e-11
84.050000	3.12629e-11
84.000000	3.16931e-11
83.950000	3.21293e-11
83.900000	3.25715e-11
83.850000	3.30198e-11
83.800000	3.34742e-11
83.750000	3.39349e-11
83.700000	3.44019e-11
83.650000	3.48754e-11
83.600000	3.53554e-11
83.550000	3.58419e-11
83.500000	3.63352e-11
83.450000	3.68353e-11
83.400000	3.73422e-11
83.350000	3.78561e-11
83.300000	3.83771e-11
83.250000	3.89052e-11
83.200000	3.94407e-11
83.150000	3.99834e-11
83.100000	4.05337e-11
83.050000	4.10915e-11
83.000000	4.1657e-11
82.950000	4.22303e-11
82.900000	4.28115e-11
82.850000	4.34006e-11
82.800000	4.39979e-11
82.750000	4.46034e-11
82.700000	4.52172e-11
82.650000	4.58395e-11
82.600000	4.64703e-11
82.550000	4.71098e-11
82.500000	4.77581e-11
82.450000	4.84153e-11
82.400000	4.90816e-11
82.350000	4.9757e-11
82.300000	5.04417e-11
82.250000	5.11359e-11
82.200000	5.18395e-11
82.150000	5.25529e-11
82.100000	5.32761e-11
82.050000	5.40092e-11
82.000000	5.47525e-11
81.950000	5.55059e-11
81.900000	5.62697e-11
81.850000	5.7044e-11
81.800000	5.7829e-11
81.750000	5.86248e-11
81.700000	5.94315e-11
81.650000	6.02493e-11
81.600000	6.10784e-11
81.550000	6.19188e-11
81.500000	6.27709e-11
81.450000	6.36346e-11
81.400000	6.45103e-11
81.350000	6.5398e-11
81.300000	6.62979e-11
81.250000	6.72101e-11
81.200000	6.8135e-11
81.150000	6.90725e-11
81.100000	7.0023e-11
81.050000	7.09865e-11
81.000000	7.19633e-11
80.950000	7.29535e-11
80.900000	7.39573e-11
80.850000	7.4975e-11
80.800000	7.60066e-11
80.750000	7.70524e-11
80.700000	7.81127e-11
80.650000	7.91875e-11
80.600000	8.02771e-11
80.550000	8.13816e-11
80.500000	8.25014e-11
80.450000	8.36366e-11
80.400000	8.47874e-11
80.350000	8.5954e-11
80.300000	8.71367e-11
80.250000	8.83356e-11
80.200000	8.95511e-11
80.150000	9.07832e-11
80.100000	9.20323e-11
80.050000	9.32986e-11
80.000000	9.45823e-11
79.950000	9.58836e-11
79.900000	9.72029e-11
79.850000	9.85403e-11
79.800000	9.98961e-11
79.750000	1.01271e-10
79.700000	1.02664e-10
79.650000	1.04076e-10
79.600000	1.05508e-10
79.550000	1.0696e-10
79.500000	1.08432e-10
79.450000	1.09924e-10
79.400000	1.11436e-10
79.350000	1.12969e-10
79.300000	1.14523e-10
79.250000	1.16099e-10
79.200000	1.17696e-10
79.150000	1.19316e-10
79.100000	1.20957e-10
79.050000	1.22621e-10
79.000000	1.24308e-10
78.950000	1.26019e-10
78.900000	1.27752e-10
78.850000	1.2951e-10
78.800000	1.31292e-10
78.750000	1.33098e-10
78.700000	1.34929e-10
78.650000	1.36785e-10
78.600000	1.38667e-10
78.550000	1.40575e-10
78.500000	1.42509e-10
78.450000	1.44469e-10
78.400000	1.46457e-10
78.350000	1.48472e-10
78.300000	1.50514e-10
78.250000	1.52585e-10
78.200000	1.54684e-10
78.150000	1.56812e-10
78.100000	1.5897e-10
78.050000	1.61156e-10
78.000000	1.63373e-10
77.950000	1.65621e-10
77.900000	1.67899e-10
77.850000	1.70209e-10
77.800000	1.72551e-10
77.750000	1.74924e-10
77.700000	1.77331e-10
77.650000	1.7977e-10
77.600000	1.82243e-10
77.550000	1.8475e-10
77.500000	1.87292e-10
77.450000	1.89868e-10
77.400000	1.9248e-10
77.350000	1.95128e-10
77.300000	1.97812e-10
77.250000	2.00533e-10
77.200000	2.03292e-10
77.150000	2.06088e-10
77.100000	2.08923e-10
77.050000	2.11797e-10
77.000000	2.14711e-10
76.950000	2.17664e-10
76.900000	2.20658e-10
76.850000	2.23694e-10
76.800000	2.26771e-10
76.750000	2.2989e-10
76.700000	2.33052e-10
76.650000	2.36258e-10
76.600000	2.39508e-10
76.550000	2.42803e-10
76.500000	2.46142e-10
76.450000	2.49528e-10
76.400000	2.5296e-10
76.350000	2.5644e-10
76.300000	2.59967e-10
76.250000	2.63543e-10
76.200000	2.67168e-10
76.150000	2.70843e-10
76.100000	2.74569e-10
76.050000	2.78345e-10
76.000000	2.82174e-10
75.950000	2.86055e-10
75.900000	2.8999e-10
75.850000	2.93978e-10
75.800000	2.98022e-10
75.750000	3.02121e-10
75.700000	3.06276e-10
75.650000	3.10489e-10
75.600000	3.1476e-10
75.550000	3.19089e-10
75.500000	3.23478e-10
75.450000	3.27927e-10
75.400000	3.32437e-10
75.350000	3.37009e-10
75.300000	3.41645e-10
75.250000	3.46344e-10
75.200000	3.51107e-10
75.150000	3.55936e-10
75.100000	3.60832e-10
75.050000	3.65794e-10
75.000000	3.70825e-10
74.950000	3.75925e-10
74.900000	3.81096e-10
74.850000	3.86337e-10
74.800000	3.91651e-10
74.750000	3.97037e-10
74.700000	4.02498e-10
74.650000	4.08033e-10
74.600000	4.13645e-10
74.550000	4.19334e-10
74.500000	4.25101e-10
74.450000	4.30947e-10
74.400000	4.36874e-10
74.350000	4.42882e-10
74.300000	4.48973e-10
74.250000	4.55148e-10
74.200000	4.61407e-10
74.150000	4.67753e-10
74.100000	4.74185e-10
74.050000	4.80707e-10
74.000000	4.87317e-10
73.950000	4.94019e-10
73.900000	5.00813e-10
73.850000	5.077e-10
73.800000	5.14682e-10
73.750000	5.2176e-10
73.700000	5.28935e-10
73.650000	5.36209e-10
73.600000	5.43583e-10
73.550000	5.51058e-10
73.500000	5.58637e-10
73.450000	5.66319e-10
73.400000	5.74106e-10
73.350000	5.82001e-10
73.300000	5.90005e-10
73.250000	5.98118e-10
73.200000	6.06343e-10
73.150000	6.14681e-10
73.100000	6.23134e-10
73.050000	6.31703e-10
73.000000	6.40389e-10
72.950000	6.49195e-10
72.900000	6.58122e-10
72.850000	6.67172e-10
72.800000	6.76346e-10
72.750000	6.85646e-10
72.700000	6.95075e-10
72.650000	7.04632e-10
72.600000	7.14321e-10
72.550000	7.24144e-10
72.500000	7.34101e-10
72.450000	7.44195e-10
72.400000	7.54428e-10
72.350000	7.64802e-10
72.300000	7.75318e-10
72.250000	7.85979e-10
72.200000	7.96786e-10
72.150000	8.07742e-10
72.100000	8.18848e-10
72.050000	8.30107e-10
72.000000	8.41521e-10
71.950000	8.53092e-10
71.900000	8.64821e-10
71.850000	8.76712e-10
71.800000	8.88767e-10
71.750000	9.00987e-10
71.700000	9.13375e-10
71.650000	9.25933e-10
71.600000	9.38664e-10
71.550000	9.5157e-10
71.500000	9.64653e-10
71.450000	9.77916e-10
71.400000	9.91362e-10
71.350000	1.00499e-09
71.300000	1.01881e-09
71.250000	1.03282e-09
71.200000	1.04702e-09
71.150000	1.06141e-09
71.100000	1.076e-09
71.050000	1.0908e-09
71.000000	1.10579e-09
70.950000	1.121e-09
70.900000	1.13641e-09
70.850000	1.15203e-09
70.800000	1.16787e-09
70.750000	1.18393e-09
70.700000	1.2002e-09
70.650000	1.2167e-09
70.600000	1.23343e-09
70.550000	1.25039e-09
70.500000	1.26758e-09
70.450000	1.285e-09
70.400000	1.30267e-09
70.350000	1.32058e-09
70.300000	1.33873e-09
70.250000	1.35714e-09
70.200000	1.37579e-09
70.150000	1.39471e-09
70.100000	1.41388e-09
70.050000	1.43332e-09
70.000000	1.45302e-09
69.950000	1.473e-09
69.900000	1.49325e-09
69.850000	1.51377e-09
69.800000	1.53458e-09
69.750000	1.55568e-09
69.700000	1.57706e-09
69.650000	1.59874e-09
69.600000	1.62072e-09
69.550000	1.643e-09
69.500000	1.66558e-09
69.450000	1.68848e-09
69.400000	1.71169e-09
69.350000	1.73522e-09
69.300000	1.75907e-09
69.250000	1.78325e-09
69.200000	1.80776e-09
69.150000	1.83261e-09
69.100000	1.8578e-09
69.050000	1.88334e-09
69.000000	1.90923e-09
68.950000	1.93547e-09
68.900000	1.96207e-09
68.850000	1.98904e-09
68.800000	2.01638e-09
68.750000	2.0441e-09
68.700000	2.07219e-09
68.650000	2.10068e-09
68.600000	2.12955e-09
68.550000	2.15882e-09
68.500000	2.18849e-09
68.450000	2.21857e-09
68.400000	2.24907e-09
68.350000	2.27998e-09
68.300000	2.31132e-09
68.250000	2.34308e-09
68.200000	2.37529e-09
68.150000	2.40794e-09
68.100000	2.44103e-09
68.050000	2.47458e-09
68.000000	2.50859e-09
67.950000	2.54307e-09
67.900000	2.57802e-09
67.850000	2.61345e-09
67.800000	2.64937e-09
67.750000	2.68578e-09
67.700000	2.72269e-09
67.650000	2.76011e-09
67.600000	2.79805e-09
67.550000	2.8365e-09
67.500000	2.87548e-09
67.450000	2.915e-09
67.400000	2.95506e-09
67.350000	2.99568e-09
67.300000	3.03684e-09
67.250000	3.07858e-09
67.200000	3.12089e-09
67.150000	3.16378e-09
67.100000	3.20726e-09
67.050000	3.25133e-09
67.000000	3.29601e-09
66.950000	3.34131e-09
66.900000	3.38722e-09
66.850000	3.43377e-09
66.800000	3.48096e-09
66.750000	3.52879e-09
66.700000	3.57729e-09
66.650000	3.62645e-09
66.600000	3.67628e-09
66.550000	3.7268e-09
66.500000	3.77801e-09
66.450000	3.82993e-09
66.400000	3.88255e-09
66.350000	3.93591e-09
66.300000	3.98999e-09
66.250000	4.04482e-09
66.200000	4.1004e-09
66.150000	4.15674e-09
66.100000	4.21386e-09
66.050000	4.27176e-09
66.000000	4.33046e-09
65.950000	4.38996e-09
65.900000	4.45028e-09
65.850000	4.51143e-09
65.800000	4.57342e-09
65.750000	4.63626e-09
65.700000	4.69996e-09
65.650000	4.76454e-09
65.600000	4.83001e-09
65.550000	4.89637e-09
65.500000	4.96365e-09
65.450000	5.03185e-09
65.400000	5.10098e-09
65.350000	5.17107e-09
65.300000	5.24212e-09
65.250000	5.31414e-09
65.200000	5.38715e-09
65.150000	5.46117e-09
65.100000	5.5362e-09
65.050000	5.61226e-09
65.000000	5.68937e-09
64.950000	5.76754e-09
64.900000	5.84678e-09
64.850000	5.9271e-09
64.800000	6.00853e-09
64.750000	6.09108e-09
64.700000	6.17477e-09
64.650000	6.2596e-09
64.600000	6.34559e-09
64.550000	6.43277e-09
64.500000	6.52114e-09
64.450000	6.61073e-09
64.400000	6.70155e-09
64.350000	6.79361e-09
64.300000	6.88694e-09
64.250000	6.98155e-09
64.200000	7.07746e-09
64.150000	7.17469e-09
64.100000	7.27325e-09
64.050000	7.37317e-09
64.000000	7.47445e-09
63.950000	7.57713e-09
63.900000	7.68122e-09
63.850000	7.78673e-09
63.800000	7.8937e-09
63.750000	8.00213e-09
63.700000	8.11206e-09
63.650000	8.22349e-09
63.600000	8.33645e-09
63.550000	8.45096e-09
63.500000	8.56705e-09
63.450000	8.68472e-09
63.400000	8.80402e-09
63.350000	8.92495e-09
63.300000	9.04754e-09
63.250000	9.17182e-09
63.200000	9.2978e-09
63.150000	9.42551e-09
63.100000	9.55497e-09
63.050000	9.68622e-09
63.000000	9.81926e-09
62.950000	9.95413e-09
62.900000	1.00908e-08
62.850000	1.02294e-08
62.800000	1.03699e-08
62.750000	1.05124e-08
62.700000	1.06568e-08
62.650000	1.08031e-08
62.600000	1.09515e-08
62.550000	1.11019e-08
62.500000	1.12544e-08
62.450000	1.1409e-08
62.400000	1.15657e-08
62.350000	1.17245e-08
62.300000	1.18855e-08
62.250000	1.20488e-08
62.200000	1.22142e-08
62.150000	1.2382e-08
62.100000	1.2552e-08
62.050000	1.27244e-08
62.000000	1.28992e-08
61.950000	1.30763e-08
61.900000	1.32559e-08
61.850000	1.34379e-08
61.800000	1.36225e-08
61.750000	1.38095e-08
61.700000	1.39992e-08
61.650000	1.41914e-08
61.600000	1.43863e-08
61.550000	1.45839e-08
61.500000	1.47841e-08
61.450000	1.49872e-08
61.400000	1.5193e-08
61.350000	1.54016e-08
61.300000	1.56131e-08
61.250000	1.58275e-08
61.200000	1.60448e-08
61.150000	1.62651e-08
61.100000	1.64885e-08
61.050000	1.67149e-08
61.000000	1.69444e-08
60.950000	1.71771e-08
60.900000	1.74129e-08
60.850000	1.7652e-08
60.800000	1.78944e-08
60.750000	1.81401e-08
60.700000	1.83892e-08
60.650000	1.86417e-08
60.600000	1.88976e-08
60.550000	1.91571e-08
60.500000	1.94201e-08
60.450000	1.96868e-08
60.400000	1.99571e-08
60.350000	2.02311e-08
60.300000	2.05088e-08
60.250000	2.07904e-08
60.200000	2.10759e-08
60.150000	2.13652e-08
60.100000	2.16585e-08
60.050000	2.19559e-08
60.000000	2.22573e-08
59.950000	2.25629e-08
59.900000	2.28727e-08
59.850000	2.31867e-08
59.800000	2.3505e-08
59.750000	2.38277e-08
59.700000	2.41548e-08
59.650000	2.44864e-08
59.600000	2.48226e-08
59.550000	2.51633e-08
59.500000	2.55088e-08
59.450000	2.58589e-08
59.400000	2.62139e-08
59.350000	2.65738e-08
59.300000	2.69386e-08
59.250000	2.73084e-08
59.200000	2.76832e-08
59.150000	2.80632e-08
59.100000	2.84485e-08
59.050000	2.8839e-08
59.000000	2.92348e-08
58.950000	2.96361e-08
58.900000	3.00429e-08
58.850000	3.04553e-08
58.800000	3.08733e-08
58.750000	3.12971e-08
58.700000	3.17267e-08
58.650000	3.21622e-08
58.600000	3.26036e-08
58.550000	3.30511e-08
58.500000	3.35048e-08
58.450000	3.39646e-08
58.400000	3.44308e-08
58.350000	3.49034e-08
58.300000	3.53824e-08
58.250000	3.58681e-08
58.200000	3.63603e-08
58.150000	3.68594e-08
58.100000	3.73653e-08
58.050000	3.78781e-08
58.000000	3.83979e-08
57.950000	3.89249e-08
57.900000	3.94591e-08
57.850000	4.00007e-08
57.800000	4.05496e-08
57.750000	4.11061e-08
57.700000	4.16702e-08
57.650000	4.22421e-08
57.600000	4.28218e-08
57.550000	4.34094e-08
57.500000	4.40051e-08
57.450000	4.4609e-08
57.400000	4.52212e-08
57.350000	4.58417e-08
57.300000	4.64708e-08
57.250000	4.71085e-08
57.200000	4.77549e-08
57.150000	4.84102e-08
57.100000	4.90745e-08
57.050000	4.97479e-08
57.000000	5.04305e-08
56.950000	5.11225e-08
56.900000	5.1824e-08
56.850000	5.25351e-08
56.800000	5.3256e-08
56.750000	5.39867e-08
56.700000	5.47274e-08
56.650000	5.54783e-08
56.600000	5.62395e-08
56.550000	5.70112e-08
56.500000	5.77934e-08
56.450000	5.85863e-08
56.400000	5.93902e-08
56.350000	6.0205e-08
56.300000	6.1031e-08
56.250000	6.18683e-08
56.200000	6.27171e-08
56.150000	6.35776e-08
56.100000	6.44498e-08
56.050000	6.5334e-08
56.000000	6.62304e-08
55.950000	6.7139e-08
55.900000	6.806e-08
55.850000	6.89937e-08
55.800000	6.99402e-08
55.750000	7.08997e-08
55.700000	7.18723e-08
55.650000	7.28582e-08
55.600000	7.38577e-08
55.550000	7.48709e-08
55.500000	7.58979e-08
55.450000	7.69391e-08
55.400000	7.79945e-08
55.350000	7.90643e-08
55.300000	8.01489e-08
55.250000	8.12483e-08
55.200000	8.23627e-08
55.150000	8.34925e-08
55.100000	8.46377e-08
55.050000	8.57986e-08
55.000000	8.69755e-08
54.950000	8.81684e-08
54.900000	8.93777e-08
54.850000	9.06036e-08
54.800000	9.18463e-08
54.750000	9.3106e-08
54.700000	9.4383e-08
54.650000	9.56775e-08
54.600000	9.69897e-08
54.550000	9.83199e-08
54.500000	9.96683e-08
54.450000	1.01035e-07
54.400000	1.02421e-07
54.350000	1.03826e-07
54.300000	1.05249e-07
54.250000	1.06693e-07
54.200000	1.08156e-07
54.150000	1.09639e-07
54.100000	1.11143e-07
54.050000	1.12667e-07
54.000000	1.14212e-07
53.950000	1.15778e-07
53.900000	1.17366e-07
53.850000	1.18975e-07
53.800000	1.20607e-07
53.750000	1.2226e-07
53.700000	1.23937e-07
53.650000	1.25636e-07
53.600000	1.27359e-07
53.550000	1.29105e-07
53.500000	1.30876e-07
53.450000	1.3267e-07
53.400000	1.34489e-07
53.350000	1.36333e-07
53.300000	1.38202e-07
53.250000	1.40097e-07
53.200000	1.42018e-07
53.150000	1.43965e-07
53.100000	1.45939e-07
53.050000	1.4794e-07
53.000000	1.49968e-07
52.950000	1.52024e-07
52.900000	1.54108e-07
52.850000	1.56221e-07
52.800000	1.58363e-07
52.750000	1.60534e-07
52.700000	1.62735e-07
52.650000	1.64966e-07
52.600000	1.67227e-07
52.550000	1.69519e-07
52.500000	1.71843e-07
52.450000	1.74199e-07
52.400000	1.76587e-07
52.350000	1.79008e-07
52.300000	1.81461e-07
52.250000	1.83949e-07
52.200000	1.8647e-07
52.150000	1.89026e-07
52.100000	1.91617e-07
52.050000	1.94244e-07
52.000000	1.96906e-07
51.950000	1.99605e-07
51.900000	2.02341e-07
51.850000	2.05114e-07
51.800000	2.07925e-07
51.750000	2.10775e-07
51.700000	2.13664e-07
51.650000	2.16592e-07
51.600000	2.19561e-07
51.550000	2.2257e-07
51.500000	2.2562e-07
51.450000	2.28712e-07
51.400000	2.31846e-07
51.350000	2.35024e-07
51.300000	2.38244e-07
51.250000	2.41509e-07
51.200000	2.44819e-07
51.150000	2.48174e-07
51.100000	2.51575e-07
51.050000	2.55022e-07
51.000000	2.58517e-07
50.950000	2.62059e-07
50.900000	2.6565e-07
50.850000	2.6929e-07
50.800000	2.7298e-07
50.750000	2.7672e-07
50.700000	2.80512e-07
50.650000	2.84355e-07
50.600000	2.88251e-07
50.550000	2.92201e-07
50.500000	2.96204e-07
50.450000	3.00263e-07
50.400000	3.04376e-07
50.350000	3.08547e-07
50.300000	3.12774e-07
50.250000	3.17059e-07
50.200000	3.21402e-07
50.150000	3.25806e-07
50.100000	3.30269e-07
50.050000	3.34793e-07
50.000000	3.3938e-07
49.950000	3.44029e-07
49.900000	3.48742e-07
49.850000	3.53519e-07
49.800000	3.58362e-07
49.750000	3.63271e-07
49.700000	3.68247e-07
49.650000	3.73291e-07
49.600000	3.78404e-07
49.550000	3.83587e-07
49.500000	3.88841e-07
49.450000	3.94167e-07
49.400000	3.99566e-07
49.350000	4.05039e-07
49.300000	4.10586e-07
49.250000	4.16209e-07
49.200000	4.2191e-07
49.150000	4.27688e-07
49.100000	4.33546e-07
49.050000	4.39483e-07
49.000000	4.45502e-07
48.950000	4.51603e-07
48.900000	4.57787e-07
48.850000	4.64057e-07
48.800000	4.70411e-07
48.750000	4.76853e-07
48.700000	4.83383e-07
48.650000	4.90002e-07
48.600000	4.96712e-07
48.550000	5.03514e-07
48.500000	5.10408e-07
48.450000	5.17397e-07
48.400000	5.24482e-07
48.350000	5.31663e-07
48.300000	5.38942e-07
48.250000	5.46321e-07
48.200000	5.53801e-07
48.150000	5.61384e-07
48.100000	5.6907e-07
48.050000	5.76861e-07
48.000000	5.84758e-07
47.950000	5.92764e-07
47.900000	6.00879e-07
47.850000	6.09105e-07
47.800000	6.17443e-07
47.750000	6.25896e-07
47.700000	6.34464e-07
47.650000	6.43149e-07
47.600000	6.51953e-07
47.550000	6.60877e-07
47.500000	6.69924e-07
47.450000	6.79094e-07
47.400000	6.88389e-07
47.350000	6.97811e-07
47.300000	7.07363e-07
47.250000	7.17044e-07
47.200000	7.26858e-07
47.150000	7.36807e-07
47.100000	7.46891e-07
47.050000	7.57113e-07
47.000000	7.67475e-07
46.950000	7.77978e-07
46.900000	7.88625e-07
46.850000	7.99418e-07
46.800000	8.10358e-07
46.750000	8.21447e-07
46.700000	8.32688e-07
46.650000	8.44083e-07
46.600000	8.55633e-07
46.550000	8.67341e-07
46.500000	8.79209e-07
46.450000	8.9124e-07
46.400000	9.03434e-07
46.350000	9.15796e-07
46.300000	9.28326e-07
46.250000	9.41028e-07
46.200000	9.53903e-07
46.150000	9.66954e-07
46.100000	9.80183e-07
46.050000	9.93593e-07
46.000000	1.00719e-06
45.950000	1.02096e-06
45.900000	1.03493e-06
45.850000	1.04909e-06
45.800000	1.06344e-06
45.750000	1.07799e-06
45.700000	1.09273e-06
45.650000	1.10768e-06
45.600000	1.12283e-06
45.550000	1.13819e-06
45.500000	1.15376e-06
45.450000	1.16954e-06
45.400000	1.18554e-06
45.350000	1.20175e-06
45.300000	1.21819e-06
45.250000	1.23485e-06
45.200000	1.25174e-06
45.150000	1.26886e-06
45.100000	1.28621e-06
45.050000	1.3038e-06
45.000000	1.32163e-06
44.950000	1.3397e-06
44.900000	1.35802e-06
44.850000	1.37659e-06
44.800000	1.39542e-06
44.750000	1.4145e-06
44.700000	1.43384e-06
44.650000	1.45344e-06
44.600000	1.47332e-06
44.550000	1.49346e-06
44.500000	1.51388e-06
44.450000	1.53458e-06
44.400000	1.55556e-06
44.350000	1.57683e-06
44.300000	1.59838e-06
44.250000	1.62023e-06
44.200000	1.64238e-06
44.150000	1.66484e-06
44.100000	1.68759e-06
44.050000	1.71066e-06
44.000000	1.73405e-06
43.950000	1.75775e-06
43.900000	1.78177e-06
43.850000	1.80613e-06
43.800000	1.83081e-06
43.750000	1.85584e-06
43.700000	1.8812e-06
43.650000	1.90691e-06
43.600000	1.93297e-06
43.550000	1.95939e-06
43.500000	1.98617e-06
43.450000	2.01331e-06
43.400000	2.04082e-06
43.350000	2.06871e-06
43.300000	2.09698e-06
43.250000	2.12564e-06
43.200000	2.15468e-06
43.150000	2.18412e-06
43.100000	2.21397e-06
43.050000	2.24422e-06
43.000000	2.27488e-06
42.950000	2.30596e-06
42.900000	2.33746e-06
42.850000	2.3694e-06
42.800000	2.40177e-06
42.750000	2.43458e-06
42.700000	2.46784e-06
42.650000	2.50155e-06
42.600000	2.53572e-06
42.550000	2.57036e-06
42.500000	2.60547e-06
42.450000	2.64105e-06
42.400000	2.67713e-06
42.350000	2.71369e-06
42.300000	2.75076e-06
42.250000	2.78832e-06
42.200000	2.8264e-06
42.150000	2.865e-06
42.100000	2.90413e-06
42.050000	2.94379e-06
42.000000	2.98399e-06
41.950000	3.02474e-06
41.900000	3.06604e-06
41.850000	3.10791e-06
41.800000	3.15034e-06
41.750000	3.19336e-06
41.700000	3.23696e-06
41.650000	3.28115e-06
41.600000	3.32595e-06
41.550000	3.37136e-06
41.500000	3.41738e-06
41.450000	3.46403e-06
41.400000	3.51132e-06
41.350000	3.55926e-06
41.300000	3.60784e-06
41.250000	3.65709e-06
41.200000	3.70701e-06
41.150000	3.7576e-06
41.100000	3.80889e-06
41.050000	3.86088e-06
41.000000	3.91357e-06
40.950000	3.96698e-06
40.900000	4.02112e-06
40.850000	4.07599e-06
40.800000	4.13162e-06
40.750000	4.188e-06
40.700000	4.24514e-06
40.650000	4.30307e-06
40.600000	4.36178e-06
40.550000	4.4213e-06
40.500000	4.48162e-06
40.450000	4.54277e-06
40.400000	4.60474e-06
40.350000	4.66756e-06
40.300000	4.73124e-06
40.250000	4.79578e-06
40.200000	4.8612e-06
40.150000	4.92751e-06
40.100000	4.99473e-06
40.050000	5.06285e-06
40.000000	5.13191e-06
39.950000	5.2019e-06
39.900000	5.27285e-06
39.850000	5.34476e-06
39.800000	5.41765e-06
39.750000	5.49153e-06
39.700000	5.56642e-06
39.650000	5.64233e-06
39.600000	5.71926e-06
39.550000	5.79725e-06
39.500000	5.87629e-06
39.450000	5.95641e-06
39.400000	6.03762e-06
39.350000	6.11994e-06
39.300000	6.20337e-06
39.250000	6.28794e-06
39.200000	6.37365e-06
39.150000	6.46054e-06
39.100000	6.5486e-06
39.050000	6.63786e-06
39.000000	6.72834e-06
38.950000	6.82004e-06
38.900000	6.91299e-06
38.850000	7.00721e-06
38.800000	7.1027e-06
38.750000	7.19949e-06
38.700000	7.2976e-06
38.650000	7.39704e-06
38.600000	7.49783e-06
38.550000	7.59999e-06
38.500000	7.70354e-06
38.450000	7.8085e-06
38.400000	7.91488e-06
38.350000	8.02271e-06
38.300000	8.132e-06
38.250000	8.24278e-06
38.200000	8.35506e-06
38.150000	8.46887e-06
38.100000	8.58422e-06
38.050000	8.70114e-06
38.000000	8.81964e-06
37.950000	8.93976e-06
37.900000	9.0615e-06
37.850000	9.1849e-06
37.800000	9.30997e-06
37.750000	9.43675e-06
37.700000	9.56524e-06
37.650000	9.69547e-06
37.600000	9.82748e-06
37.550000	9.96127e-06
37.500000	1.00969e-05
37.450000	1.02343e-05
37.400000	1.03737e-05
37.350000	1.05149e-05
37.300000	1.0658e-05
37.250000	1.0803e-05
37.200000	1.09501e-05
37.150000	1.10991e-05
37.100000	1.12502e-05
37.050000	1.14033e-05
37.000000	1.15584e-05
36.950000	1.17157e-05
36.900000	1.18751e-05
36.850000	1.20367e-05
36.800000	1.22004e-05
36.750000	1.23664e-05
36.700000	1.25347e-05
36.650000	1.27052e-05
36.600000	1.2878e-05
36.550000	1.30532e-05
36.500000	1.32307e-05
36.450000	1.34107e-05
36.400000	1.3593e-05
36.350000	1.37779e-05
36.300000	1.39653e-05
36.250000	1.41552e-05
36.200000	1.43476e-05
36.150000	1.45427e-05
36.100000	1.47404e-05
36.050000	1.49408e-05
36.000000	1.5144e-05
35.950000	1.53498e-05
35.900000	1.55585e-05
35.850000	1.57699e-05
35.800000	1.59843e-05
35.750000	1.62015e-05
35.700000	1.64217e-05
35.650000	1.66449e-05
35.600000	1.68711e-05
35.550000	1.71003e-05
35.500000	1.73326e-05
35.450000	1.75681e-05
35.400000	1.78068e-05
35.350000	1.80487e-05
35.300000	1.82939e-05
35.250000	1.85424e-05
35.200000	1.87942e-05
35.150000	1.90495e-05
35.100000	1.93082e-05
35.050000	1.95704e-05
35.000000	1.98362e-05
34.950000	2.01055e-05
34.900000	2.03785e-05
34.850000	2.06552e-05
34.800000	2.09356e-05
34.750000	2.12198e-05
34.700000	2.15079e-05
34.650000	2.17998e-05
34.600000	2.20957e-05
34.550000	2.23956e-05
34.500000	2.26995e-05
34.450000	2.30076e-05
34.400000	2.33198e-05
34.350000	2.36362e-05
34.300000	2.39569e-05
34.250000	2.42819e-05
34.200000	2.46113e-05
34.150000	2.49452e-05
34.100000	2.52835e-05
34.050000	2.56264e-05
34.000000	2.5974e-05
33.950000	2.63262e-05
33.900000	2.66832e-05
33.850000	2.7045e-05
33.800000	2.74117e-05
33.750000	2.77833e-05
33.700000	2.816e-05
33.650000	2.85417e-05
33.600000	2.89286e-05
33.550000	2.93207e-05
33.500000	2.9718e-05
33.450000	3.01208e-05
33.400000	3.05289e-05
33.350000	3.09426e-05
33.300000	3.13618e-05
33.250000	3.17867e-05
33.200000	3.22173e-05
33.150000	3.26537e-05
33.100000	3.30959e-05
33.050000	3.35442e-05
33.000000	3.39984e-05
32.950000	3.44588e-05
32.900000	3.49254e-05
32.850000	3.53982e-05
32.800000	3.58774e-05
32.750000	3.63631e-05
32.700000	3.68553e-05
32.650000	3.73541e-05
32.600000	3.78596e-05
32.550000	3.83719e-05
32.500000	3.88912e-05
32.450000	3.94173e-05
32.400000	3.99506e-05
32.350000	4.0491e-05
32.300000	4.10387e-05
32.250000	4.15938e-05
32.200000	4.21563e-05
32.150000	4.27263e-05
32.100000	4.3304e-05
32.050000	4.38895e-05
32.000000	4.44828e-05
31.950000	4.50841e-05
31.900000	4.56935e-05
31.850000	4.6311e-05
31.800000	4.69368e-05
31.750000	4.7571e-05
31.700000	4.82138e-05
31.650000	4.88651e-05
31.600000	4.95252e-05
31.550000	5.01941e-05
31.500000	5.0872e-05
31.450000	5.15589e-05
31.400000	5.22551e-05
31.350000	5.29606e-05
31.300000	5.36755e-05
31.250000	5.44001e-05
31.200000	5.51343e-05
31.150000	5.58783e-05
31.100000	5.66323e-05
31.050000	5.73964e-05
31.000000	5.81707e-05
30.950000	5.89554e-05
30.900000	5.97505e-05
30.850000	6.05563e-05
30.800000	6.13729e-05
30.750000	6.22004e-05
30.700000	6.30389e-05
30.650000	6.38886e-05
30.600000	6.47497e-05
30.550000	6.56223e-05
30.500000	6.65065e-05
30.450000	6.74025e-05
30.400000	6.83105e-05
30.350000	6.92306e-05
30.300000	7.01629e-05
30.250000	7.11077e-05
30.200000	7.20651e-05
30.150000	7.30352e-05
30.100000	7.40183e-05
30.050000	7.50145e-05
30.000000	7.60239e-05
29.950000	7.70468e-05
29.900000	7.80832e-05
29.850000	7.91335e-05
29.800000	8.01978e-05
29.750000	8.12762e-05
29.700000	8.23689e-05
29.650000	8.34762e-05
29.600000	8.45981e-05
29.550000	8.5735e-05
29.500000	8.6887e-05
29.450000	8.80543e-05
29.400000	8.9237e-05
29.350000	9.04355e-05
29.300000	9.16498e-05
29.250000	9.28803e-05
29.200000	9.4127e-05
29.150000	9.53903e-05
29.100000	9.66703e-05
29.050000	9.79673e-05
29.000000	9.92814e-05
28.950000	0.000100613
28.900000	0.000101962
28.850000	0.000103329
28.800000	0.000104714
28.750000	0.000106117
28.700000	0.000107539
28.650000	0.00010898
28.600000	0.00011044
28.550000	0.000111919
28.500000	0.000113417
28.450000	0.000114935
28.400000	0.000116473
28.350000	0.000118032
28.300000	0.000119611
28.250000	0.000121211
28.200000	0.000122831
28.150000	0.000124474
28.100000	0.000126137
28.050000	0.000127823
28.000000	0.00012953
27.950000	0.000131261
27.900000	0.000133013
27.850000	0.000134789
27.800000	0.000136588
27.750000	0.000138411
27.700000	0.000140257
27.650000	0.000142128
27.600000	0.000144023
27.550000	0.000145942
27.500000	0.000147887
27.450000	0.000149857
27.400000	0.000151853
27.350000	0.000153875
27.300000	0.000155924
27.250000	0.000157999
27.200000	0.0001601
27.150000	0.00016223
27.100000	0.000164387
27.050000	0.000166571
27.000000	0.000168785
26.950000	0.000171027
26.900000	0.000173298
26.850000	0.000175598
26.800000	0.000177928
26.750000	0.000180288
26.700000	0.000182679
26.650000	0.0001851
26.600000	0.000187553
26.550000	0.000190037
26.500000	0.000192553
26.450000	0.000195102
26.400000	0.000197683
26.350000	0.000200297
26.300000	0.000202945
26.250000	0.000205627
26.200000	0.000208343
26.150000	0.000211093
26.100000	0.000213879
26.050000	0.0002167
26.000000	0.000219557
25.950000	0.00022245
25.900000	0.00022538
25.850000	0.000228348
25.800000	0.000231352
25.750000	0.000234395
25.700000	0.000237476
25.650000	0.000240595
25.600000	0.000243754
25.550000	0.000246953
25.500000	0.000250191
25.450000	0.00025347
25.400000	0.00025679
25.350000	0.000260152
25.300000	0.000263555
25.250000	0.000267
25.200000	0.000270488
25.150000	0.000274019
25.100000	0.000277593
25.050000	0.000281211
25.000000	0.000284874
24.950000	0.000288581
24.900000	0.000292334
24.850000	0.000296132
24.800000	0.000299976
24.750000	0.000303866
24.700000	0.000307803
24.650000	0.000311788
24.600000	0.000315819
24.550000	0.000319899
24.500000	0.000324027
24.450000	0.000328203
24.400000	0.000332428
24.350000	0.000336703
24.300000	0.000341027
24.250000	0.000345401
24.200000	0.000349825
24.150000	0.000354299
24.100000	0.000358823
24.050000	0.000363398
24.000000	0.000368024
23.950000	0.000372701
23.900000	0.000377428
23.850000	0.000382206
23.800000	0.000387035
23.750000	0.000391914
23.700000	0.000396844
23.650000	0.000401823
23.600000	0.000406852
23.550000	0.00041193
23.500000	0.000417056
23.450000	0.000422229
23.400000	0.000427448
23.350000	0.000432712
23.300000	0.000438019
23.250000	0.000443366
23.200000	0.000448751
23.150000	0.000454171
23.100000	0.000459622
23.050000	0.000465097
23.000000	0.00047059
22.950000	0.000476092
22.900000	0.000481588
22.850000	0.000487059
22.800000	0.000492469
22.750000	0.000497749
&
```
