## Supplementary material for "All-at-once RNA folding with 3D motif prediction framed by evolutionary information": RF03533_SQ1002_RNA.cacofold.power

```
# Power analysis of CaCoFold structure
#
# Powertype = SINGLE SUBSTITUTIONS
# covary left_pos right_pos substitutions power
#----------------------------------------------------------------
6		32		0		0.00
7		31		1		0.00
8		30		0		0.00
9		29		1		0.00
10		28		0		0.00
11		27		1		0.00
12		26		2		0.00
13		25		0		0.00
14		24		1		0.00
15		23		0		0.00
16		22		3		0.02
34		132		2		0.00
35		131		1		0.00
36		130		2		0.00
37		129		0		0.00
38		128		2		0.00
39		127		0		0.00
40		126		2		0.00
44		125		0		0.00
45		124		1		0.00
46		76		1		0.00
47		75		2		0.00
48		74		2		0.00
49		73		2		0.00
50		72		1		0.00
51		71		0		0.00
56		70		1		0.00
84		111		0		0.00
85		110		0		0.00
86		109		1		0.00
87		108		2		0.00
88		107		0		0.00
89		106		0		0.00
90		105		0		0.00
91		104		1		0.00
92		103		0		0.00
93		102		0		0.00
94		101		1		0.00
95		100		0		0.00
136		170		0		0.00
137		169		1		0.00
138		168		0		0.00
139		167		1		0.00
140		166		1		0.00
141		165		0		0.00
142		164		1		0.00
143		163		0		0.00
144		162		0		0.00
176		201		0		0.00
177		200		0		0.00
178		199		0		0.00
179		198		0		0.00
180		196		0		0.00
181		195		0		0.00
182		194		0		0.00
183		193		0		0.00
184		192		0		0.00
185		191		0		0.00
203		221		0		0.00
204		220		0		0.00
208		219		0		0.00
209		218		0		0.00
222		240		0		0.00
223		239		0		0.00
224		238		0		0.00
225		237		2		0.00
226		236		2		0.00
227		235		0		0.00
228		234		0		0.00
#
# BPAIRS 69
# avg substitutions per BP 0.6
# BPAIRS expected to covary 0.0 +/- 0.1
# BPAIRS observed to covary 0
#
```
