## Supplementary material for "All-at-once RNA folding with 3D motif prediction framed by evolutionary information": RF03533_SQ1002_RNA.surv

```
3.604073	0.0131579
2.688155	0.0263158
1.866523	0.0394737
0.034687	0.0526316
0.007749	0.0657895
-0.005721	0.789474
-0.113476	0.802632
-0.140415	0.842105
-0.153884	0.855263
-0.167353	0.868421
-0.180823	0.894737
-0.221231	0.907895
-0.355925	0.921053
-0.396333	0.947368
-0.517557	0.973684
-0.584904	0.986842
-0.921639	1
&
4.035093	3.58551e-05
3.994685	0.000107565
3.981215	0.000143421
3.954277	0.000286841
3.940807	0.000573682
3.900399	0.000788813
3.631011	0.00132664
3.604073	0.00193618
3.577134	0.00215131
3.563665	0.00225887
3.536726	0.00236644
3.375093	0.00250986
3.334685	0.00272499
3.226930	0.00283256
3.213461	0.00315525
3.199991	0.00322696
3.186522	0.00326282
2.688155	0.0035138
2.243665	0.00365722
2.041625	0.00372894
1.920400	0.00408749
1.893462	0.00423091
1.866523	0.00426676
1.839584	0.00441018
1.826115	0.0045536
1.812645	0.00458946
1.772237	0.00491215
1.758768	0.00498387
1.731829	0.0059161
1.718360	0.00620294
1.704890	0.00634636
1.691421	0.00638222
1.651013	0.00648978
1.597135	0.00670491
1.583666	0.00681248
1.556727	0.00867695
1.516319	0.00889208
1.502850	0.00907135
1.462441	0.00917892
1.435503	0.0101112
1.422033	0.0106131
1.408564	0.010649
1.395095	0.0106848
1.179584	0.0107565
1.166115	0.0133381
1.112238	0.0175332
1.058360	0.018824
1.044891	0.0189674
1.031421	0.0190749
1.017952	0.0191108
1.004483	0.020043
0.991013	0.0201864
0.842850	0.0209394
0.721626	0.0209753
0.708156	0.0211187
0.694687	0.0212621
0.681217	0.0214055
0.627340	0.0214414
0.573462	0.0214772
0.559993	0.0215131
0.533054	0.0217282
0.519585	0.0217999
0.479177	0.0219433
0.465707	0.0220151
0.452238	0.0220868
0.438769	0.0221226
0.425299	0.0221943
0.398360	0.0223378
0.371422	0.0223736
0.357952	0.0227322
0.344483	0.023019
0.331014	0.0230549
0.317544	0.0230907
0.304075	0.0238078
0.290605	0.0240588
0.277136	0.0245966
0.263667	0.0251345
0.250197	0.0254213
0.236728	0.0256006
0.223259	0.0256364
0.209789	0.0258874
0.196320	0.0259591
0.182850	0.0263894
0.169381	0.0271782
0.142442	0.0273575
0.128973	0.0275368
0.115504	0.0276443
0.102034	0.0277877
0.088565	0.0278594
0.048157	0.027967
0.034687	0.0285766
0.021218	0.0299749
0.007749	0.0948369
-0.005721	0.858085
-0.019190	0.861205
-0.032660	0.865077
-0.046129	0.871639
-0.059598	0.878057
-0.073068	0.885407
-0.086537	0.891036
-0.100007	0.897634
-0.113476	0.903406
-0.126945	0.912262
-0.140415	0.917605
-0.153884	0.922481
-0.167353	0.925457
-0.180823	0.930764
-0.194292	0.934457
-0.207762	0.937146
-0.221231	0.939477
-0.234700	0.941771
-0.248170	0.943456
-0.261639	0.946934
-0.275108	0.949193
-0.288578	0.956149
-0.302047	0.961276
-0.315517	0.963966
-0.328986	0.965687
-0.342455	0.969667
-0.355925	0.970778
-0.369394	0.972894
-0.382863	0.975762
-0.396333	0.978164
-0.409802	0.978881
-0.423272	0.979204
-0.436741	0.98028
-0.450210	0.981068
-0.463680	0.981786
-0.477149	0.982395
-0.490619	0.982969
-0.504088	0.984188
-0.517557	0.985694
-0.531027	0.985801
-0.544496	0.986124
-0.557965	0.98659
-0.571435	0.987164
-0.584904	0.988383
-0.611843	0.989208
-0.625312	0.989279
-0.638782	0.989423
-0.652251	0.989817
-0.665720	0.990104
-0.719598	0.990893
-0.733067	0.991036
-0.786945	0.99118
-0.854292	0.991502
-0.894700	0.991753
-0.908169	0.991825
-0.921639	0.992506
-0.948577	0.992793
-0.975516	0.993044
-1.029394	0.994407
-1.056332	0.99455
-1.123679	0.996486
-1.177557	0.996773
-1.191026	0.997526
-1.204496	0.997741
-1.217965	0.998745
-1.258373	0.999068
-1.271842	0.999498
-1.366128	0.999713
-1.379598	0.999928
-1.420006	1
&
7.523662	1.78789e-06
6.580805	3.57577e-06
6.419173	5.36366e-06
6.109377	7.15154e-06
5.543663	8.93943e-06
5.422439	1.43031e-05
5.341623	1.6091e-05
5.328153	1.78789e-05
5.233868	1.96667e-05
5.153051	2.32425e-05
5.031827	2.50304e-05
4.977949	2.68183e-05
4.951011	2.86062e-05
4.856725	3.0394e-05
4.775909	3.21819e-05
4.762439	3.39698e-05
4.748970	3.57577e-05
4.708562	3.75456e-05
4.654684	4.11214e-05
4.614276	4.29092e-05
4.493052	4.6485e-05
4.425705	5.36366e-05
4.398766	5.54244e-05
4.371827	5.90002e-05
4.358358	6.07881e-05
4.344889	6.2576e-05
4.331419	6.43639e-05
4.277542	6.61518e-05
4.223664	7.15154e-05
4.183256	7.33033e-05
4.169787	7.50912e-05
4.156317	7.68791e-05
4.115909	7.8667e-05
4.088970	8.40306e-05
4.062032	8.76064e-05
4.048562	9.65458e-05
4.035093	0.000107273
4.021623	0.000116213
4.008154	0.000139455
3.994685	0.000164485
3.981215	0.000193092
3.967746	0.000227061
3.954277	0.000257455
3.940807	0.000309304
3.927338	0.000327183
3.913868	0.000362941
3.900399	0.000379032
3.886930	0.000386183
3.873460	0.000402274
3.859991	0.000404062
3.846521	0.000429092
3.833052	0.00043982
3.819583	0.000450547
3.806113	0.000455911
3.792644	0.00047379
3.779175	0.000480941
3.765705	0.000482729
3.738766	0.000493456
3.725297	0.000497032
3.711828	0.000538153
3.698358	0.000559608
3.671420	0.000570335
3.657950	0.000602517
3.644481	0.00062576
3.631011	0.000638275
3.617542	0.000679396
3.604073	0.00071873
3.590603	0.00077773
3.577134	0.000779518
3.563665	0.00084567
3.550195	0.000931488
3.536726	0.000952943
3.523256	0.00105485
3.509787	0.00109061
3.496318	0.00117464
3.482848	0.00126403
3.469379	0.00134628
3.455910	0.00136594
3.442440	0.00138919
3.428971	0.00140707
3.415501	0.00146428
3.402032	0.00149467
3.388563	0.00151076
3.375093	0.00155904
3.361624	0.00161267
3.348154	0.0016681
3.334685	0.00171279
3.321216	0.00176107
3.307746	0.00179861
3.294277	0.0018004
3.280808	0.00180934
3.267338	0.00181649
3.253869	0.00183258
3.240399	0.00185404
3.226930	0.00187192
3.213461	0.00192555
3.199991	0.00199349
3.186522	0.00203461
3.173053	0.00207037
3.159583	0.00211686
3.146114	0.00215083
3.132644	0.00217228
3.119175	0.00219374
3.105706	0.00220267
3.092236	0.0022134
3.078767	0.00221698
3.065298	0.00222234
3.051828	0.00223664
3.038359	0.0022581
3.024889	0.0022724
3.011420	0.00228849
2.997951	0.00230637
2.984481	0.00231531
2.971012	0.00234034
2.957542	0.00235286
2.944073	0.00237431
2.930604	0.00238683
2.917134	0.00240471
2.903665	0.00244404
2.890196	0.00246728
2.876726	0.00249052
2.863257	0.00251198
2.849787	0.00253165
2.836318	0.00255668
2.822849	0.0025674
2.809379	0.00257455
2.795910	0.00259065
2.782441	0.00261568
2.768971	0.00264071
2.755502	0.00267825
2.742032	0.00269613
2.728563	0.00272474
2.715094	0.00273904
2.701624	0.00274798
2.688155	0.00278016
2.674686	0.00279446
2.661216	0.00280162
2.647747	0.00282843
2.634277	0.00284095
2.620808	0.00285883
2.580400	0.00286956
2.566930	0.00287313
2.553461	0.00288922
2.472645	0.00289995
2.459175	0.00290174
2.445706	0.00290353
2.432237	0.00291247
2.418767	0.00291604
2.405298	0.00291962
2.364890	0.0029214
2.337951	0.00293034
2.324482	0.00293392
2.297543	0.00293928
2.284074	0.00295359
2.257135	0.00296074
2.243665	0.0029661
2.216727	0.00297147
2.203257	0.00297862
2.189788	0.00298756
2.176319	0.00299292
2.162849	0.00300186
2.122441	0.0030108
2.095502	0.0030251
2.082033	0.00303047
2.068563	0.00303225
2.055094	0.00303404
2.041625	0.00305192
2.028155	0.00306086
2.014686	0.00306444
2.001217	0.00306801
1.974278	0.00307337
1.960808	0.00308053
1.947339	0.00310556
1.933870	0.00319138
1.920400	0.00325574
1.906931	0.00330759
1.893462	0.00336659
1.879992	0.00340592
1.866523	0.00345419
1.853053	0.00348459
1.839584	0.00350783
1.826115	0.00360795
1.812645	0.00364013
1.799176	0.00370807
1.785707	0.00379032
1.772237	0.00399414
1.758768	0.00419438
1.745298	0.00433205
1.731829	0.00444289
1.718360	0.0045609
1.704890	0.00465387
1.691421	0.00471465
1.677951	0.00474326
1.664482	0.00477902
1.651013	0.00486841
1.637543	0.00489523
1.624074	0.00498641
1.610605	0.00515805
1.597135	0.00551205
1.583666	0.00582314
1.570196	0.00604305
1.556727	0.00614496
1.543258	0.00632911
1.529788	0.0064489
1.516319	0.00660087
1.502850	0.00676357
1.489380	0.00686906
1.475911	0.00694593
1.462441	0.00699242
1.448972	0.0070836
1.435503	0.0071873
1.422033	0.00721948
1.408564	0.00724987
1.395095	0.00733033
1.381625	0.00739112
1.368156	0.00747336
1.354686	0.00752521
1.341217	0.00768791
1.327748	0.00791318
1.314278	0.00804191
1.300809	0.00813845
1.287340	0.00830294
1.273870	0.00848352
1.260401	0.00877673
1.246931	0.00899843
1.233462	0.00921297
1.219993	0.00951691
1.206523	0.00972073
1.193054	0.0100962
1.179584	0.0104949
1.166115	0.0112208
1.152646	0.0117071
1.139176	0.0119806
1.125707	0.0125045
1.112238	0.01266
1.098768	0.0127548
1.085299	0.0130873
1.071829	0.0131892
1.058360	0.0133966
1.044891	0.0136863
1.031421	0.0138043
1.017952	0.0138543
1.004483	0.0139258
0.991013	0.0140438
0.977544	0.0141833
0.964074	0.0143156
0.950605	0.0144318
0.937136	0.0145444
0.923666	0.014616
0.910197	0.0148091
0.896728	0.014877
0.883258	0.0149253
0.869789	0.0149682
0.856319	0.0150182
0.842850	0.0150522
0.829381	0.0151041
0.815911	0.0151291
0.802442	0.015147
0.788972	0.0151809
0.775503	0.0151881
0.762034	0.0152024
0.748564	0.0152381
0.735095	0.0152757
0.721626	0.01529
0.708156	0.0153293
0.694687	0.015374
0.681217	0.0155171
0.667748	0.0155546
0.654279	0.0155832
0.640809	0.0156172
0.627340	0.015678
0.613871	0.015728
0.600401	0.0157691
0.586932	0.0157888
0.573462	0.0158389
0.559993	0.0158728
0.546524	0.0158943
0.533054	0.0159801
0.519585	0.0160802
0.506116	0.0161392
0.492646	0.0162197
0.479177	0.0162984
0.465707	0.0163717
0.452238	0.01647
0.438769	0.0165487
0.425299	0.0166327
0.411830	0.0166971
0.398360	0.0168008
0.384891	0.0168866
0.371422	0.0170528
0.357952	0.0171905
0.344483	0.0172853
0.331014	0.0175177
0.317544	0.0176536
0.304075	0.0178967
0.290605	0.0181774
0.277136	0.0184903
0.263667	0.0187692
0.250197	0.0189158
0.236728	0.0190732
0.223259	0.0192484
0.209789	0.0194433
0.196320	0.0196828
0.182850	0.019976
0.169381	0.0202693
0.155912	0.0206233
0.142442	0.0208986
0.128973	0.0211435
0.115504	0.0214975
0.102034	0.0217174
0.088565	0.0219463
0.075095	0.0222216
0.061626	0.0225452
0.048157	0.0230744
0.034687	0.0237288
0.021218	0.0243278
0.007749	0.0811718
-0.005721	0.897068
-0.019190	0.899401
-0.032660	0.902294
-0.046129	0.906542
-0.059598	0.911226
-0.073068	0.916107
-0.086537	0.920291
-0.100007	0.924165
-0.113476	0.928377
-0.126945	0.93235
-0.140415	0.936555
-0.153884	0.940181
-0.167353	0.943077
-0.180823	0.945763
-0.194292	0.948518
-0.207762	0.951132
-0.221231	0.954177
-0.234700	0.95723
-0.248170	0.960574
-0.261639	0.962878
-0.275108	0.965916
-0.288578	0.968623
-0.302047	0.970841
-0.315517	0.972838
-0.328986	0.974848
-0.342455	0.976198
-0.355925	0.977641
-0.369394	0.979143
-0.382863	0.980205
-0.396333	0.981472
-0.409802	0.982452
-0.423272	0.983267
-0.436741	0.984059
-0.450210	0.984733
-0.463680	0.98542
-0.477149	0.986128
-0.490619	0.986872
-0.504088	0.987488
-0.517557	0.988061
-0.531027	0.988629
-0.544496	0.98913
-0.557965	0.989732
-0.571435	0.990317
-0.584904	0.990683
-0.598374	0.991044
-0.611843	0.991336
-0.625312	0.991615
-0.638782	0.99191
-0.652251	0.992183
-0.665720	0.992371
-0.679190	0.992534
-0.692659	0.992684
-0.706129	0.992788
-0.719598	0.992983
-0.733067	0.993079
-0.746537	0.993201
-0.760006	0.993317
-0.773475	0.993476
-0.786945	0.993546
-0.800414	0.993649
-0.813884	0.993716
-0.827353	0.99383
-0.840822	0.993893
-0.854292	0.994048
-0.867761	0.994116
-0.881230	0.994161
-0.894700	0.994243
-0.908169	0.994375
-0.921639	0.994509
-0.935108	0.994647
-0.948577	0.994828
-0.962047	0.994915
-0.975516	0.995073
-0.988986	0.995164
-1.002455	0.995289
-1.015924	0.995552
-1.029394	0.995759
-1.042863	0.99595
-1.056332	0.996038
-1.069802	0.99617
-1.083271	0.996272
-1.096741	0.996582
-1.110210	0.99668
-1.123679	0.996739
-1.137149	0.996909
-1.150618	0.997111
-1.164087	0.997354
-1.177557	0.997429
-1.191026	0.997651
-1.204496	0.997846
-1.217965	0.998008
-1.231434	0.998259
-1.244904	0.998384
-1.258373	0.998616
-1.271842	0.998756
-1.285312	0.998831
-1.298781	0.999024
-1.312251	0.999174
-1.325720	0.999272
-1.339189	0.99931
-1.352659	0.999374
-1.366128	0.999557
-1.379598	0.999598
-1.393067	0.999669
-1.406536	0.999691
-1.420006	0.999718
-1.433475	0.999732
-1.446944	0.999751
-1.460414	0.999769
-1.473883	0.999812
-1.487353	0.999823
-1.500822	0.999846
-1.514291	0.999857
-1.527761	0.999889
-1.541230	0.9999
-1.554699	0.999902
-1.568169	0.999907
-1.581638	0.999918
-1.595108	0.999937
-1.608577	0.999941
-1.622046	0.999948
-1.635516	0.99995
-1.648985	0.999962
-1.675924	0.999966
-1.702863	0.999968
-1.729801	0.999979
-1.756740	0.999986
-1.783679	0.999989
-1.797148	0.999995
-1.824087	0.999996
-2.093475	1
&
25.168548	3.13983e-36
25.155079	3.29133e-36
25.141609	3.45014e-36
25.128140	3.61661e-36
25.114671	3.79112e-36
25.101201	3.97405e-36
25.087732	4.1658e-36
25.074263	4.36681e-36
25.060793	4.57751e-36
25.047324	4.79838e-36
25.033854	5.02991e-36
25.020385	5.2726e-36
25.006916	5.52701e-36
24.993446	5.79369e-36
24.979977	6.07324e-36
24.966508	6.36628e-36
24.953038	6.67345e-36
24.939569	6.99545e-36
24.926099	7.33298e-36
24.912630	7.6868e-36
24.899161	8.05768e-36
24.885691	8.44646e-36
24.872222	8.854e-36
24.858753	9.28121e-36
24.845283	9.72902e-36
24.831814	1.01984e-35
24.818344	1.06905e-35
24.804875	1.12063e-35
24.791406	1.1747e-35
24.777936	1.23138e-35
24.764467	1.29079e-35
24.750998	1.35307e-35
24.737528	1.41836e-35
24.724059	1.48679e-35
24.710589	1.55852e-35
24.697120	1.63372e-35
24.683651	1.71255e-35
24.670181	1.79517e-35
24.656712	1.88179e-35
24.643242	1.97258e-35
24.629773	2.06775e-35
24.616304	2.16752e-35
24.602834	2.27209e-35
24.589365	2.38172e-35
24.575896	2.49663e-35
24.562426	2.61709e-35
24.548957	2.74335e-35
24.535487	2.87571e-35
24.522018	3.01446e-35
24.508549	3.1599e-35
24.495079	3.31235e-35
24.481610	3.47216e-35
24.468141	3.63968e-35
24.454671	3.81528e-35
24.441202	3.99936e-35
24.427732	4.19231e-35
24.414263	4.39458e-35
24.400794	4.6066e-35
24.387324	4.82885e-35
24.373855	5.06182e-35
24.360386	5.30603e-35
24.346916	5.56203e-35
24.333447	5.83037e-35
24.319977	6.11166e-35
24.306508	6.40652e-35
24.293039	6.7156e-35
24.279569	7.0396e-35
24.266100	7.37923e-35
24.252630	7.73524e-35
24.239161	8.10842e-35
24.225692	8.49961e-35
24.212222	8.90967e-35
24.198753	9.33952e-35
24.185284	9.7901e-35
24.171814	1.02624e-34
24.158345	1.07575e-34
24.144875	1.12765e-34
24.131406	1.18205e-34
24.117937	1.23908e-34
24.104467	1.29886e-34
24.090998	1.36152e-34
24.077529	1.4272e-34
24.064059	1.49606e-34
24.050590	1.56823e-34
24.037120	1.64389e-34
24.023651	1.7232e-34
24.010182	1.80633e-34
23.996712	1.89347e-34
23.983243	1.98482e-34
23.969774	2.08057e-34
23.956304	2.18094e-34
23.942835	2.28616e-34
23.929365	2.39645e-34
23.915896	2.51206e-34
23.902427	2.63325e-34
23.888957	2.76028e-34
23.875488	2.89344e-34
23.862019	3.03303e-34
23.848549	3.17934e-34
23.835080	3.33272e-34
23.821610	3.4935e-34
23.808141	3.66203e-34
23.794672	3.83869e-34
23.781202	4.02387e-34
23.767733	4.21799e-34
23.754263	4.42147e-34
23.740794	4.63477e-34
23.727325	4.85835e-34
23.713855	5.09272e-34
23.700386	5.3384e-34
23.686917	5.59592e-34
23.673447	5.86587e-34
23.659978	6.14884e-34
23.646508	6.44547e-34
23.633039	6.7564e-34
23.619570	7.08232e-34
23.606100	7.42397e-34
23.592631	7.7821e-34
23.579162	8.15751e-34
23.565692	8.55102e-34
23.552223	8.96352e-34
23.538753	9.39591e-34
23.525284	9.84916e-34
23.511815	1.03243e-33
23.498345	1.08223e-33
23.484876	1.13444e-33
23.471407	1.18916e-33
23.457937	1.24652e-33
23.444468	1.30665e-33
23.430998	1.36969e-33
23.417529	1.43576e-33
23.404060	1.50501e-33
23.390590	1.57761e-33
23.377121	1.65371e-33
23.363651	1.73349e-33
23.350182	1.81711e-33
23.336713	1.90476e-33
23.323243	1.99664e-33
23.309774	2.09295e-33
23.296305	2.19391e-33
23.282835	2.29974e-33
23.269366	2.41067e-33
23.255896	2.52695e-33
23.242427	2.64884e-33
23.228958	2.77662e-33
23.215488	2.91055e-33
23.202019	3.05094e-33
23.188550	3.19811e-33
23.175080	3.35238e-33
23.161611	3.51408e-33
23.148141	3.68359e-33
23.134672	3.86127e-33
23.121203	4.04752e-33
23.107733	4.24275e-33
23.094264	4.4474e-33
23.080795	4.66192e-33
23.067325	4.88679e-33
23.053856	5.12251e-33
23.040386	5.36959e-33
23.026917	5.62859e-33
23.013448	5.90009e-33
22.999978	6.18468e-33
22.986509	6.48299e-33
22.973039	6.79569e-33
22.959570	7.12348e-33
22.946101	7.46707e-33
22.932631	7.82724e-33
22.919162	8.20478e-33
22.905693	8.60053e-33
22.892223	9.01536e-33
22.878754	9.45021e-33
22.865284	9.90602e-33
22.851815	1.03838e-32
22.838346	1.08847e-32
22.824876	1.14097e-32
22.811407	1.196e-32
22.797938	1.25369e-32
22.784468	1.31415e-32
22.770999	1.37754e-32
22.757529	1.44398e-32
22.744060	1.51363e-32
22.730591	1.58663e-32
22.717121	1.66316e-32
22.703652	1.74338e-32
22.690183	1.82746e-32
22.676713	1.91561e-32
22.663244	2.008e-32
22.649774	2.10485e-32
22.636305	2.20637e-32
22.622836	2.31278e-32
22.609366	2.42433e-32
22.595897	2.54126e-32
22.582428	2.66383e-32
22.568958	2.7923e-32
22.555489	2.92698e-32
22.542019	3.06815e-32
22.528550	3.21613e-32
22.515081	3.37124e-32
22.501611	3.53384e-32
22.488142	3.70427e-32
22.474672	3.88293e-32
22.461203	4.0702e-32
22.447734	4.26651e-32
22.434264	4.47228e-32
22.420795	4.68797e-32
22.407326	4.91407e-32
22.393856	5.15107e-32
22.380387	5.3995e-32
22.366917	5.65991e-32
22.353448	5.93288e-32
22.339979	6.21902e-32
22.326509	6.51895e-32
22.313040	6.83335e-32
22.299571	7.16291e-32
22.286101	7.50836e-32
22.272632	7.87048e-32
22.259162	8.25005e-32
22.245693	8.64793e-32
22.232224	9.065e-32
22.218754	9.50218e-32
22.205285	9.96045e-32
22.191816	1.04408e-31
22.178346	1.09443e-31
22.164877	1.14722e-31
22.151407	1.20254e-31
22.137938	1.26054e-31
22.124469	1.32133e-31
22.110999	1.38505e-31
22.097530	1.45185e-31
22.084060	1.52186e-31
22.070591	1.59526e-31
22.057122	1.67219e-31
22.043652	1.75283e-31
22.030183	1.83736e-31
22.016714	1.92597e-31
22.003244	2.01885e-31
21.989775	2.11621e-31
21.976305	2.21827e-31
21.962836	2.32524e-31
21.949367	2.43738e-31
21.935897	2.55492e-31
21.922428	2.67813e-31
21.908959	2.80728e-31
21.895489	2.94266e-31
21.882020	3.08456e-31
21.868550	3.23332e-31
21.855081	3.38924e-31
21.841612	3.55268e-31
21.828142	3.724e-31
21.814673	3.90359e-31
21.801204	4.09183e-31
21.787734	4.28915e-31
21.774265	4.49599e-31
21.760795	4.7128e-31
21.747326	4.94006e-31
21.733857	5.17829e-31
21.720387	5.428e-31
21.706918	5.68975e-31
21.693449	5.96412e-31
21.679979	6.25172e-31
21.666510	6.55319e-31
21.653040	6.8692e-31
21.639571	7.20044e-31
21.626102	7.54766e-31
21.612632	7.91162e-31
21.599163	8.29313e-31
21.585693	8.69303e-31
21.572224	9.11222e-31
21.558755	9.55162e-31
21.545285	1.00122e-30
21.531816	1.0495e-30
21.518347	1.10011e-30
21.504877	1.15315e-30
21.491408	1.20876e-30
21.477938	1.26705e-30
21.464469	1.32814e-30
21.451000	1.39219e-30
21.437530	1.45932e-30
21.424061	1.52968e-30
21.410592	1.60344e-30
21.397122	1.68076e-30
21.383653	1.76181e-30
21.370183	1.84676e-30
21.356714	1.93581e-30
21.343245	2.02915e-30
21.329775	2.12699e-30
21.316306	2.22955e-30
21.302837	2.33706e-30
21.289367	2.44974e-30
21.275898	2.56787e-30
21.262428	2.69168e-30
21.248959	2.82147e-30
21.235490	2.95751e-30
21.222020	3.10012e-30
21.208551	3.2496e-30
21.195081	3.40628e-30
21.181612	3.57052e-30
21.168143	3.74268e-30
21.154673	3.92314e-30
21.141204	4.1123e-30
21.127735	4.31058e-30
21.114265	4.51842e-30
21.100796	4.73628e-30
21.087326	4.96465e-30
21.073857	5.20402e-30
21.060388	5.45493e-30
21.046918	5.71795e-30
21.033449	5.99364e-30
21.019980	6.28262e-30
21.006510	6.58554e-30
20.993041	6.90306e-30
20.979571	7.23589e-30
20.966102	7.58477e-30
20.952633	7.95046e-30
20.939163	8.33379e-30
20.925694	8.73559e-30
20.912225	9.15677e-30
20.898755	9.59825e-30
20.885286	1.0061e-29
20.871816	1.05461e-29
20.858347	1.10546e-29
20.844878	1.15875e-29
20.831408	1.21462e-29
20.817939	1.27318e-29
20.804469	1.33456e-29
20.791000	1.39891e-29
20.777531	1.46635e-29
20.764061	1.53705e-29
20.750592	1.61115e-29
20.737123	1.68883e-29
20.723653	1.77025e-29
20.710184	1.8556e-29
20.696714	1.94506e-29
20.683245	2.03883e-29
20.669776	2.13713e-29
20.656306	2.24016e-29
20.642837	2.34816e-29
20.629368	2.46137e-29
20.615898	2.58003e-29
20.602429	2.70442e-29
20.588959	2.8348e-29
20.575490	2.97146e-29
20.562021	3.11472e-29
20.548551	3.26488e-29
20.535082	3.42228e-29
20.521613	3.58726e-29
20.508143	3.7602e-29
20.494674	3.94148e-29
20.481204	4.1315e-29
20.467735	4.33067e-29
20.454266	4.53945e-29
20.440796	4.75829e-29
20.427327	4.98768e-29
20.413858	5.22812e-29
20.400388	5.48016e-29
20.386919	5.74435e-29
20.373449	6.02127e-29
20.359980	6.31154e-29
20.346511	6.61581e-29
20.333041	6.93474e-29
20.319572	7.26904e-29
20.306102	7.61946e-29
20.292633	7.98677e-29
20.279164	8.37179e-29
20.265694	8.77536e-29
20.252225	9.19839e-29
20.238756	9.64181e-29
20.225286	1.01066e-28
20.211817	1.05938e-28
20.198347	1.11045e-28
20.184878	1.16398e-28
20.171409	1.22009e-28
20.157939	1.2789e-28
20.144470	1.34055e-28
20.131001	1.40517e-28
20.117531	1.47291e-28
20.104062	1.54391e-28
20.090592	1.61833e-28
20.077123	1.69634e-28
20.063654	1.77812e-28
20.050184	1.86383e-28
20.036715	1.95367e-28
20.023246	2.04784e-28
20.009776	2.14656e-28
19.996307	2.25003e-28
19.982837	2.35849e-28
19.969368	2.47217e-28
19.955899	2.59134e-28
19.942429	2.71625e-28
19.928960	2.84718e-28
19.915490	2.98442e-28
19.902021	3.12827e-28
19.888552	3.27906e-28
19.875082	3.43712e-28
19.861613	3.60279e-28
19.848144	3.77645e-28
19.834674	3.95848e-28
19.821205	4.14929e-28
19.807735	4.34929e-28
19.794266	4.55892e-28
19.780797	4.77867e-28
19.767327	5.009e-28
19.753858	5.25044e-28
19.740389	5.50351e-28
19.726919	5.76878e-28
19.713450	6.04683e-28
19.699980	6.33828e-28
19.686511	6.64379e-28
19.673042	6.96401e-28
19.659572	7.29967e-28
19.646103	7.6515e-28
19.632634	8.0203e-28
19.619164	8.40686e-28
19.605695	8.81206e-28
19.592225	9.23679e-28
19.578756	9.68198e-28
19.565287	1.01486e-27
19.551817	1.06378e-27
19.538348	1.11505e-27
19.524879	1.16879e-27
19.511409	1.22512e-27
19.497940	1.28417e-27
19.484470	1.34606e-27
19.471001	1.41094e-27
19.457532	1.47894e-27
19.444062	1.55022e-27
19.430593	1.62493e-27
19.417123	1.70325e-27
19.403654	1.78534e-27
19.390185	1.87138e-27
19.376715	1.96158e-27
19.363246	2.05611e-27
19.349777	2.15521e-27
19.336307	2.25908e-27
19.322838	2.36795e-27
19.309368	2.48208e-27
19.295899	2.6017e-27
19.282430	2.72708e-27
19.268960	2.85851e-27
19.255491	2.99628e-27
19.242022	3.14068e-27
19.228552	3.29204e-27
19.215083	3.45069e-27
19.201613	3.61699e-27
19.188144	3.7913e-27
19.174675	3.97401e-27
19.161205	4.16553e-27
19.147736	4.36628e-27
19.134267	4.5767e-27
19.120797	4.79726e-27
19.107328	5.02845e-27
19.093858	5.27077e-27
19.080389	5.52478e-27
19.066920	5.79103e-27
19.053450	6.0701e-27
19.039981	6.36262e-27
19.026511	6.66924e-27
19.013042	6.99063e-27
18.999573	7.32751e-27
18.986103	7.68063e-27
18.972634	8.05076e-27
18.959165	8.43872e-27
18.945695	8.84538e-27
18.932226	9.27163e-27
18.918756	9.71842e-27
18.905287	1.01867e-26
18.891818	1.06776e-26
18.878348	1.11922e-26
18.864879	1.17315e-26
18.851410	1.22968e-26
18.837940	1.28894e-26
18.824471	1.35105e-26
18.811001	1.41615e-26
18.797532	1.48439e-26
18.784063	1.55592e-26
18.770593	1.6309e-26
18.757124	1.70948e-26
18.743655	1.79186e-26
18.730185	1.8782e-26
18.716716	1.9687e-26
18.703246	2.06357e-26
18.689777	2.163e-26
18.676308	2.26723e-26
18.662838	2.37647e-26
18.649369	2.49099e-26
18.635899	2.61101e-26
18.622430	2.73683e-26
18.608961	2.8687e-26
18.595491	3.00692e-26
18.582022	3.15181e-26
18.568553	3.30368e-26
18.555083	3.46286e-26
18.541614	3.62971e-26
18.528144	3.80461e-26
18.514675	3.98792e-26
18.501206	4.18007e-26
18.487736	4.38148e-26
18.474267	4.59259e-26
18.460798	4.81388e-26
18.447328	5.04582e-26
18.433859	5.28894e-26
18.420389	5.54377e-26
18.406920	5.81087e-26
18.393451	6.09085e-26
18.379981	6.38431e-26
18.366512	6.69192e-26
18.353043	7.01434e-26
18.339573	7.35229e-26
18.326104	7.70653e-26
18.312634	8.07783e-26
18.299165	8.46702e-26
18.285696	8.87496e-26
18.272226	9.30255e-26
18.258757	9.75074e-26
18.245288	1.02205e-25
18.231818	1.07129e-25
18.218349	1.12291e-25
18.204879	1.17701e-25
18.191410	1.23371e-25
18.177941	1.29315e-25
18.164471	1.35545e-25
18.151002	1.42076e-25
18.137532	1.4892e-25
18.124063	1.56095e-25
18.110594	1.63615e-25
18.097124	1.71498e-25
18.083655	1.7976e-25
18.070186	1.8842e-25
18.056716	1.97497e-25
18.043247	2.07012e-25
18.029777	2.16985e-25
18.016308	2.27438e-25
18.002839	2.38395e-25
17.989369	2.4988e-25
17.975900	2.61918e-25
17.962431	2.74536e-25
17.948961	2.87761e-25
17.935492	3.01624e-25
17.922022	3.16154e-25
17.908553	3.31385e-25
17.895084	3.47349e-25
17.881614	3.64082e-25
17.868145	3.81621e-25
17.854676	4.00004e-25
17.841206	4.19274e-25
17.827737	4.39471e-25
17.814267	4.60641e-25
17.800798	4.82832e-25
17.787329	5.0609e-25
17.773859	5.3047e-25
17.760390	5.56023e-25
17.746920	5.82807e-25
17.733451	6.10882e-25
17.719982	6.40308e-25
17.706512	6.71152e-25
17.693043	7.03482e-25
17.679574	7.37369e-25
17.666104	7.72888e-25
17.652635	8.10117e-25
17.639165	8.4914e-25
17.625696	8.90043e-25
17.612227	9.32915e-25
17.598757	9.77852e-25
17.585288	1.02495e-24
17.571819	1.07432e-24
17.558349	1.12607e-24
17.544880	1.18031e-24
17.531410	1.23717e-24
17.517941	1.29676e-24
17.504472	1.35922e-24
17.491002	1.42469e-24
17.477533	1.49331e-24
17.464064	1.56524e-24
17.450594	1.64063e-24
17.437125	1.71965e-24
17.423655	1.80248e-24
17.410186	1.8893e-24
17.396717	1.98029e-24
17.383247	2.07567e-24
17.369778	2.17565e-24
17.356309	2.28044e-24
17.342839	2.39027e-24
17.329370	2.5054e-24
17.315900	2.62607e-24
17.302431	2.75255e-24
17.288962	2.88512e-24
17.275492	3.02408e-24
17.262023	3.16973e-24
17.248553	3.32239e-24
17.235084	3.4824e-24
17.221615	3.65012e-24
17.208145	3.82592e-24
17.194676	4.01018e-24
17.181207	4.20332e-24
17.167737	4.40576e-24
17.154268	4.61794e-24
17.140798	4.84035e-24
17.127329	5.07346e-24
17.113860	5.3178e-24
17.100390	5.5739e-24
17.086921	5.84234e-24
17.073452	6.12371e-24
17.059982	6.41862e-24
17.046513	6.72773e-24
17.033043	7.05173e-24
17.019574	7.39133e-24
17.006105	7.74729e-24
16.992635	8.12038e-24
16.979166	8.51144e-24
16.965697	8.92133e-24
16.952227	9.35096e-24
16.938758	9.80127e-24
16.925288	1.02733e-23
16.911819	1.0768e-23
16.898350	1.12865e-23
16.884880	1.18301e-23
16.871411	1.23997e-23
16.857941	1.29969e-23
16.844472	1.36227e-23
16.831003	1.42787e-23
16.817533	1.49663e-23
16.804064	1.5687e-23
16.790595	1.64424e-23
16.777125	1.72342e-23
16.763656	1.80641e-23
16.750186	1.89339e-23
16.736717	1.98456e-23
16.723248	2.08013e-23
16.709778	2.18029e-23
16.696309	2.28528e-23
16.682840	2.39532e-23
16.669370	2.51066e-23
16.655901	2.63155e-23
16.642431	2.75826e-23
16.628962	2.89108e-23
16.615493	3.03029e-23
16.602023	3.1762e-23
16.588554	3.32913e-23
16.575085	3.48943e-23
16.561615	3.65744e-23
16.548146	3.83355e-23
16.534676	4.01813e-23
16.521207	4.2116e-23
16.507738	4.41438e-23
16.494268	4.62693e-23
16.480799	4.84971e-23
16.467329	5.08321e-23
16.453860	5.32796e-23
16.440391	5.58448e-23
16.426921	5.85336e-23
16.413452	6.13518e-23
16.399983	6.43057e-23
16.386513	6.74018e-23
16.373044	7.06469e-23
16.359574	7.40483e-23
16.346105	7.76134e-23
16.332636	8.13501e-23
16.319166	8.52667e-23
16.305697	8.93719e-23
16.292228	9.36746e-23
16.278758	9.81845e-23
16.265289	1.02911e-22
16.251819	1.07866e-22
16.238350	1.13059e-22
16.224881	1.18502e-22
16.211411	1.24207e-22
16.197942	1.30187e-22
16.184473	1.36454e-22
16.171003	1.43023e-22
16.157534	1.49909e-22
16.144064	1.57126e-22
16.130595	1.6469e-22
16.117126	1.72618e-22
16.103656	1.80928e-22
16.090187	1.89638e-22
16.076718	1.98767e-22
16.063248	2.08336e-22
16.049779	2.18365e-22
16.036309	2.28877e-22
16.022840	2.39895e-22
16.009371	2.51443e-22
15.995901	2.63547e-22
15.982432	2.76233e-22
15.968962	2.89531e-22
15.955493	3.03468e-22
15.942024	3.18076e-22
15.928554	3.33387e-22
15.915085	3.49435e-22
15.901616	3.66256e-22
15.888146	3.83886e-22
15.874677	4.02364e-22
15.861207	4.21732e-22
15.847738	4.42032e-22
15.834269	4.63309e-22
15.820799	4.85611e-22
15.807330	5.08985e-22
15.793861	5.33484e-22
15.780391	5.59163e-22
15.766922	5.86077e-22
15.753452	6.14287e-22
15.739983	6.43854e-22
15.726514	6.74844e-22
15.713044	7.07326e-22
15.699575	7.41371e-22
15.686106	7.77054e-22
15.672636	8.14455e-22
15.659167	8.53655e-22
15.645697	8.94742e-22
15.632228	9.37806e-22
15.618759	9.82943e-22
15.605289	1.03025e-21
15.591820	1.07984e-21
15.578350	1.13181e-21
15.564881	1.18628e-21
15.551412	1.24337e-21
15.537942	1.30322e-21
15.524473	1.36594e-21
15.511004	1.43168e-21
15.497534	1.50058e-21
15.484065	1.5728e-21
15.470595	1.64849e-21
15.457126	1.72782e-21
15.443657	1.81098e-21
15.430187	1.89813e-21
15.416718	1.98948e-21
15.403249	2.08522e-21
15.389779	2.18557e-21
15.376310	2.29075e-21
15.362840	2.40099e-21
15.349371	2.51654e-21
15.335902	2.63764e-21
15.322432	2.76457e-21
15.308963	2.89761e-21
15.295494	3.03705e-21
15.282024	3.1832e-21
15.268555	3.33638e-21
15.255085	3.49693e-21
15.241616	3.66521e-21
15.228147	3.84158e-21
15.214677	4.02644e-21
15.201208	4.2202e-21
15.187739	4.42327e-21
15.174269	4.63612e-21
15.160800	4.8592e-21
15.147330	5.09302e-21
15.133861	5.33809e-21
15.120392	5.59495e-21
15.106922	5.86416e-21
15.093453	6.14633e-21
15.079983	6.44208e-21
15.066514	6.75205e-21
15.053045	7.07693e-21
15.039575	7.41745e-21
15.026106	7.77434e-21
15.012637	8.14841e-21
14.999167	8.54047e-21
14.985698	8.95139e-21
14.972228	9.38208e-21
14.958759	9.83349e-21
14.945290	1.03066e-20
14.931820	1.08025e-20
14.918351	1.13222e-20
14.904882	1.1867e-20
14.891412	1.24379e-20
14.877943	1.30364e-20
14.864473	1.36636e-20
14.851004	1.43209e-20
14.837535	1.50099e-20
14.824065	1.57321e-20
14.810596	1.64889e-20
14.797127	1.72822e-20
14.783657	1.81136e-20
14.770188	1.89851e-20
14.756718	1.98984e-20
14.743249	2.08557e-20
14.729780	2.1859e-20
14.716310	2.29106e-20
14.702841	2.40128e-20
14.689371	2.5168e-20
14.675902	2.63787e-20
14.662433	2.76477e-20
14.648963	2.89777e-20
14.635494	3.03717e-20
14.622025	3.18328e-20
14.608555	3.33641e-20
14.595086	3.4969e-20
14.581616	3.66512e-20
14.568147	3.84143e-20
14.554678	4.02621e-20
14.541208	4.21988e-20
14.527739	4.42287e-20
14.514270	4.63562e-20
14.500800	4.8586e-20
14.487331	5.09231e-20
14.473861	5.33726e-20
14.460392	5.59398e-20
14.446923	5.86306e-20
14.433453	6.14507e-20
14.419984	6.44065e-20
14.406515	6.75044e-20
14.393045	7.07512e-20
14.379576	7.41543e-20
14.366106	7.7721e-20
14.352637	8.14592e-20
14.339168	8.53771e-20
14.325698	8.94835e-20
14.312229	9.37874e-20
14.298759	9.82982e-20
14.285290	1.03026e-19
14.271821	1.07981e-19
14.258351	1.13174e-19
14.244882	1.18617e-19
14.231413	1.24322e-19
14.217943	1.30301e-19
14.204474	1.36568e-19
14.191004	1.43136e-19
14.177535	1.5002e-19
14.164066	1.57235e-19
14.150596	1.64796e-19
14.137127	1.72722e-19
14.123658	1.81028e-19
14.110188	1.89734e-19
14.096719	1.98858e-19
14.083249	2.08421e-19
14.069780	2.18444e-19
14.056311	2.28949e-19
14.042841	2.39959e-19
14.029372	2.51498e-19
14.015903	2.63592e-19
14.002433	2.76268e-19
13.988964	2.89553e-19
13.975494	3.03476e-19
13.962025	3.18069e-19
13.948556	3.33364e-19
13.935086	3.49394e-19
13.921617	3.66195e-19
13.908148	3.83803e-19
13.894678	4.02258e-19
13.881209	4.216e-19
13.867739	4.41872e-19
13.854270	4.63118e-19
13.840801	4.85386e-19
13.827331	5.08725e-19
13.813862	5.33185e-19
13.800392	5.58821e-19
13.786923	5.8569e-19
13.773454	6.1385e-19
13.759984	6.43364e-19
13.746515	6.74297e-19
13.733046	7.06717e-19
13.719576	7.40695e-19
13.706107	7.76306e-19
13.692637	8.13629e-19
13.679168	8.52746e-19
13.665699	8.93744e-19
13.652229	9.36712e-19
13.638760	9.81746e-19
13.625291	1.02894e-18
13.611821	1.07841e-18
13.598352	1.13025e-18
13.584882	1.18459e-18
13.571413	1.24154e-18
13.557944	1.30122e-18
13.544474	1.36378e-18
13.531005	1.42934e-18
13.517536	1.49805e-18
13.504066	1.57006e-18
13.490597	1.64554e-18
13.477127	1.72464e-18
13.463658	1.80755e-18
13.450189	1.89443e-18
13.436719	1.9855e-18
13.423250	2.08094e-18
13.409780	2.18097e-18
13.396311	2.2858e-18
13.382842	2.39568e-18
13.369372	2.51083e-18
13.355903	2.63152e-18
13.342434	2.758e-18
13.328964	2.89057e-18
13.315495	3.0295e-18
13.302025	3.17512e-18
13.288556	3.32773e-18
13.275087	3.48767e-18
13.261617	3.6553e-18
13.248148	3.83099e-18
13.234679	4.01511e-18
13.221209	4.20809e-18
13.207740	4.41033e-18
13.194270	4.6223e-18
13.180801	4.84445e-18
13.167332	5.07728e-18
13.153862	5.32129e-18
13.140393	5.57702e-18
13.126924	5.84505e-18
13.113454	6.12595e-18
13.099985	6.42035e-18
13.086515	6.72889e-18
13.073046	7.05226e-18
13.059577	7.39117e-18
13.046107	7.74636e-18
13.032638	8.11861e-18
13.019169	8.50875e-18
13.005699	8.91763e-18
12.992230	9.34616e-18
12.978760	9.79527e-18
12.965291	1.0266e-17
12.951822	1.07593e-17
12.938352	1.12763e-17
12.924883	1.18181e-17
12.911413	1.2386e-17
12.897944	1.29811e-17
12.884475	1.36049e-17
12.871005	1.42586e-17
12.857536	1.49437e-17
12.844067	1.56617e-17
12.830597	1.64142e-17
12.817128	1.72029e-17
12.803658	1.80294e-17
12.790189	1.88956e-17
12.776720	1.98035e-17
12.763250	2.07549e-17
12.749781	2.17521e-17
12.736312	2.27972e-17
12.722842	2.38924e-17
12.709373	2.50403e-17
12.695903	2.62433e-17
12.682434	2.75041e-17
12.668965	2.88254e-17
12.655495	3.02102e-17
12.642026	3.16615e-17
12.628557	3.31825e-17
12.615087	3.47766e-17
12.601618	3.64472e-17
12.588148	3.81981e-17
12.574679	4.0033e-17
12.561210	4.19561e-17
12.547740	4.39715e-17
12.534271	4.60837e-17
12.520801	4.82974e-17
12.507332	5.06173e-17
12.493863	5.30487e-17
12.480393	5.55969e-17
12.466924	5.82673e-17
12.453455	6.10661e-17
12.439985	6.39992e-17
12.426516	6.70732e-17
12.413046	7.02948e-17
12.399577	7.36711e-17
12.386108	7.72095e-17
12.372638	8.09178e-17
12.359169	8.48042e-17
12.345700	8.88772e-17
12.332230	9.31458e-17
12.318761	9.76193e-17
12.305291	1.02308e-16
12.291822	1.07221e-16
12.278353	1.1237e-16
12.264883	1.17767e-16
12.251414	1.23423e-16
12.237945	1.2935e-16
12.224475	1.35561e-16
12.211006	1.42071e-16
12.197536	1.48894e-16
12.184067	1.56044e-16
12.170598	1.63537e-16
12.157128	1.7139e-16
12.143659	1.7962e-16
12.130189	1.88246e-16
12.116720	1.97285e-16
12.103251	2.06758e-16
12.089781	2.16686e-16
12.076312	2.2709e-16
12.062843	2.37994e-16
12.049373	2.49422e-16
12.035904	2.61397e-16
12.022434	2.73948e-16
12.008965	2.87101e-16
11.995496	3.00886e-16
11.982026	3.15332e-16
11.968557	3.30472e-16
11.955088	3.46338e-16
11.941618	3.62966e-16
11.928149	3.80391e-16
11.914679	3.98654e-16
11.901210	4.17792e-16
11.887741	4.37849e-16
11.874271	4.58869e-16
11.860802	4.80898e-16
11.847333	5.03984e-16
11.833863	5.28178e-16
11.820394	5.53533e-16
11.806924	5.80104e-16
11.793455	6.07951e-16
11.779986	6.37134e-16
11.766516	6.67718e-16
11.753047	6.99769e-16
11.739578	7.33358e-16
11.726108	7.6856e-16
11.712639	8.0545e-16
11.699169	8.4411e-16
11.685700	8.84626e-16
11.672231	9.27085e-16
11.658761	9.71582e-16
11.645292	1.01821e-15
11.631822	1.06708e-15
11.618353	1.1183e-15
11.604884	1.17197e-15
11.591414	1.22822e-15
11.577945	1.28716e-15
11.564476	1.34893e-15
11.551006	1.41367e-15
11.537537	1.48151e-15
11.524067	1.55261e-15
11.510598	1.62712e-15
11.497129	1.7052e-15
11.483659	1.78703e-15
11.470190	1.87279e-15
11.456721	1.96265e-15
11.443251	2.05683e-15
11.429782	2.15553e-15
11.416312	2.25896e-15
11.402843	2.36735e-15
11.389374	2.48094e-15
11.375904	2.59999e-15
11.362435	2.72474e-15
11.348966	2.85547e-15
11.335496	2.99247e-15
11.322027	3.13605e-15
11.308557	3.28651e-15
11.295088	3.44419e-15
11.281619	3.60943e-15
11.268149	3.7826e-15
11.254680	3.96407e-15
11.241210	4.15425e-15
11.227741	4.35354e-15
11.214272	4.5624e-15
11.200802	4.78127e-15
11.187333	5.01063e-15
11.173864	5.25099e-15
11.160394	5.50289e-15
11.146925	5.76686e-15
11.133455	6.04348e-15
11.119986	6.33338e-15
11.106517	6.63717e-15
11.093047	6.95553e-15
11.079578	7.28916e-15
11.066109	7.63878e-15
11.052639	8.00516e-15
11.039170	8.38912e-15
11.025700	8.79148e-15
11.012231	9.21313e-15
10.998762	9.655e-15
10.985292	1.01181e-14
10.971823	1.06033e-14
10.958354	1.11118e-14
10.944884	1.16447e-14
10.931415	1.22032e-14
10.917945	1.27884e-14
10.904476	1.34017e-14
10.891007	1.40443e-14
10.877537	1.47178e-14
10.864068	1.54236e-14
10.850599	1.61631e-14
10.837129	1.69382e-14
10.823660	1.77504e-14
10.810190	1.86015e-14
10.796721	1.94934e-14
10.783252	2.04281e-14
10.769782	2.14075e-14
10.756313	2.24339e-14
10.742843	2.35095e-14
10.729374	2.46367e-14
10.715905	2.58179e-14
10.702435	2.70556e-14
10.688966	2.83527e-14
10.675497	2.9712e-14
10.662027	3.11364e-14
10.648558	3.2629e-14
10.635088	3.41932e-14
10.621619	3.58324e-14
10.608150	3.755e-14
10.594680	3.935e-14
10.581211	4.12363e-14
10.567742	4.32129e-14
10.554272	4.52842e-14
10.540803	4.74548e-14
10.527333	4.97293e-14
10.513864	5.21129e-14
10.500395	5.46106e-14
10.486925	5.7228e-14
10.473456	5.99708e-14
10.459987	6.2845e-14
10.446517	6.58569e-14
10.433048	6.90131e-14
10.419578	7.23205e-14
10.406109	7.57863e-14
10.392640	7.94181e-14
10.379170	8.32239e-14
10.365701	8.7212e-14
10.352231	9.13911e-14
10.338762	9.57704e-14
10.325293	1.00359e-13
10.311823	1.05168e-13
10.298354	1.10208e-13
10.284885	1.15488e-13
10.271415	1.21021e-13
10.257946	1.2682e-13
10.244476	1.32896e-13
10.231007	1.39263e-13
10.217538	1.45935e-13
10.204068	1.52927e-13
10.190599	1.60253e-13
10.177130	1.6793e-13
10.163660	1.75975e-13
10.150191	1.84405e-13
10.136721	1.93239e-13
10.123252	2.02495e-13
10.109783	2.12195e-13
10.096313	2.22359e-13
10.082844	2.3301e-13
10.069375	2.44171e-13
10.055905	2.55866e-13
10.042436	2.68121e-13
10.028966	2.80963e-13
10.015497	2.9442e-13
10.002028	3.0852e-13
9.988558	3.23296e-13
9.975089	3.38779e-13
9.961619	3.55003e-13
9.948150	3.72004e-13
9.934681	3.89818e-13
9.921211	4.08486e-13
9.907742	4.28046e-13
9.894273	4.48543e-13
9.880803	4.70021e-13
9.867334	4.92527e-13
9.853864	5.1611e-13
9.840395	5.40821e-13
9.826926	5.66715e-13
9.813456	5.93848e-13
9.799987	6.2228e-13
9.786518	6.52072e-13
9.773048	6.8329e-13
9.759579	7.16001e-13
9.746109	7.50278e-13
9.732640	7.86195e-13
9.719171	8.2383e-13
9.705701	8.63266e-13
9.692232	9.04589e-13
9.678763	9.47889e-13
9.665293	9.9326e-13
9.651824	1.0408e-12
9.638354	1.09062e-12
9.624885	1.14282e-12
9.611416	1.19751e-12
9.597946	1.25483e-12
9.584477	1.31488e-12
9.571008	1.37781e-12
9.557538	1.44374e-12
9.544069	1.51283e-12
9.530599	1.58523e-12
9.517130	1.66108e-12
9.503661	1.74057e-12
9.490191	1.82385e-12
9.476722	1.91112e-12
9.463252	2.00257e-12
9.449783	2.09838e-12
9.436314	2.19878e-12
9.422844	2.30397e-12
9.409375	2.4142e-12
9.395906	2.5297e-12
9.382436	2.65072e-12
9.368967	2.77753e-12
9.355497	2.9104e-12
9.342028	3.04962e-12
9.328559	3.1955e-12
9.315089	3.34835e-12
9.301620	3.50851e-12
9.288151	3.67632e-12
9.274681	3.85216e-12
9.261212	4.0364e-12
9.247742	4.22944e-12
9.234273	4.43172e-12
9.220804	4.64366e-12
9.207334	4.86573e-12
9.193865	5.09842e-12
9.180396	5.34223e-12
9.166926	5.59768e-12
9.153457	5.86535e-12
9.139987	6.14581e-12
9.126518	6.43966e-12
9.113049	6.74756e-12
9.099579	7.07017e-12
9.086110	7.4082e-12
9.072640	7.76238e-12
9.059171	8.13348e-12
9.045702	8.5223e-12
9.032232	8.92971e-12
9.018763	9.35658e-12
9.005294	9.80383e-12
8.991824	1.02725e-11
8.978355	1.07635e-11
8.964885	1.12779e-11
8.951416	1.1817e-11
8.937947	1.23817e-11
8.924477	1.29735e-11
8.911008	1.35935e-11
8.897539	1.42432e-11
8.884069	1.49238e-11
8.870600	1.5637e-11
8.857130	1.63842e-11
8.843661	1.71671e-11
8.830192	1.79873e-11
8.816722	1.88468e-11
8.803253	1.97473e-11
8.789784	2.06907e-11
8.776314	2.16792e-11
8.762845	2.2715e-11
8.749375	2.38001e-11
8.735906	2.49371e-11
8.722437	2.61283e-11
8.708967	2.73764e-11
8.695498	2.8684e-11
8.682029	3.00541e-11
8.668559	3.14896e-11
8.655090	3.29935e-11
8.641620	3.45693e-11
8.628151	3.62202e-11
8.614682	3.795e-11
8.601212	3.97622e-11
8.587743	4.1661e-11
8.574273	4.36503e-11
8.560804	4.57346e-11
8.547335	4.79183e-11
8.533865	5.02062e-11
8.520396	5.26033e-11
8.506927	5.51147e-11
8.493457	5.77458e-11
8.479988	6.05026e-11
8.466518	6.33908e-11
8.453049	6.64167e-11
8.439580	6.9587e-11
8.426110	7.29085e-11
8.412641	7.63884e-11
8.399172	8.00343e-11
8.385702	8.3854e-11
8.372233	8.78558e-11
8.358763	9.20485e-11
8.345294	9.64411e-11
8.331825	1.01043e-10
8.318355	1.05865e-10
8.304886	1.10916e-10
8.291417	1.16208e-10
8.277947	1.21752e-10
8.264478	1.27561e-10
8.251008	1.33647e-10
8.237539	1.40022e-10
8.224070	1.46702e-10
8.210600	1.537e-10
8.197131	1.61031e-10
8.183661	1.68712e-10
8.170192	1.76758e-10
8.156723	1.85188e-10
8.143253	1.9402e-10
8.129784	2.03273e-10
8.116315	2.12966e-10
8.102845	2.23122e-10
8.089376	2.33761e-10
8.075906	2.44906e-10
8.062437	2.56583e-10
8.048968	2.68816e-10
8.035498	2.81632e-10
8.022029	2.95058e-10
8.008560	3.09123e-10
7.995090	3.23859e-10
7.981621	3.39295e-10
7.968151	3.55467e-10
7.954682	3.72409e-10
7.941213	3.90158e-10
7.927743	4.08752e-10
7.914274	4.28231e-10
7.900805	4.48637e-10
7.887335	4.70014e-10
7.873866	4.9241e-10
7.860396	5.15871e-10
7.846927	5.40448e-10
7.833458	5.66196e-10
7.819988	5.93168e-10
7.806519	6.21425e-10
7.793049	6.51025e-10
7.779580	6.82034e-10
7.766111	7.14519e-10
7.752641	7.48549e-10
7.739172	7.84198e-10
7.725703	8.21543e-10
7.712233	8.60664e-10
7.698764	9.01646e-10
7.685294	9.44577e-10
7.671825	9.8955e-10
7.658356	1.03666e-09
7.644886	1.08601e-09
7.631417	1.13771e-09
7.617948	1.19187e-09
7.604478	1.2486e-09
7.591009	1.30803e-09
7.577539	1.37028e-09
7.564070	1.43549e-09
7.550601	1.50381e-09
7.537131	1.57537e-09
7.523662	1.65033e-09
7.510193	1.72885e-09
7.496723	1.8111e-09
7.483254	1.89727e-09
7.469784	1.98752e-09
7.456315	2.08207e-09
7.442846	2.18111e-09
7.429376	2.28485e-09
7.415907	2.39352e-09
7.402438	2.50735e-09
7.388968	2.62658e-09
7.375499	2.75148e-09
7.362029	2.88231e-09
7.348560	3.01935e-09
7.335091	3.1629e-09
7.321621	3.31327e-09
7.308152	3.47077e-09
7.294682	3.63575e-09
7.281213	3.80856e-09
7.267744	3.98958e-09
7.254274	4.17918e-09
7.240805	4.37779e-09
7.227336	4.58581e-09
7.213866	4.80371e-09
7.200397	5.03194e-09
7.186927	5.27101e-09
7.173458	5.52141e-09
7.159989	5.78369e-09
7.146519	6.05842e-09
7.133050	6.34617e-09
7.119581	6.64757e-09
7.106111	6.96325e-09
7.092642	7.29391e-09
7.079172	7.64025e-09
7.065703	8.003e-09
7.052234	8.38295e-09
7.038764	8.78091e-09
7.025295	9.19773e-09
7.011826	9.6343e-09
6.998356	1.00916e-08
6.984887	1.05705e-08
6.971417	1.10721e-08
6.957948	1.15975e-08
6.944479	1.21478e-08
6.931009	1.27241e-08
6.917540	1.33277e-08
6.904070	1.39599e-08
6.890601	1.46221e-08
6.877132	1.53156e-08
6.863662	1.60419e-08
6.850193	1.68027e-08
6.836724	1.75994e-08
6.823254	1.84338e-08
6.809785	1.93078e-08
6.796315	2.02231e-08
6.782846	2.11817e-08
6.769377	2.21856e-08
6.755907	2.3237e-08
6.742438	2.43382e-08
6.728969	2.54915e-08
6.715499	2.66993e-08
6.702030	2.79642e-08
6.688560	2.92889e-08
6.675091	3.06763e-08
6.661622	3.21292e-08
6.648152	3.36508e-08
6.634683	3.52443e-08
6.621214	3.69132e-08
6.607744	3.86609e-08
6.594275	4.04911e-08
6.580805	4.24078e-08
6.567336	4.44151e-08
6.553867	4.65171e-08
6.540397	4.87185e-08
6.526928	5.10237e-08
6.513459	5.34378e-08
6.499989	5.59659e-08
6.486520	5.86133e-08
6.473050	6.13856e-08
6.459581	6.42888e-08
6.446112	6.7329e-08
6.432642	7.05125e-08
6.419173	7.38463e-08
6.405703	7.73373e-08
6.392234	8.09929e-08
6.378765	8.48209e-08
6.365295	8.88294e-08
6.351826	9.30269e-08
6.338357	9.74222e-08
6.324887	1.02025e-07
6.311418	1.06844e-07
6.297948	1.1189e-07
6.284479	1.17174e-07
6.271010	1.22707e-07
6.257540	1.28501e-07
6.244071	1.34567e-07
6.230602	1.40919e-07
6.217132	1.4757e-07
6.203663	1.54534e-07
6.190193	1.61826e-07
6.176724	1.69461e-07
6.163255	1.77455e-07
6.149785	1.85825e-07
6.136316	1.94589e-07
6.122847	2.03765e-07
6.109377	2.13372e-07
6.095908	2.23431e-07
6.082438	2.33962e-07
6.068969	2.44989e-07
6.055500	2.56533e-07
6.042030	2.6862e-07
6.028561	2.81274e-07
6.015091	2.94523e-07
6.001622	3.08394e-07
5.988153	3.22916e-07
5.974683	3.38119e-07
5.961214	3.54036e-07
5.947745	3.707e-07
5.934275	3.88145e-07
5.920806	4.06409e-07
5.907336	4.25529e-07
5.893867	4.45545e-07
5.880398	4.66499e-07
5.866928	4.88435e-07
5.853459	5.11399e-07
5.839990	5.35439e-07
5.826520	5.60605e-07
5.813051	5.86949e-07
5.799581	6.14526e-07
5.786112	6.43393e-07
5.772643	6.73612e-07
5.759173	7.05244e-07
5.745704	7.38356e-07
5.732235	7.73016e-07
5.718765	8.09296e-07
5.705296	8.47272e-07
5.691826	8.87023e-07
5.678357	9.2863e-07
5.664888	9.72181e-07
5.651418	1.01777e-06
5.637949	1.06548e-06
5.624480	1.11542e-06
5.611010	1.16769e-06
5.597541	1.22239e-06
5.584071	1.27965e-06
5.570602	1.33958e-06
5.557133	1.4023e-06
5.543663	1.46794e-06
5.530194	1.53664e-06
5.516724	1.60854e-06
5.503255	1.68379e-06
5.489786	1.76254e-06
5.476316	1.84495e-06
5.462847	1.9312e-06
5.449378	2.02146e-06
5.435908	2.11591e-06
5.422439	2.21475e-06
5.408969	2.31818e-06
5.395500	2.42642e-06
5.382031	2.53968e-06
5.368561	2.6582e-06
5.355092	2.78222e-06
5.341623	2.91198e-06
5.328153	3.04776e-06
5.314684	3.18984e-06
5.301214	3.3385e-06
5.287745	3.49404e-06
5.274276	3.65678e-06
5.260806	3.82705e-06
5.247337	4.0052e-06
5.233868	4.19158e-06
5.220398	4.38658e-06
5.206929	4.59058e-06
5.193459	4.80401e-06
5.179990	5.02729e-06
5.166521	5.26086e-06
5.153051	5.50522e-06
5.139582	5.76083e-06
5.126112	6.02822e-06
5.112643	6.30793e-06
5.099174	6.60051e-06
5.085704	6.90655e-06
5.072235	7.22666e-06
5.058766	7.56149e-06
5.045296	7.9117e-06
5.031827	8.27799e-06
5.018357	8.66109e-06
5.004888	9.06175e-06
4.991419	9.48078e-06
4.977949	9.91901e-06
4.964480	1.03773e-05
4.951011	1.08566e-05
4.937541	1.13577e-05
4.924072	1.18818e-05
4.910602	1.24298e-05
4.897133	1.30029e-05
4.883664	1.3602e-05
4.870194	1.42285e-05
4.856725	1.48835e-05
4.843256	1.55683e-05
4.829786	1.62842e-05
4.816317	1.70327e-05
4.802847	1.78152e-05
4.789378	1.86332e-05
4.775909	1.94882e-05
4.762439	2.0382e-05
4.748970	2.13163e-05
4.735500	2.22928e-05
4.722031	2.33134e-05
4.708562	2.43801e-05
4.695092	2.54948e-05
4.681623	2.66598e-05
4.668154	2.78773e-05
4.654684	2.91494e-05
4.641215	3.04787e-05
4.627745	3.18676e-05
4.614276	3.33188e-05
4.600807	3.48349e-05
4.587337	3.64188e-05
4.573868	3.80734e-05
4.560399	3.98018e-05
4.546929	4.16071e-05
4.533460	4.34928e-05
4.519990	4.54622e-05
4.506521	4.75189e-05
4.493052	4.96667e-05
4.479582	5.19094e-05
4.466113	5.42512e-05
4.452644	5.66961e-05
4.439174	5.92486e-05
4.425705	6.19132e-05
4.412235	6.46946e-05
4.398766	6.75976e-05
4.385297	7.06274e-05
4.371827	7.37892e-05
4.358358	7.70884e-05
4.344889	8.05308e-05
4.331419	8.41221e-05
4.317950	8.78684e-05
4.304480	9.1776e-05
4.291011	9.58514e-05
4.277542	0.000100101
4.264072	0.000104533
4.250603	0.000109152
4.237133	0.000113968
4.223664	0.000118988
4.210195	0.000124218
4.196725	0.000129669
4.183256	0.000135347
4.169787	0.000141261
4.156317	0.00014742
4.142848	0.000153834
4.129378	0.00016051
4.115909	0.000167458
4.102440	0.000174689
4.088970	0.00018221
4.075501	0.000190033
4.062032	0.000198167
4.048562	0.000206621
4.035093	0.000215406
4.021623	0.000224531
4.008154	0.000234007
3.994685	0.000243842
3.981215	0.000254046
3.967746	0.000264627
3.954277	0.000275594
3.940807	0.000286954
3.927338	0.000298714
3.913868	0.00031088
3.900399	0.000323455
3.886930	0.000336442
3.873460	0.000349841
3.859991	0.000363648
3.846521	0.000377859
3.833052	0.000392461
3.819583	0.000407438
3.806113	0.000422766
3.792644	0.000438411
3.779175	0.000454326
3.765705	0.000470446
3.752236	0.000486679
3.738766	0.000502892
3.725297	0.000518888
3.711828	0.000534343
3.698358	0.000548635
&
```
