## Supplementary material for "All-at-once RNA folding with 3D motif prediction framed by evolutionary information": RF03534_sRNA71.cacofold.helixcov

```
# RMs = 3 L = 112

# RM_HELIX NESTED 22-29 35-42, nbp = 8 nbp_cov = 0
# pvals: 0.505034,0.481502,0.481502,0.481502,0.481502,0.481502,0.481502,0.595468
# aggregated NONE
NESTED  :::::::::::::::::::<<<<<<<<_____>>>>>>>>:::::::::::::::::::::::::::::::::::::::::::::::::::::::::::::::::::
        :::::::::::::::::::::::::::::::::::::::::::::::::::::::::::::::::::::::::::::::::::::::::::::::::::::::::::

# RM_HELIX NESTED 3-21 47-61, nbp = 15 nbp_cov = 0
# pvals: 0.481502,0.481502,0.481502,0.481502,0.481502,0.481502,0.481502,0.481502,0.481502,0.481502,0.481502,0.481502,0.481502,0.481502,0.481502
# aggregated NONE
NESTED  ::<<<<<--<<<<<<<<<<_________________________>>>>>>>>>>>>>>>::::::::::::::::::::::::::::::::::::::::::::::::
        :::::::::::::::::::::::::::::::::::::::::::::::::::::::::::::::::::::::::::::::::::::::::::::::::::::::::::

# RM_HELIX NESTED 78-88 94-104, nbp = 11 nbp_cov = 0
# pvals: 0.848819,0.00677129,0.102416,0.156895,0.481502,0.174669,0.481502,0.840778,0.814001,0.733142,0.570834
# aggregated NONE
NESTED  ::::::::::::::::::::::::::::::::::::::::::::::::::::::::::::::::::::::::<<<<<<<<<<<_____>>>>>>>>>>>::::::::
        :::::::::::::::::::::::::::::::::::::::::::::::::::::::::::::::::::::::::::::::::::::::::::::::::::::::::::
```
