## Supplementary material for "All-at-once RNA folding with 3D motif prediction framed by evolutionary information": RF03534_sRNA71.cacofold.power

```
# Power analysis of CaCoFold structure 
#
# Powertype = SINGLE SUBSTITUTIONS
# covary  left_pos      right_pos    substitutions      power
#----------------------------------------------------------------
          3		61		1		0.00
          4		60		3		0.02
          5		59		2		0.00
          8		58		0		0.00
          9		57		1		0.00
          12		56		0		0.00
          13		55		5		0.11
          14		54		5		0.11
          15		53		2		0.00
          16		52		0		0.00
          17		51		5		0.11
          18		50		3		0.02
          19		49		3		0.02
          20		48		7		0.20
          21		47		5		0.11
          22		42		0		0.00
          23		41		0		0.00
          24		40		0		0.00
          25		39		0		0.00
          26		38		0		0.00
          27		37		1		0.00
          28		36		2		0.00
          29		35		5		0.11
          78		104		5		0.11
          79		103		2		0.00
          80		102		5		0.11
          81		101		5		0.11
          82		100		0		0.00
          83		99		6		0.16
          84		98		0		0.00
          85		97		8		0.24
          86		96		6		0.16
          87		95		9		0.28
          88		94		4		0.07
#
# BPAIRS 34
# avg substitutions per BP  2.9
# BPAIRS expected to covary 2.1 +/- 1.3
# BPAIRS observed to covary 0
#
```
