## Supplementary material for "All-at-once RNA folding with 3D motif prediction framed by evolutionary information": RF03534_sRNA71.surv

```
6.527221	0.0322581
1.471336	0.0645161
0.536634	0.0967742
0.324202	0.129032
-0.015689	0.870968
-0.058176	0.903226
-0.185635	0.935484
-0.992877	0.967742
-1.035364	1
&
8.906461	0.000177305
8.651542	0.00035461
8.566569	0.000531915
7.631868	0.00070922
7.546895	0.00106383
7.164517	0.00124113
7.122031	0.00141844
6.952085	0.00159574
6.144843	0.00177305
6.102356	0.00195035
5.804951	0.00212766
5.635006	0.00248227
5.550033	0.00265957
5.507546	0.00301418
5.465060	0.00319149
5.422574	0.00336879
5.295114	0.0035461
5.125169	0.0037234
5.082682	0.00390071
4.997709	0.00407801
4.870250	0.00425532
4.785277	0.00460993
4.742791	0.00478723
4.657818	0.00496454
4.572845	0.00549645
4.530359	0.00585106
4.445386	0.00620567
4.317926	0.00638298
4.275440	0.00656028
4.232954	0.00691489
4.190467	0.0072695
4.147981	0.00762411
4.105494	0.00815603
4.063008	0.00851064
4.020521	0.00868794
3.978035	0.00886525
3.935549	0.00921986
3.893062	0.00957447
3.808089	0.00992908
3.765603	0.0106383
3.723116	0.0111702
3.680630	0.0115248
3.638144	0.0118794
3.595657	0.0120567
3.553171	0.0124113
3.510684	0.0125887
3.468198	0.0132979
3.425711	0.0136525
3.383225	0.0138298
3.340739	0.0143617
3.298252	0.0147163
3.255766	0.0156028
3.170793	0.0159574
3.128306	0.0164894
3.085820	0.0170213
3.043334	0.0177305
3.000847	0.0180851
2.958361	0.0182624
2.915874	0.0191489
2.873388	0.0200355
2.830901	0.0203901
2.745929	0.0207447
2.703442	0.0210993
2.660956	0.0221631
2.618469	0.0228723
2.575983	0.0230496
2.533496	0.0239362
2.491010	0.0244681
2.448524	0.0248227
2.406037	0.0257092
2.363551	0.0260638
2.321064	0.0264184
2.278578	0.0271277
2.236091	0.0285461
2.193605	0.0294326
2.151119	0.0297872
2.108632	0.0306738
2.066146	0.0310284
2.023659	0.0322695
1.981173	0.033156
1.938686	0.0336879
1.896200	0.0356383
1.853714	0.0363475
1.811227	0.0370567
1.768741	0.0381206
1.726254	0.0398936
1.683768	0.0407801
1.641281	0.0421986
1.598795	0.0429078
1.556309	0.0441489
1.513822	0.0445035
1.471336	0.0452128
1.428849	0.045922
1.386363	0.0460993
1.343876	0.0475177
1.301390	0.0487589
1.258904	0.0496454
1.216417	0.0514184
1.173931	0.0521277
1.131444	0.0546099
1.088958	0.0558511
1.046471	0.0572695
1.003985	0.0590426
0.961499	0.0597518
0.919012	0.0608156
0.876526	0.0624113
0.834039	0.0638298
0.791553	0.064539
0.749066	0.0664894
0.706580	0.0680851
0.664094	0.0698582
0.621607	0.0714539
0.579121	0.072695
0.536634	0.0737589
0.494148	0.0755319
0.451661	0.0774823
0.409175	0.0797872
0.366689	0.0822695
0.324202	0.0843972
0.281716	0.0861702
0.239229	0.0881206
0.196743	0.0891844
0.154256	0.0913121
0.111770	0.0946809
0.069284	0.0973404
0.026797	0.101064
-0.015689	0.833333
-0.058176	0.840603
-0.100662	0.847163
-0.143149	0.852305
-0.185635	0.858156
-0.228121	0.860993
-0.270608	0.863652
-0.313094	0.869326
-0.355581	0.873759
-0.398067	0.877128
-0.440554	0.88227
-0.483040	0.885993
-0.525526	0.890248
-0.568013	0.894858
-0.610499	0.899291
-0.652986	0.90266
-0.695472	0.905319
-0.737959	0.909397
-0.780445	0.912411
-0.822931	0.916135
-0.865418	0.919681
-0.907904	0.92305
-0.950391	0.925177
-0.992877	0.928723
-1.035364	0.933688
-1.077850	0.937766
-1.120336	0.940603
-1.162823	0.94344
-1.205309	0.945745
-1.247796	0.94805
-1.290282	0.952128
-1.332769	0.953546
-1.375255	0.95656
-1.417741	0.959929
-1.460228	0.962943
-1.502714	0.964539
-1.545201	0.966844
-1.587687	0.969504
-1.630174	0.971454
-1.672660	0.972695
-1.715146	0.975
-1.757633	0.976064
-1.800119	0.97766
-1.842606	0.978546
-1.885092	0.97961
-1.927579	0.981206
-1.970065	0.981915
-2.012551	0.983511
-2.055038	0.984397
-2.097524	0.985284
-2.140011	0.985816
-2.182497	0.986525
-2.224984	0.987057
-2.267470	0.987766
-2.309956	0.98883
-2.352443	0.989716
-2.394929	0.99078
-2.437416	0.991135
-2.479902	0.991312
-2.564875	0.991667
-2.607361	0.991844
-2.649848	0.992553
-2.692334	0.993262
-2.734821	0.993972
-2.777307	0.994326
-2.819794	0.994504
-2.862280	0.994681
-2.904766	0.995035
-2.947253	0.99539
-2.989739	0.995745
-3.032226	0.995922
-3.074712	0.996454
-3.117199	0.996631
-3.244658	0.996809
-3.287144	0.997518
-3.329631	0.997695
-3.414604	0.997872
-3.499576	0.99805
-3.542063	0.998227
-3.584549	0.998404
-3.627036	0.998582
-3.712009	0.998759
-3.754495	0.999113
-3.796981	0.999645
-4.221846	0.999823
-4.349305	1
&
14.854561	8.81679e-06
14.047319	1.76336e-05
13.537481	2.64504e-05
13.494995	4.40839e-05
12.857699	6.17175e-05
12.730239	7.05343e-05
12.602780	7.93511e-05
12.475321	8.81679e-05
12.305375	9.69847e-05
11.965484	0.000105801
11.753051	0.000114618
11.668079	0.000123435
11.540619	0.000132252
11.498133	0.000158702
11.455646	0.000167519
11.413160	0.000185153
11.328187	0.000193969
11.243214	0.000211603
11.200728	0.000229236
11.158241	0.000238053
11.115755	0.00024687
11.073269	0.00027332
11.030782	0.000282137
10.988296	0.000299771
10.903323	0.000317404
10.818350	0.000343855
10.775864	0.000352671
10.733377	0.000361488
10.690891	0.000387939
10.648404	0.000396755
10.605918	0.000432023
10.563431	0.000449656
10.520945	0.000458473
10.478459	0.000484923
10.435972	0.000529007
10.393486	0.000564274
10.350999	0.000573091
10.308513	0.000590725
10.266026	0.000625992
10.138567	0.000661259
10.096081	0.000696526
10.053594	0.000731793
10.011108	0.00076706
9.968621	0.000802328
9.926135	0.000819961
9.883649	0.000864045
9.841162	0.000899312
9.798676	0.000916946
9.756189	0.000943396
9.713703	0.000978663
9.671216	0.00100511
9.628730	0.0010492
9.586244	0.00109328
9.543757	0.00113737
9.501271	0.00116382
9.458784	0.00119027
9.416298	0.00124317
9.373811	0.00127843
9.331325	0.00132252
9.288839	0.00135779
9.246352	0.00138424
9.203866	0.00145477
9.161379	0.00150767
9.118893	0.00154294
9.076406	0.00162229
9.033920	0.00170164
8.991434	0.00174572
8.948947	0.00179862
8.906461	0.00181626
8.863974	0.00185153
8.821488	0.00192206
8.779001	0.00193088
8.736515	0.00197496
8.694029	0.00203668
8.651542	0.00206313
8.609056	0.00212485
8.566569	0.00216893
8.524083	0.00224828
8.481596	0.00230118
8.439110	0.00235408
8.396624	0.00244225
8.354137	0.00245988
8.311651	0.00254805
8.269164	0.00267149
8.226678	0.00276847
8.184191	0.00283901
8.141705	0.00288309
8.099219	0.00294481
8.056732	0.00299771
8.014246	0.00307706
7.971759	0.00313878
7.929273	0.00320049
7.886786	0.00324458
7.844300	0.00342973
7.801814	0.00350026
7.759327	0.0035708
7.716841	0.00366778
7.674354	0.00372068
7.631868	0.00379122
7.589381	0.0038353
7.546895	0.00391465
7.504409	0.00402045
7.461922	0.00409099
7.419436	0.00417034
7.376949	0.00429378
7.334463	0.00438194
7.291976	0.00449656
7.249490	0.00463763
7.207004	0.0047258
7.164517	0.00474343
7.122031	0.00484923
7.079544	0.00497267
7.037058	0.00506084
6.994571	0.005149
6.952085	0.00526362
6.909599	0.00534297
6.867112	0.00550168
6.824626	0.00559866
6.782139	0.00576618
6.739653	0.00592488
6.697166	0.00611885
6.654680	0.00633045
6.612194	0.0064627
6.569707	0.00659496
6.527221	0.00677129
6.484734	0.00692118
6.442248	0.00712396
6.399761	0.00748545
6.357275	0.00781167
6.314789	0.00812908
6.272302	0.00849057
6.229816	0.00875507
6.187329	0.00895786
6.144843	0.00923118
6.102356	0.00972492
6.059870	0.0100864
6.017384	0.0104303
5.974897	0.0109152
5.932411	0.0112855
5.889924	0.0118233
5.847438	0.0122906
5.804951	0.0126433
5.762465	0.0130929
5.719979	0.0134897
5.677492	0.0140099
5.635006	0.0145653
5.592519	0.0150326
5.550033	0.0154558
5.507546	0.0158702
5.465060	0.0164433
5.422574	0.0169459
5.380087	0.0174396
5.337601	0.0180127
5.295114	0.0184888
5.252628	0.0189032
5.210141	0.0194234
5.167655	0.0199436
5.125169	0.0204814
5.082682	0.0210016
5.040196	0.0215218
4.997709	0.0220772
4.955223	0.0225622
4.912736	0.0232058
4.870250	0.0238406
4.827764	0.024449
4.785277	0.0249339
4.742791	0.0255422
4.700304	0.0259919
4.657818	0.0265562
4.615331	0.0272968
4.572845	0.0278258
4.530359	0.0284959
4.487872	0.0291571
4.445386	0.029739
4.402899	0.0303209
4.360413	0.030991
4.317926	0.0314583
4.275440	0.0318551
4.232954	0.0323576
4.190467	0.0327455
4.147981	0.0332922
4.105494	0.03383
4.063008	0.0343061
4.020521	0.0348528
3.978035	0.0353377
3.935549	0.0358579
3.893062	0.0363869
3.850576	0.0370129
3.808089	0.0374625
3.765603	0.0380268
3.723116	0.0385558
3.680630	0.039076
3.638144	0.0396755
3.595657	0.0404426
3.553171	0.0410157
3.510684	0.0416329
3.468198	0.0423294
3.425711	0.0430083
3.383225	0.0437842
3.340739	0.0445248
3.298252	0.0452125
3.255766	0.0459884
3.213279	0.0467907
3.170793	0.0477782
3.128306	0.0487392
3.085820	0.0495415
3.043334	0.0503615
3.000847	0.051155
2.958361	0.0520279
2.915874	0.0528919
2.873388	0.0539147
2.830901	0.0547611
2.788415	0.0556956
2.745929	0.0567096
2.703442	0.0577235
2.660956	0.0587903
2.618469	0.0597602
2.575983	0.0607829
2.533496	0.061647
2.491010	0.0627667
2.448524	0.0636484
2.406037	0.0647505
2.363551	0.0660289
2.321064	0.067422
2.278578	0.0686651
2.236091	0.0698113
2.193605	0.0709311
2.151119	0.072377
2.108632	0.0736466
2.066146	0.0748369
2.023659	0.0764239
1.981173	0.0777817
1.938686	0.0792982
1.896200	0.0807353
1.853714	0.0824899
1.811227	0.0845265
1.768741	0.0863781
1.726254	0.0887939
1.683768	0.0914565
1.641281	0.0937577
1.598795	0.0960501
1.556309	0.0979281
1.513822	0.100361
1.471336	0.102416
1.428849	0.104699
1.386363	0.106727
1.343876	0.108826
1.301390	0.110739
1.258904	0.112776
1.216417	0.11498
1.173931	0.117457
1.131444	0.119811
1.088958	0.122333
1.046471	0.124837
1.003985	0.12705
0.961499	0.129572
0.919012	0.132269
0.876526	0.134888
0.834039	0.137621
0.791553	0.140072
0.749066	0.142426
0.706580	0.145124
0.664094	0.148043
0.621607	0.15097
0.579121	0.153897
0.536634	0.156895
0.494148	0.159972
0.451661	0.163331
0.409175	0.16684
0.366689	0.170552
0.324202	0.174669
0.281716	0.17817
0.239229	0.181926
0.196743	0.185831
0.154256	0.190275
0.111770	0.194719
0.069284	0.199938
0.026797	0.205466
-0.015689	0.481502
-0.058176	0.505034
-0.100662	0.538071
-0.143149	0.570834
-0.185635	0.595468
-0.228121	0.615826
-0.270608	0.634006
-0.313094	0.648968
-0.355581	0.663587
-0.398067	0.67861
-0.440554	0.691941
-0.483040	0.705872
-0.525526	0.719265
-0.568013	0.733142
-0.610499	0.746667
-0.652986	0.758967
-0.695472	0.771293
-0.737959	0.782543
-0.780445	0.793899
-0.822931	0.804585
-0.865418	0.814001
-0.907904	0.823805
-0.950391	0.832675
-0.992877	0.840778
-1.035364	0.848819
-1.077850	0.856533
-1.120336	0.864274
-1.162823	0.87176
-1.205309	0.879316
-1.247796	0.885523
-1.290282	0.890839
-1.332769	0.89672
-1.375255	0.902195
-1.417741	0.907503
-1.460228	0.912
-1.502714	0.917087
-1.545201	0.921936
-1.587687	0.926292
-1.630174	0.930127
-1.672660	0.933821
-1.715146	0.937295
-1.757633	0.94039
-1.800119	0.94344
-1.842606	0.946861
-1.885092	0.949718
-1.927579	0.95246
-1.970065	0.955175
-2.012551	0.95775
-2.055038	0.960051
-2.097524	0.96244
-2.140011	0.96453
-2.182497	0.966655
-2.224984	0.96878
-2.267470	0.970596
-2.309956	0.971936
-2.352443	0.973629
-2.394929	0.975251
-2.437416	0.976512
-2.479902	0.977764
-2.522389	0.978972
-2.564875	0.980136
-2.607361	0.981308
-2.649848	0.982384
-2.692334	0.983416
-2.734821	0.984474
-2.777307	0.985285
-2.819794	0.986202
-2.862280	0.986845
-2.904766	0.987454
-2.947253	0.988212
-2.989739	0.989182
-3.032226	0.989817
-3.074712	0.990425
-3.117199	0.991148
-3.159685	0.991739
-3.202171	0.992365
-3.244658	0.992894
-3.287144	0.993317
-3.329631	0.993819
-3.372117	0.994304
-3.414604	0.994648
-3.457090	0.995115
-3.499576	0.995424
-3.542063	0.99575
-3.584549	0.996094
-3.627036	0.996394
-3.669522	0.996694
-3.712009	0.996923
-3.754495	0.997258
-3.796981	0.997452
-3.839468	0.997672
-3.881954	0.997796
-3.924441	0.998016
-3.966927	0.998245
-4.009414	0.998457
-4.051900	0.998501
-4.094386	0.998598
-4.136873	0.998722
-4.179359	0.998819
-4.221846	0.998916
-4.264332	0.999021
-4.306819	0.999118
-4.349305	0.999206
-4.391791	0.999251
-4.434278	0.999348
-4.476764	0.999427
-4.519251	0.999453
-4.561737	0.999497
-4.604224	0.999524
-4.646710	0.999586
-4.689196	0.999621
-4.731683	0.999656
-4.774169	0.999691
-4.816656	0.999735
-4.859142	0.999762
-4.901629	0.99978
-4.944115	0.999806
-4.986601	0.999815
-5.029088	0.999824
-5.071574	0.999832
-5.114061	0.999859
-5.156547	0.999868
-5.199034	0.999877
-5.241520	0.999903
-5.284006	0.999912
-5.326493	0.999929
-5.453952	0.999947
-5.496439	0.999956
-5.623898	0.999965
-5.666384	0.999974
-5.793844	0.999982
-5.836330	0.999991
-6.261194	1
&
40.091499	2.39674e-18
40.049013	2.51459e-18
40.006526	2.63824e-18
39.964040	2.76797e-18
39.921554	2.90408e-18
39.879067	3.04688e-18
39.836581	3.1967e-18
39.794094	3.35388e-18
39.751608	3.51879e-18
39.709121	3.69181e-18
39.666635	3.87334e-18
39.624149	4.06379e-18
39.581662	4.2636e-18
39.539176	4.47324e-18
39.496689	4.69318e-18
39.454203	4.92393e-18
39.411716	5.16603e-18
39.369230	5.42003e-18
39.326744	5.68651e-18
39.284257	5.9661e-18
39.241771	6.25943e-18
39.199284	6.56718e-18
39.156798	6.89006e-18
39.114311	7.22881e-18
39.071825	7.58421e-18
39.029339	7.95708e-18
38.986852	8.34828e-18
38.944366	8.75871e-18
38.901879	9.18932e-18
38.859393	9.64109e-18
38.816906	1.01151e-17
38.774420	1.06123e-17
38.731934	1.11341e-17
38.689447	1.16814e-17
38.646961	1.22557e-17
38.604474	1.28582e-17
38.561988	1.34903e-17
38.519501	1.41535e-17
38.477015	1.48493e-17
38.434529	1.55792e-17
38.392042	1.63451e-17
38.349556	1.71486e-17
38.307069	1.79916e-17
38.264583	1.8876e-17
38.222096	1.98039e-17
38.179610	2.07773e-17
38.137124	2.17987e-17
38.094637	2.28702e-17
38.052151	2.39944e-17
38.009664	2.51738e-17
37.967178	2.64112e-17
37.924691	2.77095e-17
37.882205	2.90715e-17
37.839719	3.05004e-17
37.797232	3.19996e-17
37.754746	3.35725e-17
37.712259	3.52226e-17
37.669773	3.69539e-17
37.627286	3.87702e-17
37.584800	4.06758e-17
37.542314	4.2675e-17
37.499827	4.47725e-17
37.457341	4.6973e-17
37.414854	4.92817e-17
37.372368	5.17038e-17
37.329881	5.4245e-17
37.287395	5.6911e-17
37.244909	5.9708e-17
37.202422	6.26425e-17
37.159936	6.57211e-17
37.117449	6.89511e-17
37.074963	7.23397e-17
37.032476	7.58949e-17
36.989990	7.96247e-17
36.947504	8.35378e-17
36.905017	8.76432e-17
36.862531	9.19502e-17
36.820044	9.64689e-17
36.777558	1.0121e-16
36.735071	1.06183e-16
36.692585	1.11401e-16
36.650099	1.16876e-16
36.607612	1.22619e-16
36.565126	1.28645e-16
36.522639	1.34966e-16
36.480153	1.41598e-16
36.437666	1.48556e-16
36.395180	1.55856e-16
36.352694	1.63515e-16
36.310207	1.71549e-16
36.267721	1.79979e-16
36.225234	1.88822e-16
36.182748	1.981e-16
36.140261	2.07834e-16
36.097775	2.18046e-16
36.055289	2.2876e-16
36.012802	2.4e-16
35.970316	2.51792e-16
35.927829	2.64163e-16
35.885343	2.77142e-16
35.842856	2.90759e-16
35.800370	3.05045e-16
35.757884	3.20032e-16
35.715397	3.35755e-16
35.672911	3.52251e-16
35.630424	3.69557e-16
35.587938	3.87713e-16
35.545451	4.06761e-16
35.502965	4.26745e-16
35.460479	4.4771e-16
35.417992	4.69705e-16
35.375506	4.9278e-16
35.333019	5.16989e-16
35.290533	5.42387e-16
35.248046	5.69032e-16
35.205560	5.96986e-16
35.163074	6.26312e-16
35.120587	6.57079e-16
35.078101	6.89357e-16
35.035614	7.23221e-16
34.993128	7.58747e-16
34.950641	7.96018e-16
34.908155	8.3512e-16
34.865669	8.76142e-16
34.823182	9.19179e-16
34.780696	9.64329e-16
34.738209	1.0117e-15
34.695723	1.06139e-15
34.653236	1.11352e-15
34.610750	1.16822e-15
34.568264	1.2256e-15
34.525777	1.28579e-15
34.483291	1.34895e-15
34.440804	1.4152e-15
34.398318	1.48471e-15
34.355831	1.55763e-15
34.313345	1.63413e-15
34.270859	1.71439e-15
34.228372	1.79859e-15
34.185886	1.88692e-15
34.143399	1.9796e-15
34.100913	2.07682e-15
34.058426	2.17881e-15
34.015940	2.28581e-15
33.973454	2.39807e-15
33.930967	2.51584e-15
33.888481	2.63939e-15
33.845994	2.769e-15
33.803508	2.90498e-15
33.761021	3.04764e-15
33.718535	3.1973e-15
33.676049	3.3543e-15
33.633562	3.51902e-15
33.591076	3.69182e-15
33.548589	3.8731e-15
33.506103	4.06328e-15
33.463616	4.2628e-15
33.421130	4.47212e-15
33.378644	4.69171e-15
33.336157	4.92208e-15
33.293671	5.16375e-15
33.251184	5.4173e-15
33.208698	5.68328e-15
33.166211	5.96233e-15
33.123725	6.25507e-15
33.081239	6.56218e-15
33.038752	6.88436e-15
32.996266	7.22236e-15
32.953779	7.57695e-15
32.911293	7.94895e-15
32.868806	8.3392e-15
32.826320	8.7486e-15
32.783834	9.1781e-15
32.741347	9.62869e-15
32.698861	1.01014e-14
32.656374	1.05973e-14
32.613888	1.11175e-14
32.571401	1.16633e-14
32.528915	1.22358e-14
32.486429	1.28365e-14
32.443942	1.34666e-14
32.401456	1.41276e-14
32.358969	1.48211e-14
32.316483	1.55487e-14
32.273996	1.63119e-14
32.231510	1.71126e-14
32.189024	1.79525e-14
32.146537	1.88337e-14
32.104051	1.97581e-14
32.061564	2.07279e-14
32.019078	2.17453e-14
31.976591	2.28126e-14
31.934105	2.39323e-14
31.891619	2.51069e-14
31.849132	2.63391e-14
31.806646	2.76318e-14
31.764159	2.89879e-14
31.721673	3.04106e-14
31.679186	3.1903e-14
31.636700	3.34687e-14
31.594214	3.51112e-14
31.551727	3.68343e-14
31.509241	3.86419e-14
31.466754	4.05382e-14
31.424268	4.25275e-14
31.381781	4.46145e-14
31.339295	4.68038e-14
31.296809	4.91004e-14
31.254322	5.15098e-14
31.211836	5.40374e-14
31.169349	5.66889e-14
31.126863	5.94705e-14
31.084376	6.23886e-14
31.041890	6.54498e-14
30.999404	6.86611e-14
30.956917	7.203e-14
30.914431	7.55641e-14
30.871944	7.92716e-14
30.829458	8.31609e-14
30.786971	8.72409e-14
30.744485	9.15211e-14
30.701999	9.60112e-14
30.659512	1.00722e-13
30.617026	1.05663e-13
30.574539	1.10847e-13
30.532053	1.16284e-13
30.489566	1.21989e-13
30.447080	1.27973e-13
30.404594	1.34251e-13
30.362107	1.40837e-13
30.319621	1.47745e-13
30.277134	1.54993e-13
30.234648	1.62596e-13
30.192161	1.70571e-13
30.149675	1.78938e-13
30.107189	1.87715e-13
30.064702	1.96922e-13
30.022216	2.06581e-13
29.979729	2.16713e-13
29.937243	2.27342e-13
29.894756	2.38493e-13
29.852270	2.5019e-13
29.809784	2.6246e-13
29.767297	2.75332e-13
29.724811	2.88835e-13
29.682324	3.03001e-13
29.639838	3.1786e-13
29.597351	3.33448e-13
29.554865	3.498e-13
29.512379	3.66954e-13
29.469892	3.84949e-13
29.427406	4.03826e-13
29.384919	4.23628e-13
29.342433	4.44401e-13
29.299946	4.66192e-13
29.257460	4.89051e-13
29.214974	5.13031e-13
29.172487	5.38186e-13
29.130001	5.64574e-13
29.087514	5.92256e-13
29.045028	6.21294e-13
29.002541	6.51755e-13
28.960055	6.83709e-13
28.917569	7.17229e-13
28.875082	7.52392e-13
28.832596	7.89279e-13
28.790109	8.27973e-13
28.747623	8.68563e-13
28.705136	9.11142e-13
28.662650	9.55808e-13
28.620164	1.00266e-12
28.577677	1.05181e-12
28.535191	1.10337e-12
28.492704	1.15746e-12
28.450218	1.21419e-12
28.407731	1.27371e-12
28.365245	1.33614e-12
28.322759	1.40163e-12
28.280272	1.47033e-12
28.237786	1.54239e-12
28.195299	1.61799e-12
28.152813	1.69728e-12
28.110326	1.78047e-12
28.067840	1.86773e-12
28.025354	1.95926e-12
27.982867	2.05528e-12
27.940381	2.156e-12
27.897894	2.26165e-12
27.855408	2.37248e-12
27.812921	2.48874e-12
27.770435	2.61069e-12
27.727949	2.73862e-12
27.685462	2.87281e-12
27.642976	3.01357e-12
27.600489	3.16123e-12
27.558003	3.31612e-12
27.515516	3.4786e-12
27.473030	3.64903e-12
27.430544	3.82781e-12
27.388057	4.01535e-12
27.345571	4.21207e-12
27.303084	4.41842e-12
27.260598	4.63488e-12
27.218111	4.86193e-12
27.175625	5.10011e-12
27.133139	5.34994e-12
27.090652	5.61201e-12
27.048166	5.88691e-12
27.005679	6.17527e-12
26.963193	6.47775e-12
26.920706	6.79504e-12
26.878220	7.12786e-12
26.835734	7.47697e-12
26.793247	7.84318e-12
26.750761	8.22731e-12
26.708274	8.63025e-12
26.665788	9.05291e-12
26.623301	9.49626e-12
26.580815	9.96131e-12
26.538329	1.04491e-11
26.495842	1.09608e-11
26.453356	1.14976e-11
26.410869	1.20606e-11
26.368383	1.26511e-11
26.325896	1.32706e-11
26.283410	1.39204e-11
26.240924	1.4602e-11
26.198437	1.53169e-11
26.155951	1.60668e-11
26.113464	1.68534e-11
26.070978	1.76785e-11
26.028491	1.8544e-11
25.986005	1.94519e-11
25.943519	2.04041e-11
25.901032	2.1403e-11
25.858546	2.24507e-11
25.816059	2.35497e-11
25.773573	2.47024e-11
25.731086	2.59116e-11
25.688600	2.71798e-11
25.646114	2.85102e-11
25.603627	2.99056e-11
25.561141	3.13693e-11
25.518654	3.29045e-11
25.476168	3.45149e-11
25.433681	3.62041e-11
25.391195	3.79758e-11
25.348709	3.98342e-11
25.306222	4.17835e-11
25.263736	4.38281e-11
25.221249	4.59728e-11
25.178763	4.82223e-11
25.136276	5.05818e-11
25.093790	5.30567e-11
25.051304	5.56526e-11
25.008817	5.83755e-11
24.966331	6.12315e-11
24.923844	6.42271e-11
24.881358	6.73692e-11
24.838871	7.06649e-11
24.796385	7.41218e-11
24.753899	7.77476e-11
24.711412	8.15507e-11
24.668926	8.55397e-11
24.626439	8.97237e-11
24.583953	9.41123e-11
24.541466	9.87153e-11
24.498980	1.03543e-10
24.456494	1.08607e-10
24.414007	1.13919e-10
24.371521	1.1949e-10
24.329034	1.25333e-10
24.286548	1.31462e-10
24.244061	1.37891e-10
24.201575	1.44634e-10
24.159089	1.51706e-10
24.116602	1.59123e-10
24.074116	1.66903e-10
24.031629	1.75064e-10
23.989143	1.83623e-10
23.946656	1.926e-10
23.904170	2.02015e-10
23.861684	2.11891e-10
23.819197	2.22249e-10
23.776711	2.33113e-10
23.734224	2.44508e-10
23.691738	2.56459e-10
23.649251	2.68994e-10
23.606765	2.82142e-10
23.564279	2.95931e-10
23.521792	3.10394e-10
23.479306	3.25563e-10
23.436819	3.41473e-10
23.394333	3.5816e-10
23.351846	3.75662e-10
23.309360	3.94018e-10
23.266874	4.1327e-10
23.224387	4.33463e-10
23.181901	4.54641e-10
23.139414	4.76854e-10
23.096928	5.0015e-10
23.054441	5.24584e-10
23.011955	5.50211e-10
22.969469	5.77089e-10
22.926982	6.05278e-10
22.884496	6.34844e-10
22.842009	6.65852e-10
22.799523	6.98373e-10
22.757036	7.32482e-10
22.714550	7.68255e-10
22.672064	8.05774e-10
22.629577	8.45124e-10
22.587091	8.86394e-10
22.544604	9.29677e-10
22.502118	9.75072e-10
22.459631	1.02268e-09
22.417145	1.07261e-09
22.374659	1.12498e-09
22.332172	1.1799e-09
22.289686	1.23751e-09
22.247199	1.29792e-09
22.204713	1.36127e-09
22.162226	1.42772e-09
22.119740	1.49741e-09
22.077254	1.57049e-09
22.034767	1.64714e-09
21.992281	1.72753e-09
21.949794	1.81184e-09
21.907308	1.90026e-09
21.864821	1.99298e-09
21.822335	2.09023e-09
21.779849	2.19222e-09
21.737362	2.29918e-09
21.694876	2.41136e-09
21.652389	2.529e-09
21.609903	2.65238e-09
21.567416	2.78176e-09
21.524930	2.91746e-09
21.482444	3.05976e-09
21.439957	3.209e-09
21.397471	3.36552e-09
21.354984	3.52965e-09
21.312498	3.70179e-09
21.270011	3.88231e-09
21.227525	4.07162e-09
21.185039	4.27016e-09
21.142552	4.47836e-09
21.100066	4.69671e-09
21.057579	4.92569e-09
21.015093	5.16582e-09
20.972606	5.41765e-09
20.930120	5.68174e-09
20.887634	5.95868e-09
20.845147	6.24911e-09
20.802661	6.55368e-09
20.760174	6.87308e-09
20.717688	7.20802e-09
20.675201	7.55927e-09
20.632715	7.92762e-09
20.590229	8.31389e-09
20.547742	8.71896e-09
20.505256	9.14374e-09
20.462769	9.58919e-09
20.420283	1.00563e-08
20.377796	1.05462e-08
20.335310	1.10599e-08
20.292824	1.15985e-08
20.250337	1.21634e-08
20.207851	1.27558e-08
20.165364	1.33769e-08
20.122878	1.40283e-08
20.080391	1.47113e-08
20.037905	1.54276e-08
19.995419	1.61787e-08
19.952932	1.69663e-08
19.910446	1.77922e-08
19.867959	1.86582e-08
19.825473	1.95664e-08
19.782986	2.05186e-08
19.740500	2.15172e-08
19.698014	2.25643e-08
19.655527	2.36623e-08
19.613041	2.48136e-08
19.570554	2.60208e-08
19.528068	2.72867e-08
19.485581	2.86141e-08
19.443095	3.0006e-08
19.400609	3.14655e-08
19.358122	3.29959e-08
19.315636	3.46006e-08
19.273149	3.62832e-08
19.230663	3.80474e-08
19.188176	3.98974e-08
19.145690	4.18372e-08
19.103204	4.38711e-08
19.060717	4.60037e-08
19.018231	4.82398e-08
18.975744	5.05845e-08
18.933258	5.30429e-08
18.890771	5.56206e-08
18.848285	5.83233e-08
18.805799	6.11572e-08
18.763312	6.41285e-08
18.720826	6.72439e-08
18.678339	7.05104e-08
18.635853	7.39353e-08
18.593366	7.75263e-08
18.550880	8.12914e-08
18.508394	8.52389e-08
18.465907	8.93778e-08
18.423421	9.37173e-08
18.380934	9.82672e-08
18.338448	1.03037e-07
18.295961	1.08039e-07
18.253475	1.13283e-07
18.210989	1.1878e-07
18.168502	1.24544e-07
18.126016	1.30587e-07
18.083529	1.36923e-07
18.041043	1.43566e-07
17.998556	1.5053e-07
17.956070	1.57831e-07
17.913584	1.65485e-07
17.871097	1.7351e-07
17.828611	1.81924e-07
17.786124	1.90744e-07
17.743638	1.99991e-07
17.701151	2.09686e-07
17.658665	2.19849e-07
17.616179	2.30504e-07
17.573692	2.41674e-07
17.531206	2.53384e-07
17.488719	2.6566e-07
17.446233	2.7853e-07
17.403746	2.92021e-07
17.361260	3.06164e-07
17.318774	3.20991e-07
17.276287	3.36534e-07
17.233801	3.52827e-07
17.191314	3.69908e-07
17.148828	3.87813e-07
17.106341	4.06583e-07
17.063855	4.26258e-07
17.021369	4.46884e-07
16.978882	4.68504e-07
16.936396	4.91168e-07
16.893909	5.14925e-07
16.851423	5.39828e-07
16.808936	5.65932e-07
16.766450	5.93295e-07
16.723964	6.21977e-07
16.681477	6.52041e-07
16.638991	6.83554e-07
16.596504	7.16586e-07
16.554018	7.51209e-07
16.511531	7.875e-07
16.469045	8.25538e-07
16.426559	8.65408e-07
16.384072	9.07198e-07
16.341586	9.50999e-07
16.299099	9.96907e-07
16.256613	1.04502e-06
16.214126	1.09546e-06
16.171640	1.14831e-06
16.129154	1.20371e-06
16.086667	1.26178e-06
16.044181	1.32263e-06
16.001694	1.38641e-06
15.959208	1.45325e-06
15.916721	1.5233e-06
15.874235	1.59672e-06
15.831749	1.67366e-06
15.789262	1.75429e-06
15.746776	1.8388e-06
15.704289	1.92736e-06
15.661803	2.02016e-06
15.619316	2.11742e-06
15.576830	2.21934e-06
15.534344	2.32615e-06
15.491857	2.43807e-06
15.449371	2.55535e-06
15.406884	2.67825e-06
15.364398	2.80704e-06
15.321911	2.94199e-06
15.279425	3.0834e-06
15.236939	3.23157e-06
15.194452	3.38683e-06
15.151966	3.54952e-06
15.109479	3.71998e-06
15.066993	3.89858e-06
15.024506	4.08572e-06
14.982020	4.28179e-06
14.939534	4.48722e-06
14.897047	4.70245e-06
14.854561	4.92796e-06
14.812074	5.16421e-06
14.769588	5.41173e-06
14.727101	5.67105e-06
14.684615	5.94271e-06
14.642129	6.22732e-06
14.599642	6.52547e-06
14.557156	6.83781e-06
14.514669	7.165e-06
14.472183	7.50776e-06
14.429696	7.8668e-06
14.387210	8.2429e-06
14.344724	8.63685e-06
14.302237	9.04951e-06
14.259751	9.48174e-06
14.217264	9.93447e-06
14.174778	1.04087e-05
14.132291	1.09053e-05
14.089805	1.14255e-05
14.047319	1.19703e-05
14.004832	1.25409e-05
13.962346	1.31384e-05
13.919859	1.37642e-05
13.877373	1.44195e-05
13.834886	1.51058e-05
13.792400	1.58244e-05
13.749914	1.65769e-05
13.707427	1.73649e-05
13.664941	1.819e-05
13.622454	1.90539e-05
13.579968	1.99584e-05
13.537481	2.09054e-05
13.494995	2.18969e-05
13.452509	2.2935e-05
13.410022	2.40217e-05
13.367536	2.51593e-05
13.325049	2.63502e-05
13.282563	2.75968e-05
13.240076	2.89017e-05
13.197590	3.02676e-05
13.155104	3.16971e-05
13.112617	3.31933e-05
13.070131	3.47592e-05
13.027644	3.6398e-05
12.985158	3.81129e-05
12.942671	3.99075e-05
12.900185	4.17853e-05
12.857699	4.37501e-05
12.815212	4.58058e-05
12.772726	4.79566e-05
12.730239	5.02067e-05
12.687753	5.25606e-05
12.645266	5.50228e-05
12.602780	5.75982e-05
12.560294	6.02919e-05
12.517807	6.31092e-05
12.475321	6.60554e-05
12.432834	6.91362e-05
12.390348	7.23576e-05
12.347861	7.57258e-05
12.305375	7.9247e-05
12.262889	8.29281e-05
12.220402	8.67758e-05
12.177916	9.07974e-05
12.135429	9.50003e-05
12.092943	9.93923e-05
12.050456	0.000103981
12.007970	0.000108776
11.965484	0.000113784
11.922997	0.000119015
11.880511	0.000124479
11.838024	0.000130183
11.795538	0.00013614
11.753051	0.000142357
11.710565	0.000148847
11.668079	0.000155619
11.625592	0.000162685
11.583106	0.000170056
11.540619	0.000177743
11.498133	0.000185758
11.455646	0.000194114
11.413160	0.000202821
11.370674	0.000211892
11.328187	0.000221341
11.285701	0.000231178
11.243214	0.000241416
11.200728	0.000252066
11.158241	0.000263142
11.115755	0.000274652
11.073269	0.000286609
11.030782	0.00029902
10.988296	0.000311895
10.945809	0.000325238
10.903323	0.000339055
10.860836	0.000353346
10.818350	0.000368107
10.775864	0.00038333
10.733377	0.000398998
10.690891	0.000415086
10.648404	0.000431553
10.605918	0.000448337
10.563431	0.000465344
10.520945	0.000482423
10.478459	0.000499318
10.435972	0.000515506
&
```
