## Supplementary material for "All-at-once RNA folding with 3D motif prediction framed by evolutionary information": RF03535_TEG147.cacofold.helixcov

```
# RMs = 2 L = 61

# RM_HELIX NESTED 19-26 34-41, nbp = 7 nbp_cov = 0
# pvals: 0.940112,0.993623,0.940112,0.940112,0.940112,0.940112,0.940112
# aggregated NONE
NESTED  ::::::::::::::::::<<<-<<<<_______>>>>->>>::::::::::::::::::::
        :::::::::::::::::::::::::::::::::::::::::::::::::::::::::::::

# RM_HELIX NESTED 5-13 48-56, nbp = 9 nbp_cov = 0
# pvals: 0.940112,0.940112,0.940112,0.940112,0.940112,0.940112,0.940112,0.940112,0.940112
# aggregated NONE
NESTED  ::::<<<<<<<<<__________________________________>>>>>>>>>:::::
        :::::::::::::::::::::::::::::::::::::::::::::::::::::::::::::
```
