## Supplementary material for "All-at-once RNA folding with 3D motif prediction framed by evolutionary information": RF03535_TEG147.helixcov

```
# RMs = 3 L = 61

# RM_HELIX NESTED 24-26 34-36, nbp = 3 nbp_cov = 0
# pvals: 0.940112,0.940112,0.940112
# aggregated NONE
NESTED  :::::::::::::::::::::::<<<_______>>>:::::::::::::::::::::::::
        :::::::::::::::::::::::::::::::::::::::::::::::::::::::::::::

# RM_HELIX NESTED 19-22 39-43, nbp = 4 nbp_cov = 0
# pvals: 0.940112,0.977989,0.998787,0.940112
# aggregated NONE
NESTED  ::::::::::::::::::<<<<________________>>>->::::::::::::::::::
        :::::::::::::::::::::::::::::::::::::::::::::::::::::::::::::

# RM_HELIX NESTED 5-13 48-56, nbp = 9 nbp_cov = 0
# pvals: 0.940112,0.940112,0.940112,0.940112,0.940112,0.940112,0.940112,0.940112,0.940112
# aggregated NONE
NESTED  ::::<<<<<<<<<__________________________________>>>>>>>>>:::::
        :::::::::::::::::::::::::::::::::::::::::::::::::::::::::::::
```
