## Supplementary material for "All-at-once RNA folding with 3D motif prediction framed by evolutionary information": RF03535_TEG147.surv

```
0.001981	0.0625
-0.005872	0.875
-0.393703	0.9375
-0.900868	1
&
3.007283	0.000551268
2.878006	0.00110254
2.480230	0.00220507
2.380786	0.00275634
1.515623	0.00330761
1.505678	0.00385888
1.436067	0.00441014
1.416178	0.00496141
1.336623	0.00551268
1.296846	0.00606395
1.267012	0.00661521
1.207346	0.00771775
1.167568	0.00882029
1.147680	0.00937155
0.869236	0.00992282
0.829459	0.0115766
0.779736	0.0132304
0.680292	0.0137817
0.590793	0.0154355
0.481404	0.0159868
0.421738	0.016538
0.381960	0.0176406
0.372016	0.0181918
0.252683	0.0187431
0.212905	0.0198456
0.183072	0.0214994
0.173128	0.0248071
0.133350	0.0253583
0.033906	0.0259096
-0.005872	0.943771
-0.015816	0.944322
-0.035705	0.944873
-0.055594	0.945976
-0.065538	0.948732
-0.085427	0.949283
-0.105316	0.949835
-0.115260	0.950386
-0.125205	0.950937
-0.135149	0.951488
-0.145093	0.953693
-0.155038	0.955347
-0.164982	0.957552
-0.174927	0.958104
-0.184871	0.959757
-0.194815	0.964168
-0.204760	0.966924
-0.214704	0.967475
-0.224649	0.968026
-0.234593	0.969129
-0.254482	0.96968
-0.264426	0.970783
-0.284315	0.971885
-0.304204	0.973539
-0.314148	0.97409
-0.343981	0.975193
-0.353926	0.975744
-0.363870	0.976847
-0.383759	0.979603
-0.423537	0.981257
-0.443426	0.984564
-0.453370	0.985667
-0.463314	0.98677
-0.503092	0.987321
-0.513036	0.987872
-0.532925	0.988423
-0.552814	0.990077
-0.562758	0.99118
-0.572703	0.991731
-0.582647	0.992282
-0.632369	0.992834
-0.701980	0.993385
-0.731813	0.993936
-0.741758	0.994487
-0.751702	0.995039
-0.811369	0.99559
-0.821313	0.996141
-0.831257	0.996692
-0.880979	0.997244
-0.890924	0.997795
-0.970479	0.998346
-1.059979	0.998897
-1.229034	0.999449
-1.338422	1
&
4.101168	2.73224e-06
3.852558	5.46448e-06
3.842614	8.19672e-06
3.663614	1.0929e-05
3.415004	1.36612e-05
3.275782	1.63934e-05
3.236005	1.91257e-05
3.196227	2.18579e-05
3.176338	2.45902e-05
3.166394	2.73224e-05
3.156450	3.55191e-05
3.136561	3.82514e-05
3.126616	4.09836e-05
3.116672	4.37158e-05
3.106728	5.46448e-05
3.096783	6.01093e-05
3.076894	8.19672e-05
3.066950	0.000120219
3.057006	0.000136612
3.047061	0.000163934
3.037117	0.000191257
3.027172	0.000224044
3.017228	0.000243169
3.007283	0.000265027
2.997339	0.00029235
2.987395	0.000308743
2.977450	0.000327869
2.967506	0.000387978
2.957561	0.000404372
2.947617	0.000439891
2.937673	0.00047541
2.927728	0.000491803
2.917784	0.000508197
2.907839	0.000535519
2.897895	0.000554645
2.887951	0.000584699
2.878006	0.000612022
2.868062	0.000631148
2.858117	0.000647541
2.848173	0.000655738
2.838229	0.000666667
2.828284	0.000693989
2.818340	0.00070765
2.808395	0.000710383
2.798451	0.000715847
2.788507	0.00073224
2.778562	0.000740437
2.768618	0.000759563
2.758673	0.000778689
2.738785	0.000800546
2.728840	0.000822404
2.718896	0.000830601
2.708951	0.000844262
2.699007	0.000852459
2.689062	0.000896175
2.679118	0.000904372
2.669174	0.000923497
2.659229	0.00095082
2.649285	0.000956284
2.629396	0.00097541
2.619452	0.000991803
2.609507	0.00101639
2.599563	0.00104098
2.589618	0.00107377
2.579674	0.00110929
2.569730	0.00114754
2.559785	0.00118033
2.549841	0.00122131
2.539896	0.00124863
2.529952	0.00128962
2.520008	0.0013306
2.510063	0.00135792
2.500119	0.00138525
2.490174	0.00140164
2.480230	0.00144809
2.470286	0.00148634
2.460341	0.00151913
2.450397	0.00153552
2.440452	0.00157377
2.430508	0.00160929
2.420564	0.00161475
2.410619	0.00163661
2.400675	0.00165574
2.390730	0.00167486
2.380786	0.00169399
2.370841	0.00170765
2.360897	0.00172131
2.350953	0.0017377
2.341008	0.0017541
2.331064	0.00175956
2.321119	0.00176776
2.311175	0.00177596
2.301231	0.00178689
2.291286	0.00179235
2.271397	0.00179781
2.261453	0.00180328
2.251509	0.00180874
2.241564	0.00181421
2.211731	0.00182514
2.201787	0.00182787
2.171953	0.00183333
2.162009	0.0018388
2.152065	0.00184699
2.132176	0.00185246
2.112287	0.00185792
2.092398	0.00186339
2.082454	0.00187978
2.072509	0.00188798
2.062565	0.00190164
2.052620	0.00190437
2.032732	0.00190984
2.022787	0.00191803
2.012843	0.00192896
2.002898	0.00193716
1.992954	0.00193989
1.983010	0.00196175
1.973065	0.00196995
1.963121	0.00197814
1.953176	0.00199727
1.943232	0.00201639
1.933288	0.00202459
1.923343	0.00204098
1.913399	0.00205738
1.903454	0.00206557
1.893510	0.00211749
1.883566	0.00213388
1.873621	0.00215027
1.863677	0.00216393
1.853732	0.00219126
1.843788	0.00222131
1.833844	0.00225956
1.823899	0.00227322
1.813955	0.00229235
1.804010	0.00231694
1.794066	0.00234426
1.784122	0.00235246
1.774177	0.00237705
1.764233	0.00238525
1.754288	0.00239344
1.744344	0.00241257
1.734399	0.00243169
1.724455	0.00245082
1.714511	0.00248907
1.704566	0.00252459
1.694622	0.00254372
1.684677	0.00256557
1.674733	0.00261202
1.664789	0.00263115
1.654844	0.00268033
1.644900	0.00269126
1.634955	0.00273497
1.625011	0.0027541
1.615067	0.00281967
1.605122	0.00287705
1.595178	0.00292896
1.585233	0.003
1.575289	0.00304098
1.565345	0.00309016
1.555400	0.00318306
1.545456	0.00325956
1.535511	0.00334426
1.525567	0.00342623
1.515623	0.00348634
1.505678	0.00353825
1.495734	0.00359563
1.485789	0.00363934
1.475845	0.00370492
1.465901	0.00374317
1.455956	0.00380601
1.446012	0.00385519
1.436067	0.00390437
1.426123	0.00395902
1.416178	0.004
1.406234	0.00404645
1.396290	0.00410109
1.386345	0.00415847
1.376401	0.00422404
1.366456	0.00434426
1.356512	0.00443989
1.346568	0.00457923
1.336623	0.00468033
1.326679	0.00479508
1.316734	0.00491257
1.306790	0.00504918
1.296846	0.00516393
1.286901	0.00528689
1.276957	0.00537158
1.267012	0.00544536
1.257068	0.00555191
1.247124	0.00563934
1.237179	0.00574044
1.227235	0.00581694
1.217290	0.00589617
1.207346	0.00599454
1.197402	0.00609836
1.187457	0.00622404
1.177513	0.00630601
1.167568	0.00639344
1.157624	0.00649454
1.147680	0.00662568
1.137735	0.00676776
1.127791	0.00692896
1.117846	0.00704372
1.107902	0.00713388
1.097957	0.00727049
1.088013	0.00738525
1.078069	0.00748907
1.068124	0.00764481
1.058180	0.00780055
1.048235	0.00789071
1.038291	0.00803005
1.028347	0.00810383
1.018402	0.00819399
1.008458	0.0083224
0.998513	0.00850546
0.988569	0.00861202
0.978625	0.00874317
0.968680	0.00887158
0.958736	0.00897814
0.948791	0.00905191
0.938847	0.00911202
0.928903	0.00921585
0.918958	0.00930055
0.909014	0.00938798
0.899069	0.00951913
0.889125	0.00960929
0.879181	0.00977049
0.869236	0.00994262
0.859292	0.0101885
0.849347	0.0105055
0.839403	0.0108142
0.829459	0.0112213
0.819514	0.0114481
0.809570	0.011623
0.799625	0.0118443
0.789681	0.0120628
0.779736	0.0122514
0.769792	0.012459
0.759848	0.0126694
0.749903	0.0128388
0.739959	0.0129536
0.730014	0.0131066
0.720070	0.0132268
0.710126	0.0134098
0.700181	0.0135191
0.690237	0.0136885
0.680292	0.0138306
0.670348	0.0140109
0.660404	0.0141202
0.650459	0.0143743
0.640515	0.0144863
0.630570	0.0146175
0.620626	0.0147295
0.610682	0.0148661
0.600737	0.0149973
0.590793	0.0150929
0.580848	0.0152022
0.570904	0.0153005
0.560960	0.0153689
0.551015	0.0155
0.541071	0.0156257
0.531126	0.0156776
0.521182	0.0157705
0.511238	0.0158716
0.501293	0.015959
0.491349	0.0160246
0.481404	0.0160902
0.471460	0.0161503
0.461515	0.0162104
0.451571	0.0162568
0.441627	0.0163142
0.431682	0.0163852
0.421738	0.0164672
0.411793	0.0165519
0.401849	0.0167678
0.391905	0.0170984
0.381960	0.0174863
0.372016	0.0179945
0.362071	0.0184262
0.352127	0.0187213
0.342183	0.0190055
0.332238	0.0192131
0.322294	0.0193934
0.312349	0.0196421
0.302405	0.0198279
0.292461	0.0200301
0.282516	0.0202732
0.272572	0.0204262
0.262627	0.0205683
0.252683	0.0208169
0.242739	0.0210437
0.232794	0.0213388
0.222850	0.0215929
0.212905	0.021776
0.202961	0.0219617
0.193016	0.0221366
0.183072	0.0224208
0.173128	0.0227705
0.163183	0.0230519
0.153239	0.0234891
0.143294	0.0238115
0.133350	0.0242104
0.123406	0.0245874
0.113461	0.025041
0.103517	0.0254044
0.093572	0.0257049
0.083628	0.0260219
0.073684	0.0263224
0.063739	0.0265792
0.053795	0.0268852
0.043850	0.0275273
0.033906	0.0278743
0.023962	0.0281885
0.014017	0.0284153
0.004073	0.028612
-0.005872	0.940112
-0.015816	0.940746
-0.025760	0.941557
-0.035705	0.942194
-0.045649	0.943063
-0.055594	0.943964
-0.065538	0.945268
-0.075482	0.946451
-0.085427	0.94738
-0.095371	0.948161
-0.105316	0.948995
-0.115260	0.949858
-0.125205	0.950943
-0.135149	0.951951
-0.145093	0.953131
-0.155038	0.95432
-0.164982	0.955459
-0.174927	0.956598
-0.184871	0.95782
-0.194815	0.958874
-0.204760	0.960044
-0.214704	0.961079
-0.224649	0.962066
-0.234593	0.963139
-0.244537	0.964213
-0.254482	0.965333
-0.264426	0.966396
-0.274371	0.967423
-0.284315	0.968413
-0.294259	0.969342
-0.304204	0.970085
-0.314148	0.971077
-0.324093	0.971915
-0.334037	0.972705
-0.343981	0.973525
-0.353926	0.974462
-0.363870	0.975306
-0.373815	0.976227
-0.383759	0.977161
-0.393703	0.977989
-0.403648	0.978981
-0.413592	0.979954
-0.423537	0.980888
-0.433481	0.981923
-0.443426	0.982814
-0.453370	0.983708
-0.463314	0.984596
-0.473259	0.985281
-0.483203	0.986055
-0.493148	0.986689
-0.503092	0.987407
-0.513036	0.98815
-0.522981	0.988839
-0.532925	0.989399
-0.542870	0.989913
-0.552814	0.990459
-0.562758	0.990926
-0.572703	0.991396
-0.582647	0.991923
-0.592592	0.992281
-0.602536	0.992631
-0.612480	0.992959
-0.622425	0.993344
-0.632369	0.993623
-0.642314	0.99397
-0.652258	0.994249
-0.662202	0.994511
-0.672147	0.994817
-0.682091	0.995117
-0.692036	0.99532
-0.701980	0.995552
-0.711924	0.995806
-0.721869	0.996008
-0.731813	0.99627
-0.741758	0.996443
-0.751702	0.996675
-0.761647	0.996874
-0.771591	0.997055
-0.781535	0.997191
-0.791480	0.997388
-0.801424	0.997596
-0.811369	0.997762
-0.821313	0.997888
-0.831257	0.998011
-0.841202	0.998131
-0.851146	0.998257
-0.861091	0.998404
-0.871035	0.998519
-0.880979	0.998609
-0.890924	0.998697
-0.900868	0.998787
-0.910813	0.998896
-0.920757	0.998964
-0.930701	0.999044
-0.940646	0.999104
-0.950590	0.999142
-0.960535	0.999202
-0.970479	0.999249
-0.980423	0.999298
-0.990368	0.999317
-1.000312	0.999366
-1.010257	0.999415
-1.020201	0.999467
-1.030145	0.9995
-1.040090	0.999536
-1.050034	0.999577
-1.059979	0.999598
-1.069923	0.999637
-1.079868	0.999667
-1.089812	0.999683
-1.099756	0.999699
-1.109701	0.999721
-1.119645	0.999743
-1.129590	0.999762
-1.139534	0.999773
-1.149478	0.999781
-1.159423	0.999784
-1.169367	0.999798
-1.179312	0.999801
-1.189256	0.999806
-1.209145	0.999811
-1.219089	0.999817
-1.229034	0.99982
-1.238978	0.999825
-1.248922	0.999828
-1.258867	0.999836
-1.268811	0.999839
-1.278756	0.999844
-1.288700	0.999852
-1.298644	0.999858
-1.318533	0.999869
-1.328478	0.99988
-1.338422	0.999893
-1.348366	0.99991
-1.358311	0.999913
-1.368255	0.999921
-1.378200	0.999926
-1.388144	0.99994
-1.398089	0.999948
-1.408033	0.999954
-1.417977	0.999959
-1.427922	0.999967
-1.437866	0.99997
-1.447811	0.999975
-1.457755	0.999978
-1.467699	0.999986
-1.477644	0.999989
-1.487588	0.999997
-1.507477	1
&
18.291836	1.65145e-89
18.281892	1.87883e-89
18.271947	2.13751e-89
18.262003	2.43181e-89
18.252058	2.76662e-89
18.242114	3.14754e-89
18.232170	3.5809e-89
18.222225	4.07392e-89
18.212281	4.63482e-89
18.202336	5.27295e-89
18.192392	5.99893e-89
18.182448	6.82487e-89
18.172503	7.76452e-89
18.162559	8.83353e-89
18.152614	1.00497e-88
18.142670	1.14334e-88
18.132726	1.30075e-88
18.122781	1.47984e-88
18.112837	1.68358e-88
18.102892	1.91537e-88
18.092948	2.17907e-88
18.083004	2.47908e-88
18.073059	2.8204e-88
18.063115	3.2087e-88
18.053170	3.65046e-88
18.043226	4.15305e-88
18.033281	4.72482e-88
18.023337	5.37531e-88
18.013393	6.11536e-88
18.003448	6.9573e-88
17.993504	7.91514e-88
17.983559	9.00486e-88
17.973615	1.02446e-87
17.963671	1.1655e-87
17.953726	1.32596e-87
17.943782	1.50851e-87
17.933837	1.71619e-87
17.923893	1.95246e-87
17.913949	2.22126e-87
17.904004	2.52707e-87
17.894060	2.87498e-87
17.884115	3.27078e-87
17.874171	3.72107e-87
17.864227	4.23335e-87
17.854282	4.81616e-87
17.844338	5.47921e-87
17.834393	6.23353e-87
17.824449	7.0917e-87
17.814505	8.06801e-87
17.804560	9.17873e-87
17.794616	1.04424e-86
17.784671	1.18799e-86
17.774727	1.35154e-86
17.764782	1.53761e-86
17.754838	1.74929e-86
17.744894	1.99011e-86
17.734949	2.26408e-86
17.725005	2.57577e-86
17.715060	2.93036e-86
17.705116	3.33377e-86
17.695172	3.79272e-86
17.685227	4.31485e-86
17.675283	4.90885e-86
17.665338	5.58463e-86
17.655394	6.35344e-86
17.645450	7.22808e-86
17.635505	8.22312e-86
17.625561	9.35515e-86
17.615616	1.0643e-85
17.605672	1.21082e-85
17.595728	1.3775e-85
17.585783	1.56713e-85
17.575839	1.78287e-85
17.565894	2.0283e-85
17.555950	2.30752e-85
17.546006	2.62517e-85
17.536061	2.98656e-85
17.526117	3.39769e-85
17.516172	3.86541e-85
17.506228	4.39753e-85
17.496284	5.00289e-85
17.486339	5.69158e-85
17.476395	6.47508e-85
17.466450	7.36643e-85
17.456506	8.38048e-85
17.446561	9.53412e-85
17.436617	1.08466e-84
17.426673	1.23397e-84
17.416728	1.40383e-84
17.406784	1.59708e-84
17.396839	1.81693e-84
17.386895	2.06704e-84
17.376951	2.35158e-84
17.367006	2.67529e-84
17.357062	3.04355e-84
17.347117	3.46251e-84
17.337173	3.93915e-84
17.327229	4.48139e-84
17.317284	5.09827e-84
17.307340	5.80006e-84
17.297395	6.59846e-84
17.287451	7.50676e-84
17.277507	8.54008e-84
17.267562	9.71564e-84
17.257618	1.1053e-83
17.247673	1.25745e-83
17.237729	1.43054e-83
17.227785	1.62745e-83
17.217840	1.85147e-83
17.207896	2.10633e-83
17.197951	2.39626e-83
17.188007	2.72611e-83
17.178063	3.10136e-83
17.168118	3.52826e-83
17.158174	4.01392e-83
17.148229	4.56642e-83
17.138285	5.19498e-83
17.128340	5.91006e-83
17.118396	6.72357e-83
17.108452	7.64905e-83
17.098507	8.70191e-83
17.088563	9.8997e-83
17.078618	1.12624e-82
17.068674	1.28126e-82
17.058730	1.45762e-82
17.048785	1.65825e-82
17.038841	1.8865e-82
17.028896	2.14616e-82
17.018952	2.44157e-82
17.009008	2.77764e-82
16.999063	3.15996e-82
16.989119	3.59491e-82
16.979174	4.08972e-82
16.969230	4.65264e-82
16.959286	5.29304e-82
16.949341	6.02158e-82
16.939397	6.8504e-82
16.929452	7.79329e-82
16.919508	8.86597e-82
16.909564	1.00863e-81
16.899619	1.14746e-81
16.889675	1.30539e-81
16.879730	1.48506e-81
16.869786	1.68947e-81
16.859842	1.922e-81
16.849897	2.18654e-81
16.839953	2.48749e-81
16.830008	2.82987e-81
16.820064	3.21936e-81
16.810119	3.66247e-81
16.800175	4.16655e-81
16.790231	4.74002e-81
16.780286	5.39242e-81
16.770342	6.13461e-81
16.760397	6.97895e-81
16.750453	7.93949e-81
16.740509	9.03224e-81
16.730564	1.02754e-80
16.720620	1.16896e-80
16.710675	1.32985e-80
16.700731	1.51288e-80
16.690787	1.7211e-80
16.680842	1.95798e-80
16.670898	2.22746e-80
16.660953	2.53403e-80
16.651009	2.8828e-80
16.641065	3.27956e-80
16.631120	3.73092e-80
16.621176	4.24441e-80
16.611231	4.82857e-80
16.601287	5.49312e-80
16.591343	6.24914e-80
16.581398	7.1092e-80
16.571454	8.08762e-80
16.561509	9.20071e-80
16.551565	1.0467e-79
16.541621	1.19075e-79
16.531676	1.35463e-79
16.521732	1.54106e-79
16.511787	1.75316e-79
16.501843	1.99444e-79
16.491898	2.26892e-79
16.481954	2.58118e-79
16.472010	2.93642e-79
16.462065	3.34054e-79
16.452121	3.80028e-79
16.442176	4.32328e-79
16.432232	4.91827e-79
16.422288	5.59514e-79
16.412343	6.36515e-79
16.402399	7.24114e-79
16.392454	8.23768e-79
16.382510	9.37136e-79
16.372566	1.06611e-78
16.362621	1.21282e-78
16.352677	1.37973e-78
16.342732	1.56961e-78
16.332788	1.78562e-78
16.322844	2.03136e-78
16.312899	2.31091e-78
16.302955	2.62893e-78
16.293010	2.99072e-78
16.283066	3.4023e-78
16.273122	3.87051e-78
16.263177	4.40316e-78
16.253233	5.00911e-78
16.243288	5.69845e-78
16.233344	6.48264e-78
16.223400	7.37476e-78
16.213455	8.38963e-78
16.203511	9.54417e-78
16.193566	1.08576e-77
16.183622	1.23517e-77
16.173677	1.40515e-77
16.163733	1.59852e-77
16.153789	1.81849e-77
16.143844	2.06874e-77
16.133900	2.35343e-77
16.123955	2.67729e-77
16.114011	3.04571e-77
16.104067	3.46483e-77
16.094122	3.94163e-77
16.084178	4.48404e-77
16.074233	5.10109e-77
16.064289	5.80304e-77
16.054345	6.60159e-77
16.044400	7.51003e-77
16.034456	8.54347e-77
16.024511	9.71912e-77
16.014567	1.10565e-76
16.004623	1.2578e-76
15.994678	1.43088e-76
15.984734	1.62778e-76
15.974789	1.85177e-76
15.964845	2.10659e-76
15.954901	2.39646e-76
15.944956	2.72623e-76
15.935012	3.10137e-76
15.925067	3.52813e-76
15.915123	4.01361e-76
15.905179	4.5659e-76
15.895234	5.19418e-76
15.885290	5.90891e-76
15.875345	6.72198e-76
15.865401	7.64694e-76
15.855456	8.69917e-76
15.845512	9.89618e-76
15.835568	1.12579e-75
15.825623	1.2807e-75
15.815679	1.45692e-75
15.805734	1.65739e-75
15.795790	1.88545e-75
15.785846	2.14488e-75
15.775901	2.44001e-75
15.765957	2.77575e-75
15.756012	3.15769e-75
15.746068	3.59218e-75
15.736124	4.08645e-75
15.726179	4.64872e-75
15.716235	5.28837e-75
15.706290	6.01602e-75
15.696346	6.84379e-75
15.686402	7.78546e-75
15.676457	8.85669e-75
15.666513	1.00753e-74
15.656568	1.14616e-74
15.646624	1.30386e-74
15.636680	1.48327e-74
15.626735	1.68735e-74
15.616791	1.91951e-74
15.606846	2.18362e-74
15.596902	2.48407e-74
15.586958	2.82585e-74
15.577013	3.21466e-74
15.567069	3.65696e-74
15.557124	4.16012e-74
15.547180	4.7325e-74
15.537235	5.38364e-74
15.527291	6.12436e-74
15.517347	6.967e-74
15.507402	7.92556e-74
15.497458	9.01601e-74
15.487513	1.02565e-73
15.477569	1.16676e-73
15.467625	1.32729e-73
15.457680	1.50991e-73
15.447736	1.71765e-73
15.437791	1.95397e-73
15.427847	2.2228e-73
15.417903	2.52862e-73
15.407958	2.87651e-73
15.398014	3.27227e-73
15.388069	3.72247e-73
15.378125	4.23462e-73
15.368181	4.81722e-73
15.358236	5.47997e-73
15.348292	6.23391e-73
15.338347	7.09156e-73
15.328403	8.06721e-73
15.318459	9.17709e-73
15.308514	1.04397e-72
15.298570	1.18759e-72
15.288625	1.35098e-72
15.278681	1.53684e-72
15.268737	1.74827e-72
15.258792	1.9888e-72
15.248848	2.2624e-72
15.238903	2.57366e-72
15.228959	2.92772e-72
15.219014	3.3305e-72
15.209070	3.78869e-72
15.199126	4.30992e-72
15.189181	4.90285e-72
15.179237	5.57734e-72
15.169292	6.34463e-72
15.159348	7.21747e-72
15.149404	8.21038e-72
15.139459	9.33989e-72
15.129515	1.06248e-71
15.119570	1.20864e-71
15.109626	1.37492e-71
15.099682	1.56406e-71
15.089737	1.77923e-71
15.079793	2.02399e-71
15.069848	2.30243e-71
15.059904	2.61916e-71
15.049960	2.97947e-71
15.040015	3.38935e-71
15.030071	3.85561e-71
15.020126	4.386e-71
15.010182	4.98936e-71
15.000238	5.67572e-71
14.990293	6.4565e-71
14.980349	7.34468e-71
14.970404	8.35503e-71
14.960460	9.50437e-71
14.950516	1.08118e-70
14.940571	1.22991e-70
14.930627	1.3991e-70
14.920682	1.59156e-70
14.910738	1.81049e-70
14.900793	2.05954e-70
14.890849	2.34285e-70
14.880905	2.66513e-70
14.870960	3.03175e-70
14.861016	3.44879e-70
14.851071	3.92319e-70
14.841127	4.46285e-70
14.831183	5.07675e-70
14.821238	5.77509e-70
14.811294	6.56948e-70
14.801349	7.47315e-70
14.791405	8.50111e-70
14.781461	9.67047e-70
14.771516	1.10007e-69
14.761572	1.25139e-69
14.751627	1.42352e-69
14.741683	1.61933e-69
14.731739	1.84207e-69
14.721794	2.09544e-69
14.711850	2.38367e-69
14.701905	2.71155e-69
14.691961	3.08452e-69
14.682017	3.5088e-69
14.672072	3.99143e-69
14.662128	4.54044e-69
14.652183	5.16497e-69
14.642239	5.8754e-69
14.632295	6.68354e-69
14.622350	7.60284e-69
14.612406	8.64858e-69
14.602461	9.83815e-69
14.592517	1.11913e-68
14.582572	1.27306e-68
14.572628	1.44817e-68
14.562684	1.64735e-68
14.552739	1.87393e-68
14.542795	2.13168e-68
14.532850	2.42487e-68
14.522906	2.7584e-68
14.512962	3.13779e-68
14.503017	3.56936e-68
14.493073	4.06029e-68
14.483128	4.61874e-68
14.473184	5.254e-68
14.463240	5.97663e-68
14.453295	6.79864e-68
14.443351	7.73371e-68
14.433406	8.79738e-68
14.423462	1.00073e-67
14.413518	1.13837e-67
14.403573	1.29494e-67
14.393629	1.47304e-67
14.383684	1.67563e-67
14.373740	1.90609e-67
14.363796	2.16824e-67
14.353851	2.46644e-67
14.343907	2.80565e-67
14.333962	3.19152e-67
14.324018	3.63046e-67
14.314073	4.12976e-67
14.304129	4.69772e-67
14.294185	5.3438e-67
14.284240	6.07873e-67
14.274296	6.91473e-67
14.264351	7.8657e-67
14.254407	8.94745e-67
14.244463	1.0178e-66
14.234518	1.15777e-66
14.224574	1.317e-66
14.214629	1.49812e-66
14.204685	1.70414e-66
14.194741	1.93851e-66
14.184796	2.2051e-66
14.174852	2.50835e-66
14.164907	2.85331e-66
14.154963	3.2457e-66
14.145019	3.69206e-66
14.135074	4.19979e-66
14.125130	4.77735e-66
14.115185	5.43434e-66
14.105241	6.18167e-66
14.095297	7.03176e-66
14.085352	7.99876e-66
14.075408	9.09874e-66
14.065463	1.035e-65
14.055519	1.17733e-65
14.045575	1.33923e-65
14.035630	1.5234e-65
14.025686	1.73289e-65
14.015741	1.97118e-65
14.005797	2.24225e-65
13.995852	2.55059e-65
13.985908	2.90133e-65
13.975964	3.3003e-65
13.966019	3.75414e-65
13.956075	4.27037e-65
13.946130	4.8576e-65
13.936186	5.52557e-65
13.926242	6.28539e-65
13.916297	7.14969e-65
13.906353	8.13284e-65
13.896408	9.25117e-65
13.886464	1.05233e-64
13.876520	1.19703e-64
13.866575	1.36163e-64
13.856631	1.54886e-64
13.846686	1.76184e-64
13.836742	2.0041e-64
13.826798	2.27968e-64
13.816853	2.59314e-64
13.806909	2.94971e-64
13.796964	3.3553e-64
13.787020	3.81666e-64
13.777076	4.34146e-64
13.767131	4.93842e-64
13.757187	5.61745e-64
13.747242	6.38985e-64
13.737298	7.26845e-64
13.727354	8.26786e-64
13.717409	9.40468e-64
13.707465	1.06978e-63
13.697520	1.21687e-63
13.687576	1.38419e-63
13.677631	1.57451e-63
13.667687	1.791e-63
13.657743	2.03725e-63
13.647798	2.31736e-63
13.637854	2.63598e-63
13.627909	2.99841e-63
13.617965	3.41067e-63
13.608021	3.87961e-63
13.598076	4.41302e-63
13.588132	5.01977e-63
13.578187	5.70994e-63
13.568243	6.495e-63
13.558299	7.38799e-63
13.548354	8.40375e-63
13.538410	9.55917e-63
13.528465	1.08734e-62
13.518521	1.23684e-62
13.508577	1.40689e-62
13.498632	1.60031e-62
13.488688	1.82033e-62
13.478743	2.0706e-62
13.468799	2.35527e-62
13.458855	2.67908e-62
13.448910	3.04741e-62
13.438966	3.46637e-62
13.429021	3.94293e-62
13.419077	4.48501e-62
13.409133	5.10161e-62
13.399188	5.80298e-62
13.389244	6.60077e-62
13.379299	7.50823e-62
13.369355	8.54044e-62
13.359410	9.71456e-62
13.349466	1.10501e-61
13.339522	1.25692e-61
13.329577	1.42972e-61
13.319633	1.62626e-61
13.309688	1.84983e-61
13.299744	2.10414e-61
13.289800	2.3934e-61
13.279855	2.72242e-61
13.269911	3.09668e-61
13.259966	3.52238e-61
13.250022	4.00661e-61
13.240078	4.55739e-61
13.230133	5.18389e-61
13.220189	5.89651e-61
13.210244	6.7071e-61
13.200300	7.6291e-61
13.190356	8.67785e-61
13.180411	9.87075e-61
13.170467	1.12276e-60
13.160522	1.2771e-60
13.150578	1.45266e-60
13.140634	1.65235e-60
13.130689	1.87948e-60
13.120745	2.13784e-60
13.110800	2.43171e-60
13.100856	2.76598e-60
13.090912	3.14619e-60
13.080967	3.57866e-60
13.071023	4.07058e-60
13.061078	4.63012e-60
13.051134	5.26656e-60
13.041189	5.99048e-60
13.031245	6.81391e-60
13.021301	7.75053e-60
13.011356	8.81587e-60
13.001412	1.00277e-59
12.991467	1.1406e-59
12.981523	1.29738e-59
12.971579	1.47571e-59
12.961634	1.67854e-59
12.951690	1.90926e-59
12.941745	2.17169e-59
12.931801	2.47019e-59
12.921857	2.80971e-59
12.911912	3.1959e-59
12.901968	3.63517e-59
12.892023	4.13482e-59
12.882079	4.70313e-59
12.872135	5.34956e-59
12.862190	6.08483e-59
12.852246	6.92115e-59
12.842301	7.87242e-59
12.832357	8.95443e-59
12.822413	1.01851e-58
12.812468	1.1585e-58
12.802524	1.31773e-58
12.792579	1.49883e-58
12.782635	1.70483e-58
12.772691	1.93914e-58
12.762746	2.20566e-58
12.752802	2.5088e-58
12.742857	2.8536e-58
12.732913	3.24578e-58
12.722968	3.69187e-58
12.713024	4.19926e-58
12.703080	4.77638e-58
12.693135	5.43282e-58
12.683191	6.17946e-58
12.673246	7.02872e-58
12.663302	7.99469e-58
12.653358	9.0934e-58
12.643413	1.03431e-57
12.633469	1.17645e-57
12.623524	1.33813e-57
12.613580	1.52203e-57
12.603636	1.7312e-57
12.593691	1.96911e-57
12.583747	2.23972e-57
12.573802	2.54751e-57
12.563858	2.8976e-57
12.553914	3.2958e-57
12.543969	3.74871e-57
12.534025	4.26387e-57
12.524080	4.84982e-57
12.514136	5.51628e-57
12.504192	6.27433e-57
12.494247	7.13654e-57
12.484303	8.11723e-57
12.474358	9.23268e-57
12.464414	1.05014e-56
12.454470	1.19445e-56
12.444525	1.35858e-56
12.434581	1.54527e-56
12.424636	1.75761e-56
12.414692	1.99913e-56
12.404747	2.27384e-56
12.394803	2.58629e-56
12.384859	2.94168e-56
12.374914	3.34589e-56
12.364970	3.80565e-56
12.355025	4.32858e-56
12.345081	4.92336e-56
12.335137	5.59987e-56
12.325192	6.36933e-56
12.315248	7.24451e-56
12.305303	8.23994e-56
12.295359	9.37215e-56
12.285415	1.06599e-55
12.275470	1.21246e-55
12.265526	1.37906e-55
12.255581	1.56854e-55
12.245637	1.78406e-55
12.235693	2.02919e-55
12.225748	2.308e-55
12.215804	2.62511e-55
12.205859	2.98579e-55
12.195915	3.39603e-55
12.185971	3.86263e-55
12.176026	4.39334e-55
12.166082	4.99696e-55
12.156137	5.68351e-55
12.146193	6.46438e-55
12.136249	7.35254e-55
12.126304	8.36271e-55
12.116360	9.51167e-55
12.106415	1.08185e-54
12.096471	1.23048e-54
12.086526	1.39953e-54
12.076582	1.59181e-54
12.066638	1.81051e-54
12.056693	2.05924e-54
12.046749	2.34215e-54
12.036804	2.66393e-54
12.026860	3.02991e-54
12.016916	3.44616e-54
12.006971	3.9196e-54
11.997027	4.45808e-54
11.987082	5.07053e-54
11.977138	5.76712e-54
11.967194	6.5594e-54
11.957249	7.46051e-54
11.947305	8.48541e-54
11.937360	9.65111e-54
11.927416	1.09769e-53
11.917472	1.24849e-53
11.907527	1.42e-53
11.897583	1.61507e-53
11.887638	1.83693e-53
11.877694	2.08927e-53
11.867750	2.37628e-53
11.857805	2.7027e-53
11.847861	3.07397e-53
11.837916	3.49623e-53
11.827972	3.9765e-53
11.818028	4.52274e-53
11.808083	5.144e-53
11.798139	5.85061e-53
11.788194	6.65427e-53
11.778250	7.56832e-53
11.768305	8.60791e-53
11.758361	9.79031e-53
11.748417	1.11351e-52
11.738472	1.26646e-52
11.728528	1.44042e-52
11.718583	1.63827e-52
11.708639	1.8633e-52
11.698695	2.11924e-52
11.688750	2.41032e-52
11.678806	2.74139e-52
11.668861	3.11793e-52
11.658917	3.54619e-52
11.648973	4.03326e-52
11.639028	4.58723e-52
11.629084	5.21729e-52
11.619139	5.93388e-52
11.609195	6.74888e-52
11.599251	7.67582e-52
11.589306	8.73007e-52
11.579362	9.9291e-52
11.569417	1.12928e-51
11.559473	1.28438e-51
11.549529	1.46078e-51
11.539584	1.66141e-51
11.529640	1.88959e-51
11.519695	2.1491e-51
11.509751	2.44426e-51
11.499807	2.77995e-51
11.489862	3.16174e-51
11.479918	3.59596e-51
11.469973	4.08982e-51
11.460029	4.65149e-51
11.450084	5.2903e-51
11.440140	6.01683e-51
11.430196	6.84313e-51
11.420251	7.7829e-51
11.410307	8.85173e-51
11.400362	1.00673e-50
11.390418	1.14499e-50
11.380474	1.30222e-50
11.370529	1.48105e-50
11.360585	1.68444e-50
11.350640	1.91575e-50
11.340696	2.17883e-50
11.330752	2.47804e-50
11.320807	2.81832e-50
11.310863	3.20534e-50
11.300918	3.64549e-50
11.290974	4.14609e-50
11.281030	4.71542e-50
11.271085	5.36293e-50
11.261141	6.09934e-50
11.251196	6.93688e-50
11.241252	7.88941e-50
11.231308	8.97273e-50
11.221363	1.02048e-49
11.211419	1.1606e-49
11.201474	1.31997e-49
11.191530	1.50121e-49
11.181586	1.70734e-49
11.171641	1.94177e-49
11.161697	2.20838e-49
11.151752	2.51161e-49
11.141808	2.85646e-49
11.131863	3.24866e-49
11.121919	3.69471e-49
11.111975	4.202e-49
11.102030	4.77894e-49
11.092086	5.43508e-49
11.082141	6.18131e-49
11.072197	7.02999e-49
11.062253	7.99519e-49
11.052308	9.09289e-49
11.042364	1.03413e-48
11.032419	1.17611e-48
11.022475	1.33758e-48
11.012531	1.52122e-48
11.002586	1.73007e-48
10.992642	1.96759e-48
10.982697	2.23771e-48
10.972753	2.54492e-48
10.962809	2.89431e-48
10.952864	3.29165e-48
10.942920	3.74354e-48
10.932975	4.25747e-48
10.923031	4.84194e-48
10.913087	5.50665e-48
10.903142	6.26261e-48
10.893198	7.12233e-48
10.883253	8.10007e-48
10.873309	9.21203e-48
10.863364	1.04766e-47
10.853420	1.19148e-47
10.843476	1.35504e-47
10.833531	1.54105e-47
10.823587	1.75259e-47
10.813642	1.99317e-47
10.803698	2.26677e-47
10.793754	2.57793e-47
10.783809	2.93179e-47
10.773865	3.33423e-47
10.763920	3.79191e-47
10.753976	4.3124e-47
10.744032	4.90433e-47
10.734087	5.57751e-47
10.724143	6.34309e-47
10.714198	7.21374e-47
10.704254	8.20389e-47
10.694310	9.32994e-47
10.684365	1.06105e-46
10.674421	1.20669e-46
10.664476	1.37231e-46
10.654532	1.56067e-46
10.644588	1.77487e-46
10.634643	2.01847e-46
10.624699	2.29551e-46
10.614754	2.61057e-46
10.604810	2.96886e-46
10.594866	3.37633e-46
10.584921	3.83971e-46
10.574977	4.36669e-46
10.565032	4.96599e-46
10.555088	5.64754e-46
10.545143	6.42261e-46
10.535199	7.30405e-46
10.525255	8.30645e-46
10.515310	9.4464e-46
10.505366	1.07428e-45
10.495421	1.22171e-45
10.485477	1.38937e-45
10.475533	1.58004e-45
10.465588	1.79687e-45
10.455644	2.04345e-45
10.445699	2.32387e-45
10.435755	2.64278e-45
10.425811	3.00544e-45
10.415866	3.41786e-45
10.405922	3.88688e-45
10.395977	4.42025e-45
10.386033	5.0268e-45
10.376089	5.71659e-45
10.366144	6.50102e-45
10.356200	7.39308e-45
10.346255	8.40754e-45
10.336311	9.56119e-45
10.326367	1.08731e-44
10.316422	1.23651e-44
10.306478	1.40617e-44
10.296533	1.59912e-44
10.286589	1.81853e-44
10.276645	2.06805e-44
10.266700	2.3518e-44
10.256756	2.67449e-44
10.246811	3.04144e-44
10.236867	3.45874e-44
10.226922	3.93329e-44
10.216978	4.47295e-44
10.207034	5.08664e-44
10.197089	5.78452e-44
10.187145	6.57814e-44
10.177200	7.48064e-44
10.167256	8.50696e-44
10.157312	9.67406e-44
10.147367	1.10013e-43
10.137423	1.25106e-43
10.127478	1.42269e-43
10.117534	1.61787e-43
10.107590	1.83982e-43
10.097645	2.09222e-43
10.087701	2.37924e-43
10.077756	2.70563e-43
10.067812	3.0768e-43
10.057868	3.49888e-43
10.047923	3.97885e-43
10.037979	4.52467e-43
10.028034	5.14535e-43
10.018090	5.85117e-43
10.008146	6.65381e-43
9.998201	7.56654e-43
9.988257	8.60445e-43
9.978312	9.78474e-43
9.968368	1.11269e-42
9.958424	1.26532e-42
9.948479	1.43888e-42
9.938535	1.63624e-42
9.928590	1.86067e-42
9.918646	2.11589e-42
9.908701	2.40611e-42
9.898757	2.73613e-42
9.888813	3.11142e-42
9.878868	3.53817e-42
9.868924	4.02345e-42
9.858979	4.57529e-42
9.849035	5.20281e-42
9.839091	5.91638e-42
9.829146	6.72782e-42
9.819202	7.65053e-42
9.809257	8.69979e-42
9.799313	9.89293e-42
9.789369	1.12497e-41
9.779424	1.27925e-41
9.769480	1.45469e-41
9.759535	1.65419e-41
9.749591	1.88105e-41
9.739647	2.13901e-41
9.729702	2.43234e-41
9.719758	2.76591e-41
9.709813	3.1452e-41
9.699869	3.57651e-41
9.689925	4.06696e-41
9.679980	4.62467e-41
9.670036	5.25884e-41
9.660091	5.97996e-41
9.650147	6.79997e-41
9.640203	7.7324e-41
9.630258	8.79269e-41
9.620314	9.99835e-41
9.610369	1.13693e-40
9.600425	1.29283e-40
9.590480	1.47009e-40
9.580536	1.67166e-40
9.570592	1.90087e-40
9.560647	2.1615e-40
9.550703	2.45787e-40
9.540758	2.79486e-40
9.530814	3.17806e-40
9.520870	3.61379e-40
9.510925	4.10926e-40
9.500981	4.67265e-40
9.491036	5.31328e-40
9.481092	6.04172e-40
9.471148	6.87003e-40
9.461203	7.81189e-40
9.451259	8.88287e-40
9.441314	1.01007e-39
9.431370	1.14854e-39
9.421426	1.30599e-39
9.411481	1.48503e-39
9.401537	1.68861e-39
9.391592	1.92009e-39
9.381648	2.1833e-39
9.371704	2.4826e-39
9.361759	2.82291e-39
9.351815	3.20988e-39
9.341870	3.64988e-39
9.331926	4.15019e-39
9.321982	4.71908e-39
9.312037	5.36594e-39
9.302093	6.10146e-39
9.292148	6.93778e-39
9.282204	7.88873e-39
9.272259	8.97001e-39
9.262315	1.01995e-38
9.252371	1.15975e-38
9.242426	1.3187e-38
9.232482	1.49944e-38
9.222537	1.70496e-38
9.212593	1.93863e-38
9.202649	2.20433e-38
9.192704	2.50644e-38
9.182760	2.84995e-38
9.172815	3.24054e-38
9.162871	3.68465e-38
9.152927	4.18962e-38
9.142982	4.76379e-38
9.133038	5.41663e-38
9.123093	6.15893e-38
9.113149	7.00295e-38
9.103205	7.96262e-38
9.093260	9.05379e-38
9.083316	1.02945e-37
9.073371	1.17052e-37
9.063427	1.33091e-37
9.053483	1.51329e-37
9.043538	1.72065e-37
9.033594	1.95642e-37
9.023649	2.2245e-37
9.013705	2.52931e-37
9.003761	2.87587e-37
8.993816	3.26992e-37
8.983872	3.71796e-37
8.973927	4.22738e-37
8.963983	4.80658e-37
8.954038	5.46514e-37
8.944094	6.21392e-37
8.934150	7.06528e-37
8.924205	8.03326e-37
8.914261	9.13386e-37
8.904316	1.03852e-36
8.894372	1.1808e-36
8.884428	1.34257e-36
8.874483	1.5265e-36
8.864539	1.73562e-36
8.854594	1.97339e-36
8.844650	2.24372e-36
8.834706	2.55109e-36
8.824761	2.90056e-36
8.814817	3.29789e-36
8.804872	3.74965e-36
8.794928	4.26329e-36
8.784984	4.84727e-36
8.775039	5.51124e-36
8.765095	6.26615e-36
8.755150	7.12446e-36
8.745206	8.10031e-36
8.735262	9.20981e-36
8.725317	1.04713e-35
8.715373	1.19055e-35
8.705428	1.35361e-35
8.695484	1.53901e-35
8.685540	1.74979e-35
8.675595	1.98944e-35
8.665651	2.2619e-35
8.655706	2.57168e-35
8.645762	2.92388e-35
8.635817	3.32431e-35
8.625873	3.77957e-35
8.615929	4.29717e-35
8.605984	4.88564e-35
8.596040	5.5547e-35
8.586095	6.31536e-35
8.576151	7.18018e-35
8.566207	8.1634e-35
8.556262	9.28126e-35
8.546318	1.05522e-34
8.536373	1.19971e-34
8.526429	1.36398e-34
8.516485	1.55075e-34
8.506540	1.76308e-34
8.496596	2.00448e-34
8.486651	2.27894e-34
8.476707	2.59096e-34
8.466763	2.94571e-34
8.456818	3.34901e-34
8.446874	3.80753e-34
8.436929	4.32882e-34
8.426985	4.92146e-34
8.417041	5.59524e-34
8.407096	6.36124e-34
8.397152	7.2321e-34
8.387207	8.22216e-34
8.377263	9.34774e-34
8.367319	1.06274e-33
8.357374	1.20822e-33
8.347430	1.37361e-33
8.337485	1.56164e-33
8.327541	1.77541e-33
8.317596	2.01843e-33
8.307652	2.29471e-33
8.297708	2.60881e-33
8.287763	2.96589e-33
8.277819	3.37184e-33
8.267874	3.83335e-33
8.257930	4.35802e-33
8.247986	4.95449e-33
8.238041	5.63258e-33
8.228097	6.40347e-33
8.218152	7.27985e-33
8.208208	8.27615e-33
8.198264	9.40878e-33
8.188319	1.06964e-32
8.178375	1.21602e-32
8.168430	1.38243e-32
8.158486	1.57161e-32
8.148542	1.78667e-32
8.138597	2.03116e-32
8.128653	2.30911e-32
8.118708	2.62508e-32
8.108764	2.98427e-32
8.098820	3.39262e-32
8.088875	3.85682e-32
8.078931	4.38454e-32
8.068986	4.98445e-32
8.059042	5.66643e-32
8.049098	6.4417e-32
8.039153	7.32303e-32
8.029209	8.32492e-32
8.019264	9.46387e-32
8.009320	1.07586e-31
7.999375	1.22305e-31
7.989431	1.39036e-31
7.979487	1.58057e-31
7.969542	1.79679e-31
7.959598	2.04258e-31
7.949653	2.32199e-31
7.939709	2.63962e-31
7.929765	3.00069e-31
7.919820	3.41114e-31
7.909876	3.87773e-31
7.899931	4.40812e-31
7.889987	5.01106e-31
7.880043	5.69645e-31
7.870098	6.47556e-31
7.860154	7.36123e-31
7.850209	8.368e-31
7.840265	9.51245e-31
7.830321	1.08134e-30
7.820376	1.22922e-30
7.810432	1.39733e-30
7.800487	1.58841e-30
7.790543	1.80563e-30
7.780599	2.05255e-30
7.770654	2.33323e-30
7.760710	2.65228e-30
7.750765	3.01495e-30
7.740821	3.4272e-30
7.730877	3.89582e-30
7.720932	4.4285e-30
7.710988	5.034e-30
7.701043	5.72228e-30
7.691099	6.50465e-30
7.681154	7.39396e-30
7.671210	8.40485e-30
7.661266	9.55391e-30
7.651321	1.086e-29
7.641377	1.23447e-29
7.631432	1.40323e-29
7.621488	1.59505e-29
7.611544	1.8131e-29
7.601599	2.06094e-29
7.591655	2.34266e-29
7.581710	2.66288e-29
7.571766	3.02686e-29
7.561822	3.44058e-29
7.551877	3.91085e-29
7.541933	4.44538e-29
7.531988	5.05295e-29
7.522044	5.74355e-29
7.512100	6.52852e-29
7.502155	7.42075e-29
7.492211	8.43489e-29
7.482266	9.5876e-29
7.472322	1.08978e-28
7.462378	1.2387e-28
7.452433	1.40797e-28
7.442489	1.60037e-28
7.432544	1.81905e-28
7.422600	2.06761e-28
7.412655	2.35012e-28
7.402711	2.67123e-28
7.392767	3.0362e-28
7.382822	3.45103e-28
7.372878	3.92253e-28
7.362933	4.45843e-28
7.352989	5.06753e-28
7.343045	5.75983e-28
7.333100	6.5467e-28
7.323156	7.44103e-28
7.313211	8.45751e-28
7.303267	9.61282e-28
7.293323	1.09259e-27
7.283378	1.24183e-27
7.273434	1.41146e-27
7.263489	1.60424e-27
7.253545	1.82336e-27
7.243601	2.0724e-27
7.233656	2.35544e-27
7.223712	2.67713e-27
7.213767	3.04275e-27
7.203823	3.45828e-27
7.193879	3.93056e-27
7.183934	4.46732e-27
7.173990	5.07736e-27
7.164045	5.77068e-27
7.154101	6.55866e-27
7.144157	7.45422e-27
7.134212	8.47203e-27
7.124268	9.62878e-27
7.114323	1.09434e-26
7.104379	1.24376e-26
7.094434	1.41356e-26
7.084490	1.60655e-26
7.074546	1.82587e-26
7.064601	2.07513e-26
7.054657	2.35841e-26
7.044712	2.68035e-26
7.034768	3.04623e-26
7.024824	3.46205e-26
7.014879	3.93461e-26
7.004935	4.47165e-26
6.994990	5.08198e-26
6.985046	5.7756e-26
6.975102	6.56385e-26
6.965157	7.45967e-26
6.955213	8.47772e-26
6.945268	9.63466e-26
6.935324	1.09495e-25
6.925380	1.24436e-25
6.915435	1.41417e-25
6.905491	1.60713e-25
6.895546	1.82642e-25
6.885602	2.07563e-25
6.875658	2.35883e-25
6.865713	2.68066e-25
6.855769	3.04639e-25
6.845824	3.46201e-25
6.835880	3.93431e-25
6.825936	4.47102e-25
6.815991	5.08094e-25
6.806047	5.77404e-25
6.796102	6.56166e-25
6.786158	7.45668e-25
6.776213	8.47376e-25
6.766269	9.62953e-25
6.756325	1.09429e-24
6.746380	1.24354e-24
6.736436	1.41313e-24
6.726491	1.60585e-24
6.716547	1.82484e-24
6.706603	2.07369e-24
6.696658	2.35646e-24
6.686714	2.67779e-24
6.676769	3.04291e-24
6.666825	3.45781e-24
6.656881	3.92926e-24
6.646936	4.46498e-24
6.636992	5.07371e-24
6.627047	5.76542e-24
6.617103	6.55139e-24
6.607159	7.44449e-24
6.597214	8.45929e-24
6.587270	9.61239e-24
6.577325	1.09226e-23
6.567381	1.24114e-23
6.557437	1.4103e-23
6.547492	1.60252e-23
6.537548	1.82092e-23
6.527603	2.06908e-23
6.517659	2.35105e-23
6.507715	2.67143e-23
6.497770	3.03546e-23
6.487826	3.44908e-23
6.477881	3.91905e-23
6.467937	4.45303e-23
6.457992	5.05974e-23
6.448048	5.74909e-23
6.438104	6.53232e-23
6.428159	7.42223e-23
6.418215	8.43334e-23
6.408270	9.58214e-23
6.398326	1.08874e-22
6.388382	1.23703e-22
6.378437	1.40553e-22
6.368493	1.59696e-22
6.358548	1.81445e-22
6.348604	2.06156e-22
6.338660	2.34231e-22
6.328715	2.66128e-22
6.318771	3.02368e-22
6.308826	3.4354e-22
6.298882	3.90317e-22
6.288938	4.43461e-22
6.278993	5.03838e-22
6.269049	5.72433e-22
6.259104	6.50363e-22
6.249160	7.38899e-22
6.239216	8.39483e-22
6.229271	9.53754e-22
6.219327	1.08357e-21
6.209382	1.23106e-21
6.199438	1.39861e-21
6.189494	1.58896e-21
6.179549	1.8052e-21
6.169605	2.05086e-21
6.159660	2.32994e-21
6.149716	2.64698e-21
6.139771	3.00715e-21
6.129827	3.41631e-21
6.119883	3.88111e-21
6.109938	4.40913e-21
6.099994	5.00896e-21
6.090049	5.69035e-21
6.080105	6.46441e-21
6.070161	7.34371e-21
6.060216	8.34258e-21
6.050272	9.47725e-21
6.040327	1.07662e-20
6.030383	1.22304e-20
6.020439	1.38936e-20
6.010494	1.57829e-20
6.000550	1.7929e-20
5.990605	2.03668e-20
5.980661	2.31359e-20
5.970717	2.62814e-20
5.960772	2.98543e-20
5.950828	3.39128e-20
5.940883	3.85227e-20
5.930939	4.37591e-20
5.920995	4.97069e-20
5.911050	5.64628e-20
5.901106	6.41365e-20
5.891161	7.28526e-20
5.881217	8.27528e-20
5.871273	9.39977e-20
5.861328	1.0677e-19
5.851384	1.21277e-19
5.841439	1.37754e-19
5.831495	1.56469e-19
5.821550	1.77725e-19
5.811606	2.01867e-19
5.801662	2.29287e-19
5.791717	2.6043e-19
5.781773	2.95801e-19
5.771828	3.35974e-19
5.761884	3.816e-19
5.751940	4.33419e-19
5.741995	4.92272e-19
5.732051	5.59112e-19
5.722106	6.35023e-19
5.712162	7.21235e-19
5.702218	8.19145e-19
5.692273	9.30341e-19
5.682329	1.05662e-18
5.672384	1.20004e-18
5.662440	1.36291e-18
5.652496	1.54787e-18
5.642551	1.75792e-18
5.632607	1.99647e-18
5.622662	2.26736e-18
5.612718	2.57499e-18
5.602774	2.92434e-18
5.592829	3.32105e-18
5.582885	3.77156e-18
5.572940	4.28315e-18
5.562996	4.86408e-18
5.553052	5.52377e-18
5.543107	6.27288e-18
5.533163	7.12352e-18
5.523218	8.08945e-18
5.513274	9.18628e-18
5.503329	1.04317e-17
5.493385	1.1846e-17
5.483441	1.34518e-17
5.473496	1.52752e-17
5.463552	1.73455e-17
5.453607	1.96964e-17
5.443663	2.23656e-17
5.433719	2.53964e-17
5.423774	2.88376e-17
5.413830	3.27448e-17
5.403885	3.71811e-17
5.393941	4.2218e-17
5.383997	4.79369e-17
5.374052	5.44298e-17
5.364108	6.18017e-17
5.354163	7.01714e-17
5.344219	7.96738e-17
5.334275	9.04622e-17
5.324330	1.0271e-16
5.314386	1.16616e-16
5.304441	1.32403e-16
5.294497	1.50325e-16
5.284553	1.70672e-16
5.274608	1.9377e-16
5.264664	2.19993e-16
5.254719	2.49762e-16
5.244775	2.83556e-16
5.234831	3.2192e-16
5.224886	3.6547e-16
5.214942	4.14908e-16
5.204997	4.71028e-16
5.195053	5.34733e-16
5.185108	6.07047e-16
5.175164	6.89134e-16
5.165220	7.82311e-16
5.155275	8.88078e-16
5.145331	1.00813e-15
5.135386	1.14441e-15
5.125442	1.29908e-15
5.115498	1.47465e-15
5.105553	1.67392e-15
5.095609	1.90011e-15
5.085664	2.15683e-15
5.075720	2.4482e-15
5.065776	2.77891e-15
5.055831	3.15425e-15
5.045887	3.58024e-15
5.035942	4.06371e-15
5.025998	4.61242e-15
5.016054	5.23515e-15
5.006109	5.94188e-15
4.996165	6.74394e-15
4.986220	7.65416e-15
4.976276	8.68712e-15
4.966332	9.85935e-15
4.956387	1.11896e-14
4.946443	1.26992e-14
4.936498	1.44123e-14
4.926554	1.63562e-14
4.916610	1.8562e-14
4.906665	2.10651e-14
4.896721	2.39053e-14
4.886776	2.71282e-14
4.876832	3.07851e-14
4.866887	3.49344e-14
4.856943	3.96425e-14
4.846999	4.49844e-14
4.837054	5.10453e-14
4.827110	5.7922e-14
4.817165	6.57242e-14
4.807221	7.45762e-14
4.797277	8.46191e-14
4.787332	9.60129e-14
4.777388	1.08939e-13
4.767443	1.23604e-13
4.757499	1.4024e-13
4.747555	1.59114e-13
4.737610	1.80524e-13
4.727666	2.04811e-13
4.717721	2.32363e-13
4.707777	2.63616e-13
4.697833	2.99068e-13
4.687888	3.39282e-13
4.677944	3.84896e-13
4.667999	4.36635e-13
4.658055	4.9532e-13
4.648111	5.61883e-13
4.638166	6.3738e-13
4.628222	7.23007e-13
4.618277	8.20122e-13
4.608333	9.30264e-13
4.598389	1.05518e-12
4.588444	1.19684e-12
4.578500	1.3575e-12
4.568555	1.5397e-12
4.558611	1.74631e-12
4.548666	1.98061e-12
4.538722	2.24629e-12
4.528778	2.54757e-12
4.518833	2.88919e-12
4.508889	3.27656e-12
4.498944	3.71578e-12
4.489000	4.21379e-12
4.479056	4.77844e-12
4.469111	5.41864e-12
4.459167	6.14447e-12
4.449222	6.96737e-12
4.439278	7.90029e-12
4.429334	8.95793e-12
4.419389	1.01569e-11
4.409445	1.15161e-11
4.399500	1.30569e-11
4.389556	1.48034e-11
4.379612	1.67832e-11
4.369667	1.90273e-11
4.359723	2.15708e-11
4.349778	2.44538e-11
4.339834	2.77214e-11
4.329890	3.14247e-11
4.319945	3.56219e-11
4.310001	4.03785e-11
4.300056	4.5769e-11
4.290112	5.18778e-11
4.280168	5.88002e-11
4.270223	6.66444e-11
4.260279	7.55329e-11
4.250334	8.56044e-11
4.240390	9.70159e-11
4.230445	1.09945e-10
4.220501	1.24594e-10
4.210557	1.4119e-10
4.200612	1.59992e-10
4.190668	1.81291e-10
4.180723	2.0542e-10
4.170779	2.32752e-10
4.160835	2.63713e-10
4.150890	2.98781e-10
4.140946	3.38501e-10
4.131001	3.83488e-10
4.121057	4.34439e-10
4.111113	4.92141e-10
4.101168	5.57487e-10
4.091224	6.31486e-10
4.081279	7.15281e-10
4.071335	8.10164e-10
4.061391	9.17597e-10
4.051446	1.03924e-09
4.041502	1.17695e-09
4.031557	1.33286e-09
4.021613	1.50936e-09
4.011669	1.70917e-09
4.001724	1.93533e-09
3.991780	2.19133e-09
3.981835	2.48109e-09
3.971891	2.80903e-09
3.961947	3.18016e-09
3.952002	3.60017e-09
3.942058	4.07545e-09
3.932113	4.61325e-09
3.922169	5.22177e-09
3.912224	5.91025e-09
3.902280	6.68917e-09
3.892336	7.57034e-09
3.882391	8.56713e-09
3.872447	9.69465e-09
3.862502	1.097e-08
3.852558	1.24123e-08
3.842614	1.40435e-08
3.832669	1.58882e-08
3.822725	1.79741e-08
3.812780	2.03325e-08
3.802836	2.2999e-08
3.792892	2.60136e-08
3.782947	2.94214e-08
3.773003	3.32733e-08
3.763058	3.76271e-08
3.753114	4.25476e-08
3.743170	4.81082e-08
3.733225	5.43915e-08
3.723281	6.1491e-08
3.713336	6.95118e-08
3.703392	7.85729e-08
3.693448	8.88081e-08
3.683503	1.00368e-07
3.673559	1.13424e-07
3.663614	1.28167e-07
3.653670	1.44814e-07
3.643725	1.63609e-07
3.633781	1.84826e-07
3.623837	2.08775e-07
3.613892	2.35804e-07
3.603948	2.66307e-07
3.594003	3.00726e-07
3.584059	3.39557e-07
3.574115	3.83362e-07
3.564170	4.32771e-07
3.554226	4.88493e-07
3.544281	5.51325e-07
3.534337	6.22166e-07
3.524393	7.02024e-07
3.514448	7.92032e-07
3.504504	8.93465e-07
3.494559	1.00775e-06
3.484615	1.13651e-06
3.474671	1.28153e-06
3.464726	1.44484e-06
3.454782	1.62872e-06
3.444837	1.83572e-06
3.434893	2.0687e-06
3.424949	2.33085e-06
3.415004	2.62577e-06
3.405060	2.95748e-06
3.395115	3.33049e-06
3.385171	3.74982e-06
3.375227	4.22112e-06
3.365282	4.75067e-06
3.355338	5.34552e-06
3.345393	6.01352e-06
3.335449	6.76343e-06
3.325504	7.60504e-06
3.315560	8.54925e-06
3.305616	9.60817e-06
3.295671	1.07953e-05
3.285727	1.21257e-05
3.275782	1.36161e-05
3.265838	1.52848e-05
3.255894	1.71525e-05
3.245949	1.92418e-05
3.236005	2.15779e-05
3.226060	2.41886e-05
3.216116	2.71043e-05
3.206172	3.03589e-05
3.196227	3.39892e-05
3.186283	3.8036e-05
3.176338	4.25435e-05
3.166394	4.75603e-05
3.156450	5.3139e-05
3.146505	5.9337e-05
3.136561	6.62159e-05
3.126616	7.38423e-05
3.116672	8.22873e-05
3.106728	9.16265e-05
3.096783	0.00010194
3.086839	0.000113311
3.076894	0.000125825
3.066950	0.000139572
3.057006	0.000154638
3.047061	0.000171109
3.037117	0.000189064
3.027172	0.000208571
3.017228	0.000229683
3.007283	0.000252427
2.997339	0.000276795
2.987395	0.000302726
2.977450	0.000330091
2.967506	0.000358656
2.957561	0.000388043
2.947617	0.000417665
2.937673	0.000446618
2.927728	0.000473478
2.917784	0.000495839
&
```
