## Supplementary material for "All-at-once RNA folding with 3D motif prediction framed by evolutionary information": RF03536_Flavi_TBFV_xrRNA.cacofold.helixcov

```
# RMs = 3 L = 97

# RM_HELIX NESTED 3-10 16-23, nbp = 8 nbp_cov = 0
# pvals: 0.85705,0.405471,0.918224,0.381404,0.882686,0.578487,0.722292,0.381404
# aggregated NONE
NESTED  ::<<<<<<<<_____>>>>>>>>:::::::::::::::::::::::::::::::::::::::::::::::::::::::::::::::::::::::::
        ::::::::::::::::::::::::::::::::::::::::::::::::::::::::::::::::::::::::::::::::::::::::::::::::

# RM_HELIX NESTED 34-42 53-61, nbp = 8 nbp_cov = 0
# pvals: 0.381404,0.284112,0.405471,0.381404,0.405471,0.405471,0.405471,0.552796
# aggregated NONE
NESTED  :::::::::::::::::::::::::::::::::<<<-<<<<<__________>>>>>->>>:::::::::::::::::::::::::::::::::::
        ::::::::::::::::::::::::::::::::::::::::::::::::::::::::::::::::::::::::::::::::::::::::::::::::

# RM_HELIX NESTED 65-76 83-94, nbp = 12 nbp_cov = 0
# pvals: 0.10148,0.755022,0.112182,0.0679825,0.540384,0.333355,0.733015,0.888662,0.0371601,0.802643,0.515088,0.676831
# aggregated NONE
NESTED  ::::::::::::::::::::::::::::::::::::::::::::::::::::::::::::::::<<<<<<<<<<<<_____>>>>>>>>>>>>:::
        ::::::::::::::::::::::::::::::::::::::::::::::::::::::::::::::::::::::::::::::::::::::::::::::::
```
