## Supplementary material for "All-at-once RNA folding with 3D motif prediction framed by evolutionary information": RF03536_Flavi_TBFV_xrRNA.cacofold.power

```
# Power analysis of CaCoFold structure 
#
# Powertype = SINGLE SUBSTITUTIONS
# covary  left_pos      right_pos    substitutions      power
#----------------------------------------------------------------
          3		23		8		0.24
          4		22		3		0.02
          5		21		12		0.39
          6		20		9		0.28
          7		19		12		0.39
          8		18		7		0.20
          9		17		14		0.45
          10		16		5		0.11
          34		61		7		0.20
          35		60		6		0.16
          36		59		0		0.00
          38		57		1		0.00
          39		56		0		0.00
          40		55		0		0.00
          41		54		0		0.00
          42		53		9		0.28
          65		94		8		0.24
          66		93		6		0.16
          67		92		12		0.39
          68		91		7		0.20
          69		90		8		0.24
          70		89		8		0.24
          71		88		12		0.39
          72		87		7		0.20
          73		86		15		0.47
          74		85		7		0.20
          75		84		8		0.24
          76		83		11		0.35
#
# BPAIRS 28
# avg substitutions per BP  7.2
# BPAIRS expected to covary 6.1 +/- 2.0
# BPAIRS observed to covary 0
#
```
