## Supplementary material for "All-at-once RNA folding with 3D motif prediction framed by evolutionary information": RF03536_Flavi_TBFV_xrRNA.helixcov

```
# RMs = 3 L = 97

# RM_HELIX NESTED 20-24 32-36, nbp = 5 nbp_cov = 0
# pvals: 0.405471,0.785077,0.405471,0.765186,0.457149
# aggregated NONE
NESTED  :::::::::::::::::::<<<<<_______>>>>>::::::::::::::::::::::::::::::::::::::::::::::::::::::::::::
        ::::::::::::::::::::::::::::::::::::::::::::::::::::::::::::::::::::::::::::::::::::::::::::::::

# RM_HELIX NESTED 38-42 53-57, nbp = 5 nbp_cov = 0
# pvals: 0.381404,0.405471,0.405471,0.405471,0.552796
# aggregated NONE
NESTED  :::::::::::::::::::::::::::::::::::::<<<<<__________>>>>>:::::::::::::::::::::::::::::::::::::::
        ::::::::::::::::::::::::::::::::::::::::::::::::::::::::::::::::::::::::::::::::::::::::::::::::

# RM_HELIX NESTED 1-13 59-72, nbp = 13 nbp_cov = 0
# pvals: 0.223969,0.999901,0.937763,0.81955,0.117072,0.9225,0.313827,0.150099,0.843432,0.811502,0.930384,0.444825,0.405471
# aggregated NONE
NESTED  <<<<<<<<<<<<<_____________________________________________>>>>>>->>>>>>>::::::::::::::::::::::::
        ::::::::::::::::::::::::::::::::::::::::::::::::::::::::::::::::::::::::::::::::::::::::::::::::
```
