## Supplementary material for "All-at-once RNA folding with 3D motif prediction framed by evolutionary information": RF03536_Flavi_TBFV_xrRNA.power

```
# Power analysis of given structure 
#
# Powertype = SINGLE SUBSTITUTIONS
# covary  left_pos      right_pos    substitutions      power
#----------------------------------------------------------------
          1		72		4		0.07
          2		71		14		0.45
          3		70		8		0.24
          4		69		7		0.20
          5		68		13		0.42
          6		67		18		0.55
          7		66		11		0.35
          8		64		8		0.24
          9		63		16		0.50
          10		62		6		0.16
          11		61		12		0.39
          12		60		5		0.11
          13		59		0		0.00
          20		36		0		0.00
          21		35		8		0.24
          22		34		0		0.00
          23		33		7		0.20
          24		32		3		0.02
          38		57		1		0.00
          39		56		0		0.00
          40		55		0		0.00
          41		54		0		0.00
          42		53		9		0.28
#
# BPAIRS 23
# avg substitutions per BP  6.5
# BPAIRS expected to covary 4.4 +/- 1.7
# BPAIRS observed to covary 0
#
```
