## Supplementary material for "All-at-once RNA folding with 3D motif prediction framed by evolutionary information": RF03536_Flavi_TBFV_xrRNA.surv

```
2.850000	0.0434783
2.250000	0.0869565
1.250000	0.130435
0.400000	0.173913
0.000000	0.217391
-0.050000	0.478261
-0.200000	0.521739
-0.250000	0.565217
-0.650000	0.608696
-1.550000	0.652174
-1.650000	0.695652
-1.800000	0.73913
-1.850000	0.782609
-2.000000	0.826087
-2.700000	0.869565
-2.800000	0.913043
-2.900000	0.956522
-6.850000	1
&
11.400000	0.00022041
11.100000	0.00044082
10.550000	0.00066123
10.400000	0.00088164
9.400000	0.00110205
9.100000	0.00132246
8.850000	0.00176328
8.650000	0.00198369
8.450000	0.0022041
8.350000	0.00242451
8.250000	0.00264492
8.050000	0.00286533
7.850000	0.00308574
7.700000	0.00330615
7.600000	0.00396738
7.200000	0.00462861
7.150000	0.00484902
7.100000	0.00551025
7.050000	0.00573066
7.000000	0.00595107
6.900000	0.00617148
6.700000	0.00683271
6.500000	0.00749394
6.400000	0.00815517
6.350000	0.00837558
6.300000	0.0088164
6.250000	0.00925722
6.200000	0.00947763
6.100000	0.00991845
6.050000	0.0103593
6.000000	0.0112409
5.950000	0.0116817
5.900000	0.012343
5.850000	0.0125634
5.800000	0.0130042
5.750000	0.0132246
5.700000	0.0136654
5.650000	0.0138858
5.600000	0.0141062
5.550000	0.0145471
5.500000	0.0147675
5.450000	0.0149879
5.400000	0.0152083
5.350000	0.0154287
5.300000	0.0156491
5.250000	0.0160899
5.200000	0.0165307
5.150000	0.0178532
5.100000	0.0180736
5.050000	0.0185144
5.000000	0.0198369
4.950000	0.0202777
4.900000	0.0204981
4.850000	0.0216002
4.800000	0.0218206
4.750000	0.0222614
4.700000	0.0227022
4.650000	0.0229226
4.600000	0.0233635
4.550000	0.0244655
4.500000	0.0251267
4.450000	0.025788
4.400000	0.0271104
4.350000	0.0279921
4.300000	0.0282125
4.250000	0.0286533
4.200000	0.0308574
4.150000	0.0312982
4.100000	0.031739
4.050000	0.0332819
4.000000	0.0341635
3.950000	0.035486
3.900000	0.0363676
3.850000	0.0368085
3.800000	0.0374697
3.750000	0.0381309
3.700000	0.0385717
3.650000	0.039233
3.600000	0.0401146
3.550000	0.0418779
3.500000	0.0423187
3.450000	0.0434208
3.400000	0.0445228
3.350000	0.045184
3.300000	0.0460657
3.250000	0.0480494
3.200000	0.0498127
3.150000	0.0517963
3.100000	0.0524576
3.050000	0.0535596
3.000000	0.0553229
2.950000	0.0566454
2.900000	0.0577474
2.850000	0.0590699
2.800000	0.0603923
2.750000	0.0632577
2.700000	0.0648005
2.650000	0.0676659
2.600000	0.06987
2.550000	0.0731761
2.500000	0.0753802
2.450000	0.0769231
2.400000	0.0793476
2.350000	0.0817721
2.300000	0.083315
2.250000	0.0850782
2.200000	0.0866211
2.150000	0.0894864
2.100000	0.0923518
2.050000	0.0949967
2.000000	0.0972008
1.950000	0.0987437
1.900000	0.10205
1.850000	0.103813
1.800000	0.105797
1.750000	0.10778
1.700000	0.111968
1.650000	0.113952
1.600000	0.117479
1.550000	0.119462
1.500000	0.124091
1.450000	0.126515
1.400000	0.129381
1.350000	0.131805
1.300000	0.134891
1.250000	0.138638
1.200000	0.141724
1.150000	0.145691
1.100000	0.148336
1.050000	0.154728
1.000000	0.159136
0.950000	0.162222
0.900000	0.166189
0.850000	0.169275
0.800000	0.172581
0.750000	0.175667
0.700000	0.178973
0.650000	0.182279
0.600000	0.186467
0.550000	0.189993
0.500000	0.193961
0.450000	0.19903
0.400000	0.203438
0.350000	0.207626
0.300000	0.213577
0.250000	0.217324
0.200000	0.223716
0.150000	0.23143
0.100000	0.238043
0.050000	0.242892
0.000000	0.36544
-0.050000	0.620674
-0.100000	0.631034
-0.150000	0.641834
-0.200000	0.651091
-0.250000	0.656601
-0.300000	0.665197
-0.350000	0.673793
-0.400000	0.680626
-0.450000	0.689883
-0.500000	0.697377
-0.550000	0.707736
-0.600000	0.719859
-0.650000	0.732643
-0.700000	0.743222
-0.750000	0.754463
-0.800000	0.765043
-0.850000	0.780692
-0.900000	0.789068
-0.950000	0.7959
-1.000000	0.804276
-1.050000	0.812431
-1.100000	0.821909
-1.150000	0.834031
-1.200000	0.842848
-1.250000	0.851003
-1.300000	0.859378
-1.350000	0.866211
-1.400000	0.871721
-1.450000	0.878995
-1.500000	0.884946
-1.550000	0.890897
-1.600000	0.895966
-1.650000	0.899934
-1.700000	0.905224
-1.750000	0.909412
-1.800000	0.913379
-1.850000	0.918007
-1.900000	0.922636
-1.950000	0.926603
-2.000000	0.93035
-2.050000	0.932775
-2.100000	0.936081
-2.150000	0.938065
-2.200000	0.94071
-2.250000	0.942914
-2.300000	0.946
-2.350000	0.949085
-2.400000	0.952391
-2.450000	0.953934
-2.500000	0.956138
-2.550000	0.959445
-2.600000	0.963192
-2.650000	0.965616
-2.700000	0.967159
-2.750000	0.968481
-2.800000	0.969804
-2.850000	0.972449
-2.900000	0.973551
-2.950000	0.975094
-3.000000	0.976857
-3.050000	0.9784
-3.150000	0.980163
-3.200000	0.981926
-3.250000	0.983249
-3.300000	0.985233
-3.350000	0.985673
-3.400000	0.986114
-3.450000	0.986335
-3.500000	0.987216
-3.550000	0.987657
-3.600000	0.988759
-3.650000	0.9892
-3.700000	0.989861
-3.750000	0.990522
-3.800000	0.991404
-3.850000	0.991624
-3.900000	0.992286
-3.950000	0.992506
-4.000000	0.992947
-4.050000	0.993388
-4.100000	0.994049
-4.150000	0.99449
-4.200000	0.994931
-4.250000	0.995371
-4.300000	0.995812
-4.350000	0.996253
-4.400000	0.996473
-4.500000	0.996694
-4.600000	0.996914
-4.650000	0.997575
-4.850000	0.997796
-5.000000	0.998016
-5.150000	0.998237
-5.350000	0.998457
-5.700000	0.998678
-5.750000	0.998898
-5.850000	0.999118
-6.050000	0.999339
-6.250000	0.999559
-7.700000	0.99978
-7.850000	1
&
17.850000	1.09649e-05
17.200000	2.19298e-05
16.850000	3.28947e-05
16.700000	4.38596e-05
16.500000	5.48246e-05
16.250000	6.57895e-05
16.000000	7.67544e-05
15.700000	8.77193e-05
15.250000	9.86842e-05
15.200000	0.000109649
15.150000	0.000120614
15.100000	0.000131579
15.000000	0.000142544
14.750000	0.000153509
14.700000	0.000164474
14.650000	0.000175439
14.550000	0.000186404
14.500000	0.000219298
14.400000	0.000230263
14.250000	0.000241228
14.200000	0.000252193
14.100000	0.000263158
14.050000	0.000274123
14.000000	0.000296053
13.950000	0.000307018
13.850000	0.000317982
13.800000	0.000339912
13.750000	0.000361842
13.700000	0.000372807
13.650000	0.000383772
13.600000	0.000394737
13.450000	0.000416667
13.350000	0.000438596
13.300000	0.000449561
13.250000	0.000460526
13.200000	0.000471491
13.150000	0.000504386
13.100000	0.000559211
13.050000	0.000570175
13.000000	0.00058114
12.950000	0.000592105
12.900000	0.00060307
12.850000	0.000625
12.800000	0.000657895
12.750000	0.000701754
12.650000	0.000745614
12.600000	0.000767544
12.550000	0.000789474
12.500000	0.000833333
12.450000	0.000855263
12.400000	0.000888158
12.350000	0.000932018
12.300000	0.000975877
12.250000	0.000997807
12.200000	0.0010636
12.150000	0.00108553
12.100000	0.00114035
12.050000	0.00118421
12.000000	0.00126096
11.950000	0.00132675
11.900000	0.00135965
11.850000	0.00142544
11.800000	0.0014364
11.750000	0.00144737
11.700000	0.00145833
11.650000	0.00148026
11.600000	0.00149123
11.550000	0.00150219
11.500000	0.00156798
11.450000	0.00162281
11.400000	0.00166667
11.350000	0.00171053
11.300000	0.00174342
11.250000	0.00180921
11.200000	0.00185307
11.150000	0.00189693
11.100000	0.00196272
11.050000	0.00198465
11.000000	0.00202851
10.950000	0.00211623
10.900000	0.00218202
10.850000	0.00223684
10.800000	0.00225877
10.750000	0.00229167
10.700000	0.00236842
10.650000	0.00246711
10.600000	0.00251096
10.550000	0.00260965
10.500000	0.00264254
10.450000	0.00270833
10.400000	0.00279605
10.350000	0.00287281
10.300000	0.00297149
10.250000	0.00304825
10.200000	0.00321272
10.150000	0.0033114
10.100000	0.00337719
10.050000	0.00346491
10.000000	0.0035307
9.950000	0.00355263
9.900000	0.00368421
9.850000	0.00381579
9.800000	0.00390351
9.750000	0.00402412
9.700000	0.00414474
9.650000	0.00425439
9.600000	0.00429825
9.550000	0.00447368
9.500000	0.00455044
9.450000	0.00469298
9.400000	0.0048136
9.350000	0.00492325
9.300000	0.00505482
9.250000	0.00526316
9.200000	0.00546053
9.150000	0.00560307
9.100000	0.00578947
9.050000	0.00597588
9.000000	0.00615132
8.950000	0.00632675
8.900000	0.00653509
8.850000	0.00674342
8.800000	0.00692982
8.750000	0.0070943
8.700000	0.00742325
8.650000	0.00757675
8.600000	0.00787281
8.550000	0.00808114
8.500000	0.00821272
8.450000	0.00842105
8.400000	0.00862939
8.350000	0.0089364
8.300000	0.00908991
8.250000	0.00934211
8.200000	0.00953947
8.150000	0.00979167
8.100000	0.00995614
8.050000	0.0101206
8.000000	0.0103947
7.950000	0.0106579
7.900000	0.0108772
7.850000	0.0111623
7.800000	0.0113816
7.750000	0.0117105
7.700000	0.0120285
7.650000	0.0123136
7.600000	0.0125877
7.550000	0.012807
7.500000	0.013136
7.450000	0.0134759
7.400000	0.013761
7.350000	0.0140789
7.300000	0.0144079
7.250000	0.0146491
7.200000	0.0148794
7.150000	0.0152522
7.100000	0.0156579
7.050000	0.0160965
7.000000	0.0164912
6.950000	0.0169518
6.900000	0.0173026
6.850000	0.0177193
6.800000	0.0181689
6.750000	0.0186075
6.700000	0.0190789
6.650000	0.0195943
6.600000	0.0200439
6.550000	0.0205263
6.500000	0.0211842
6.450000	0.0218421
6.400000	0.0223794
6.350000	0.0228399
6.300000	0.0234759
6.250000	0.0240351
6.200000	0.0246601
6.150000	0.0252083
6.100000	0.0257566
6.050000	0.0264035
6.000000	0.0270175
5.950000	0.0278618
5.900000	0.0286404
5.850000	0.0295395
5.800000	0.0302303
5.750000	0.0310526
5.700000	0.0317763
5.650000	0.0325768
5.600000	0.0333553
5.550000	0.0341886
5.500000	0.0351754
5.450000	0.0361623
5.400000	0.0371601
5.350000	0.0382675
5.300000	0.0395395
5.250000	0.0406579
5.200000	0.0415899
5.150000	0.0427632
5.100000	0.0438925
5.050000	0.0449561
5.000000	0.0459649
4.950000	0.0471601
4.900000	0.0484868
4.850000	0.0497807
4.800000	0.050932
4.750000	0.0521272
4.700000	0.0533004
4.650000	0.0545724
4.600000	0.0557785
4.550000	0.0572259
4.500000	0.0586404
4.450000	0.0600768
4.400000	0.0613487
4.350000	0.062807
4.300000	0.0641776
4.250000	0.0654386
4.200000	0.0666557
4.150000	0.0679825
4.100000	0.0694956
4.050000	0.0710855
4.000000	0.0725548
3.950000	0.0741557
3.900000	0.0759978
3.850000	0.077489
3.800000	0.0790351
3.750000	0.0805921
3.700000	0.0822478
3.650000	0.0840351
3.600000	0.0859211
3.550000	0.0879057
3.500000	0.0899561
3.450000	0.091557
3.400000	0.0934649
3.350000	0.0955482
3.300000	0.0976425
3.250000	0.0996272
3.200000	0.10148
3.150000	0.103596
3.100000	0.105976
3.050000	0.108059
3.000000	0.110121
2.950000	0.112182
2.900000	0.114868
2.850000	0.117072
2.800000	0.119298
2.750000	0.121886
2.700000	0.124704
2.650000	0.127357
2.600000	0.130022
2.550000	0.132741
2.500000	0.135504
2.450000	0.138289
2.400000	0.140888
2.350000	0.144024
2.300000	0.147182
2.250000	0.150099
2.200000	0.15307
2.150000	0.156184
2.100000	0.159496
2.050000	0.162851
2.000000	0.166151
1.950000	0.169781
1.900000	0.173586
1.850000	0.177029
1.800000	0.180581
1.750000	0.184342
1.700000	0.187785
1.650000	0.191447
1.600000	0.195307
1.550000	0.199265
1.500000	0.203344
1.450000	0.207127
1.400000	0.211447
1.350000	0.215724
1.300000	0.219934
1.250000	0.223969
1.200000	0.22864
1.150000	0.233366
1.100000	0.238246
1.050000	0.242588
1.000000	0.247226
0.950000	0.252149
0.900000	0.25716
0.850000	0.261919
0.800000	0.267357
0.750000	0.272851
0.700000	0.278279
0.650000	0.284112
0.600000	0.289912
0.550000	0.295636
0.500000	0.302061
0.450000	0.307982
0.400000	0.313827
0.350000	0.320515
0.300000	0.326612
0.250000	0.333355
0.200000	0.340296
0.150000	0.347939
0.100000	0.355154
0.050000	0.362807
0.000000	0.381404
-0.050000	0.405471
-0.100000	0.417895
-0.150000	0.431469
-0.200000	0.444825
-0.250000	0.457149
-0.300000	0.468311
-0.350000	0.479397
-0.400000	0.490779
-0.450000	0.502862
-0.500000	0.515088
-0.550000	0.527971
-0.600000	0.540384
-0.650000	0.552796
-0.700000	0.566173
-0.750000	0.578487
-0.800000	0.591173
-0.850000	0.603366
-0.900000	0.616184
-0.950000	0.628827
-1.000000	0.640965
-1.050000	0.653257
-1.100000	0.665285
-1.150000	0.676831
-1.200000	0.688684
-1.250000	0.699934
-1.300000	0.71125
-1.350000	0.722292
-1.400000	0.733015
-1.450000	0.74398
-1.500000	0.755022
-1.550000	0.765186
-1.600000	0.775197
-1.650000	0.785077
-1.700000	0.794101
-1.750000	0.802643
-1.800000	0.811502
-1.850000	0.81955
-1.900000	0.827763
-1.950000	0.835702
-2.000000	0.843432
-2.050000	0.850208
-2.100000	0.85705
-2.150000	0.864441
-2.200000	0.870614
-2.250000	0.877007
-2.300000	0.882686
-2.350000	0.888662
-2.400000	0.894452
-2.450000	0.899572
-2.500000	0.904846
-2.550000	0.909583
-2.600000	0.913618
-2.650000	0.918224
-2.700000	0.9225
-2.750000	0.926447
-2.800000	0.930384
-2.850000	0.934123
-2.900000	0.937763
-2.950000	0.941042
-3.000000	0.94455
-3.050000	0.94784
-3.100000	0.950724
-3.150000	0.95341
-3.200000	0.955866
-3.250000	0.958322
-3.300000	0.960713
-3.350000	0.962971
-3.400000	0.965307
-3.450000	0.967577
-3.500000	0.969627
-3.550000	0.971327
-3.600000	0.973026
-3.650000	0.974825
-3.700000	0.976656
-3.750000	0.978114
-3.800000	0.979287
-3.850000	0.980647
-3.900000	0.981996
-3.950000	0.983344
-4.000000	0.984485
-4.050000	0.985471
-4.100000	0.986382
-4.150000	0.987171
-4.200000	0.988092
-4.250000	0.988893
-4.300000	0.989671
-4.350000	0.990318
-4.400000	0.990921
-4.450000	0.99148
-4.500000	0.992061
-4.550000	0.992544
-4.600000	0.993004
-4.650000	0.993564
-4.700000	0.993991
-4.750000	0.994441
-4.800000	0.994934
-4.850000	0.995263
-4.900000	0.995669
-4.950000	0.995987
-5.000000	0.996261
-5.050000	0.996436
-5.100000	0.996678
-5.150000	0.996897
-5.200000	0.997105
-5.250000	0.99739
-5.300000	0.997599
-5.350000	0.997807
-5.400000	0.997982
-5.450000	0.998114
-5.500000	0.998246
-5.550000	0.998443
-5.600000	0.998564
-5.650000	0.99864
-5.700000	0.998728
-5.750000	0.998849
-5.800000	0.999002
-5.850000	0.999079
-5.900000	0.99909
-5.950000	0.999178
-6.000000	0.999254
-6.050000	0.999287
-6.100000	0.999331
-6.150000	0.999375
-6.200000	0.999474
-6.250000	0.99955
-6.300000	0.999627
-6.350000	0.99966
-6.400000	0.999682
-6.450000	0.999737
-6.500000	0.999792
-6.550000	0.999825
-6.600000	0.999846
-6.650000	0.999857
-6.700000	0.99989
-6.800000	0.999901
-6.950000	0.999923
-7.000000	0.999934
-7.050000	0.999945
-7.150000	0.999956
-7.250000	0.999978
-7.500000	0.999989
-7.900000	1
&
46.150000	6.43639e-18
46.100000	6.76987e-18
46.050000	7.12063e-18
46.000000	7.48954e-18
45.950000	7.87756e-18
45.900000	8.28568e-18
45.850000	8.71493e-18
45.800000	9.1664e-18
45.750000	9.64126e-18
45.700000	1.01407e-17
45.650000	1.0666e-17
45.600000	1.12185e-17
45.550000	1.17996e-17
45.500000	1.24108e-17
45.450000	1.30537e-17
45.400000	1.37298e-17
45.350000	1.44409e-17
45.300000	1.51888e-17
45.250000	1.59755e-17
45.200000	1.68029e-17
45.150000	1.76731e-17
45.100000	1.85884e-17
45.050000	1.9551e-17
45.000000	2.05635e-17
44.950000	2.16284e-17
44.900000	2.27484e-17
44.850000	2.39263e-17
44.800000	2.51653e-17
44.750000	2.64683e-17
44.700000	2.78388e-17
44.650000	2.92803e-17
44.600000	3.07963e-17
44.550000	3.23908e-17
44.500000	3.40678e-17
44.450000	3.58316e-17
44.400000	3.76866e-17
44.350000	3.96377e-17
44.300000	4.16897e-17
44.250000	4.38478e-17
44.200000	4.61177e-17
44.150000	4.8505e-17
44.100000	5.10158e-17
44.050000	5.36565e-17
44.000000	5.64338e-17
43.950000	5.93548e-17
43.900000	6.2427e-17
43.850000	6.5658e-17
43.800000	6.90562e-17
43.750000	7.26302e-17
43.700000	7.63891e-17
43.650000	8.03424e-17
43.600000	8.45002e-17
43.550000	8.88731e-17
43.500000	9.34721e-17
43.450000	9.8309e-17
43.400000	1.03396e-16
43.350000	1.08746e-16
43.300000	1.14373e-16
43.250000	1.20291e-16
43.200000	1.26515e-16
43.150000	1.33061e-16
43.100000	1.39945e-16
43.050000	1.47185e-16
43.000000	1.548e-16
42.950000	1.62808e-16
42.900000	1.7123e-16
42.850000	1.80088e-16
42.800000	1.89404e-16
42.750000	1.99202e-16
42.700000	2.09506e-16
42.650000	2.20342e-16
42.600000	2.31739e-16
42.550000	2.43725e-16
42.500000	2.56331e-16
42.450000	2.69589e-16
42.400000	2.83531e-16
42.350000	2.98194e-16
42.300000	3.13616e-16
42.250000	3.29834e-16
42.200000	3.46891e-16
42.150000	3.64829e-16
42.100000	3.83694e-16
42.050000	4.03534e-16
42.000000	4.24399e-16
41.950000	4.46343e-16
41.900000	4.6942e-16
41.850000	4.93691e-16
41.800000	5.19215e-16
41.750000	5.46058e-16
41.700000	5.74288e-16
41.650000	6.03976e-16
41.600000	6.35199e-16
41.550000	6.68034e-16
41.500000	7.02566e-16
41.450000	7.38882e-16
41.400000	7.77074e-16
41.350000	8.17239e-16
41.300000	8.59479e-16
41.250000	9.039e-16
41.200000	9.50616e-16
41.150000	9.99745e-16
41.100000	1.05141e-15
41.050000	1.10575e-15
41.000000	1.16289e-15
40.950000	1.22298e-15
40.900000	1.28618e-15
40.850000	1.35263e-15
40.800000	1.42253e-15
40.750000	1.49603e-15
40.700000	1.57332e-15
40.650000	1.65461e-15
40.600000	1.74009e-15
40.550000	1.82999e-15
40.500000	1.92453e-15
40.450000	2.02394e-15
40.400000	2.1285e-15
40.350000	2.23845e-15
40.300000	2.35407e-15
40.250000	2.47566e-15
40.200000	2.60353e-15
40.150000	2.738e-15
40.100000	2.87942e-15
40.050000	3.02813e-15
40.000000	3.18451e-15
39.950000	3.34897e-15
39.900000	3.52191e-15
39.850000	3.70378e-15
39.800000	3.89503e-15
39.750000	4.09615e-15
39.700000	4.30766e-15
39.650000	4.53007e-15
39.600000	4.76396e-15
39.550000	5.00992e-15
39.500000	5.26857e-15
39.450000	5.54056e-15
39.400000	5.82658e-15
39.350000	6.12736e-15
39.300000	6.44366e-15
39.250000	6.77627e-15
39.200000	7.12603e-15
39.150000	7.49384e-15
39.100000	7.88062e-15
39.050000	8.28735e-15
39.000000	8.71506e-15
38.950000	9.16482e-15
38.900000	9.63778e-15
38.850000	1.01351e-14
38.800000	1.06581e-14
38.750000	1.12081e-14
38.700000	1.17864e-14
38.650000	1.23945e-14
38.600000	1.3034e-14
38.550000	1.37065e-14
38.500000	1.44136e-14
38.450000	1.51572e-14
38.400000	1.59391e-14
38.350000	1.67614e-14
38.300000	1.7626e-14
38.250000	1.85352e-14
38.200000	1.94912e-14
38.150000	2.04965e-14
38.100000	2.15536e-14
38.050000	2.26652e-14
38.000000	2.38341e-14
37.950000	2.50633e-14
37.900000	2.63557e-14
37.850000	2.77148e-14
37.800000	2.91439e-14
37.750000	3.06466e-14
37.700000	3.22268e-14
37.650000	3.38883e-14
37.600000	3.56355e-14
37.550000	3.74726e-14
37.500000	3.94044e-14
37.450000	4.14357e-14
37.400000	4.35717e-14
37.350000	4.58176e-14
37.300000	4.81792e-14
37.250000	5.06625e-14
37.200000	5.32736e-14
37.150000	5.60192e-14
37.100000	5.89062e-14
37.050000	6.19419e-14
37.000000	6.51338e-14
36.950000	6.84902e-14
36.900000	7.20193e-14
36.850000	7.57301e-14
36.800000	7.96319e-14
36.750000	8.37346e-14
36.700000	8.80486e-14
36.650000	9.25845e-14
36.600000	9.7354e-14
36.550000	1.02369e-13
36.500000	1.07642e-13
36.450000	1.13186e-13
36.400000	1.19016e-13
36.350000	1.25146e-13
36.300000	1.31591e-13
36.250000	1.38368e-13
36.200000	1.45493e-13
36.150000	1.52985e-13
36.100000	1.60863e-13
36.050000	1.69146e-13
36.000000	1.77855e-13
35.950000	1.87012e-13
35.900000	1.9664e-13
35.850000	2.06763e-13
35.800000	2.17407e-13
35.750000	2.28598e-13
35.700000	2.40365e-13
35.650000	2.52737e-13
35.600000	2.65745e-13
35.550000	2.79422e-13
35.500000	2.93802e-13
35.450000	3.08922e-13
35.400000	3.24819e-13
35.350000	3.41533e-13
35.300000	3.59107e-13
35.250000	3.77584e-13
35.200000	3.9701e-13
35.150000	4.17436e-13
35.100000	4.38911e-13
35.050000	4.61489e-13
35.000000	4.85228e-13
34.950000	5.10187e-13
34.900000	5.36429e-13
34.850000	5.64019e-13
34.800000	5.93026e-13
34.750000	6.23524e-13
34.700000	6.55589e-13
34.650000	6.89301e-13
34.600000	7.24745e-13
34.550000	7.62009e-13
34.500000	8.01187e-13
34.450000	8.42378e-13
34.400000	8.85684e-13
34.350000	9.31214e-13
34.300000	9.79083e-13
34.250000	1.02941e-12
34.200000	1.08232e-12
34.150000	1.13795e-12
34.100000	1.19643e-12
34.050000	1.25792e-12
34.000000	1.32256e-12
33.950000	1.39052e-12
33.900000	1.46197e-12
33.850000	1.53708e-12
33.800000	1.61605e-12
33.750000	1.69908e-12
33.700000	1.78636e-12
33.650000	1.87812e-12
33.600000	1.97459e-12
33.550000	2.07602e-12
33.500000	2.18264e-12
33.450000	2.29473e-12
33.400000	2.41258e-12
33.350000	2.53647e-12
33.300000	2.66671e-12
33.250000	2.80364e-12
33.200000	2.94759e-12
33.150000	3.09891e-12
33.100000	3.258e-12
33.050000	3.42525e-12
33.000000	3.60107e-12
32.950000	3.78591e-12
32.900000	3.98022e-12
32.850000	4.18449e-12
32.800000	4.39924e-12
32.750000	4.62499e-12
32.700000	4.86231e-12
32.650000	5.11179e-12
32.600000	5.37406e-12
32.550000	5.64977e-12
32.500000	5.93961e-12
32.450000	6.24429e-12
32.400000	6.56459e-12
32.350000	6.90129e-12
32.300000	7.25525e-12
32.250000	7.62733e-12
32.200000	8.01847e-12
32.150000	8.42964e-12
32.100000	8.86187e-12
32.050000	9.31623e-12
32.000000	9.79386e-12
31.950000	1.02959e-11
31.900000	1.08237e-11
31.850000	1.13785e-11
31.800000	1.19617e-11
31.750000	1.25748e-11
31.700000	1.32192e-11
31.650000	1.38967e-11
31.600000	1.46087e-11
31.550000	1.53573e-11
31.500000	1.61441e-11
31.450000	1.69712e-11
31.400000	1.78406e-11
31.350000	1.87544e-11
31.300000	1.9715e-11
31.250000	2.07248e-11
31.200000	2.17862e-11
31.150000	2.29018e-11
31.100000	2.40745e-11
31.050000	2.53072e-11
31.000000	2.66029e-11
30.950000	2.79649e-11
30.900000	2.93964e-11
30.850000	3.09012e-11
30.800000	3.24828e-11
30.750000	3.41453e-11
30.700000	3.58927e-11
30.650000	3.77295e-11
30.600000	3.966e-11
30.550000	4.16893e-11
30.500000	4.38221e-11
30.450000	4.6064e-11
30.400000	4.84203e-11
30.350000	5.0897e-11
30.300000	5.35002e-11
30.250000	5.62363e-11
30.200000	5.91121e-11
30.150000	6.21347e-11
30.100000	6.53116e-11
30.050000	6.86507e-11
30.000000	7.21603e-11
29.950000	7.58489e-11
29.900000	7.97258e-11
29.850000	8.38006e-11
29.800000	8.80832e-11
29.750000	9.25844e-11
29.700000	9.73151e-11
29.650000	1.02287e-10
29.600000	1.07513e-10
29.550000	1.13005e-10
29.500000	1.18777e-10
29.450000	1.24844e-10
29.400000	1.3122e-10
29.350000	1.37921e-10
29.300000	1.44963e-10
29.250000	1.52365e-10
29.200000	1.60144e-10
29.150000	1.68319e-10
29.100000	1.76911e-10
29.050000	1.8594e-10
29.000000	1.9543e-10
28.950000	2.05403e-10
28.900000	2.15884e-10
28.850000	2.26898e-10
28.800000	2.38474e-10
28.750000	2.50639e-10
28.700000	2.63423e-10
28.650000	2.76859e-10
28.600000	2.90978e-10
28.550000	3.05816e-10
28.500000	3.21409e-10
28.450000	3.37795e-10
28.400000	3.55015e-10
28.350000	3.73112e-10
28.300000	3.92129e-10
28.250000	4.12113e-10
28.200000	4.33114e-10
28.150000	4.55182e-10
28.100000	4.78373e-10
28.050000	5.02743e-10
28.000000	5.28352e-10
27.950000	5.55262e-10
27.900000	5.83541e-10
27.850000	6.13256e-10
27.800000	6.44481e-10
27.750000	6.77293e-10
27.700000	7.11772e-10
27.650000	7.48002e-10
27.600000	7.86072e-10
27.550000	8.26075e-10
27.500000	8.6811e-10
27.450000	9.12278e-10
27.400000	9.58689e-10
27.350000	1.00746e-09
27.300000	1.0587e-09
27.250000	1.11254e-09
27.200000	1.16911e-09
27.150000	1.22856e-09
27.100000	1.29102e-09
27.050000	1.35664e-09
27.000000	1.4256e-09
26.950000	1.49805e-09
26.900000	1.57417e-09
26.850000	1.65416e-09
26.800000	1.7382e-09
26.750000	1.82649e-09
26.700000	1.91926e-09
26.650000	2.01673e-09
26.600000	2.11914e-09
26.550000	2.22674e-09
26.500000	2.33978e-09
26.450000	2.45855e-09
26.400000	2.58333e-09
26.350000	2.71443e-09
26.300000	2.85216e-09
26.250000	2.99686e-09
26.200000	3.14889e-09
26.150000	3.30861e-09
26.100000	3.4764e-09
26.050000	3.65268e-09
26.000000	3.83788e-09
25.950000	4.03244e-09
25.900000	4.23684e-09
25.850000	4.45156e-09
25.800000	4.67714e-09
25.750000	4.91412e-09
25.700000	5.16306e-09
25.650000	5.42459e-09
25.600000	5.69932e-09
25.550000	5.98792e-09
25.500000	6.2911e-09
25.450000	6.60958e-09
25.400000	6.94413e-09
25.350000	7.29557e-09
25.300000	7.66473e-09
25.250000	8.05252e-09
25.200000	8.45987e-09
25.150000	8.88776e-09
25.100000	9.33722e-09
25.050000	9.80934e-09
25.000000	1.03053e-08
24.950000	1.08262e-08
24.900000	1.13733e-08
24.850000	1.1948e-08
24.800000	1.25517e-08
24.750000	1.31857e-08
24.700000	1.38517e-08
24.650000	1.45512e-08
24.600000	1.52859e-08
24.550000	1.60575e-08
24.500000	1.6868e-08
24.450000	1.77193e-08
24.400000	1.86133e-08
24.350000	1.95523e-08
24.300000	2.05385e-08
24.250000	2.15743e-08
24.200000	2.26621e-08
24.150000	2.38045e-08
24.100000	2.50043e-08
24.050000	2.62644e-08
24.000000	2.75877e-08
23.950000	2.89775e-08
23.900000	3.04369e-08
23.850000	3.19696e-08
23.800000	3.35792e-08
23.750000	3.52695e-08
23.700000	3.70445e-08
23.650000	3.89085e-08
23.600000	4.08659e-08
23.550000	4.29214e-08
23.500000	4.50798e-08
23.450000	4.73463e-08
23.400000	4.97263e-08
23.350000	5.22254e-08
23.300000	5.48496e-08
23.250000	5.7605e-08
23.200000	6.04983e-08
23.150000	6.35362e-08
23.100000	6.6726e-08
23.050000	7.00752e-08
23.000000	7.35917e-08
22.950000	7.72839e-08
22.900000	8.11605e-08
22.850000	8.52306e-08
22.800000	8.95038e-08
22.750000	9.39902e-08
22.700000	9.87005e-08
22.650000	1.03646e-07
22.600000	1.08837e-07
22.550000	1.14288e-07
22.500000	1.2001e-07
22.450000	1.26017e-07
22.400000	1.32323e-07
22.350000	1.38943e-07
22.300000	1.45892e-07
22.250000	1.53187e-07
22.200000	1.60845e-07
22.150000	1.68884e-07
22.100000	1.77323e-07
22.050000	1.8618e-07
22.000000	1.95478e-07
21.950000	2.05237e-07
21.900000	2.15481e-07
21.850000	2.26233e-07
21.800000	2.37518e-07
21.750000	2.49363e-07
21.700000	2.61795e-07
21.650000	2.74844e-07
21.600000	2.88538e-07
21.550000	3.02911e-07
21.500000	3.17995e-07
21.450000	3.33825e-07
21.400000	3.50439e-07
21.350000	3.67874e-07
21.300000	3.86171e-07
21.250000	4.05371e-07
21.200000	4.2552e-07
21.150000	4.46664e-07
21.100000	4.68851e-07
21.050000	4.92132e-07
21.000000	5.16561e-07
20.950000	5.42195e-07
20.900000	5.69091e-07
20.850000	5.97311e-07
20.800000	6.26921e-07
20.750000	6.57988e-07
20.700000	6.90582e-07
20.650000	7.24778e-07
20.600000	7.60655e-07
20.550000	7.98293e-07
20.500000	8.37779e-07
20.450000	8.79203e-07
20.400000	9.22658e-07
20.350000	9.68243e-07
20.300000	1.01606e-06
20.250000	1.06622e-06
20.200000	1.11883e-06
20.150000	1.17402e-06
20.100000	1.23191e-06
20.050000	1.29262e-06
20.000000	1.3563e-06
19.950000	1.42309e-06
19.900000	1.49314e-06
19.850000	1.5666e-06
19.800000	1.64364e-06
19.750000	1.72443e-06
19.700000	1.80915e-06
19.650000	1.898e-06
19.600000	1.99116e-06
19.550000	2.08885e-06
19.500000	2.19128e-06
19.450000	2.29868e-06
19.400000	2.41129e-06
19.350000	2.52935e-06
19.300000	2.65314e-06
19.250000	2.7829e-06
19.200000	2.91895e-06
19.150000	3.06157e-06
19.100000	3.21107e-06
19.050000	3.36778e-06
19.000000	3.53206e-06
18.950000	3.70424e-06
18.900000	3.88471e-06
18.850000	4.07386e-06
18.800000	4.27211e-06
18.750000	4.47987e-06
18.700000	4.6976e-06
18.650000	4.92576e-06
18.600000	5.16485e-06
18.550000	5.41539e-06
18.500000	5.6779e-06
18.450000	5.95295e-06
18.400000	6.24113e-06
18.350000	6.54305e-06
18.300000	6.85934e-06
18.250000	7.19069e-06
18.200000	7.53778e-06
18.150000	7.90136e-06
18.100000	8.28218e-06
18.050000	8.68104e-06
18.000000	9.09878e-06
17.950000	9.53627e-06
17.900000	9.99442e-06
17.850000	1.04742e-05
17.800000	1.09765e-05
17.750000	1.15025e-05
17.700000	1.20532e-05
17.650000	1.26298e-05
17.600000	1.32334e-05
17.550000	1.38652e-05
17.500000	1.45265e-05
17.450000	1.52188e-05
17.400000	1.59433e-05
17.350000	1.67015e-05
17.300000	1.74949e-05
17.250000	1.83251e-05
17.200000	1.91938e-05
17.150000	2.01027e-05
17.100000	2.10535e-05
17.050000	2.20482e-05
17.000000	2.30886e-05
16.950000	2.41768e-05
16.900000	2.53148e-05
16.850000	2.65049e-05
16.800000	2.77494e-05
16.750000	2.90505e-05
16.700000	3.04108e-05
16.650000	3.18329e-05
16.600000	3.33192e-05
16.550000	3.48727e-05
16.500000	3.64962e-05
16.450000	3.81927e-05
16.400000	3.99652e-05
16.350000	4.1817e-05
16.300000	4.37513e-05
16.250000	4.57717e-05
16.200000	4.78816e-05
16.150000	5.00849e-05
16.100000	5.23852e-05
16.050000	5.47866e-05
16.000000	5.72931e-05
15.950000	5.99089e-05
15.900000	6.26385e-05
15.850000	6.54864e-05
15.800000	6.84571e-05
15.750000	7.15555e-05
15.700000	7.47864e-05
15.650000	7.8155e-05
15.600000	8.16665e-05
15.550000	8.53262e-05
15.500000	8.91396e-05
15.450000	9.31123e-05
15.400000	9.72501e-05
15.350000	0.000101559
15.300000	0.000106044
15.250000	0.000110713
15.200000	0.000115571
15.150000	0.000120624
15.100000	0.00012588
15.050000	0.000131343
15.000000	0.000137021
14.950000	0.000142921
14.900000	0.000149048
14.850000	0.000155409
14.800000	0.00016201
14.750000	0.000168859
14.700000	0.000175959
14.650000	0.000183319
14.600000	0.000190943
14.550000	0.000198836
14.500000	0.000207004
14.450000	0.00021545
14.400000	0.000224179
14.350000	0.000233193
14.300000	0.000242496
14.250000	0.000252087
14.200000	0.000261968
14.150000	0.000272137
14.100000	0.000282591
14.050000	0.000293326
14.000000	0.000304334
13.950000	0.000315606
13.900000	0.000327131
13.850000	0.000338892
13.800000	0.000350869
13.750000	0.000363037
13.700000	0.000375366
13.650000	0.000387818
13.600000	0.000400348
13.550000	0.000412898
13.500000	0.0004254
13.450000	0.000437768
13.400000	0.000449895
13.350000	0.000461644
13.300000	0.000472839
13.250000	0.00048324
13.200000	0.000492498
13.150000	0.000500038
&
```
