## Supplementary material for "All-at-once RNA folding with 3D motif prediction framed by evolutionary information": RF03537_Flavi_TBFV_SL6.cacofold.helixcov

```
# RMs = 1 L = 46

# RM_HELIX NESTED 5-10 18-23, nbp = 6 nbp_cov = 0
# pvals: 0.224932,0.0441594,0.86415,0.359594,0.359594,0.359594
# aggregated NONE
NESTED  ::::<<<<<<_______>>>>>>:::::::::::::::::::::::
        ::::::::::::::::::::::::::::::::::::::::::::::
```
