## Supplementary material for "All-at-once RNA folding with 3D motif prediction framed by evolutionary information": RF03537_Flavi_TBFV_SL6.cacofold.power

```
# Power analysis of CaCoFold structure 
#
# Powertype = SINGLE SUBSTITUTIONS
# covary  left_pos      right_pos    substitutions      power
#----------------------------------------------------------------
          5		23		5		0.11
          6		22		3		0.02
          7		21		3		0.02
          8		20		4		0.07
          9		19		3		0.02
          10		18		3		0.02
#
# BPAIRS 6
# avg substitutions per BP  3.5
# BPAIRS expected to covary 0.2 +/- 0.5
# BPAIRS observed to covary 0
#
```
