## Supplementary material for "All-at-once RNA folding with 3D motif prediction framed by evolutionary information": RF03537_Flavi_TBFV_SL6.helixcov

```
# RMs = 2 L = 46

# RM_HELIX NESTED 6-13 26-33, nbp = 8 nbp_cov = 0
# pvals: 0.73914,0.675623,0.574237,0.718918,0.359594,0.627251,0.120507,0.245942
# aggregated NONE
NESTED  :::::<<<<<<<<____________>>>>>>>>:::::::::::::
        ::::::::::::::::::::::::::::::::::::::::::::::

# RM_HELIX NESTED 1-4 40-43, nbp = 4 nbp_cov = 0
# pvals: 0.517406,0.981019,0.941111,0.982903
# aggregated NONE
NESTED  <<<<___________________________________>>>>:::
        ::::::::::::::::::::::::::::::::::::::::::::::
```
