## Supplementary material for "All-at-once RNA folding with 3D motif prediction framed by evolutionary information": RF03537_Flavi_TBFV_SL6.power

```
# Power analysis of given structure 
#
# Powertype = SINGLE SUBSTITUTIONS
# covary  left_pos      right_pos    substitutions      power
#----------------------------------------------------------------
          1		43		2		0.00
          2		42		6		0.16
          3		41		9		0.28
          4		40		5		0.11
          6		33		7		0.20
          7		32		5		0.11
          8		31		8		0.24
          9		30		4		0.07
          10		29		5		0.11
          11		28		7		0.20
          12		27		9		0.28
          13		26		6		0.16
#
# BPAIRS 12
# avg substitutions per BP  6.1
# BPAIRS expected to covary 1.9 +/- 1.2
# BPAIRS observed to covary 0
#
```
