## Supplementary material for "All-at-once RNA folding with 3D motif prediction framed by evolutionary information": RF03537_Flavi_TBFV_SL6.surv

```
0.636630	0.0833333
0.071138	0.166667
-0.009646	0.25
-0.144287	0.333333
-0.198144	0.416667
-0.252000	0.5
-0.305856	0.583333
-0.359713	0.666667
-0.386641	0.75
-0.844420	0.833333
-1.140630	0.916667
-1.167558	1
&
8.499658	0.000977517
5.483702	0.00195503
4.998995	0.00293255
3.868011	0.00391007
3.787227	0.00488759
3.491017	0.0058651
3.410232	0.00782014
3.140950	0.00879765
2.979381	0.00977517
2.952453	0.0117302
2.871669	0.0127077
2.737028	0.0136852
2.629315	0.0146628
2.602387	0.0156403
2.521602	0.0175953
2.333105	0.0185728
2.306177	0.0195503
2.279249	0.0205279
2.171536	0.0234604
2.144608	0.0244379
2.090751	0.026393
2.009967	0.0273705
1.983039	0.028348
1.956111	0.0293255
1.929182	0.030303
1.875326	0.0312805
1.848398	0.0322581
1.821470	0.0332356
1.767613	0.0351906
1.740685	0.0381232
1.713757	0.0391007
1.686829	0.0410557
1.632972	0.0420332
1.606044	0.0439883
1.552188	0.0478983
1.498332	0.0498534
1.471403	0.0518084
1.444475	0.0537634
1.417547	0.056696
1.255978	0.0596285
1.229050	0.0615836
1.175193	0.0635386
1.148265	0.0645161
1.094409	0.0664712
1.067481	0.0684262
1.040553	0.0703812
1.013624	0.0713587
0.986696	0.0723363
0.959768	0.0762463
0.905912	0.0791789
0.878983	0.0801564
0.852055	0.0821114
0.825127	0.085044
0.798199	0.086999
0.771271	0.0889541
0.744343	0.0899316
0.717414	0.0918866
0.690486	0.0948192
0.663558	0.0967742
0.636630	0.100684
0.609702	0.104594
0.582774	0.109482
0.555845	0.11437
0.528917	0.11828
0.475061	0.121212
0.448133	0.128055
0.421204	0.131965
0.394276	0.136852
0.367348	0.142717
0.340420	0.150538
0.313492	0.156403
0.286564	0.16129
0.259635	0.171065
0.232707	0.182796
0.205779	0.187683
0.178851	0.194526
0.151923	0.204301
0.124995	0.213099
0.098066	0.221896
0.071138	0.227761
0.044210	0.238514
0.017282	0.265885
-0.009646	0.471163
-0.036575	0.493646
-0.063503	0.520039
-0.090431	0.544477
-0.117359	0.567937
-0.144287	0.597263
-0.171215	0.624633
-0.198144	0.662757
-0.225072	0.692082
-0.252000	0.713587
-0.278928	0.731183
-0.305856	0.748778
-0.332784	0.763441
-0.359713	0.775171
-0.386641	0.794721
-0.413569	0.815249
-0.440497	0.825024
-0.467425	0.835777
-0.494354	0.847507
-0.521282	0.857283
-0.548210	0.86999
-0.575138	0.87781
-0.602066	0.883675
-0.628994	0.892473
-0.655923	0.899316
-0.682851	0.906158
-0.709779	0.915934
-0.736707	0.919844
-0.763635	0.925709
-0.790563	0.932551
-0.817492	0.936461
-0.844420	0.946237
-0.871348	0.952102
-0.898276	0.959922
-0.925204	0.961877
-0.952133	0.965787
-0.979061	0.971652
-1.005989	0.97263
-1.032917	0.974585
-1.059845	0.975562
-1.086773	0.97654
-1.113702	0.978495
-1.140630	0.98045
-1.167558	0.982405
-1.221414	0.983382
-1.302199	0.987292
-1.329127	0.98827
-1.356055	0.989247
-1.382983	0.990225
-1.409912	0.99218
-1.436840	0.993157
-1.463768	0.994135
-1.490696	0.995112
-1.571481	0.99609
-1.652265	0.997067
-1.786906	0.998045
-1.867691	0.999022
-2.433182	1
&
14.370000	4.83092e-06
12.565812	9.66184e-06
11.300188	1.44928e-05
11.138619	1.93237e-05
11.003978	2.41546e-05
10.950122	2.89855e-05
10.896265	3.38164e-05
10.734696	3.86473e-05
10.546199	4.83092e-05
10.519271	5.7971e-05
10.384630	6.28019e-05
10.303845	6.76329e-05
10.249989	7.24638e-05
10.034564	8.69565e-05
9.819138	9.17874e-05
9.792210	9.66184e-05
9.684497	0.000101449
9.603713	0.00010628
9.576785	0.000111111
9.415216	0.000115942
9.361359	0.000120773
9.334431	0.000130435
9.307503	0.000135266
9.253647	0.000140097
9.226718	0.000149758
9.199790	0.000164251
9.172862	0.000173913
9.119006	0.000178744
9.092077	0.000183575
9.065149	0.000188406
9.038221	0.000193237
9.011293	0.000198068
8.903580	0.000207729
8.795868	0.00021256
8.742011	0.000227053
8.688155	0.000231884
8.661227	0.000236715
8.634298	0.000241546
8.580442	0.000251208
8.553514	0.00026087
8.499658	0.0002657
8.418873	0.000270531
8.391945	0.000280193
8.365017	0.000285024
8.338089	0.000304348
8.311160	0.000309179
8.257304	0.000318841
8.230376	0.000323671
8.176519	0.000333333
8.122663	0.000338164
8.095735	0.000352657
8.068807	0.00036715
8.041879	0.000386473
8.014950	0.000400966
7.988022	0.000405797
7.961094	0.000410628
7.934166	0.000415459
7.880310	0.00042029
7.853381	0.000429952
7.826453	0.000434783
7.799525	0.000444444
7.772597	0.000449275
7.745669	0.000463768
7.718740	0.000483092
7.691812	0.000502415
7.637956	0.000516908
7.611028	0.000521739
7.584100	0.000531401
7.557171	0.000541063
7.530243	0.000545894
7.503315	0.000560386
7.476387	0.000565217
7.449459	0.000570048
7.422531	0.000584541
7.395602	0.000608696
7.368674	0.000618357
7.341746	0.00063285
7.314818	0.000637681
7.287890	0.000647343
7.260961	0.000666667
7.234033	0.000690821
7.207105	0.000705314
7.180177	0.0007343
7.153249	0.000763285
7.126321	0.000777778
7.099392	0.000797101
7.072464	0.000816425
7.045536	0.000821256
7.018608	0.000850242
6.991680	0.000879227
6.964751	0.000898551
6.937823	0.000913043
6.910895	0.000942029
6.883967	0.000956522
6.857039	0.000966184
6.830111	0.000971014
6.803182	0.000995169
6.776254	0.00101449
6.749326	0.00103865
6.722398	0.00105314
6.695470	0.00107246
6.668542	0.00110145
6.641613	0.00110628
6.614685	0.00113043
6.560829	0.00114976
6.533901	0.00116908
6.506972	0.00119324
6.480044	0.00123188
6.453116	0.0012657
6.426188	0.00128986
6.399260	0.00130918
6.372332	0.00135266
6.345403	0.00139614
6.318475	0.00142995
6.291547	0.00145894
6.264619	0.00148792
6.237691	0.00152174
6.210763	0.00156039
6.183834	0.00158454
6.156906	0.00160386
6.129978	0.00165217
6.103050	0.00169082
6.076122	0.00170531
6.049193	0.00176329
6.022265	0.00178744
5.995337	0.00184541
5.968409	0.00190338
5.941481	0.00194203
5.914553	0.00198551
5.887624	0.00200483
5.860696	0.00203865
5.833768	0.00207729
5.806840	0.00210145
5.779912	0.00215459
5.752984	0.00219324
5.726055	0.00223671
5.699127	0.00227536
5.672199	0.00230918
5.645271	0.00235749
5.618343	0.00238164
5.591414	0.00239614
5.564486	0.00245411
5.537558	0.00254106
5.510630	0.00258454
5.483702	0.00261353
5.456774	0.00265217
5.429845	0.00271014
5.402917	0.00276812
5.375989	0.00282609
5.349061	0.00285024
5.322133	0.00291787
5.295205	0.00297585
5.268276	0.00304348
5.241348	0.00311111
5.214420	0.00318357
5.187492	0.00324638
5.160564	0.00328986
5.133635	0.00336232
5.106707	0.00341546
5.079779	0.00348309
5.052851	0.0035314
5.025923	0.0036087
4.998995	0.00367633
4.972066	0.00372947
4.945138	0.00377295
4.918210	0.00384058
4.891282	0.00393237
4.864354	0.00396618
4.837426	0.00405797
4.810497	0.00413043
4.783569	0.0042029
4.756641	0.00428502
4.729713	0.00439614
4.702785	0.00447826
4.675856	0.00453623
4.648928	0.00463768
4.622000	0.00471498
4.595072	0.00484541
4.568144	0.0049372
4.541216	0.00503865
4.514287	0.00510628
4.487359	0.00518357
4.460431	0.00525604
4.433503	0.00533333
4.406575	0.00542995
4.379647	0.00551208
4.352718	0.00559903
4.325790	0.00572947
4.298862	0.00584541
4.271934	0.00593237
4.245006	0.00603382
4.218077	0.00614976
4.191149	0.00629952
4.164221	0.00644444
4.137293	0.00655556
4.110365	0.00672464
4.083437	0.00682609
4.056508	0.00695652
4.029580	0.00707246
4.002652	0.00719807
3.975724	0.00732367
3.948796	0.00748792
3.921867	0.00758937
3.894939	0.00773913
3.868011	0.00790821
3.841083	0.00810145
3.814155	0.00830435
3.787227	0.00856522
3.760298	0.00872947
3.733370	0.00885024
3.706442	0.00903865
3.679514	0.00928502
3.652586	0.00947826
3.625658	0.00969082
3.598729	0.00990338
3.571801	0.0101449
3.544873	0.0103575
3.517945	0.0105894
3.491017	0.0108551
3.464088	0.0111256
3.437160	0.0113961
3.410232	0.0116667
3.383304	0.0119372
3.356376	0.0122271
3.329448	0.0124541
3.302519	0.0127343
3.275591	0.0129855
3.248663	0.0132367
3.221735	0.0135556
3.194807	0.0138406
3.167879	0.0141353
3.140950	0.0143961
3.114022	0.0147005
3.087094	0.015029
3.060166	0.0154058
3.033238	0.0157826
3.006309	0.0161159
2.979381	0.0165072
2.952453	0.0168261
2.925525	0.0171546
2.898597	0.0175217
2.871669	0.0178406
2.844740	0.0182367
2.817812	0.0186232
2.790884	0.0190242
2.763956	0.0194106
2.737028	0.0198164
2.710100	0.0201981
2.683171	0.0206232
2.656243	0.0209517
2.629315	0.021343
2.602387	0.0218599
2.575459	0.0223092
2.548530	0.022686
2.521602	0.0232174
2.494674	0.0237391
2.467746	0.0242319
2.440818	0.0248116
2.413890	0.0253043
2.386961	0.0258551
2.360033	0.0262995
2.333105	0.0268116
2.306177	0.0273333
2.279249	0.0278744
2.252321	0.0284396
2.225392	0.0289807
2.198464	0.029599
2.171536	0.0301594
2.144608	0.0307198
2.117680	0.0312512
2.090751	0.0318454
2.063823	0.0324783
2.036895	0.0331111
2.009967	0.0338213
1.983039	0.0344348
1.956111	0.0350918
1.929182	0.0358599
1.902254	0.0366039
1.875326	0.0374541
1.848398	0.038314
1.821470	0.0392802
1.794542	0.0402126
1.767613	0.041256
1.740685	0.0422029
1.713757	0.0431304
1.686829	0.0441594
1.659901	0.0452271
1.632972	0.0464106
1.606044	0.0475121
1.579116	0.0486957
1.552188	0.0499614
1.525260	0.0511884
1.498332	0.0524155
1.471403	0.0538937
1.444475	0.0553382
1.417547	0.0569324
1.390619	0.0584589
1.363691	0.0602319
1.336763	0.0618357
1.309834	0.0634541
1.282906	0.0650821
1.255978	0.0667729
1.229050	0.0685217
1.202122	0.0704541
1.175193	0.0723527
1.148265	0.0740531
1.121337	0.0759662
1.094409	0.0778164
1.067481	0.079971
1.040553	0.0819903
1.013624	0.0842077
0.986696	0.08643
0.959768	0.0886184
0.932840	0.0909758
0.905912	0.093314
0.878983	0.0957971
0.852055	0.0982077
0.825127	0.100599
0.798199	0.103256
0.771271	0.105821
0.744343	0.108585
0.717414	0.111266
0.690486	0.114116
0.663558	0.117396
0.636630	0.120507
0.609702	0.123957
0.582774	0.12758
0.555845	0.131092
0.528917	0.134942
0.501989	0.139
0.475061	0.143111
0.448133	0.147517
0.421204	0.152029
0.394276	0.156696
0.367348	0.161797
0.340420	0.167184
0.313492	0.173014
0.286564	0.178734
0.259635	0.184961
0.232707	0.192227
0.205779	0.199406
0.178851	0.207348
0.151923	0.215908
0.124995	0.224932
0.098066	0.235014
0.071138	0.245942
0.044210	0.258676
0.017282	0.275884
-0.009646	0.359594
-0.036575	0.388749
-0.063503	0.421879
-0.090431	0.454889
-0.117359	0.486947
-0.144287	0.517406
-0.171215	0.546275
-0.198144	0.574237
-0.225072	0.601106
-0.252000	0.627251
-0.278928	0.651961
-0.305856	0.675623
-0.332784	0.697614
-0.359713	0.718918
-0.386641	0.73914
-0.413569	0.758213
-0.440497	0.776208
-0.467425	0.793068
-0.494354	0.808802
-0.521282	0.824594
-0.548210	0.838618
-0.575138	0.851575
-0.602066	0.86415
-0.628994	0.87586
-0.655923	0.886594
-0.682851	0.896179
-0.709779	0.905512
-0.736707	0.91385
-0.763635	0.921498
-0.790563	0.928604
-0.817492	0.935019
-0.844420	0.941111
-0.871348	0.946618
-0.898276	0.951696
-0.925204	0.956208
-0.952133	0.960348
-0.979061	0.964063
-1.005989	0.96758
-1.032917	0.970725
-1.059845	0.973444
-1.086773	0.976295
-1.113702	0.978705
-1.140630	0.981019
-1.167558	0.982903
-1.194486	0.984812
-1.221414	0.986478
-1.248342	0.987831
-1.275271	0.989155
-1.302199	0.990329
-1.329127	0.99142
-1.356055	0.992459
-1.382983	0.993237
-1.409912	0.993961
-1.436840	0.994609
-1.463768	0.995256
-1.490696	0.995734
-1.517624	0.996174
-1.544552	0.99656
-1.571481	0.997014
-1.598409	0.997314
-1.625337	0.997676
-1.652265	0.997966
-1.679193	0.998169
-1.706121	0.99842
-1.733050	0.998647
-1.759978	0.998802
-1.786906	0.998937
-1.813834	0.999082
-1.840762	0.999237
-1.867691	0.999314
-1.894619	0.999425
-1.921547	0.999459
-1.948475	0.999536
-1.975403	0.999604
-2.002331	0.999657
-2.029260	0.999681
-2.056188	0.999739
-2.083116	0.999768
-2.110044	0.999807
-2.136972	0.999836
-2.163900	0.99987
-2.190829	0.999889
-2.217757	0.999908
-2.244685	0.999918
-2.271613	0.999932
-2.298541	0.999947
-2.325470	0.999957
-2.379326	0.999981
-2.433182	0.999986
-2.513967	0.99999
-2.783249	0.999995
-2.864033	1
&
38.982354	1.72605e-16
38.955426	1.76996e-16
38.928498	1.815e-16
38.901569	1.86118e-16
38.874641	1.90854e-16
38.847713	1.9571e-16
38.820785	2.00689e-16
38.793857	2.05796e-16
38.766929	2.11032e-16
38.740000	2.16401e-16
38.713072	2.21907e-16
38.686144	2.27553e-16
38.659216	2.33343e-16
38.632288	2.3928e-16
38.605359	2.45368e-16
38.578431	2.5161e-16
38.551503	2.58012e-16
38.524575	2.64576e-16
38.497647	2.71308e-16
38.470719	2.78211e-16
38.443790	2.85289e-16
38.416862	2.92547e-16
38.389934	2.9999e-16
38.363006	3.07622e-16
38.336078	3.15448e-16
38.309150	3.23474e-16
38.282221	3.31703e-16
38.255293	3.40142e-16
38.228365	3.48796e-16
38.201437	3.57669e-16
38.174509	3.66769e-16
38.147580	3.76099e-16
38.120652	3.85667e-16
38.093724	3.95479e-16
38.066796	4.0554e-16
38.039868	4.15857e-16
38.012940	4.26436e-16
37.986011	4.37284e-16
37.959083	4.48408e-16
37.932155	4.59816e-16
37.905227	4.71513e-16
37.878299	4.83508e-16
37.851370	4.95807e-16
37.824442	5.0842e-16
37.797514	5.21354e-16
37.770586	5.34616e-16
37.743658	5.48216e-16
37.716730	5.62161e-16
37.689801	5.76462e-16
37.662873	5.91125e-16
37.635945	6.06162e-16
37.609017	6.21582e-16
37.582089	6.37393e-16
37.555161	6.53606e-16
37.528232	6.70232e-16
37.501304	6.87281e-16
37.474376	7.04763e-16
37.447448	7.2269e-16
37.420520	7.41073e-16
37.393591	7.59923e-16
37.366663	7.79252e-16
37.339735	7.99074e-16
37.312807	8.19399e-16
37.285879	8.40241e-16
37.258951	8.61613e-16
37.232022	8.83528e-16
37.205094	9.06001e-16
37.178166	9.29045e-16
37.151238	9.52676e-16
37.124310	9.76907e-16
37.097382	1.00175e-15
37.070453	1.02723e-15
37.043525	1.05336e-15
37.016597	1.08015e-15
36.989669	1.10762e-15
36.962741	1.1358e-15
36.935812	1.16468e-15
36.908884	1.19431e-15
36.881956	1.22468e-15
36.855028	1.25583e-15
36.828100	1.28777e-15
36.801172	1.32052e-15
36.774243	1.3541e-15
36.747315	1.38854e-15
36.720387	1.42386e-15
36.693459	1.46007e-15
36.666531	1.4972e-15
36.639603	1.53528e-15
36.612674	1.57432e-15
36.585746	1.61436e-15
36.558818	1.65542e-15
36.531890	1.69752e-15
36.504962	1.74069e-15
36.478033	1.78496e-15
36.451105	1.83035e-15
36.424177	1.8769e-15
36.397249	1.92463e-15
36.370321	1.97357e-15
36.343393	2.02376e-15
36.316464	2.07522e-15
36.289536	2.128e-15
36.262608	2.18211e-15
36.235680	2.2376e-15
36.208752	2.2945e-15
36.181824	2.35285e-15
36.154895	2.41268e-15
36.127967	2.47404e-15
36.101039	2.53695e-15
36.074111	2.60146e-15
36.047183	2.66761e-15
36.020254	2.73544e-15
35.993326	2.805e-15
35.966398	2.87633e-15
35.939470	2.94947e-15
35.912542	3.02447e-15
35.885614	3.10137e-15
35.858685	3.18023e-15
35.831757	3.2611e-15
35.804829	3.34402e-15
35.777901	3.42904e-15
35.750973	3.51623e-15
35.724045	3.60564e-15
35.697116	3.69732e-15
35.670188	3.79133e-15
35.643260	3.88773e-15
35.616332	3.98658e-15
35.589404	4.08794e-15
35.562475	4.19188e-15
35.535547	4.29846e-15
35.508619	4.40775e-15
35.481691	4.51981e-15
35.454763	4.63473e-15
35.427835	4.75257e-15
35.400906	4.8734e-15
35.373978	4.9973e-15
35.347050	5.12436e-15
35.320122	5.25464e-15
35.293194	5.38823e-15
35.266266	5.52522e-15
35.239337	5.66569e-15
35.212409	5.80974e-15
35.185481	5.95744e-15
35.158553	6.10889e-15
35.131625	6.2642e-15
35.104696	6.42345e-15
35.077768	6.58675e-15
35.050840	6.75421e-15
35.023912	6.92591e-15
34.996984	7.10198e-15
34.970056	7.28253e-15
34.943127	7.46766e-15
34.916199	7.6575e-15
34.889271	7.85217e-15
34.862343	8.05178e-15
34.835415	8.25647e-15
34.808486	8.46635e-15
34.781558	8.68157e-15
34.754630	8.90226e-15
34.727702	9.12856e-15
34.700774	9.36061e-15
34.673846	9.59856e-15
34.646917	9.84255e-15
34.619989	1.00927e-14
34.593061	1.03493e-14
34.566133	1.06124e-14
34.539205	1.08821e-14
34.512277	1.11587e-14
34.485348	1.14424e-14
34.458420	1.17332e-14
34.431492	1.20315e-14
34.404564	1.23373e-14
34.377636	1.26509e-14
34.350707	1.29724e-14
34.323779	1.33022e-14
34.296851	1.36403e-14
34.269923	1.3987e-14
34.242995	1.43425e-14
34.216067	1.4707e-14
34.189138	1.50808e-14
34.162210	1.54641e-14
34.135282	1.58572e-14
34.108354	1.62602e-14
34.081426	1.66735e-14
34.054498	1.70972e-14
34.027569	1.75318e-14
34.000641	1.79773e-14
33.973713	1.84342e-14
33.946785	1.89027e-14
33.919857	1.93831e-14
33.892928	1.98758e-14
33.866000	2.03809e-14
33.839072	2.08989e-14
33.812144	2.143e-14
33.785216	2.19746e-14
33.758288	2.25331e-14
33.731359	2.31057e-14
33.704431	2.36929e-14
33.677503	2.4295e-14
33.650575	2.49124e-14
33.623647	2.55455e-14
33.596719	2.61947e-14
33.569790	2.68604e-14
33.542862	2.75429e-14
33.515934	2.82429e-14
33.489006	2.89606e-14
33.462078	2.96965e-14
33.435149	3.04511e-14
33.408221	3.12249e-14
33.381293	3.20184e-14
33.354365	3.2832e-14
33.327437	3.36663e-14
33.300509	3.45218e-14
33.273580	3.5399e-14
33.246652	3.62985e-14
33.219724	3.72208e-14
33.192796	3.81666e-14
33.165868	3.91364e-14
33.138940	4.01308e-14
33.112011	4.11505e-14
33.085083	4.2196e-14
33.058155	4.32682e-14
33.031227	4.43676e-14
33.004299	4.54949e-14
32.977370	4.66508e-14
32.950442	4.78361e-14
32.923514	4.90515e-14
32.896586	5.02978e-14
32.869658	5.15757e-14
32.842730	5.28861e-14
32.815801	5.42298e-14
32.788873	5.56076e-14
32.761945	5.70203e-14
32.735017	5.8469e-14
32.708089	5.99545e-14
32.681161	6.14777e-14
32.654232	6.30395e-14
32.627304	6.46411e-14
32.600376	6.62833e-14
32.573448	6.79672e-14
32.546520	6.96939e-14
32.519591	7.14645e-14
32.492663	7.328e-14
32.465735	7.51416e-14
32.438807	7.70505e-14
32.411879	7.90079e-14
32.384951	8.10149e-14
32.358022	8.3073e-14
32.331094	8.51833e-14
32.304166	8.73472e-14
32.277238	8.9566e-14
32.250310	9.18412e-14
32.223382	9.41742e-14
32.196453	9.65664e-14
32.169525	9.90194e-14
32.142597	1.01535e-13
32.115669	1.04114e-13
32.088741	1.06758e-13
32.061812	1.0947e-13
32.034884	1.12251e-13
32.007956	1.15102e-13
31.981028	1.18026e-13
31.954100	1.21023e-13
31.927172	1.24097e-13
31.900243	1.27249e-13
31.873315	1.30482e-13
31.846387	1.33796e-13
31.819459	1.37194e-13
31.792531	1.40679e-13
31.765602	1.44252e-13
31.738674	1.47915e-13
31.711746	1.51672e-13
31.684818	1.55524e-13
31.657890	1.59474e-13
31.630962	1.63524e-13
31.604033	1.67677e-13
31.577105	1.71936e-13
31.550177	1.76303e-13
31.523249	1.8078e-13
31.496321	1.85371e-13
31.469393	1.90079e-13
31.442464	1.94906e-13
31.415536	1.99856e-13
31.388608	2.04931e-13
31.361680	2.10136e-13
31.334752	2.15472e-13
31.307823	2.20944e-13
31.280895	2.26555e-13
31.253967	2.32308e-13
31.227039	2.38207e-13
31.200111	2.44256e-13
31.173183	2.50458e-13
31.146254	2.56818e-13
31.119326	2.6334e-13
31.092398	2.70027e-13
31.065470	2.76883e-13
31.038542	2.83914e-13
31.011614	2.91123e-13
30.984685	2.98516e-13
30.957757	3.06095e-13
30.930829	3.13868e-13
30.903901	3.21837e-13
30.876973	3.30009e-13
30.850044	3.38388e-13
30.823116	3.4698e-13
30.796188	3.5579e-13
30.769260	3.64823e-13
30.742332	3.74086e-13
30.715404	3.83584e-13
30.688475	3.93323e-13
30.661547	4.03309e-13
30.634619	4.13548e-13
30.607691	4.24048e-13
30.580763	4.34814e-13
30.553835	4.45853e-13
30.526906	4.57172e-13
30.499978	4.68778e-13
30.473050	4.8068e-13
30.446122	4.92883e-13
30.419194	5.05395e-13
30.392265	5.18226e-13
30.365337	5.31381e-13
30.338409	5.44871e-13
30.311481	5.58703e-13
30.284553	5.72886e-13
30.257625	5.87429e-13
30.230696	6.02341e-13
30.203768	6.17631e-13
30.176840	6.3331e-13
30.149912	6.49386e-13
30.122984	6.6587e-13
30.096056	6.82772e-13
30.069127	7.00103e-13
30.042199	7.17874e-13
30.015271	7.36096e-13
29.988343	7.54781e-13
29.961415	7.73939e-13
29.934486	7.93583e-13
29.907558	8.13726e-13
29.880630	8.3438e-13
29.853702	8.55558e-13
29.826774	8.77273e-13
29.799846	8.99539e-13
29.772917	9.2237e-13
29.745989	9.4578e-13
29.719061	9.69784e-13
29.692133	9.94397e-13
29.665205	1.01963e-12
29.638277	1.04551e-12
29.611348	1.07205e-12
29.584420	1.09925e-12
29.557492	1.12715e-12
29.530564	1.15576e-12
29.503636	1.18509e-12
29.476707	1.21516e-12
29.449779	1.246e-12
29.422851	1.27762e-12
29.395923	1.31004e-12
29.368995	1.34329e-12
29.342067	1.37738e-12
29.315138	1.41233e-12
29.288210	1.44817e-12
29.261282	1.48492e-12
29.234354	1.5226e-12
29.207426	1.56123e-12
29.180498	1.60085e-12
29.153569	1.64147e-12
29.126641	1.68312e-12
29.099713	1.72583e-12
29.072785	1.76962e-12
29.045857	1.81452e-12
29.018928	1.86056e-12
28.992000	1.90777e-12
28.965072	1.95617e-12
28.938144	2.00581e-12
28.911216	2.0567e-12
28.884288	2.10888e-12
28.857359	2.16238e-12
28.830431	2.21725e-12
28.803503	2.2735e-12
28.776575	2.33118e-12
28.749647	2.39032e-12
28.722718	2.45097e-12
28.695790	2.51315e-12
28.668862	2.5769e-12
28.641934	2.64228e-12
28.615006	2.70931e-12
28.588078	2.77804e-12
28.561149	2.84852e-12
28.534221	2.92078e-12
28.507293	2.99487e-12
28.480365	3.07084e-12
28.453437	3.14874e-12
28.426509	3.22862e-12
28.399580	3.31051e-12
28.372652	3.39449e-12
28.345724	3.48059e-12
28.318796	3.56888e-12
28.291868	3.65941e-12
28.264939	3.75223e-12
28.238011	3.8474e-12
28.211083	3.94499e-12
28.184155	4.04505e-12
28.157227	4.14765e-12
28.130299	4.25285e-12
28.103370	4.36072e-12
28.076442	4.47132e-12
28.049514	4.58472e-12
28.022586	4.701e-12
27.995658	4.82023e-12
27.968730	4.94248e-12
27.941801	5.06783e-12
27.914873	5.19635e-12
27.887945	5.32814e-12
27.861017	5.46326e-12
27.834089	5.60181e-12
27.807160	5.74387e-12
27.780232	5.88954e-12
27.753304	6.03889e-12
27.726376	6.19203e-12
27.699448	6.34905e-12
27.672520	6.51005e-12
27.645591	6.67514e-12
27.618663	6.8444e-12
27.591735	7.01796e-12
27.564807	7.19591e-12
27.537879	7.37838e-12
27.510951	7.56547e-12
27.484022	7.7573e-12
27.457094	7.95399e-12
27.430166	8.15567e-12
27.403238	8.36246e-12
27.376310	8.57449e-12
27.349381	8.79189e-12
27.322453	9.0148e-12
27.295525	9.24336e-12
27.268597	9.47771e-12
27.241669	9.718e-12
27.214741	9.96438e-12
27.187812	1.0217e-11
27.160884	1.0476e-11
27.133956	1.07416e-11
27.107028	1.10139e-11
27.080100	1.12931e-11
27.053172	1.15794e-11
27.026243	1.1873e-11
26.999315	1.2174e-11
26.972387	1.24826e-11
26.945459	1.2799e-11
26.918531	1.31234e-11
26.891602	1.34561e-11
26.864674	1.37972e-11
26.837746	1.41469e-11
26.810818	1.45055e-11
26.783890	1.48732e-11
26.756962	1.52502e-11
26.730033	1.56367e-11
26.703105	1.60331e-11
26.676177	1.64395e-11
26.649249	1.68561e-11
26.622321	1.72833e-11
26.595393	1.77214e-11
26.568464	1.81705e-11
26.541536	1.86311e-11
26.514608	1.91032e-11
26.487680	1.95874e-11
26.460752	2.00838e-11
26.433823	2.05928e-11
26.406895	2.11147e-11
26.379967	2.16497e-11
26.353039	2.21984e-11
26.326111	2.27609e-11
26.299183	2.33377e-11
26.272254	2.39291e-11
26.245326	2.45355e-11
26.218398	2.51572e-11
26.191470	2.57947e-11
26.164542	2.64483e-11
26.137614	2.71185e-11
26.110685	2.78056e-11
26.083757	2.85102e-11
26.056829	2.92326e-11
26.029901	2.99732e-11
26.002973	3.07327e-11
25.976044	3.15113e-11
25.949116	3.23097e-11
25.922188	3.31283e-11
25.895260	3.39676e-11
25.868332	3.48282e-11
25.841404	3.57106e-11
25.814475	3.66153e-11
25.787547	3.75429e-11
25.760619	3.8494e-11
25.733691	3.94692e-11
25.706763	4.04691e-11
25.679834	4.14942e-11
25.652906	4.25454e-11
25.625978	4.36231e-11
25.599050	4.47282e-11
25.572122	4.58612e-11
25.545194	4.70229e-11
25.518265	4.8214e-11
25.491337	4.94352e-11
25.464409	5.06874e-11
25.437481	5.19712e-11
25.410553	5.32876e-11
25.383625	5.46373e-11
25.356696	5.60211e-11
25.329768	5.744e-11
25.302840	5.88948e-11
25.275912	6.03864e-11
25.248984	6.19157e-11
25.222055	6.34838e-11
25.195127	6.50916e-11
25.168199	6.674e-11
25.141271	6.84302e-11
25.114343	7.01631e-11
25.087415	7.19399e-11
25.060486	7.37617e-11
25.033558	7.56295e-11
25.006630	7.75447e-11
24.979702	7.95082e-11
24.952774	8.15215e-11
24.925846	8.35858e-11
24.898917	8.57022e-11
24.871989	8.78722e-11
24.845061	9.00972e-11
24.818133	9.23784e-11
24.791205	9.47173e-11
24.764276	9.71155e-11
24.737348	9.95743e-11
24.710420	1.02095e-10
24.683492	1.0468e-10
24.656564	1.0733e-10
24.629636	1.10048e-10
24.602707	1.12833e-10
24.575779	1.1569e-10
24.548851	1.18619e-10
24.521923	1.21622e-10
24.494995	1.247e-10
24.468067	1.27857e-10
24.441138	1.31093e-10
24.414210	1.34412e-10
24.387282	1.37814e-10
24.360354	1.41303e-10
24.333426	1.44879e-10
24.306497	1.48546e-10
24.279569	1.52306e-10
24.252641	1.56161e-10
24.225713	1.60113e-10
24.198785	1.64166e-10
24.171857	1.68321e-10
24.144928	1.72581e-10
24.118000	1.76948e-10
24.091072	1.81427e-10
24.064144	1.86018e-10
24.037216	1.90726e-10
24.010288	1.95552e-10
23.983359	2.00501e-10
23.956431	2.05574e-10
23.929503	2.10777e-10
23.902575	2.1611e-10
23.875647	2.21579e-10
23.848718	2.27185e-10
23.821790	2.32934e-10
23.794862	2.38828e-10
23.767934	2.4487e-10
23.741006	2.51066e-10
23.714078	2.57418e-10
23.687149	2.63931e-10
23.660221	2.70609e-10
23.633293	2.77455e-10
23.606365	2.84474e-10
23.579437	2.91671e-10
23.552509	2.9905e-10
23.525580	3.06615e-10
23.498652	3.14372e-10
23.471724	3.22324e-10
23.444796	3.30478e-10
23.417868	3.38838e-10
23.390939	3.47409e-10
23.364011	3.56196e-10
23.337083	3.65206e-10
23.310155	3.74444e-10
23.283227	3.83914e-10
23.256299	3.93625e-10
23.229370	4.0358e-10
23.202442	4.13788e-10
23.175514	4.24253e-10
23.148586	4.34983e-10
23.121658	4.45983e-10
23.094730	4.57262e-10
23.067801	4.68826e-10
23.040873	4.80682e-10
23.013945	4.92837e-10
22.987017	5.053e-10
22.960089	5.18078e-10
22.933160	5.31178e-10
22.906232	5.4461e-10
22.879304	5.5838e-10
22.852376	5.72499e-10
22.825448	5.86974e-10
22.798520	6.01815e-10
22.771591	6.17031e-10
22.744663	6.32632e-10
22.717735	6.48626e-10
22.690807	6.65024e-10
22.663879	6.81837e-10
22.636950	6.99074e-10
22.610022	7.16747e-10
22.583094	7.34866e-10
22.556166	7.53443e-10
22.529238	7.72489e-10
22.502310	7.92016e-10
22.475381	8.12036e-10
22.448453	8.32561e-10
22.421525	8.53605e-10
22.394597	8.75181e-10
22.367669	8.97301e-10
22.340741	9.1998e-10
22.313812	9.43232e-10
22.286884	9.6707e-10
22.259956	9.91511e-10
22.233028	1.01657e-09
22.206100	1.04226e-09
22.179171	1.0686e-09
22.152243	1.0956e-09
22.125315	1.12329e-09
22.098387	1.15167e-09
22.071459	1.18077e-09
22.044531	1.21061e-09
22.017602	1.2412e-09
21.990674	1.27256e-09
21.963746	1.30471e-09
21.936818	1.33768e-09
21.909890	1.37148e-09
21.882962	1.40613e-09
21.856033	1.44165e-09
21.829105	1.47807e-09
21.802177	1.51541e-09
21.775249	1.55369e-09
21.748321	1.59294e-09
21.721392	1.63318e-09
21.694464	1.67444e-09
21.667536	1.71673e-09
21.640608	1.76009e-09
21.613680	1.80455e-09
21.586752	1.85013e-09
21.559823	1.89686e-09
21.532895	1.94477e-09
21.505967	1.99389e-09
21.479039	2.04424e-09
21.452111	2.09587e-09
21.425183	2.1488e-09
21.398254	2.20306e-09
21.371326	2.2587e-09
21.344398	2.31573e-09
21.317470	2.37421e-09
21.290542	2.43416e-09
21.263613	2.49562e-09
21.236685	2.55864e-09
21.209757	2.62324e-09
21.182829	2.68947e-09
21.155901	2.75737e-09
21.128973	2.82699e-09
21.102044	2.89836e-09
21.075116	2.97153e-09
21.048188	3.04655e-09
21.021260	3.12345e-09
20.994332	3.2023e-09
20.967404	3.28314e-09
20.940475	3.36601e-09
20.913547	3.45097e-09
20.886619	3.53808e-09
20.859691	3.62738e-09
20.832763	3.71893e-09
20.805834	3.81279e-09
20.778906	3.90902e-09
20.751978	4.00767e-09
20.725050	4.10881e-09
20.698122	4.2125e-09
20.671194	4.31881e-09
20.644265	4.42779e-09
20.617337	4.53952e-09
20.590409	4.65407e-09
20.563481	4.7715e-09
20.536553	4.89189e-09
20.509625	5.01532e-09
20.482696	5.14186e-09
20.455768	5.27158e-09
20.428840	5.40458e-09
20.401912	5.54092e-09
20.374984	5.68071e-09
20.348055	5.82401e-09
20.321127	5.97093e-09
20.294199	6.12154e-09
20.267271	6.27595e-09
20.240343	6.43425e-09
20.213415	6.59654e-09
20.186486	6.76292e-09
20.159558	6.93349e-09
20.132630	7.10836e-09
20.105702	7.28763e-09
20.078774	7.47141e-09
20.051846	7.65983e-09
20.024917	7.85299e-09
19.997989	8.05101e-09
19.971061	8.25402e-09
19.944133	8.46215e-09
19.917205	8.67552e-09
19.890276	8.89425e-09
19.863348	9.1185e-09
19.836420	9.3484e-09
19.809492	9.58408e-09
19.782564	9.82569e-09
19.755636	1.00734e-08
19.728707	1.03273e-08
19.701779	1.05877e-08
19.674851	1.08545e-08
19.647923	1.11281e-08
19.620995	1.14086e-08
19.594067	1.16962e-08
19.567138	1.1991e-08
19.540210	1.22932e-08
19.513282	1.2603e-08
19.486354	1.29206e-08
19.459426	1.32462e-08
19.432497	1.358e-08
19.405569	1.39222e-08
19.378641	1.4273e-08
19.351713	1.46326e-08
19.324785	1.50013e-08
19.297857	1.53793e-08
19.270928	1.57667e-08
19.244000	1.61639e-08
19.217072	1.65711e-08
19.190144	1.69886e-08
19.163216	1.74165e-08
19.136287	1.78553e-08
19.109359	1.8305e-08
19.082431	1.87661e-08
19.055503	1.92387e-08
19.028575	1.97233e-08
19.001647	2.022e-08
18.974718	2.07293e-08
18.947790	2.12513e-08
18.920862	2.17864e-08
18.893934	2.23351e-08
18.867006	2.28975e-08
18.840078	2.3474e-08
18.813149	2.40651e-08
18.786221	2.4671e-08
18.759293	2.52921e-08
18.732365	2.59289e-08
18.705437	2.65816e-08
18.678508	2.72508e-08
18.651580	2.79367e-08
18.624652	2.864e-08
18.597724	2.93609e-08
18.570796	3.00999e-08
18.543868	3.08575e-08
18.516939	3.16341e-08
18.490011	3.24302e-08
18.463083	3.32464e-08
18.436155	3.4083e-08
18.409227	3.49407e-08
18.382299	3.58199e-08
18.355370	3.67212e-08
18.328442	3.76451e-08
18.301514	3.85923e-08
18.274586	3.95632e-08
18.247658	4.05585e-08
18.220729	4.15788e-08
18.193801	4.26248e-08
18.166873	4.3697e-08
18.139945	4.47961e-08
18.113017	4.59229e-08
18.086089	4.70779e-08
18.059160	4.82619e-08
18.032232	4.94757e-08
18.005304	5.07199e-08
17.978376	5.19954e-08
17.951448	5.33029e-08
17.924520	5.46432e-08
17.897591	5.60171e-08
17.870663	5.74255e-08
17.843735	5.88693e-08
17.816807	6.03493e-08
17.789879	6.18665e-08
17.762950	6.34217e-08
17.736022	6.50159e-08
17.709094	6.66502e-08
17.682166	6.83254e-08
17.655238	7.00427e-08
17.628310	7.1803e-08
17.601381	7.36076e-08
17.574453	7.54573e-08
17.547525	7.73535e-08
17.520597	7.92972e-08
17.493669	8.12897e-08
17.466741	8.33321e-08
17.439812	8.54258e-08
17.412884	8.7572e-08
17.385956	8.97719e-08
17.359028	9.20271e-08
17.332100	9.43387e-08
17.305171	9.67083e-08
17.278243	9.91374e-08
17.251315	1.01627e-07
17.224387	1.0418e-07
17.197459	1.06796e-07
17.170531	1.09478e-07
17.143602	1.12227e-07
17.116674	1.15045e-07
17.089746	1.17933e-07
17.062818	1.20894e-07
17.035890	1.23929e-07
17.008962	1.2704e-07
16.982033	1.3023e-07
16.955105	1.33499e-07
16.928177	1.36849e-07
16.901249	1.40284e-07
16.874321	1.43805e-07
16.847392	1.47414e-07
16.820464	1.51113e-07
16.793536	1.54905e-07
16.766608	1.58792e-07
16.739680	1.62776e-07
16.712752	1.6686e-07
16.685823	1.71047e-07
16.658895	1.75338e-07
16.631967	1.79736e-07
16.605039	1.84244e-07
16.578111	1.88866e-07
16.551183	1.93603e-07
16.524254	1.98458e-07
16.497326	2.03435e-07
16.470398	2.08537e-07
16.443470	2.13766e-07
16.416542	2.19126e-07
16.389613	2.2462e-07
16.362685	2.30251e-07
16.335757	2.36023e-07
16.308829	2.4194e-07
16.281901	2.48004e-07
16.254973	2.5422e-07
16.228044	2.60592e-07
16.201116	2.67123e-07
16.174188	2.73817e-07
16.147260	2.80679e-07
16.120332	2.87712e-07
16.093403	2.9492e-07
16.066475	3.02309e-07
16.039547	3.09883e-07
16.012619	3.17646e-07
15.985691	3.25602e-07
15.958763	3.33758e-07
15.931834	3.42117e-07
15.904906	3.50685e-07
15.877978	3.59467e-07
15.851050	3.68469e-07
15.824122	3.77695e-07
15.797194	3.87151e-07
15.770265	3.96844e-07
15.743337	4.06779e-07
15.716409	4.16961e-07
15.689481	4.27398e-07
15.662553	4.38096e-07
15.635624	4.4906e-07
15.608696	4.60298e-07
15.581768	4.71817e-07
15.554840	4.83622e-07
15.527912	4.95723e-07
15.500984	5.08125e-07
15.474055	5.20837e-07
15.447127	5.33865e-07
15.420199	5.47219e-07
15.393271	5.60906e-07
15.366343	5.74934e-07
15.339415	5.89311e-07
15.312486	6.04047e-07
15.285558	6.19151e-07
15.258630	6.34631e-07
15.231702	6.50497e-07
15.204774	6.66758e-07
15.177845	6.83424e-07
15.150917	7.00506e-07
15.123989	7.18013e-07
15.097061	7.35956e-07
15.070133	7.54347e-07
15.043205	7.73195e-07
15.016276	7.92513e-07
14.989348	8.12312e-07
14.962420	8.32604e-07
14.935492	8.53401e-07
14.908564	8.74715e-07
14.881636	8.9656e-07
14.854707	9.18949e-07
14.827779	9.41896e-07
14.800851	9.65413e-07
14.773923	9.89515e-07
14.746995	1.01422e-06
14.720066	1.03953e-06
14.693138	1.06548e-06
14.666210	1.09207e-06
14.639282	1.11932e-06
14.612354	1.14725e-06
14.585426	1.17588e-06
14.558497	1.20521e-06
14.531569	1.23528e-06
14.504641	1.26609e-06
14.477713	1.29767e-06
14.450785	1.33003e-06
14.423857	1.3632e-06
14.396928	1.39719e-06
14.370000	1.43202e-06
14.343072	1.46772e-06
14.316144	1.50431e-06
14.289216	1.5418e-06
14.262287	1.58023e-06
14.235359	1.61961e-06
14.208431	1.65996e-06
14.181503	1.70132e-06
14.154575	1.74371e-06
14.127647	1.78714e-06
14.100718	1.83165e-06
14.073790	1.87727e-06
14.046862	1.92402e-06
14.019934	1.97193e-06
13.993006	2.02102e-06
13.966078	2.07134e-06
13.939149	2.12289e-06
13.912221	2.17573e-06
13.885293	2.22988e-06
13.858365	2.28537e-06
13.831437	2.34223e-06
13.804508	2.4005e-06
13.777580	2.46021e-06
13.750652	2.5214e-06
13.723724	2.58411e-06
13.696796	2.64837e-06
13.669868	2.71422e-06
13.642939	2.7817e-06
13.616011	2.85085e-06
13.589083	2.92171e-06
13.562155	2.99432e-06
13.535227	3.06872e-06
13.508299	3.14497e-06
13.481370	3.2231e-06
13.454442	3.30317e-06
13.427514	3.38521e-06
13.400586	3.46928e-06
13.373658	3.55542e-06
13.346729	3.6437e-06
13.319801	3.73415e-06
13.292873	3.82684e-06
13.265945	3.92182e-06
13.239017	4.01914e-06
13.212089	4.11886e-06
13.185160	4.22104e-06
13.158232	4.32574e-06
13.131304	4.43303e-06
13.104376	4.54296e-06
13.077448	4.6556e-06
13.050519	4.77102e-06
13.023591	4.88929e-06
12.996663	5.01047e-06
12.969735	5.13463e-06
12.942807	5.26185e-06
12.915879	5.39221e-06
12.888950	5.52577e-06
12.862022	5.66263e-06
12.835094	5.80285e-06
12.808166	5.94652e-06
12.781238	6.09373e-06
12.754310	6.24456e-06
12.727381	6.3991e-06
12.700453	6.55743e-06
12.673525	6.71966e-06
12.646597	6.88588e-06
12.619669	7.05618e-06
12.592740	7.23066e-06
12.565812	7.40943e-06
12.538884	7.59259e-06
12.511956	7.78024e-06
12.485028	7.9725e-06
12.458100	8.16948e-06
12.431171	8.37129e-06
12.404243	8.57805e-06
12.377315	8.78988e-06
12.350387	9.0069e-06
12.323459	9.22923e-06
12.296531	9.45702e-06
12.269602	9.69038e-06
12.242674	9.92946e-06
12.215746	1.01744e-05
12.188818	1.04253e-05
12.161890	1.06824e-05
12.134961	1.09457e-05
12.108033	1.12155e-05
12.081105	1.14919e-05
12.054177	1.17751e-05
12.027249	1.20651e-05
12.000321	1.23623e-05
11.973392	1.26667e-05
11.946464	1.29785e-05
11.919536	1.3298e-05
11.892608	1.36252e-05
11.865680	1.39604e-05
11.838752	1.43038e-05
11.811823	1.46556e-05
11.784895	1.50159e-05
11.757967	1.5385e-05
11.731039	1.57631e-05
11.704111	1.61504e-05
11.677182	1.65471e-05
11.650254	1.69535e-05
11.623326	1.73697e-05
11.596398	1.77961e-05
11.569470	1.82328e-05
11.542542	1.86802e-05
11.515613	1.91383e-05
11.488685	1.96077e-05
11.461757	2.00884e-05
11.434829	2.05807e-05
11.407901	2.1085e-05
11.380973	2.16016e-05
11.354044	2.21306e-05
11.327116	2.26724e-05
11.300188	2.32274e-05
11.273260	2.37958e-05
11.246332	2.43779e-05
11.219403	2.49741e-05
11.192475	2.55847e-05
11.165547	2.621e-05
11.138619	2.68505e-05
11.111691	2.75064e-05
11.084763	2.81781e-05
11.057834	2.8866e-05
11.030906	2.95705e-05
11.003978	3.02919e-05
10.977050	3.10308e-05
10.950122	3.17873e-05
10.923194	3.25621e-05
10.896265	3.33555e-05
10.869337	3.4168e-05
10.842409	3.49999e-05
10.815481	3.58519e-05
10.788553	3.67242e-05
10.761624	3.76175e-05
10.734696	3.85321e-05
10.707768	3.94687e-05
10.680840	4.04276e-05
10.653912	4.14095e-05
10.626984	4.24148e-05
10.600055	4.34442e-05
10.573127	4.44981e-05
10.546199	4.55771e-05
10.519271	4.66819e-05
10.492343	4.7813e-05
10.465415	4.89709e-05
10.438486	5.01564e-05
10.411558	5.13701e-05
10.384630	5.26126e-05
10.357702	5.38846e-05
10.330774	5.51868e-05
10.303845	5.65198e-05
10.276917	5.78843e-05
10.249989	5.92811e-05
10.223061	6.0711e-05
10.196133	6.21746e-05
10.169205	6.36727e-05
10.142276	6.52061e-05
10.115348	6.67756e-05
10.088420	6.83821e-05
10.061492	7.00263e-05
10.034564	7.17091e-05
10.007635	7.34314e-05
9.980707	7.51941e-05
9.953779	7.6998e-05
9.926851	7.88441e-05
9.899923	8.07333e-05
9.872995	8.26665e-05
9.846066	8.46449e-05
9.819138	8.66692e-05
9.792210	8.87407e-05
9.765282	9.08602e-05
9.738354	9.30289e-05
9.711426	9.52478e-05
9.684497	9.7518e-05
9.657569	9.98407e-05
9.630641	0.000102217
9.603713	0.000104648
9.576785	0.000107135
9.549856	0.000109678
9.522928	0.000112281
9.496000	0.000114942
9.469072	0.000117665
9.442144	0.00012045
9.415216	0.000123298
9.388287	0.00012621
9.361359	0.000129189
9.334431	0.000132235
9.307503	0.00013535
9.280575	0.000138535
9.253647	0.000141792
9.226718	0.000145122
9.199790	0.000148527
9.172862	0.000152007
9.145934	0.000155565
9.119006	0.000159202
9.092077	0.000162919
9.065149	0.000166719
9.038221	0.000170602
9.011293	0.000174571
8.984365	0.000178626
8.957437	0.00018277
8.930508	0.000187005
8.903580	0.00019133
8.876652	0.000195749
8.849724	0.000200263
8.822796	0.000204874
8.795868	0.000209583
8.768939	0.000214392
8.742011	0.000219302
8.715083	0.000224316
8.688155	0.000229434
8.661227	0.000234659
8.634298	0.000239991
8.607370	0.000245433
8.580442	0.000250986
8.553514	0.000256652
8.526586	0.000262431
8.499658	0.000268325
8.472729	0.000274335
8.445801	0.000280464
8.418873	0.000286711
8.391945	0.000293078
8.365017	0.000299565
8.338089	0.000306174
8.311160	0.000312905
8.284232	0.000319758
8.257304	0.000326734
8.230376	0.000333832
8.203448	0.000341052
8.176519	0.000348395
8.149591	0.000355857
8.122663	0.000363439
8.095735	0.000371138
8.068807	0.000378952
8.041879	0.000386877
8.014950	0.00039491
7.988022	0.000403045
7.961094	0.000411277
7.934166	0.000419598
7.907238	0.000427998
7.880310	0.000436467
7.853381	0.00044499
7.826453	0.000453549
7.799525	0.000462122
7.772597	0.00047068
7.745669	0.000479184
7.718740	0.00048758
7.691812	0.000495791
7.664884	0.000503689
7.637956	0.000511029
&
```
