## Supplementary material for "All-at-once RNA folding with 3D motif prediction framed by evolutionary information": RF03538_Flavi_TBFV_CRE.cacofold.cov

```
#
# Method Target_E-val [cov_min,cov_max] [FP | TP True Found | Sen PPV F] 
# GTp    0.05           [-1.16,3.46]    [0 | 2 139 2 | 1.44 100.00 2.84] 
#
# in_CaCoFold in_given  left_pos      right_pos  score            E-value       pvalue       substitutions    power
#------------------------------------------------------------------------------------------------------------------------
*	*	        49	        82	3.10516	0.0379084	0.00105301	3		0.02
*	*	        52	        79	3.46052	0.024938	0.000692722	4		0.07
```
