## Supplementary material for "All-at-once RNA folding with 3D motif prediction framed by evolutionary information": RF03538_Flavi_TBFV_CRE.cov

```
#
# Method Target_E-val [cov_min,cov_max] [FP | TP True Found | Sen PPV F] 
# GTp    0.05           [-1.16,3.46]    [0 | 2 36 2 | 5.56 100.00 10.53] 
#
# #tests = 36 (base pairs) 5529 (others)
# in_given  left_pos       right_pos        score      E-value          pvalue      substitutions      power
#----------------------------------------------------------------------------------------------------------------
*	        49	        82	3.10516	0.0379084	0.00105301	3		0.02
*	        52	        79	3.46052	0.024938	0.000692722	4		0.07
```
