## Supplementary material for "All-at-once RNA folding with 3D motif prediction framed by evolutionary information": RF03538_Flavi_TBFV_CRE.helixcov

```
# RMs = 5 L = 108

# RM_HELIX NESTED 2-8 14-20, nbp = 7 nbp_cov = 0
# pvals: 0.781516,0.781516,0.781516,0.781516,0.781516,0.0184214,0.0145939
# aggregated NONE
NESTED  :<<<<<<<____>>>>>>>:::::::::::::::::::::::::::::::::::::::::::::::::::::::::::::::::::::::::::::::::::::::
        ::::::::::::::::::::::::::::::::::::::::::::::::::::::::::::::::::::::::::::::::::::::::::::::::::::::::::

# RM_HELIX NESTED 54-58 66-70, nbp = 5 nbp_cov = 0
# pvals: 0.999782,0.781516,0.781516,0.047858,0.781516
# aggregated NONE
NESTED  ::::::::::::::::::::::::::::::::::::::::::::::::::::<<<<<_______>>>>>:::::::::::::::::::::::::::::::::::::
        ::::::::::::::::::::::::::::::::::::::::::::::::::::::::::::::::::::::::::::::::::::::::::::::::::::::::::

# RM_HELIX NESTED 38-53 78-94, nbp = 15 nbp_cov = 2
# pvals: 0.781516,0.852597,0.781516,0.781516,0.816182,0.781516,0.781516,0.912089,0.781516,0.781516,0.00105301,0.781516,0.781516,0.000692722,0.781516
# aggregated NONE
NESTED  ::::::::::::::::::::::::::::::::::::<<<<<-<<<<<<<<<<________________________>>>>>>>->>>->>>>>:::::::::::::
        :::::::::::::::::::::::::::::::::::::::::::::::<--<__________________________>-->:::::::::::::::::::::::::

# RM_HELIX NESTED 30-33 99-102, nbp = 4 nbp_cov = 0
# pvals: 0.781516,0.781516,0.781516,0.781516
# aggregated NONE
NESTED  ::::::::::::::::::::::::::::<<<<________________________________________________________________>>>>::::::
        ::::::::::::::::::::::::::::::::::::::::::::::::::::::::::::::::::::::::::::::::::::::::::::::::::::::::::

# RM_HELIX NESTED 21-25 104-108, nbp = 5 nbp_cov = 0
# pvals: 0.781516,0.781516,0.781516,0.781516,0.781516
# aggregated NONE
NESTED  :::::::::::::::::::<<<<<_____________________________________________________________________________>>>>>
        ::::::::::::::::::::::::::::::::::::::::::::::::::::::::::::::::::::::::::::::::::::::::::::::::::::::::::
```
