## Supplementary material for "All-at-once RNA folding with 3D motif prediction framed by evolutionary information": RF03538_Flavi_TBFV_CRE.surv

```
3.449236	0.0277778
3.094618	0.0555556
0.809298	0.0833333
0.480948	0.111111
0.047525	0.138889
-0.005011	0.888889
-0.018145	0.916667
-0.044413	0.944444
-0.110083	0.972222
-1.160805	1
&
3.422968	0.000180865
2.582391	0.000361729
2.451051	0.000542594
2.240907	0.000723458
2.057030	0.000904323
1.781216	0.00108519
1.754948	0.00126605
1.689278	0.00144692
1.649876	0.00162778
1.610474	0.0025321
1.597340	0.00271297
1.584206	0.00379816
1.544803	0.00470248
1.531669	0.0056068
1.492267	0.00578767
1.347793	0.00614939
1.321525	0.00633026
1.229587	0.00651112
1.216453	0.00669199
1.163917	0.00687285
1.137649	0.00723458
1.071979	0.00777717
1.045711	0.00795804
1.019443	0.0081389
0.953773	0.00831977
0.927505	0.0086815
0.914371	0.00904323
0.901236	0.00922409
0.861834	0.00940496
0.835566	0.00958582
0.769896	0.00976668
0.677958	0.00994755
0.664824	0.0101284
0.651690	0.0103093
0.638556	0.0104901
0.586020	0.010671
0.546618	0.0108519
0.533484	0.0110327
0.480948	0.0115753
0.467814	0.0121179
0.415278	0.0122988
0.402144	0.0124797
0.389010	0.0132031
0.375876	0.0135648
0.362742	0.0141074
0.323340	0.0144692
0.283938	0.0148309
0.270804	0.0150118
0.257670	0.0162778
0.244535	0.0168204
0.231401	0.018629
0.218267	0.0197142
0.205133	0.0198951
0.191999	0.0204377
0.178865	0.0207994
0.152597	0.0211612
0.139463	0.0215229
0.126329	0.0222463
0.113195	0.0227889
0.100061	0.0238741
0.086927	0.0247784
0.073793	0.0256828
0.060659	0.0262254
0.047525	0.0406945
0.034391	0.0412371
0.021257	0.042684
0.008123	0.0551637
-0.005011	0.80123
-0.018145	0.844999
-0.031279	0.877012
-0.044413	0.895099
-0.057547	0.90595
-0.070681	0.918792
-0.083815	0.931271
-0.096949	0.935793
-0.110083	0.944475
-0.123217	0.952794
-0.136351	0.958582
-0.149485	0.961657
-0.162619	0.964912
-0.175753	0.96853
-0.188887	0.971604
-0.202021	0.975222
-0.215155	0.976849
-0.228289	0.977754
-0.241423	0.979562
-0.254557	0.981371
-0.267691	0.982456
-0.280825	0.984627
-0.293959	0.985712
-0.307093	0.986797
-0.320227	0.987701
-0.333361	0.988606
-0.346495	0.989148
-0.359629	0.989691
-0.372763	0.989872
-0.385897	0.990052
-0.399031	0.991861
-0.412166	0.992042
-0.425300	0.992585
-0.438434	0.993308
-0.451568	0.993851
-0.464702	0.994212
-0.477836	0.994755
-0.490970	0.995117
-0.504104	0.995478
-0.517238	0.995659
-0.530372	0.996021
-0.543506	0.996202
-0.556640	0.996564
-0.569774	0.997106
-0.582908	0.997468
-0.596042	0.99783
-0.609176	0.998191
-0.648578	0.998372
-0.701114	0.998553
-0.714248	0.998734
-0.727382	0.998915
-0.779918	0.999096
-0.806186	0.999457
-1.029464	0.999638
-1.082001	0.999819
-1.121403	1
&
7.638989	8.98473e-07
7.599587	1.79695e-06
7.533917	2.69542e-06
7.507648	3.59389e-06
7.428844	4.49236e-06
7.376308	5.39084e-06
7.350040	6.28931e-06
7.336906	7.18778e-06
7.323772	8.08625e-06
7.297504	8.98473e-06
7.284370	9.8832e-06
7.244968	1.07817e-05
7.231834	1.16801e-05
7.205566	1.25786e-05
7.179298	1.34771e-05
7.166164	1.43756e-05
7.126762	1.5274e-05
7.113628	1.61725e-05
7.021690	1.7071e-05
7.008556	1.88679e-05
6.995422	1.97664e-05
6.969154	2.06649e-05
6.916618	2.15633e-05
6.903484	2.24618e-05
6.890350	2.33603e-05
6.877216	2.42588e-05
6.811545	2.51572e-05
6.798411	2.60557e-05
6.772143	2.69542e-05
6.759009	2.87511e-05
6.732741	2.96496e-05
6.719607	3.05481e-05
6.706473	3.14465e-05
6.667071	3.2345e-05
6.653937	3.4142e-05
6.640803	3.50404e-05
6.627669	3.59389e-05
6.614535	3.68374e-05
6.601401	3.77358e-05
6.575133	3.86343e-05
6.548865	4.04313e-05
6.456927	4.13297e-05
6.430659	4.40252e-05
6.404391	4.67206e-05
6.391257	4.85175e-05
6.364989	4.9416e-05
6.351855	5.03145e-05
6.338721	5.12129e-05
6.325587	5.30099e-05
6.286185	5.39084e-05
6.273051	5.48068e-05
6.259917	5.57053e-05
6.246783	5.66038e-05
6.207381	5.75022e-05
6.181112	5.92992e-05
6.154844	6.01977e-05
6.141710	6.10961e-05
6.115442	6.19946e-05
6.089174	6.28931e-05
6.036638	6.37916e-05
6.010370	6.55885e-05
5.984102	6.6487e-05
5.970968	6.73854e-05
5.957834	6.82839e-05
5.944700	7.00809e-05
5.931566	7.09793e-05
5.918432	7.18778e-05
5.852762	7.27763e-05
5.813360	7.36748e-05
5.773958	7.45732e-05
5.760824	7.63702e-05
5.708288	7.72686e-05
5.682020	7.81671e-05
5.668886	7.90656e-05
5.642618	8.1761e-05
5.616350	8.3558e-05
5.603216	8.44564e-05
5.576948	8.62534e-05
5.550680	8.71518e-05
5.485009	8.80503e-05
5.406205	8.89488e-05
5.379937	8.98473e-05
5.366803	9.25427e-05
5.261731	9.34412e-05
5.235463	9.52381e-05
5.090989	9.79335e-05
4.999051	9.8832e-05
4.972783	0.000100629
4.959649	0.000101527
4.946515	0.000102426
4.933381	0.000103324
4.920247	0.000104223
4.893979	0.000106918
4.880844	0.000107817
4.841442	0.000108715
4.828308	0.000109614
4.815174	0.000110512
4.802040	0.000112309
4.788906	0.000115004
4.762638	0.000116801
4.749504	0.0001177
4.736370	0.000118598
4.723236	0.000120395
4.710102	0.000123989
4.696968	0.000124888
4.683834	0.000125786
4.670700	0.000126685
4.657566	0.000130279
4.644432	0.000132974
4.631298	0.000135669
4.618164	0.000138365
4.605030	0.000141959
4.591896	0.000143756
4.578762	0.000145553
4.565628	0.000151842
4.552494	0.00015274
4.539360	0.000157233
4.526226	0.000161725
4.513092	0.000168913
4.499958	0.000175202
4.486824	0.000177898
4.473690	0.000184187
4.460556	0.000189578
4.447422	0.000194969
4.434288	0.00020575
4.421154	0.00021204
4.408020	0.000219227
4.394886	0.000222821
4.381752	0.000228212
4.368618	0.000230907
4.355484	0.0002354
4.342350	0.000244385
4.329216	0.000250674
4.316082	0.000254268
4.302948	0.000257862
4.289814	0.000259659
4.276680	0.000260557
4.263546	0.000269542
4.250412	0.000273136
4.237278	0.000287511
4.224144	0.000289308
4.211009	0.000296496
4.197875	0.000302785
4.184741	0.000306379
4.171607	0.000309973
4.158473	0.000315364
4.145339	0.000319856
4.132205	0.000324349
4.119071	0.000327942
4.105937	0.000336029
4.092803	0.000337826
4.079669	0.000342318
4.066535	0.000349506
4.053401	0.0003531
4.040267	0.000358491
4.027133	0.000366577
4.013999	0.000372866
4.000865	0.000378257
3.987731	0.000384546
3.974597	0.000391734
3.961463	0.000398023
3.948329	0.000405211
3.935195	0.000407907
3.922061	0.000410602
3.908927	0.000413297
3.895793	0.00041779
3.882659	0.000422282
3.869525	0.000424978
3.856391	0.00042947
3.843257	0.000433962
3.830123	0.000436658
3.816989	0.000442049
3.803855	0.000446541
3.790721	0.000450135
3.777587	0.000453729
3.764453	0.000454627
3.751319	0.000458221
3.725051	0.000460018
3.711917	0.000468104
3.698783	0.000473495
3.685649	0.000478886
3.672515	0.000480683
3.659381	0.000486972
3.646247	0.000489668
3.633113	0.000492363
3.619979	0.000502246
3.606845	0.000509434
3.593711	0.000513926
3.580577	0.000519317
3.567443	0.000533693
3.554308	0.000545373
3.541174	0.000563342
3.528040	0.000580413
3.514906	0.000597484
3.501772	0.000609164
3.488638	0.000636119
3.475504	0.000654088
3.462370	0.000671159
3.449236	0.000692722
3.436102	0.000712489
3.422968	0.000734052
3.409834	0.000759209
3.396700	0.00077628
3.383566	0.000793351
3.370432	0.000811321
3.357298	0.000833783
3.344164	0.000849057
3.331030	0.000862534
3.317896	0.000866128
3.304762	0.000876909
3.291628	0.000887691
3.278494	0.000897574
3.265360	0.000908356
3.252226	0.000916442
3.239092	0.000928122
3.225958	0.000934412
3.212824	0.00094699
3.199690	0.000960467
3.186556	0.000968553
3.173422	0.000980234
3.160288	0.000989218
3.147154	0.000996406
3.134020	0.00100988
3.120886	0.00102516
3.107752	0.00104043
3.094618	0.00105301
3.081484	0.00107188
3.068350	0.00109254
3.055216	0.00110782
3.042082	0.00112579
3.028948	0.00113836
3.015814	0.00115723
3.002680	0.00117341
2.989546	0.00118419
2.976412	0.00119856
2.963278	0.00120845
2.950144	0.00121923
2.937010	0.00122552
2.923876	0.00123989
2.910742	0.00124888
2.897607	0.00125696
2.884473	0.00126325
2.871339	0.00127853
2.858205	0.00128212
2.845071	0.0012965
2.831937	0.00130818
2.818803	0.00131716
2.805669	0.00132884
2.792535	0.00134052
2.779401	0.00134951
2.766267	0.00135759
2.753133	0.00136658
2.739999	0.00137466
2.726865	0.00138814
2.713731	0.00140162
2.700597	0.0014115
2.687463	0.00141689
2.674329	0.00143576
2.661195	0.00144385
2.648061	0.00145193
2.634927	0.00145822
2.621793	0.00146451
2.608659	0.0014681
2.595525	0.00147619
2.582391	0.00148518
2.569257	0.00148877
2.556123	0.00149326
2.542989	0.00150225
2.529855	0.00150674
2.516721	0.00151303
2.503587	0.00151662
2.490453	0.00152291
2.477319	0.0015319
2.464185	0.00153819
2.451051	0.00154447
2.437917	0.00155256
2.424783	0.00156244
2.411649	0.00157772
2.398515	0.0015903
2.385381	0.00160377
2.372247	0.00162534
2.359113	0.00165049
2.345979	0.00168464
2.332845	0.00173226
2.319711	0.00178167
2.306577	0.00183378
2.293443	0.00189398
2.280309	0.00196496
2.267175	0.00203055
2.254041	0.00208715
2.240907	0.00213747
2.227772	0.00218509
2.214638	0.00225157
2.201504	0.00231986
2.188370	0.00239263
2.175236	0.00247439
2.162102	0.00253369
2.148968	0.00260557
2.135834	0.00265588
2.122700	0.00273136
2.109566	0.00278347
2.096432	0.00285894
2.083298	0.00292543
2.070164	0.0030027
2.057030	0.00307457
2.043896	0.00313477
2.030762	0.00320485
2.017628	0.00325876
2.004494	0.00330279
1.991360	0.0033513
1.978226	0.0034097
1.965092	0.00344564
1.951958	0.00348787
1.938824	0.00354178
1.925690	0.0035894
1.912556	0.00363702
1.899422	0.00368014
1.886288	0.00373585
1.873154	0.00381851
1.860020	0.00389218
1.846886	0.00397844
1.833752	0.00409973
1.820618	0.00418688
1.807484	0.00428212
1.794350	0.00433783
1.781216	0.00440791
1.768082	0.00447889
1.754948	0.00453459
1.741814	0.00459479
1.728680	0.00463881
1.715546	0.00468643
1.702412	0.00476011
1.689278	0.00489308
1.676144	0.00521473
1.663010	0.00563612
1.649876	0.00603145
1.636742	0.00646451
1.623608	0.00685445
1.610474	0.00720575
1.597340	0.0075274
1.584206	0.00777179
1.571071	0.00799012
1.557937	0.00818778
1.544803	0.00832345
1.531669	0.0084735
1.518535	0.00855975
1.505401	0.0086496
1.492267	0.00872956
1.479133	0.00881851
1.465999	0.00889488
1.452865	0.00897035
1.439731	0.00902965
1.426597	0.00910692
1.413463	0.00918688
1.400329	0.00926146
1.387195	0.00936029
1.374061	0.00949236
1.360927	0.0095903
1.347793	0.00966667
1.334659	0.00974304
1.321525	0.00983827
1.308391	0.00991554
1.295257	0.00999012
1.282123	0.01008
1.268989	0.0101797
1.255855	0.0102785
1.242721	0.010389
1.229587	0.0104942
1.216453	0.0106164
1.203319	0.0107673
1.190185	0.0109066
1.177051	0.0110422
1.163917	0.0111671
1.150783	0.0113055
1.137649	0.0114394
1.124515	0.0115795
1.111381	0.0117107
1.098247	0.0118419
1.085113	0.0119551
1.071979	0.0120683
1.058845	0.0121734
1.045711	0.0123019
1.032577	0.0124079
1.019443	0.0125166
1.006309	0.0126155
0.993175	0.0127502
0.980041	0.0128859
0.966907	0.0130485
0.953773	0.0131779
0.940639	0.0133118
0.927505	0.0134717
0.914371	0.0136011
0.901236	0.0137358
0.888102	0.0138544
0.874968	0.0139721
0.861834	0.0140952
0.848700	0.0142183
0.835566	0.014354
0.822432	0.0144816
0.809298	0.0145939
0.796164	0.0146972
0.783030	0.0147969
0.769896	0.0149353
0.756762	0.0150755
0.743628	0.0152327
0.730494	0.0153711
0.717360	0.0154969
0.704226	0.0156325
0.691092	0.0157727
0.677958	0.0159137
0.664824	0.0160296
0.651690	0.0161402
0.638556	0.0162785
0.625422	0.016425
0.612288	0.016575
0.599154	0.0167008
0.586020	0.0168616
0.572886	0.0170126
0.559752	0.0171644
0.546618	0.0173513
0.533484	0.0175355
0.520350	0.0177628
0.507216	0.0179982
0.494082	0.0181959
0.480948	0.0184214
0.467814	0.0186613
0.454680	0.0188904
0.441546	0.019124
0.428412	0.0193819
0.415278	0.0196199
0.402144	0.0199111
0.389010	0.0202129
0.375876	0.020575
0.362742	0.0208769
0.349608	0.0212147
0.336474	0.0215633
0.323340	0.0219048
0.310206	0.0222561
0.297072	0.0226271
0.283938	0.0230207
0.270804	0.0234088
0.257670	0.0238095
0.244535	0.0242453
0.231401	0.024708
0.218267	0.0251644
0.205133	0.0256748
0.191999	0.0262435
0.178865	0.0267934
0.165731	0.0274474
0.152597	0.0281141
0.139463	0.0288068
0.126329	0.0295759
0.113195	0.0304025
0.100061	0.0312363
0.086927	0.0321393
0.073793	0.0331222
0.060659	0.0342004
0.047525	0.047858
0.034391	0.0494142
0.021257	0.0524537
0.008123	0.0584367
-0.005011	0.781516
-0.018145	0.816182
-0.031279	0.835061
-0.044413	0.852597
-0.057547	0.869122
-0.070681	0.883281
-0.083815	0.895335
-0.096949	0.904429
-0.110083	0.912089
-0.123217	0.919001
-0.136351	0.925342
-0.149485	0.930989
-0.162619	0.936277
-0.175753	0.940937
-0.188887	0.945466
-0.202021	0.9496
-0.215155	0.953438
-0.228289	0.956907
-0.241423	0.960102
-0.254557	0.963013
-0.267691	0.965862
-0.280825	0.968391
-0.293959	0.970622
-0.307093	0.972812
-0.320227	0.974721
-0.333361	0.976603
-0.346495	0.978359
-0.359629	0.979939
-0.372763	0.981494
-0.385897	0.982913
-0.399031	0.984178
-0.412166	0.985345
-0.425300	0.986441
-0.438434	0.987444
-0.451568	0.988366
-0.464702	0.989217
-0.477836	0.990043
-0.490970	0.990753
-0.504104	0.991438
-0.517238	0.992057
-0.530372	0.992582
-0.543506	0.993125
-0.556640	0.9936
-0.569774	0.994005
-0.582908	0.994429
-0.596042	0.994785
-0.609176	0.995156
-0.622310	0.995487
-0.635444	0.995823
-0.648578	0.996112
-0.661712	0.996394
-0.674846	0.996665
-0.687980	0.996895
-0.701114	0.997138
-0.714248	0.997339
-0.727382	0.997522
-0.740516	0.997676
-0.753650	0.997848
-0.766784	0.998026
-0.779918	0.998153
-0.793052	0.998311
-0.806186	0.998414
-0.819320	0.998535
-0.832454	0.998634
-0.845588	0.998722
-0.858722	0.998821
-0.871856	0.998901
-0.884990	0.998988
-0.898124	0.99905
-0.911258	0.999116
-0.924392	0.999182
-0.937526	0.999235
-0.950660	0.999288
-0.963794	0.999346
-0.976928	0.999394
-0.990062	0.999435
-1.003196	0.999473
-1.016330	0.999507
-1.029464	0.999548
-1.042598	0.999579
-1.055732	0.999601
-1.068866	0.99963
-1.082001	0.999656
-1.095135	0.999686
-1.108269	0.99971
-1.121403	0.999731
-1.134537	0.99975
-1.147671	0.999765
-1.160805	0.999782
-1.173939	0.9998
-1.187073	0.999814
-1.200207	0.999831
-1.213341	0.999848
-1.226475	0.999855
-1.239609	0.999866
-1.252743	0.999882
-1.265877	0.999894
-1.279011	0.999896
-1.292145	0.999907
-1.305279	0.999919
-1.318413	0.999928
-1.331547	0.999934
-1.344681	0.999939
-1.357815	0.999942
-1.370949	0.999945
-1.384083	0.999947
-1.397217	0.999951
-1.410351	0.999955
-1.423485	0.999956
-1.436619	0.999958
-1.449753	0.999961
-1.476021	0.999965
-1.489155	0.999969
-1.502289	0.999972
-1.515423	0.999977
-1.528557	0.999978
-1.541691	0.999978
-1.567959	0.999982
-1.594227	0.999985
-1.607361	0.999986
-1.620495	0.999987
-1.646763	0.999987
-1.712433	0.99999
-1.738702	0.999991
-1.751836	0.999992
-1.764970	0.999993
-1.817506	0.999994
-1.896310	0.999996
-1.922578	0.999996
-1.935712	0.999997
-1.948846	0.999999
-2.329732	1
&
25.396184	5.52392e-16
25.383049	5.61931e-16
25.369915	5.71635e-16
25.356781	5.81506e-16
25.343647	5.91548e-16
25.330513	6.01763e-16
25.317379	6.12154e-16
25.304245	6.22725e-16
25.291111	6.33478e-16
25.277977	6.44417e-16
25.264843	6.55545e-16
25.251709	6.66865e-16
25.238575	6.7838e-16
25.225441	6.90094e-16
25.212307	7.0201e-16
25.199173	7.14132e-16
25.186039	7.26463e-16
25.172905	7.39007e-16
25.159771	7.51767e-16
25.146637	7.64748e-16
25.133503	7.77952e-16
25.120369	7.91385e-16
25.107235	8.0505e-16
25.094101	8.1895e-16
25.080967	8.3309e-16
25.067833	8.47474e-16
25.054699	8.62107e-16
25.041565	8.76992e-16
25.028431	8.92134e-16
25.015297	9.07538e-16
25.002163	9.23207e-16
24.989029	9.39147e-16
24.975895	9.55362e-16
24.962761	9.71856e-16
24.949627	9.88636e-16
24.936493	1.0057e-15
24.923359	1.02307e-15
24.910225	1.04073e-15
24.897091	1.0587e-15
24.883957	1.07698e-15
24.870823	1.09557e-15
24.857689	1.11449e-15
24.844555	1.13373e-15
24.831421	1.1533e-15
24.818287	1.17321e-15
24.805153	1.19347e-15
24.792019	1.21407e-15
24.778885	1.23503e-15
24.765751	1.25635e-15
24.752617	1.27804e-15
24.739483	1.3001e-15
24.726349	1.32255e-15
24.713214	1.34538e-15
24.700080	1.3686e-15
24.686946	1.39223e-15
24.673812	1.41626e-15
24.660678	1.44071e-15
24.647544	1.46558e-15
24.634410	1.49088e-15
24.621276	1.51662e-15
24.608142	1.5428e-15
24.595008	1.56943e-15
24.581874	1.59653e-15
24.568740	1.62409e-15
24.555606	1.65212e-15
24.542472	1.68064e-15
24.529338	1.70965e-15
24.516204	1.73916e-15
24.503070	1.76918e-15
24.489936	1.79972e-15
24.476802	1.83079e-15
24.463668	1.86239e-15
24.450534	1.89453e-15
24.437400	1.92724e-15
24.424266	1.9605e-15
24.411132	1.99434e-15
24.397998	2.02877e-15
24.384864	2.06378e-15
24.371730	2.09941e-15
24.358596	2.13564e-15
24.345462	2.1725e-15
24.332328	2.21e-15
24.319194	2.24815e-15
24.306060	2.28695e-15
24.292926	2.32642e-15
24.279792	2.36657e-15
24.266658	2.40742e-15
24.253524	2.44897e-15
24.240390	2.49124e-15
24.227256	2.53423e-15
24.214122	2.57797e-15
24.200988	2.62247e-15
24.187854	2.66773e-15
24.174720	2.71377e-15
24.161586	2.7606e-15
24.148452	2.80825e-15
24.135318	2.85671e-15
24.122184	2.90602e-15
24.109050	2.95617e-15
24.095916	3.00719e-15
24.082782	3.05908e-15
24.069648	3.11188e-15
24.056513	3.16558e-15
24.043379	3.22021e-15
24.030245	3.27578e-15
24.017111	3.33232e-15
24.003977	3.38982e-15
23.990843	3.44832e-15
23.977709	3.50783e-15
23.964575	3.56836e-15
23.951441	3.62994e-15
23.938307	3.69258e-15
23.925173	3.7563e-15
23.912039	3.82112e-15
23.898905	3.88706e-15
23.885771	3.95414e-15
23.872637	4.02237e-15
23.859503	4.09178e-15
23.846369	4.16239e-15
23.833235	4.23421e-15
23.820101	4.30728e-15
23.806967	4.3816e-15
23.793833	4.45721e-15
23.780699	4.53412e-15
23.767565	4.61235e-15
23.754431	4.69194e-15
23.741297	4.7729e-15
23.728163	4.85525e-15
23.715029	4.93903e-15
23.701895	5.02425e-15
23.688761	5.11094e-15
23.675627	5.19913e-15
23.662493	5.28883e-15
23.649359	5.38009e-15
23.636225	5.47291e-15
23.623091	5.56734e-15
23.609957	5.6634e-15
23.596823	5.76111e-15
23.583689	5.86051e-15
23.570555	5.96163e-15
23.557421	6.06448e-15
23.544287	6.16911e-15
23.531153	6.27555e-15
23.518019	6.38382e-15
23.504885	6.49396e-15
23.491751	6.606e-15
23.478617	6.71997e-15
23.465483	6.8359e-15
23.452349	6.95383e-15
23.439215	7.0738e-15
23.426081	7.19584e-15
23.412947	7.31998e-15
23.399812	7.44626e-15
23.386678	7.57472e-15
23.373544	7.7054e-15
23.360410	7.83833e-15
23.347276	7.97355e-15
23.334142	8.1111e-15
23.321008	8.25102e-15
23.307874	8.39336e-15
23.294740	8.53815e-15
23.281606	8.68544e-15
23.268472	8.83527e-15
23.255338	8.98768e-15
23.242204	9.14272e-15
23.229070	9.30043e-15
23.215936	9.46086e-15
23.202802	9.62406e-15
23.189668	9.79007e-15
23.176534	9.95895e-15
23.163400	1.01307e-14
23.150266	1.03055e-14
23.137132	1.04832e-14
23.123998	1.06641e-14
23.110864	1.0848e-14
23.097730	1.10351e-14
23.084596	1.12255e-14
23.071462	1.14191e-14
23.058328	1.16161e-14
23.045194	1.18164e-14
23.032060	1.20202e-14
23.018926	1.22276e-14
23.005792	1.24385e-14
22.992658	1.2653e-14
22.979524	1.28712e-14
22.966390	1.30932e-14
22.953256	1.3319e-14
22.940122	1.35488e-14
22.926988	1.37824e-14
22.913854	1.40201e-14
22.900720	1.42619e-14
22.887586	1.45079e-14
22.874452	1.47581e-14
22.861318	1.50127e-14
22.848184	1.52716e-14
22.835050	1.55349e-14
22.821916	1.58029e-14
22.808782	1.60754e-14
22.795648	1.63526e-14
22.782514	1.66346e-14
22.769380	1.69215e-14
22.756246	1.72133e-14
22.743112	1.75102e-14
22.729977	1.78122e-14
22.716843	1.81193e-14
22.703709	1.84318e-14
22.690575	1.87496e-14
22.677441	1.9073e-14
22.664307	1.94019e-14
22.651173	1.97365e-14
22.638039	2.00768e-14
22.624905	2.0423e-14
22.611771	2.07752e-14
22.598637	2.11334e-14
22.585503	2.14978e-14
22.572369	2.18685e-14
22.559235	2.22456e-14
22.546101	2.26292e-14
22.532967	2.30194e-14
22.519833	2.34163e-14
22.506699	2.38201e-14
22.493565	2.42308e-14
22.480431	2.46486e-14
22.467297	2.50736e-14
22.454163	2.5506e-14
22.441029	2.59457e-14
22.427895	2.63931e-14
22.414761	2.68482e-14
22.401627	2.73111e-14
22.388493	2.7782e-14
22.375359	2.8261e-14
22.362225	2.87482e-14
22.349091	2.92439e-14
22.335957	2.97481e-14
22.322823	3.0261e-14
22.309689	3.07827e-14
22.296555	3.13134e-14
22.283421	3.18533e-14
22.270287	3.24024e-14
22.257153	3.29611e-14
22.244019	3.35293e-14
22.230885	3.41074e-14
22.217751	3.46954e-14
22.204617	3.52935e-14
22.191483	3.5902e-14
22.178349	3.65209e-14
22.165215	3.71505e-14
22.152081	3.77909e-14
22.138947	3.84424e-14
22.125813	3.91051e-14
22.112679	3.97792e-14
22.099545	4.0465e-14
22.086411	4.11625e-14
22.073276	4.18721e-14
22.060142	4.25939e-14
22.047008	4.33281e-14
22.033874	4.4075e-14
22.020740	4.48348e-14
22.007606	4.56076e-14
21.994472	4.63938e-14
21.981338	4.71935e-14
21.968204	4.8007e-14
21.955070	4.88345e-14
21.941936	4.96762e-14
21.928802	5.05325e-14
21.915668	5.14035e-14
21.902534	5.22895e-14
21.889400	5.31908e-14
21.876266	5.41076e-14
21.863132	5.50402e-14
21.849998	5.59889e-14
21.836864	5.69539e-14
21.823730	5.79355e-14
21.810596	5.89341e-14
21.797462	5.99498e-14
21.784328	6.09831e-14
21.771194	6.20341e-14
21.758060	6.31033e-14
21.744926	6.41908e-14
21.731792	6.52971e-14
21.718658	6.64225e-14
21.705524	6.75672e-14
21.692390	6.87317e-14
21.679256	6.99162e-14
21.666122	7.11211e-14
21.652988	7.23468e-14
21.639854	7.35936e-14
21.626720	7.48619e-14
21.613586	7.6152e-14
21.600452	7.74643e-14
21.587318	7.87993e-14
21.574184	8.01572e-14
21.561050	8.15385e-14
21.547916	8.29436e-14
21.534782	8.43729e-14
21.521648	8.58269e-14
21.508514	8.73058e-14
21.495380	8.88103e-14
21.482246	9.03407e-14
21.469112	9.18974e-14
21.455978	9.34809e-14
21.442844	9.50917e-14
21.429710	9.67302e-14
21.416575	9.8397e-14
21.403441	1.00092e-13
21.390307	1.01817e-13
21.377173	1.03571e-13
21.364039	1.05356e-13
21.350905	1.07171e-13
21.337771	1.09018e-13
21.324637	1.10896e-13
21.311503	1.12807e-13
21.298369	1.14751e-13
21.285235	1.16728e-13
21.272101	1.18739e-13
21.258967	1.20785e-13
21.245833	1.22866e-13
21.232699	1.24982e-13
21.219565	1.27136e-13
21.206431	1.29326e-13
21.193297	1.31554e-13
21.180163	1.33821e-13
21.167029	1.36126e-13
21.153895	1.38471e-13
21.140761	1.40857e-13
21.127627	1.43283e-13
21.114493	1.45752e-13
21.101359	1.48263e-13
21.088225	1.50817e-13
21.075091	1.53415e-13
21.061957	1.56058e-13
21.048823	1.58746e-13
21.035689	1.61481e-13
21.022555	1.64263e-13
21.009421	1.67092e-13
20.996287	1.69971e-13
20.983153	1.72898e-13
20.970019	1.75877e-13
20.956885	1.78906e-13
20.943751	1.81988e-13
20.930617	1.85123e-13
20.917483	1.88312e-13
20.904349	1.91555e-13
20.891215	1.94855e-13
20.878081	1.98211e-13
20.864947	2.01625e-13
20.851813	2.05098e-13
20.838679	2.08631e-13
20.825545	2.12224e-13
20.812411	2.15879e-13
20.799277	2.19598e-13
20.786143	2.2338e-13
20.773009	2.27227e-13
20.759875	2.31141e-13
20.746740	2.35122e-13
20.733606	2.39171e-13
20.720472	2.4329e-13
20.707338	2.4748e-13
20.694204	2.51742e-13
20.681070	2.56078e-13
20.667936	2.60488e-13
20.654802	2.64974e-13
20.641668	2.69538e-13
20.628534	2.74179e-13
20.615400	2.78901e-13
20.602266	2.83704e-13
20.589132	2.8859e-13
20.575998	2.93559e-13
20.562864	2.98615e-13
20.549730	3.03757e-13
20.536596	3.08988e-13
20.523462	3.14309e-13
20.510328	3.19721e-13
20.497194	3.25227e-13
20.484060	3.30827e-13
20.470926	3.36524e-13
20.457792	3.42318e-13
20.444658	3.48213e-13
20.431524	3.54208e-13
20.418390	3.60308e-13
20.405256	3.66512e-13
20.392122	3.72822e-13
20.378988	3.79242e-13
20.365854	3.85771e-13
20.352720	3.92414e-13
20.339586	3.9917e-13
20.326452	4.06043e-13
20.313318	4.13034e-13
20.300184	4.20145e-13
20.287050	4.27379e-13
20.273916	4.34737e-13
20.260782	4.42222e-13
20.247648	4.49835e-13
20.234514	4.5758e-13
20.221380	4.65458e-13
20.208246	4.73471e-13
20.195112	4.81622e-13
20.181978	4.89914e-13
20.168844	4.98348e-13
20.155710	5.06927e-13
20.142576	5.15654e-13
20.129442	5.24531e-13
20.116308	5.3356e-13
20.103174	5.42746e-13
20.090039	5.52089e-13
20.076905	5.61592e-13
20.063771	5.7126e-13
20.050637	5.81093e-13
20.037503	5.91096e-13
20.024369	6.01271e-13
20.011235	6.11621e-13
19.998101	6.22149e-13
19.984967	6.32858e-13
19.971833	6.43751e-13
19.958699	6.54832e-13
19.945565	6.66103e-13
19.932431	6.77568e-13
19.919297	6.89231e-13
19.906163	7.01094e-13
19.893029	7.13161e-13
19.879895	7.25436e-13
19.866761	7.37921e-13
19.853627	7.50622e-13
19.840493	7.63541e-13
19.827359	7.76682e-13
19.814225	7.90049e-13
19.801091	8.03647e-13
19.787957	8.17478e-13
19.774823	8.31546e-13
19.761689	8.45857e-13
19.748555	8.60414e-13
19.735421	8.75222e-13
19.722287	8.90284e-13
19.709153	9.05605e-13
19.696019	9.2119e-13
19.682885	9.37042e-13
19.669751	9.53167e-13
19.656617	9.6957e-13
19.643483	9.86255e-13
19.630349	1.00323e-12
19.617215	1.02049e-12
19.604081	1.03805e-12
19.590947	1.05591e-12
19.577813	1.07408e-12
19.564679	1.09256e-12
19.551545	1.11136e-12
19.538411	1.13049e-12
19.525277	1.14994e-12
19.512143	1.16972e-12
19.499009	1.18985e-12
19.485875	1.21032e-12
19.472741	1.23115e-12
19.459607	1.25233e-12
19.446473	1.27388e-12
19.433338	1.2958e-12
19.420204	1.31809e-12
19.407070	1.34077e-12
19.393936	1.36383e-12
19.380802	1.3873e-12
19.367668	1.41117e-12
19.354534	1.43544e-12
19.341400	1.46014e-12
19.328266	1.48526e-12
19.315132	1.51081e-12
19.301998	1.5368e-12
19.288864	1.56324e-12
19.275730	1.59013e-12
19.262596	1.61749e-12
19.249462	1.64531e-12
19.236328	1.67362e-12
19.223194	1.70241e-12
19.210060	1.73169e-12
19.196926	1.76148e-12
19.183792	1.79178e-12
19.170658	1.8226e-12
19.157524	1.85395e-12
19.144390	1.88584e-12
19.131256	1.91828e-12
19.118122	1.95127e-12
19.104988	1.98484e-12
19.091854	2.01898e-12
19.078720	2.0537e-12
19.065586	2.08903e-12
19.052452	2.12496e-12
19.039318	2.1615e-12
19.026184	2.19868e-12
19.013050	2.2365e-12
18.999916	2.27496e-12
18.986782	2.31409e-12
18.973648	2.35389e-12
18.960514	2.39437e-12
18.947380	2.43555e-12
18.934246	2.47743e-12
18.921112	2.52004e-12
18.907978	2.56338e-12
18.894844	2.60746e-12
18.881710	2.6523e-12
18.868576	2.69791e-12
18.855442	2.74431e-12
18.842308	2.7915e-12
18.829174	2.8395e-12
18.816040	2.88833e-12
18.802906	2.938e-12
18.789772	2.98852e-12
18.776638	3.03991e-12
18.763503	3.09218e-12
18.750369	3.14535e-12
18.737235	3.19943e-12
18.724101	3.25444e-12
18.710967	3.3104e-12
18.697833	3.36732e-12
18.684699	3.42522e-12
18.671565	3.48411e-12
18.658431	3.54401e-12
18.645297	3.60495e-12
18.632163	3.66693e-12
18.619029	3.72997e-12
18.605895	3.7941e-12
18.592761	3.85933e-12
18.579627	3.92568e-12
18.566493	3.99317e-12
18.553359	4.06182e-12
18.540225	4.13165e-12
18.527091	4.20268e-12
18.513957	4.27493e-12
18.500823	4.34842e-12
18.487689	4.42317e-12
18.474555	4.49921e-12
18.461421	4.57655e-12
18.448287	4.65522e-12
18.435153	4.73524e-12
18.422019	4.81664e-12
18.408885	4.89943e-12
18.395751	4.98365e-12
18.382617	5.06931e-12
18.369483	5.15645e-12
18.356349	5.24508e-12
18.343215	5.33524e-12
18.330081	5.42694e-12
18.316947	5.52022e-12
18.303813	5.6151e-12
18.290679	5.71161e-12
18.277545	5.80977e-12
18.264411	5.90962e-12
18.251277	6.01119e-12
18.238143	6.1145e-12
18.225009	6.21959e-12
18.211875	6.32648e-12
18.198741	6.43521e-12
18.185607	6.5458e-12
18.172473	6.65829e-12
18.159339	6.77272e-12
18.146205	6.88911e-12
18.133071	7.00749e-12
18.119937	7.12791e-12
18.106802	7.2504e-12
18.093668	7.37499e-12
18.080534	7.50172e-12
18.067400	7.63063e-12
18.054266	7.76175e-12
18.041132	7.89512e-12
18.027998	8.03078e-12
18.014864	8.16878e-12
18.001730	8.30914e-12
17.988596	8.4519e-12
17.975462	8.59713e-12
17.962328	8.74484e-12
17.949194	8.89509e-12
17.936060	9.04792e-12
17.922926	9.20337e-12
17.909792	9.3615e-12
17.896658	9.52233e-12
17.883524	9.68593e-12
17.870390	9.85234e-12
17.857256	1.00216e-11
17.844122	1.01938e-11
17.830988	1.03689e-11
17.817854	1.0547e-11
17.804720	1.07282e-11
17.791586	1.09125e-11
17.778452	1.11e-11
17.765318	1.12906e-11
17.752184	1.14846e-11
17.739050	1.16819e-11
17.725916	1.18825e-11
17.712782	1.20867e-11
17.699648	1.22943e-11
17.686514	1.25054e-11
17.673380	1.27202e-11
17.660246	1.29387e-11
17.647112	1.3161e-11
17.633978	1.3387e-11
17.620844	1.3617e-11
17.607710	1.38508e-11
17.594576	1.40887e-11
17.581442	1.43307e-11
17.568308	1.45768e-11
17.555174	1.48272e-11
17.542040	1.50818e-11
17.528906	1.53408e-11
17.515772	1.56043e-11
17.502638	1.58723e-11
17.489504	1.61449e-11
17.476370	1.64221e-11
17.463236	1.67041e-11
17.450102	1.6991e-11
17.436967	1.72827e-11
17.423833	1.75795e-11
17.410699	1.78814e-11
17.397565	1.81884e-11
17.384431	1.85008e-11
17.371297	1.88184e-11
17.358163	1.91416e-11
17.345029	1.94702e-11
17.331895	1.98046e-11
17.318761	2.01446e-11
17.305627	2.04905e-11
17.292493	2.08423e-11
17.279359	2.12001e-11
17.266225	2.15641e-11
17.253091	2.19343e-11
17.239957	2.23109e-11
17.226823	2.2694e-11
17.213689	2.30836e-11
17.200555	2.34799e-11
17.187421	2.3883e-11
17.174287	2.4293e-11
17.161153	2.471e-11
17.148019	2.51342e-11
17.134885	2.55657e-11
17.121751	2.60045e-11
17.108617	2.64509e-11
17.095483	2.6905e-11
17.082349	2.73668e-11
17.069215	2.78365e-11
17.056081	2.83144e-11
17.042947	2.88004e-11
17.029813	2.92947e-11
17.016679	2.97975e-11
17.003545	3.0309e-11
16.990411	3.08292e-11
16.977277	3.13583e-11
16.964143	3.18965e-11
16.951009	3.24439e-11
16.937875	3.30008e-11
16.924741	3.35671e-11
16.911607	3.41432e-11
16.898473	3.47292e-11
16.885339	3.53252e-11
16.872205	3.59314e-11
16.859071	3.6548e-11
16.845937	3.71752e-11
16.832803	3.78131e-11
16.819669	3.8462e-11
16.806535	3.9122e-11
16.793401	3.97933e-11
16.780266	4.04762e-11
16.767132	4.11707e-11
16.753998	4.18771e-11
16.740864	4.25957e-11
16.727730	4.33265e-11
16.714596	4.40699e-11
16.701462	4.48261e-11
16.688328	4.55952e-11
16.675194	4.63775e-11
16.662060	4.71731e-11
16.648926	4.79825e-11
16.635792	4.88057e-11
16.622658	4.9643e-11
16.609524	5.04947e-11
16.596390	5.13609e-11
16.583256	5.2242e-11
16.570122	5.31382e-11
16.556988	5.40498e-11
16.543854	5.4977e-11
16.530720	5.59201e-11
16.517586	5.68793e-11
16.504452	5.7855e-11
16.491318	5.88474e-11
16.478184	5.98568e-11
16.465050	6.08835e-11
16.451916	6.19278e-11
16.438782	6.299e-11
16.425648	6.40704e-11
16.412514	6.51693e-11
16.399380	6.6287e-11
16.386246	6.74239e-11
16.373112	6.85802e-11
16.359978	6.97564e-11
16.346844	7.09527e-11
16.333710	7.21696e-11
16.320576	7.34072e-11
16.307442	7.46661e-11
16.294308	7.59465e-11
16.281174	7.72489e-11
16.268040	7.85736e-11
16.254906	7.9921e-11
16.241772	8.12915e-11
16.228638	8.26854e-11
16.215504	8.41032e-11
16.202370	8.55453e-11
16.189236	8.70121e-11
16.176102	8.85041e-11
16.162968	9.00215e-11
16.149834	9.1565e-11
16.136700	9.31349e-11
16.123565	9.47317e-11
16.110431	9.63559e-11
16.097297	9.80079e-11
16.084163	9.96881e-11
16.071029	1.01397e-10
16.057895	1.03135e-10
16.044761	1.04904e-10
16.031627	1.06702e-10
16.018493	1.08531e-10
16.005359	1.10392e-10
15.992225	1.12284e-10
15.979091	1.14209e-10
15.965957	1.16166e-10
15.952823	1.18158e-10
15.939689	1.20183e-10
15.926555	1.22243e-10
15.913421	1.24338e-10
15.900287	1.26469e-10
15.887153	1.28637e-10
15.874019	1.30842e-10
15.860885	1.33084e-10
15.847751	1.35365e-10
15.834617	1.37685e-10
15.821483	1.40045e-10
15.808349	1.42445e-10
15.795215	1.44886e-10
15.782081	1.47369e-10
15.768947	1.49894e-10
15.755813	1.52463e-10
15.742679	1.55075e-10
15.729545	1.57733e-10
15.716411	1.60435e-10
15.703277	1.63185e-10
15.690143	1.65981e-10
15.677009	1.68825e-10
15.663875	1.71717e-10
15.650741	1.7466e-10
15.637607	1.77652e-10
15.624473	1.80696e-10
15.611339	1.83792e-10
15.598205	1.86941e-10
15.585071	1.90143e-10
15.571937	1.93401e-10
15.558803	1.96714e-10
15.545669	2.00084e-10
15.532535	2.03512e-10
15.519401	2.06998e-10
15.506267	2.10544e-10
15.493133	2.1415e-10
15.479999	2.17819e-10
15.466865	2.2155e-10
15.453730	2.25345e-10
15.440596	2.29205e-10
15.427462	2.3313e-10
15.414328	2.37124e-10
15.401194	2.41185e-10
15.388060	2.45316e-10
15.374926	2.49517e-10
15.361792	2.53791e-10
15.348658	2.58137e-10
15.335524	2.62558e-10
15.322390	2.67054e-10
15.309256	2.71628e-10
15.296122	2.76279e-10
15.282988	2.81011e-10
15.269854	2.85823e-10
15.256720	2.90717e-10
15.243586	2.95695e-10
15.230452	3.00758e-10
15.217318	3.05908e-10
15.204184	3.11146e-10
15.191050	3.16474e-10
15.177916	3.21892e-10
15.164782	3.27404e-10
15.151648	3.33009e-10
15.138514	3.3871e-10
15.125380	3.44509e-10
15.112246	3.50407e-10
15.099112	3.56406e-10
15.085978	3.62508e-10
15.072844	3.68713e-10
15.059710	3.75025e-10
15.046576	3.81445e-10
15.033442	3.87975e-10
15.020308	3.94616e-10
15.007174	4.01371e-10
14.994040	4.08241e-10
14.980906	4.15229e-10
14.967772	4.22336e-10
14.954638	4.29564e-10
14.941504	4.36916e-10
14.928370	4.44394e-10
14.915236	4.52e-10
14.902102	4.59736e-10
14.888968	4.67604e-10
14.875834	4.75606e-10
14.862700	4.83745e-10
14.849566	4.92023e-10
14.836432	5.00443e-10
14.823298	5.09007e-10
14.810164	5.17717e-10
14.797029	5.26576e-10
14.783895	5.35586e-10
14.770761	5.4475e-10
14.757627	5.54071e-10
14.744493	5.63551e-10
14.731359	5.73193e-10
14.718225	5.83e-10
14.705091	5.92975e-10
14.691957	6.03119e-10
14.678823	6.13438e-10
14.665689	6.23932e-10
14.652555	6.34606e-10
14.639421	6.45462e-10
14.626287	6.56504e-10
14.613153	6.67734e-10
14.600019	6.79156e-10
14.586885	6.90773e-10
14.573751	7.02589e-10
14.560617	7.14606e-10
14.547483	7.26829e-10
14.534349	7.39261e-10
14.521215	7.51905e-10
14.508081	7.64764e-10
14.494947	7.77844e-10
14.481813	7.91147e-10
14.468679	8.04677e-10
14.455545	8.18438e-10
14.442411	8.32434e-10
14.429277	8.4667e-10
14.416143	8.61148e-10
14.403009	8.75873e-10
14.389875	8.9085e-10
14.376741	9.06083e-10
14.363607	9.21576e-10
14.350473	9.37333e-10
14.337339	9.5336e-10
14.324205	9.6966e-10
14.311071	9.86238e-10
14.297937	1.0031e-09
14.284803	1.02025e-09
14.271669	1.03769e-09
14.258535	1.05543e-09
14.245401	1.07347e-09
14.232267	1.09182e-09
14.219133	1.11049e-09
14.205999	1.12947e-09
14.192865	1.14878e-09
14.179731	1.16841e-09
14.166597	1.18838e-09
14.153463	1.2087e-09
14.140328	1.22936e-09
14.127194	1.25037e-09
14.114060	1.27174e-09
14.100926	1.29347e-09
14.087792	1.31558e-09
14.074658	1.33806e-09
14.061524	1.36093e-09
14.048390	1.38418e-09
14.035256	1.40784e-09
14.022122	1.43189e-09
14.008988	1.45636e-09
13.995854	1.48125e-09
13.982720	1.50656e-09
13.969586	1.5323e-09
13.956452	1.55848e-09
13.943318	1.58511e-09
13.930184	1.61219e-09
13.917050	1.63973e-09
13.903916	1.66774e-09
13.890782	1.69623e-09
13.877648	1.72521e-09
13.864514	1.75468e-09
13.851380	1.78466e-09
13.838246	1.81514e-09
13.825112	1.84615e-09
13.811978	1.87768e-09
13.798844	1.90975e-09
13.785710	1.94237e-09
13.772576	1.97555e-09
13.759442	2.00929e-09
13.746308	2.04361e-09
13.733174	2.07851e-09
13.720040	2.114e-09
13.706906	2.15011e-09
13.693772	2.18682e-09
13.680638	2.22417e-09
13.667504	2.26215e-09
13.654370	2.30078e-09
13.641236	2.34006e-09
13.628102	2.38002e-09
13.614968	2.42066e-09
13.601834	2.46199e-09
13.588700	2.50402e-09
13.575566	2.54677e-09
13.562432	2.59025e-09
13.549298	2.63447e-09
13.536164	2.67945e-09
13.523030	2.72519e-09
13.509896	2.77171e-09
13.496762	2.81902e-09
13.483628	2.86714e-09
13.470493	2.91608e-09
13.457359	2.96585e-09
13.444225	3.01648e-09
13.431091	3.06796e-09
13.417957	3.12032e-09
13.404823	3.17358e-09
13.391689	3.22774e-09
13.378555	3.28282e-09
13.365421	3.33885e-09
13.352287	3.39582e-09
13.339153	3.45377e-09
13.326019	3.51271e-09
13.312885	3.57264e-09
13.299751	3.6336e-09
13.286617	3.6956e-09
13.273483	3.75866e-09
13.260349	3.82279e-09
13.247215	3.88801e-09
13.234081	3.95434e-09
13.220947	4.0218e-09
13.207813	4.09041e-09
13.194679	4.16019e-09
13.181545	4.23115e-09
13.168411	4.30333e-09
13.155277	4.37673e-09
13.142143	4.45139e-09
13.129009	4.52731e-09
13.115875	4.60453e-09
13.102741	4.68306e-09
13.089607	4.76293e-09
13.076473	4.84416e-09
13.063339	4.92678e-09
13.050205	5.0108e-09
13.037071	5.09624e-09
13.023937	5.18315e-09
13.010803	5.27153e-09
12.997669	5.36142e-09
12.984535	5.45284e-09
12.971401	5.54581e-09
12.958267	5.64036e-09
12.945133	5.73653e-09
12.931999	5.83433e-09
12.918865	5.9338e-09
12.905731	6.03495e-09
12.892597	6.13783e-09
12.879463	6.24246e-09
12.866329	6.34887e-09
12.853195	6.4571e-09
12.840061	6.56716e-09
12.826927	6.67909e-09
12.813792	6.79293e-09
12.800658	6.90871e-09
12.787524	7.02645e-09
12.774390	7.1462e-09
12.761256	7.26799e-09
12.748122	7.39184e-09
12.734988	7.51781e-09
12.721854	7.64591e-09
12.708720	7.7762e-09
12.695586	7.9087e-09
12.682452	8.04345e-09
12.669318	8.18049e-09
12.656184	8.31987e-09
12.643050	8.46162e-09
12.629916	8.60577e-09
12.616782	8.75238e-09
12.603648	8.90148e-09
12.590514	9.05311e-09
12.577380	9.20733e-09
12.564246	9.36416e-09
12.551112	9.52366e-09
12.537978	9.68587e-09
12.524844	9.85084e-09
12.511710	1.00186e-08
12.498576	1.01892e-08
12.485442	1.03628e-08
12.472308	1.05392e-08
12.459174	1.07187e-08
12.446040	1.09012e-08
12.432906	1.10869e-08
12.419772	1.12756e-08
12.406638	1.14676e-08
12.393504	1.16629e-08
12.380370	1.18614e-08
12.367236	1.20634e-08
12.354102	1.22688e-08
12.340968	1.24776e-08
12.327834	1.269e-08
12.314700	1.2906e-08
12.301566	1.31257e-08
12.288432	1.33491e-08
12.275298	1.35764e-08
12.262164	1.38074e-08
12.249030	1.40424e-08
12.235896	1.42814e-08
12.222762	1.45245e-08
12.209628	1.47716e-08
12.196494	1.5023e-08
12.183360	1.52787e-08
12.170226	1.55386e-08
12.157091	1.5803e-08
12.143957	1.60719e-08
12.130823	1.63454e-08
12.117689	1.66235e-08
12.104555	1.69063e-08
12.091421	1.71939e-08
12.078287	1.74864e-08
12.065153	1.77838e-08
12.052019	1.80863e-08
12.038885	1.8394e-08
12.025751	1.87069e-08
12.012617	1.9025e-08
11.999483	1.93486e-08
11.986349	1.96777e-08
11.973215	2.00123e-08
11.960081	2.03526e-08
11.946947	2.06987e-08
11.933813	2.10507e-08
11.920679	2.14087e-08
11.907545	2.17727e-08
11.894411	2.21429e-08
11.881277	2.25194e-08
11.868143	2.29022e-08
11.855009	2.32916e-08
11.841875	2.36875e-08
11.828741	2.40902e-08
11.815607	2.44997e-08
11.802473	2.49161e-08
11.789339	2.53397e-08
11.776205	2.57703e-08
11.763071	2.62083e-08
11.749937	2.66538e-08
11.736803	2.71067e-08
11.723669	2.75674e-08
11.710535	2.80358e-08
11.697401	2.85122e-08
11.684267	2.89967e-08
11.671133	2.94894e-08
11.657999	2.99905e-08
11.644865	3.05e-08
11.631731	3.10182e-08
11.618597	3.15451e-08
11.605463	3.2081e-08
11.592329	3.2626e-08
11.579195	3.31801e-08
11.566061	3.37437e-08
11.552927	3.43169e-08
11.539793	3.48997e-08
11.526659	3.54924e-08
11.513525	3.60952e-08
11.500391	3.67082e-08
11.487256	3.73315e-08
11.474122	3.79654e-08
11.460988	3.86101e-08
11.447854	3.92657e-08
11.434720	3.99323e-08
11.421586	4.06103e-08
11.408452	4.12998e-08
11.395318	4.20009e-08
11.382184	4.27139e-08
11.369050	4.34389e-08
11.355916	4.41763e-08
11.342782	4.49261e-08
11.329648	4.56886e-08
11.316514	4.6464e-08
11.303380	4.72526e-08
11.290246	4.80545e-08
11.277112	4.88699e-08
11.263978	4.96992e-08
11.250844	5.05425e-08
11.237710	5.14001e-08
11.224576	5.22721e-08
11.211442	5.3159e-08
11.198308	5.40608e-08
11.185174	5.49779e-08
11.172040	5.59106e-08
11.158906	5.68589e-08
11.145772	5.78234e-08
11.132638	5.88041e-08
11.119504	5.98015e-08
11.106370	6.08157e-08
11.093236	6.1847e-08
11.080102	6.28959e-08
11.066968	6.39624e-08
11.053834	6.5047e-08
11.040700	6.61499e-08
11.027566	6.72714e-08
11.014432	6.8412e-08
11.001298	6.95718e-08
10.988164	7.07512e-08
10.975030	7.19505e-08
10.961896	7.31701e-08
10.948762	7.44104e-08
10.935628	7.56716e-08
10.922494	7.69541e-08
10.909360	7.82582e-08
10.896226	7.95845e-08
10.883092	8.09331e-08
10.869958	8.23045e-08
10.856824	8.36991e-08
10.843690	8.51172e-08
10.830555	8.65593e-08
10.817421	8.80258e-08
10.804287	8.9517e-08
10.791153	9.10334e-08
10.778019	9.25754e-08
10.764885	9.41435e-08
10.751751	9.5738e-08
10.738617	9.73595e-08
10.725483	9.90083e-08
10.712349	1.00685e-07
10.699215	1.0239e-07
10.686081	1.04124e-07
10.672947	1.05887e-07
10.659813	1.0768e-07
10.646679	1.09503e-07
10.633545	1.11356e-07
10.620411	1.13242e-07
10.607277	1.15158e-07
10.594143	1.17108e-07
10.581009	1.1909e-07
10.567875	1.21105e-07
10.554741	1.23155e-07
10.541607	1.25239e-07
10.528473	1.27359e-07
10.515339	1.29514e-07
10.502205	1.31705e-07
10.489071	1.33933e-07
10.475937	1.36199e-07
10.462803	1.38504e-07
10.449669	1.40847e-07
10.436535	1.43229e-07
10.423401	1.45652e-07
10.410267	1.48115e-07
10.397133	1.5062e-07
10.383999	1.53168e-07
10.370865	1.55758e-07
10.357731	1.58392e-07
10.344597	1.6107e-07
10.331463	1.63794e-07
10.318329	1.66563e-07
10.305195	1.69379e-07
10.292061	1.72242e-07
10.278927	1.75154e-07
10.265793	1.78114e-07
10.252659	1.81125e-07
10.239525	1.84186e-07
10.226391	1.87299e-07
10.213257	1.90464e-07
10.200123	1.93683e-07
10.186989	1.96956e-07
10.173854	2.00283e-07
10.160720	2.03667e-07
10.147586	2.07108e-07
10.134452	2.10607e-07
10.121318	2.14164e-07
10.108184	2.17782e-07
10.095050	2.2146e-07
10.081916	2.25201e-07
10.068782	2.29004e-07
10.055648	2.32871e-07
10.042514	2.36803e-07
10.029380	2.40802e-07
10.016246	2.44867e-07
10.003112	2.49001e-07
9.989978	2.53205e-07
9.976844	2.57479e-07
9.963710	2.61826e-07
9.950576	2.66245e-07
9.937442	2.70738e-07
9.924308	2.75307e-07
9.911174	2.79953e-07
9.898040	2.84677e-07
9.884906	2.89481e-07
9.871772	2.94365e-07
9.858638	2.99331e-07
9.845504	3.04381e-07
9.832370	3.09515e-07
9.819236	3.14736e-07
9.806102	3.20045e-07
9.792968	3.25442e-07
9.779834	3.30931e-07
9.766700	3.36511e-07
9.753566	3.42186e-07
9.740432	3.47955e-07
9.727298	3.53822e-07
9.714164	3.59787e-07
9.701030	3.65852e-07
9.687896	3.72019e-07
9.674762	3.78289e-07
9.661628	3.84665e-07
9.648494	3.91147e-07
9.635360	3.97739e-07
9.622226	4.04441e-07
9.609092	4.11255e-07
9.595958	4.18184e-07
9.582824	4.25229e-07
9.569690	4.32393e-07
9.556556	4.39676e-07
9.543422	4.47081e-07
9.530288	4.54611e-07
9.517154	4.62267e-07
9.504019	4.70052e-07
9.490885	4.77966e-07
9.477751	4.86014e-07
9.464617	4.94196e-07
9.451483	5.02516e-07
9.438349	5.10975e-07
9.425215	5.19576e-07
9.412081	5.28321e-07
9.398947	5.37212e-07
9.385813	5.46253e-07
9.372679	5.55444e-07
9.359545	5.6479e-07
9.346411	5.74292e-07
9.333277	5.83954e-07
9.320143	5.93777e-07
9.307009	6.03765e-07
9.293875	6.13919e-07
9.280741	6.24244e-07
9.267607	6.34742e-07
9.254473	6.45415e-07
9.241339	6.56267e-07
9.228205	6.67301e-07
9.215071	6.78519e-07
9.201937	6.89925e-07
9.188803	7.01521e-07
9.175669	7.13312e-07
9.162535	7.253e-07
9.149401	7.37488e-07
9.136267	7.4988e-07
9.123133	7.62479e-07
9.109999	7.75289e-07
9.096865	7.88313e-07
9.083731	8.01555e-07
9.070597	8.15018e-07
9.057463	8.28706e-07
9.044329	8.42622e-07
9.031195	8.56771e-07
9.018061	8.71157e-07
9.004927	8.85783e-07
8.991793	9.00653e-07
8.978659	9.15771e-07
8.965525	9.31142e-07
8.952391	9.46769e-07
8.939257	9.62657e-07
8.926123	9.78811e-07
8.912989	9.95234e-07
8.899855	1.01193e-06
8.886721	1.02891e-06
8.873587	1.04617e-06
8.860453	1.06371e-06
8.847318	1.08155e-06
8.834184	1.09969e-06
8.821050	1.11813e-06
8.807916	1.13688e-06
8.794782	1.15594e-06
8.781648	1.17531e-06
8.768514	1.19501e-06
8.755380	1.21504e-06
8.742246	1.2354e-06
8.729112	1.25611e-06
8.715978	1.27715e-06
8.702844	1.29855e-06
8.689710	1.3203e-06
8.676576	1.34242e-06
8.663442	1.3649e-06
8.650308	1.38776e-06
8.637174	1.411e-06
8.624040	1.43463e-06
8.610906	1.45865e-06
8.597772	1.48307e-06
8.584638	1.50789e-06
8.571504	1.53313e-06
8.558370	1.55879e-06
8.545236	1.58487e-06
8.532102	1.61139e-06
8.518968	1.63835e-06
8.505834	1.66576e-06
8.492700	1.69362e-06
8.479566	1.72195e-06
8.466432	1.75075e-06
8.453298	1.78002e-06
8.440164	1.80978e-06
8.427030	1.84004e-06
8.413896	1.8708e-06
8.400762	1.90207e-06
8.387628	1.93386e-06
8.374494	1.96618e-06
8.361360	1.99903e-06
8.348226	2.03243e-06
8.335092	2.06638e-06
8.321958	2.1009e-06
8.308824	2.13599e-06
8.295690	2.17166e-06
8.282556	2.20792e-06
8.269422	2.24479e-06
8.256288	2.28226e-06
8.243154	2.32036e-06
8.230020	2.35909e-06
8.216886	2.39846e-06
8.203752	2.43848e-06
8.190618	2.47917e-06
8.177483	2.52053e-06
8.164349	2.56257e-06
8.151215	2.60531e-06
8.138081	2.64876e-06
8.124947	2.69293e-06
8.111813	2.73783e-06
8.098679	2.78347e-06
8.085545	2.82987e-06
8.072411	2.87704e-06
8.059277	2.92498e-06
8.046143	2.97372e-06
8.033009	3.02327e-06
8.019875	3.07363e-06
8.006741	3.12483e-06
7.993607	3.17687e-06
7.980473	3.22977e-06
7.967339	3.28355e-06
7.954205	3.33821e-06
7.941071	3.39378e-06
7.927937	3.45027e-06
7.914803	3.50769e-06
7.901669	3.56605e-06
7.888535	3.62538e-06
7.875401	3.68569e-06
7.862267	3.747e-06
7.849133	3.80931e-06
7.835999	3.87265e-06
7.822865	3.93704e-06
7.809731	4.00249e-06
7.796597	4.06902e-06
7.783463	4.13664e-06
7.770329	4.20538e-06
7.757195	4.27525e-06
7.744061	4.34628e-06
7.730927	4.41847e-06
7.717793	4.49185e-06
7.704659	4.56644e-06
7.691525	4.64226e-06
7.678391	4.71932e-06
7.665257	4.79765e-06
7.652123	4.87727e-06
7.638989	4.9582e-06
7.625855	5.04046e-06
7.612721	5.12408e-06
7.599587	5.20906e-06
7.586453	5.29545e-06
7.573319	5.38325e-06
7.560185	5.4725e-06
7.547051	5.56321e-06
7.533917	5.65541e-06
7.520782	5.74912e-06
7.507648	5.84437e-06
7.494514	5.94119e-06
7.481380	6.03959e-06
7.468246	6.13961e-06
7.455112	6.24126e-06
7.441978	6.34459e-06
7.428844	6.4496e-06
7.415710	6.55634e-06
7.402576	6.66483e-06
7.389442	6.77509e-06
7.376308	6.88716e-06
7.363174	7.00106e-06
7.350040	7.11683e-06
7.336906	7.23449e-06
7.323772	7.35408e-06
7.310638	7.47562e-06
7.297504	7.59915e-06
7.284370	7.7247e-06
7.271236	7.8523e-06
7.258102	7.98199e-06
7.244968	8.1138e-06
7.231834	8.24775e-06
7.218700	8.3839e-06
7.205566	8.52226e-06
7.192432	8.66289e-06
7.179298	8.80581e-06
7.166164	8.95106e-06
7.153030	9.09868e-06
7.139896	9.2487e-06
7.126762	9.40117e-06
7.113628	9.55613e-06
7.100494	9.7136e-06
7.087360	9.87365e-06
7.074226	1.00363e-05
7.061092	1.02016e-05
7.047958	1.03696e-05
7.034824	1.05403e-05
7.021690	1.07138e-05
7.008556	1.08901e-05
6.995422	1.10693e-05
6.982288	1.12514e-05
6.969154	1.14364e-05
6.956020	1.16245e-05
6.942886	1.18156e-05
6.929752	1.20098e-05
6.916618	1.22071e-05
6.903484	1.24077e-05
6.890350	1.26115e-05
6.877216	1.28186e-05
6.864081	1.30291e-05
6.850947	1.32429e-05
6.837813	1.34603e-05
6.824679	1.36811e-05
6.811545	1.39056e-05
6.798411	1.41336e-05
6.785277	1.43654e-05
6.772143	1.46009e-05
6.759009	1.48402e-05
6.745875	1.50833e-05
6.732741	1.53304e-05
6.719607	1.55815e-05
6.706473	1.58366e-05
6.693339	1.60959e-05
6.680205	1.63593e-05
6.667071	1.6627e-05
6.653937	1.6899e-05
6.640803	1.71753e-05
6.627669	1.74562e-05
6.614535	1.77415e-05
6.601401	1.80314e-05
6.588267	1.8326e-05
6.575133	1.86253e-05
6.561999	1.89295e-05
6.548865	1.92385e-05
6.535731	1.95525e-05
6.522597	1.98715e-05
6.509463	2.01957e-05
6.496329	2.0525e-05
6.483195	2.08596e-05
6.470061	2.11996e-05
6.456927	2.15451e-05
6.443793	2.1896e-05
6.430659	2.22526e-05
6.417525	2.26149e-05
6.404391	2.2983e-05
6.391257	2.33569e-05
6.378123	2.37369e-05
6.364989	2.41229e-05
6.351855	2.45151e-05
6.338721	2.49135e-05
6.325587	2.53183e-05
6.312453	2.57295e-05
6.299319	2.61473e-05
6.286185	2.65717e-05
6.273051	2.70029e-05
6.259917	2.7441e-05
6.246783	2.7886e-05
6.233649	2.83381e-05
6.220515	2.87973e-05
6.207381	2.92639e-05
6.194246	2.97379e-05
6.181112	3.02193e-05
6.167978	3.07085e-05
6.154844	3.12053e-05
6.141710	3.17101e-05
6.128576	3.22228e-05
6.115442	3.27436e-05
6.102308	3.32727e-05
6.089174	3.38101e-05
6.076040	3.4356e-05
6.062906	3.49105e-05
6.049772	3.54738e-05
6.036638	3.6046e-05
6.023504	3.66271e-05
6.010370	3.72174e-05
5.997236	3.7817e-05
5.984102	3.84261e-05
5.970968	3.90447e-05
5.957834	3.9673e-05
5.944700	4.03112e-05
5.931566	4.09594e-05
5.918432	4.16177e-05
5.905298	4.22863e-05
5.892164	4.29655e-05
5.879030	4.36552e-05
5.865896	4.43557e-05
5.852762	4.50672e-05
5.839628	4.57898e-05
5.826494	4.65236e-05
5.813360	4.72689e-05
5.800226	4.80258e-05
5.787092	4.87944e-05
5.773958	4.9575e-05
5.760824	5.03678e-05
5.747690	5.11728e-05
5.734556	5.19904e-05
5.721422	5.28206e-05
5.708288	5.36637e-05
5.695154	5.45198e-05
5.682020	5.53891e-05
5.668886	5.62719e-05
5.655752	5.71683e-05
5.642618	5.80786e-05
5.629484	5.90028e-05
5.616350	5.99413e-05
5.603216	6.08943e-05
5.590082	6.18618e-05
5.576948	6.28443e-05
5.563814	6.38417e-05
5.550680	6.48545e-05
5.537545	6.58828e-05
5.524411	6.69268e-05
5.511277	6.79867e-05
5.498143	6.90629e-05
5.485009	7.01554e-05
5.471875	7.12645e-05
5.458741	7.23906e-05
5.445607	7.35337e-05
5.432473	7.46942e-05
5.419339	7.58723e-05
5.406205	7.70682e-05
5.393071	7.82822e-05
5.379937	7.95146e-05
5.366803	8.07655e-05
5.353669	8.20353e-05
5.340535	8.33243e-05
5.327401	8.46325e-05
5.314267	8.59605e-05
5.301133	8.73083e-05
5.287999	8.86763e-05
5.274865	9.00648e-05
5.261731	9.1474e-05
5.248597	9.29042e-05
5.235463	9.43556e-05
5.222329	9.58287e-05
5.209195	9.73236e-05
5.196061	9.88407e-05
5.182927	0.00010038
5.169793	0.000101943
5.156659	0.000103528
5.143525	0.000105137
5.130391	0.000106769
5.117257	0.000108425
5.104123	0.000110106
5.090989	0.000111811
5.077855	0.000113541
5.064721	0.000115296
5.051587	0.000117077
5.038453	0.000118883
5.025319	0.000120716
5.012185	0.000122575
4.999051	0.000124461
4.985917	0.000126374
4.972783	0.000128315
4.959649	0.000130283
4.946515	0.00013228
4.933381	0.000134305
4.920247	0.000136359
4.907113	0.000138442
4.893979	0.000140554
4.880844	0.000142697
4.867710	0.000144869
4.854576	0.000147072
4.841442	0.000149306
4.828308	0.000151571
4.815174	0.000153868
4.802040	0.000156196
4.788906	0.000158557
4.775772	0.00016095
4.762638	0.000163377
4.749504	0.000165836
4.736370	0.000168329
4.723236	0.000170856
4.710102	0.000173417
4.696968	0.000176013
4.683834	0.000178644
4.670700	0.00018131
4.657566	0.000184012
4.644432	0.000186749
4.631298	0.000189523
4.618164	0.000192334
4.605030	0.000195181
4.591896	0.000198065
4.578762	0.000200987
4.565628	0.000203946
4.552494	0.000206944
4.539360	0.00020998
4.526226	0.000213054
4.513092	0.000216167
4.499958	0.00021932
4.486824	0.000222511
4.473690	0.000225742
4.460556	0.000229013
4.447422	0.000232324
4.434288	0.000235675
4.421154	0.000239066
4.408020	0.000242497
4.394886	0.000245969
4.381752	0.000249481
4.368618	0.000253035
4.355484	0.000256629
4.342350	0.000260264
4.329216	0.000263939
4.316082	0.000267655
4.302948	0.000271412
4.289814	0.00027521
4.276680	0.000279048
4.263546	0.000282927
4.250412	0.000286845
4.237278	0.000290804
4.224144	0.000294801
4.211009	0.000298838
4.197875	0.000302914
4.184741	0.000307028
4.171607	0.00031118
4.158473	0.000315368
4.145339	0.000319593
4.132205	0.000323854
4.119071	0.000328149
4.105937	0.000332477
4.092803	0.000336839
4.079669	0.000341231
4.066535	0.000345653
4.053401	0.000350104
4.040267	0.000354581
4.027133	0.000359083
4.013999	0.000363608
4.000865	0.000368153
3.987731	0.000372716
3.974597	0.000377293
3.961463	0.000381883
3.948329	0.000386481
3.935195	0.000391083
3.922061	0.000395685
3.908927	0.000400281
3.895793	0.000404867
3.882659	0.000409436
3.869525	0.00041398
3.856391	0.000418491
3.843257	0.00042296
3.830123	0.000427375
3.816989	0.000431721
3.803855	0.000435983
3.790721	0.000440141
3.777587	0.000444168
3.764453	0.000448029
3.751319	0.000451676
3.738185	0.000455034
3.725051	0.000457966
&
```
