## Supplementary material for "All-at-once RNA folding with 3D motif prediction framed by evolutionary information": RF03539_Flavi_NKV_xrRNA.cacofold.helixcov

```
# RMs = 2 L = 91

# RM_HELIX NESTED 5-5 61-61, nbp = 1 nbp_cov = 1
# pvals: 9.76801e-06
# aggregated NONE
NESTED  ::::<_______________________________________________________>::::::::::::::::::::::::::::::
        ::::<_______________________________________________________>::::::::::::::::::::::::::::::

# RM_HELIX NESTED 3-4 65-66, nbp = 2 nbp_cov = 1
# pvals: 0.998098,0.00116728
# aggregated NONE
NESTED  ::<<____________________________________________________________>>:::::::::::::::::::::::::
        :::<____________________________________________________________>::::::::::::::::::::::::::
```
