## Supplementary material for "All-at-once RNA folding with 3D motif prediction framed by evolutionary information": RF03539_Flavi_NKV_xrRNA.cov

```
#
# Method Target_E-val [cov_min,cov_max] [FP | TP True Found | Sen PPV F] 
# GTp    0.05           [-2.13,3.81]    [1 | 1 20 2 | 5.00 50.00 9.09] 
#
# #tests = 20 (base pairs) 4075 (others)
# in_given  left_pos       right_pos        score      E-value          pvalue      substitutions      power
#----------------------------------------------------------------------------------------------------------------
*	         4	        65	2.72531	0.0233455	0.00116728	2		0.00
 	         5	        61	3.80795	0.0398046	9.76801e-06	4		0.07
```
