## Supplementary material for "All-at-once RNA folding with 3D motif prediction framed by evolutionary information": RF03539_Flavi_NKV_xrRNA.helixcov

```
# RMs = 4 L = 91

# RM_HELIX NESTED 19-22 28-31, nbp = 4 nbp_cov = 0
# pvals: 0.896622,0.993888,0.975754,0.00488156
# aggregated NONE
NESTED  ::::::::::::::::::<<<<_____>>>>::::::::::::::::::::::::::::::::::::::::::::::::::::::::::::
        :::::::::::::::::::::::::::::::::::::::::::::::::::::::::::::::::::::::::::::::::::::::::::

# RM_HELIX NESTED 37-43 48-53, nbp = 6 nbp_cov = 0
# pvals: 0.892111,0.916221,0.0309052,0.656825,0.150453,0.656825
# aggregated NONE
NESTED  ::::::::::::::::::::::::::::::::::::<<<<-<<____>>>>>>::::::::::::::::::::::::::::::::::::::
        :::::::::::::::::::::::::::::::::::::::::::::::::::::::::::::::::::::::::::::::::::::::::::

# RM_HELIX NESTED 8-12 57-61, nbp = 5 nbp_cov = 0
# pvals: 0.900955,0.656825,0.656825,0.656825,0.00434025
# aggregated NONE
NESTED  :::::::<<<<<____________________________________________>>>>>::::::::::::::::::::::::::::::
        :::::::::::::::::::::::::::::::::::::::::::::::::::::::::::::::::::::::::::::::::::::::::::

# RM_HELIX NESTED 1-5 64-68, nbp = 5 nbp_cov = 1
# pvals: 0.989406,0.119931,0.998098,0.00116728,0.983168
# aggregated NONE
NESTED  <<<<<__________________________________________________________>>>>>:::::::::::::::::::::::
        :::<____________________________________________________________>::::::::::::::::::::::::::
```
