## Supplementary material for "All-at-once RNA folding with 3D motif prediction framed by evolutionary information": RF03539_Flavi_NKV_xrRNA.power

```
# Power analysis of given structure 
#
# Powertype = SINGLE SUBSTITUTIONS
# covary  left_pos      right_pos    substitutions      power
#----------------------------------------------------------------
          1		68		4		0.07
          2		67		2		0.00
          3		66		3		0.02
     *    4		65		2		0.00
          5		64		3		0.02
          8		61		3		0.02
          9		60		0		0.00
          10		59		0		0.00
          11		58		0		0.00
          12		57		2		0.00
          19		31		2		0.00
          20		30		4		0.07
          21		29		3		0.02
          22		28		2		0.00
          37		53		2		0.00
          38		52		3		0.02
          39		51		2		0.00
          40		50		0		0.00
          42		49		3		0.02
          43		48		2		0.00
#
# BPAIRS 20
# avg substitutions per BP  2.1
# BPAIRS expected to covary 0.2 +/- 0.5
# BPAIRS observed to covary 1
#
```
