## Supplementary material for "All-at-once RNA folding with 3D motif prediction framed by evolutionary information": RF03539_Flavi_NKV_xrRNA.surv

```
2.713735	0.05
2.335583	0.1
2.296464	0.15
1.370643	0.2
0.431783	0.25
0.105790	0.3
-0.011568	0.55
-0.480998	0.6
-0.494038	0.65
-0.507078	0.7
-0.559237	0.75
-0.989548	0.8
-1.106905	0.85
-1.250342	0.9
-1.393779	0.95
-1.680653	1
&
3.796033	0.000245399
3.496119	0.000490798
3.404841	0.000736196
3.313563	0.00122699
2.974530	0.00147239
2.726775	0.00171779
2.713735	0.00196319
2.700696	0.00220859
2.596378	0.00269939
2.570298	0.00294479
2.557259	0.00319018
2.531179	0.00343558
2.505100	0.00368098
2.439901	0.00392638
2.413821	0.00441718
2.400782	0.00466258
2.348623	0.00490798
2.335583	0.00588957
2.322543	0.00613497
2.296464	0.00711656
2.244305	0.00809816
2.231265	0.00834356
2.192146	0.00858896
2.179106	0.00883436
2.153027	0.00907975
2.113908	0.0100613
2.087828	0.0107975
2.048709	0.0110429
2.035669	0.0122699
1.996550	0.0132515
1.983510	0.0139877
1.957431	0.0161963
1.944391	0.0171779
1.931352	0.0211043
1.905272	0.0213497
1.866153	0.0215951
1.853113	0.0218405
1.827034	0.0225767
1.800954	0.0233129
1.787915	0.0245399
1.748795	0.0247853
1.735756	0.0250307
1.709676	0.0252761
1.696636	0.0260123
1.683597	0.0269939
1.670557	0.0272393
1.657517	0.0277301
1.644478	0.0287117
1.631438	0.0292025
1.618398	0.0296933
1.605358	0.0311656
1.592319	0.031411
1.579279	0.0321472
1.566239	0.032638
1.553199	0.0331288
1.527120	0.0333742
1.514080	0.0358282
1.488001	0.0368098
1.474961	0.038773
1.461921	0.0395092
1.448882	0.04
1.435842	0.0414724
1.422802	0.0429448
1.409762	0.0444172
1.396723	0.0446626
1.383683	0.0453988
1.370643	0.0488344
1.357603	0.0495706
1.344564	0.0500613
1.331524	0.0505521
1.318484	0.0522699
1.305445	0.0559509
1.292405	0.0574233
1.279365	0.0581595
1.266325	0.0591411
1.253286	0.0593865
1.240246	0.0618405
1.227206	0.0638037
1.214166	0.0687117
1.201127	0.0692025
1.188087	0.0706748
1.175047	0.072638
1.162008	0.0773006
1.148968	0.0780368
1.135928	0.0792638
1.122888	0.083681
1.109849	0.084908
1.096809	0.0871166
1.070729	0.0878528
1.057690	0.0907975
1.044650	0.0910429
1.031610	0.0934969
1.018571	0.0944785
1.005531	0.0979141
0.992491	0.0988957
0.979451	0.0998773
0.966412	0.101104
0.953372	0.10184
0.940332	0.103313
0.927292	0.104785
0.914253	0.105767
0.901213	0.107239
0.888173	0.108466
0.875134	0.108957
0.862094	0.109448
0.849054	0.110429
0.836014	0.111166
0.809935	0.112393
0.796895	0.113129
0.783855	0.114356
0.770816	0.115092
0.757776	0.115583
0.744736	0.116564
0.731697	0.117791
0.705617	0.119509
0.692577	0.120982
0.679538	0.121718
0.666498	0.122209
0.653458	0.122699
0.640418	0.123926
0.627379	0.124172
0.614339	0.124663
0.601299	0.128589
0.588260	0.12908
0.575220	0.132515
0.549140	0.134969
0.536101	0.136442
0.523061	0.136687
0.510021	0.138896
0.496981	0.139387
0.457862	0.139632
0.444822	0.141104
0.431783	0.143804
0.418743	0.144785
0.405703	0.146503
0.392664	0.148221
0.379624	0.149448
0.366584	0.151166
0.353544	0.152883
0.340505	0.153865
0.327465	0.157055
0.314425	0.158282
0.301385	0.16
0.288346	0.160982
0.275306	0.161472
0.262266	0.162699
0.249227	0.163681
0.236187	0.166626
0.223147	0.168834
0.210107	0.170552
0.197068	0.17227
0.184028	0.173006
0.170988	0.173497
0.157948	0.17546
0.144909	0.176933
0.131869	0.183067
0.118829	0.185031
0.105790	0.193374
0.092750	0.194601
0.079710	0.196319
0.066670	0.197301
0.053631	0.199018
0.040591	0.199509
0.027551	0.200245
0.014511	0.203681
0.001472	0.212515
-0.011568	0.601963
-0.024608	0.603926
-0.037647	0.60908
-0.050687	0.610061
-0.063727	0.611779
-0.076767	0.615951
-0.089806	0.627485
-0.102846	0.63411
-0.115886	0.64638
-0.128926	0.652761
-0.141965	0.661104
-0.155005	0.674601
-0.168045	0.683436
-0.181084	0.686626
-0.194124	0.693006
-0.207164	0.698896
-0.220204	0.705521
-0.233243	0.714356
-0.246283	0.726626
-0.259323	0.736687
-0.272363	0.744294
-0.285402	0.755337
-0.298442	0.767117
-0.311482	0.769816
-0.324521	0.775706
-0.337561	0.784294
-0.350601	0.787239
-0.363641	0.791902
-0.376680	0.801472
-0.389720	0.813006
-0.402760	0.821104
-0.415800	0.828221
-0.428839	0.832393
-0.441879	0.835337
-0.454919	0.837791
-0.467958	0.841472
-0.480998	0.848834
-0.494038	0.855706
-0.507078	0.859877
-0.520117	0.862086
-0.533157	0.86454
-0.546197	0.867975
-0.559237	0.875092
-0.572276	0.881227
-0.585316	0.887362
-0.598356	0.889325
-0.611396	0.890061
-0.624435	0.891779
-0.637475	0.895951
-0.650515	0.898896
-0.663554	0.903558
-0.676594	0.906012
-0.689634	0.909693
-0.702674	0.916319
-0.715713	0.917791
-0.728753	0.919264
-0.741793	0.920491
-0.754833	0.921718
-0.767872	0.923681
-0.780912	0.92589
-0.793952	0.927607
-0.806991	0.930552
-0.820031	0.932761
-0.833071	0.935215
-0.846111	0.937423
-0.859150	0.939877
-0.872190	0.942822
-0.885230	0.945276
-0.898270	0.946994
-0.911309	0.947975
-0.924349	0.948221
-0.937389	0.949202
-0.950428	0.951166
-0.963468	0.951411
-0.976508	0.951656
-0.989548	0.955337
-1.002587	0.960245
-1.015627	0.96319
-1.028667	0.963926
-1.054746	0.965153
-1.067786	0.967117
-1.080826	0.967362
-1.093865	0.968344
-1.106905	0.969816
-1.119945	0.971043
-1.132985	0.971288
-1.146024	0.971534
-1.159064	0.974233
-1.172104	0.97546
-1.185144	0.976196
-1.198183	0.976933
-1.211223	0.979141
-1.237302	0.980368
-1.250342	0.980859
-1.276422	0.98135
-1.302501	0.982086
-1.315541	0.982331
-1.328581	0.983804
-1.341620	0.986503
-1.354660	0.986748
-1.367700	0.986994
-1.393779	0.987239
-1.406819	0.987485
-1.419859	0.988221
-1.432898	0.988957
-1.458978	0.989939
-1.472018	0.990184
-1.485057	0.991902
-1.498097	0.993129
-1.524177	0.996074
-1.563296	0.996564
-1.628494	0.99681
-1.719772	0.997055
-1.732812	0.997546
-1.745852	0.997791
-1.784971	0.998773
-1.863209	0.999018
-1.902329	0.999755
-2.137044	1
&
3.900351	8.14001e-07
3.887311	2.442e-06
3.874271	3.256e-06
3.861231	4.884e-06
3.848192	5.69801e-06
3.835152	7.32601e-06
3.809072	8.95401e-06
3.796033	9.76801e-06
3.756914	1.3024e-05
3.743874	1.3838e-05
3.730834	1.7094e-05
3.717794	1.8722e-05
3.704755	2.1164e-05
3.691715	2.5234e-05
3.678675	2.7676e-05
3.665635	3.1746e-05
3.652596	3.4188e-05
3.639556	3.7444e-05
3.626516	3.9072e-05
3.613477	4.2328e-05
3.600437	4.7212e-05
3.587397	5.04681e-05
3.574357	5.61661e-05
3.561318	5.94221e-05
3.548278	6.43061e-05
3.535238	7.16321e-05
3.522198	7.57021e-05
3.509159	8.05861e-05
3.496119	8.87261e-05
3.483079	9.52381e-05
3.470039	9.93081e-05
3.457000	0.000104192
3.443960	0.00011803
3.430920	0.000124542
3.417881	0.000129426
3.404841	0.000135124
3.391801	0.000141636
3.378761	0.000145706
3.365722	0.000156288
3.352682	0.000163614
3.339642	0.000172568
3.326602	0.000182336
3.313563	0.000194546
3.300523	0.000204314
3.287483	0.000214082
3.274444	0.000220594
3.261404	0.000226292
3.248364	0.000238502
3.235324	0.000253968
3.222285	0.00026455
3.209245	0.000279202
3.196205	0.00029304
3.183165	0.000301994
3.170126	0.000331298
3.157086	0.000336182
3.144046	0.000347578
3.131007	0.000358974
3.117967	0.00037037
3.104927	0.000384208
3.091887	0.00039479
3.078848	0.000412698
3.065808	0.00042735
3.052768	0.000440374
3.039728	0.000454212
3.026689	0.00046805
3.013649	0.000478632
3.000609	0.000490028
2.987570	0.000511193
2.974530	0.000531543
2.961490	0.000547823
2.948450	0.000572243
2.935411	0.000584453
2.922371	0.000614571
2.909331	0.000627595
2.896291	0.000654457
2.883252	0.000676435
2.870212	0.000701669
2.857172	0.000730159
2.844133	0.000756207
2.831093	0.000791209
2.818053	0.000835165
2.805013	0.000870981
2.791974	0.000900285
2.778934	0.000921449
2.765894	0.000967847
2.752854	0.00101832
2.739815	0.00107367
2.726775	0.00112088
2.713735	0.00116728
2.700696	0.00122182
2.687656	0.00128042
2.674616	0.00133578
2.661576	0.00139438
2.648537	0.00145055
2.635497	0.00153114
2.622457	0.00162312
2.609417	0.00170208
2.596378	0.00178266
2.583338	0.00187709
2.570298	0.00194953
2.557259	0.00204477
2.544219	0.00216524
2.531179	0.00226292
2.518139	0.00234676
2.505100	0.00243142
2.492060	0.00251608
2.479020	0.0026512
2.465980	0.00277411
2.452941	0.00290761
2.439901	0.00305088
2.426861	0.003186
2.413821	0.00334636
2.400782	0.00350183
2.387742	0.00363696
2.374702	0.00378755
2.361663	0.00396174
2.348623	0.00414001
2.335583	0.00434025
2.322543	0.00453724
2.309504	0.00469434
2.296464	0.00488156
2.283424	0.00504355
2.270384	0.0052674
2.257345	0.00545381
2.244305	0.00564103
2.231265	0.00586243
2.218226	0.00607407
2.205186	0.0062735
2.192146	0.0064998
2.179106	0.00677086
2.166067	0.00697192
2.153027	0.00718437
2.139987	0.00738217
2.126947	0.00767277
2.113908	0.00795442
2.100868	0.00816036
2.087828	0.00840456
2.074789	0.0086398
2.061749	0.00892552
2.048709	0.00917542
2.035669	0.00944648
2.022630	0.00966952
2.009590	0.00992267
1.996550	0.0101669
1.983510	0.0104192
1.970471	0.0106602
1.957431	0.0108824
1.944391	0.0111453
1.931352	0.0113789
1.918312	0.0116158
1.905272	0.0119569
1.892232	0.0122646
1.879193	0.0125755
1.866153	0.0128669
1.853113	0.0131933
1.840073	0.0135385
1.827034	0.0138934
1.813994	0.0142247
1.800954	0.0145845
1.787915	0.0148946
1.774875	0.0151445
1.761835	0.0154017
1.748795	0.0157094
1.735756	0.016013
1.722716	0.016324
1.709676	0.0165739
1.696636	0.0168856
1.683597	0.0171534
1.670557	0.0174359
1.657517	0.0177477
1.644478	0.0180619
1.631438	0.0184078
1.618398	0.0186935
1.605358	0.0190533
1.592319	0.0194229
1.579279	0.0198372
1.566239	0.0203533
1.553199	0.0209206
1.540160	0.0215149
1.527120	0.0221978
1.514080	0.0228563
1.501041	0.0235442
1.488001	0.0242198
1.474961	0.0248653
1.461921	0.025501
1.448882	0.0261042
1.435842	0.0267912
1.422802	0.0275181
1.409762	0.028267
1.396723	0.0291518
1.383683	0.0300098
1.370643	0.0309052
1.357603	0.0317648
1.344564	0.0326593
1.331524	0.0336044
1.318484	0.0345332
1.305445	0.0355775
1.292405	0.0365747
1.279365	0.0375531
1.266325	0.0386398
1.253286	0.0397941
1.240246	0.0410395
1.227206	0.0423785
1.214166	0.0437656
1.201127	0.0452527
1.188087	0.0467847
1.175047	0.0484111
1.162008	0.0501954
1.148968	0.0518429
1.135928	0.0534123
1.122888	0.055072
1.109849	0.0567586
1.096809	0.0585397
1.083769	0.0603704
1.070729	0.0619813
1.057690	0.06372
1.044650	0.0652194
1.031610	0.066849
1.018571	0.0682857
1.005531	0.0697241
0.992491	0.0712243
0.979451	0.0726805
0.966412	0.0739503
0.953372	0.0752747
0.940332	0.0765201
0.927292	0.0777314
0.914253	0.0789345
0.901213	0.0799919
0.888173	0.0811201
0.875134	0.0823573
0.862094	0.0835547
0.849054	0.0848751
0.836014	0.0859072
0.822975	0.0870533
0.809935	0.0881734
0.796895	0.0892869
0.783855	0.0904387
0.770816	0.0915792
0.757776	0.0926105
0.744736	0.0936915
0.731697	0.0946081
0.718657	0.0956777
0.705617	0.0966406
0.692577	0.0975368
0.679538	0.09849
0.666498	0.0995824
0.653458	0.100665
0.640418	0.101796
0.627379	0.102943
0.614339	0.104168
0.601299	0.105321
0.588260	0.106516
0.575220	0.107696
0.562180	0.108921
0.549140	0.109989
0.536101	0.111164
0.523061	0.11227
0.510021	0.113372
0.496981	0.114445
0.483942	0.115443
0.470902	0.116572
0.457862	0.117623
0.444822	0.118783
0.431783	0.119931
0.418743	0.121069
0.405703	0.122295
0.392664	0.123419
0.379624	0.124628
0.366584	0.125801
0.353544	0.126966
0.340505	0.128164
0.327465	0.129404
0.314425	0.130553
0.301385	0.131775
0.288346	0.13296
0.275306	0.134185
0.262266	0.135327
0.249227	0.136436
0.236187	0.137486
0.223147	0.138592
0.210107	0.139704
0.197068	0.140885
0.184028	0.142034
0.170988	0.143242
0.157948	0.144502
0.144909	0.145808
0.131869	0.147129
0.118829	0.148662
0.105790	0.150453
0.092750	0.152374
0.079710	0.15451
0.066670	0.156599
0.053631	0.158679
0.040591	0.160702
0.027551	0.162626
0.014511	0.164558
0.001472	0.235674
-0.011568	0.656825
-0.024608	0.658611
-0.037647	0.660751
-0.050687	0.663039
-0.063727	0.666129
-0.076767	0.669924
-0.089806	0.675056
-0.102846	0.68156
-0.115886	0.689302
-0.128926	0.698486
-0.141965	0.708045
-0.155005	0.71781
-0.168045	0.727148
-0.181084	0.736726
-0.194124	0.745911
-0.207164	0.75477
-0.220204	0.763424
-0.233243	0.77171
-0.246283	0.779847
-0.259323	0.787568
-0.272363	0.79553
-0.285402	0.803163
-0.298442	0.81015
-0.311482	0.817198
-0.324521	0.824035
-0.337561	0.830595
-0.350601	0.837036
-0.363641	0.843048
-0.376680	0.849202
-0.389720	0.855187
-0.402760	0.861005
-0.415800	0.866676
-0.428839	0.872008
-0.441879	0.877053
-0.454919	0.882269
-0.467958	0.887285
-0.480998	0.892111
-0.494038	0.896622
-0.507078	0.900955
-0.520117	0.905054
-0.533157	0.909044
-0.546197	0.912685
-0.559237	0.916221
-0.572276	0.919472
-0.585316	0.922601
-0.598356	0.925476
-0.611396	0.92824
-0.624435	0.931018
-0.637475	0.933579
-0.650515	0.935975
-0.663554	0.93823
-0.676594	0.940463
-0.689634	0.942597
-0.702674	0.944623
-0.715713	0.946713
-0.728753	0.948611
-0.741793	0.950444
-0.754833	0.952247
-0.767872	0.953898
-0.780912	0.955598
-0.793952	0.957091
-0.806991	0.958559
-0.820031	0.960066
-0.833071	0.961488
-0.846111	0.962936
-0.859150	0.964268
-0.872190	0.96554
-0.885230	0.966799
-0.898270	0.968115
-0.911309	0.969333
-0.924349	0.97048
-0.937389	0.971591
-0.950428	0.97272
-0.963468	0.973711
-0.976508	0.974762
-0.989548	0.975754
-1.002587	0.976716
-1.015627	0.977581
-1.028667	0.978455
-1.041707	0.979332
-1.054746	0.98016
-1.067786	0.980968
-1.080826	0.981725
-1.093865	0.982411
-1.106905	0.983168
-1.119945	0.983844
-1.132985	0.984554
-1.146024	0.985281
-1.159064	0.985825
-1.172104	0.986402
-1.185144	0.986982
-1.198183	0.987481
-1.211223	0.987997
-1.224263	0.988473
-1.237302	0.988968
-1.250342	0.989406
-1.263382	0.989857
-1.276422	0.990339
-1.289461	0.990756
-1.302501	0.991193
-1.315541	0.991595
-1.328581	0.99198
-1.341620	0.992365
-1.354660	0.992805
-1.367700	0.993131
-1.380739	0.99349
-1.393779	0.993888
-1.406819	0.994169
-1.419859	0.99446
-1.432898	0.99475
-1.445938	0.995036
-1.458978	0.995298
-1.472018	0.995518
-1.485057	0.995757
-1.498097	0.995991
-1.511137	0.996219
-1.524177	0.996419
-1.537216	0.996602
-1.550256	0.996766
-1.563296	0.996981
-1.576335	0.997144
-1.589375	0.997275
-1.602415	0.997407
-1.615455	0.997498
-1.628494	0.997633
-1.641534	0.997761
-1.654574	0.997875
-1.667614	0.997989
-1.680653	0.998098
-1.693693	0.998214
-1.706733	0.998304
-1.719772	0.998377
-1.732812	0.998472
-1.745852	0.998576
-1.758892	0.998653
-1.771931	0.998734
-1.784971	0.998811
-1.798011	0.998866
-1.811051	0.998921
-1.824090	0.998999
-1.837130	0.999087
-1.850170	0.999141
-1.863209	0.999217
-1.876249	0.999278
-1.889289	0.999344
-1.902329	0.999423
-1.915368	0.999479
-1.928408	0.999509
-1.941448	0.999556
-1.954488	0.999617
-1.967527	0.999674
-1.980567	0.999717
-1.993607	0.999753
-2.006646	0.99979
-2.019686	0.999818
-2.032726	0.999832
-2.045766	0.999855
-2.058805	0.999872
-2.071845	0.999894
-2.084885	0.99991
-2.097925	0.999919
-2.110964	0.999929
-2.124004	0.999941
-2.137044	0.999955
-2.150083	0.999962
-2.163123	0.999967
-2.176163	0.999975
-2.189203	0.999979
-2.202242	0.999981
-2.215282	0.999984
-2.228322	0.999989
-2.241362	0.999993
-2.254401	0.999993
-2.267441	0.999996
-2.293520	0.999998
-2.358719	0.999999
-2.371759	1
&
```
