## Supplementary material for "All-at-once RNA folding with 3D motif prediction framed by evolutionary information": RF03540_Flavi_NKV_CRE.cacofold.helixcov

```
# RMs = 3 L = 98

# RM_HELIX NESTED 17-23 30-36, nbp = 7 nbp_cov = 0
# pvals: 0.896641,0.896641,0.0478898,0.934958,0.896641,0.896641,0.0543439
# aggregated NONE
NESTED  ::::::::::::::::<<<<<<<______>>>>>>>::::::::::::::::::::::::::::::::::::::::::::::::::::::::::::::
        ::::::::::::::::::::::::::::::::::::::::::::::::::::::::::::::::::::::::::::::::::::::::::::::::::

# RM_HELIX NESTED 49-59 66-76, nbp = 11 nbp_cov = 0
# pvals: 0.0743495,0.896641,0.896641,0.896641,0.896641,0.896641,0.896641,0.896641,0.896641,0.896641,0.896641
# aggregated NONE
NESTED  ::::::::::::::::::::::::::::::::::::::::::::::::<<<<<<<<<<<______>>>>>>>>>>>::::::::::::::::::::::
        ::::::::::::::::::::::::::::::::::::::::::::::::::::::::::::::::::::::::::::::::::::::::::::::::::

# RM_HELIX NESTED 9-16 89-96, nbp = 8 nbp_cov = 0
# pvals: 0.896641,0.896641,0.896641,0.896641,0.896641,0.896641,0.896641,0.896641
# aggregated NONE
NESTED  ::::::::<<<<<<<<________________________________________________________________________>>>>>>>>::
        ::::::::::::::::::::::::::::::::::::::::::::::::::::::::::::::::::::::::::::::::::::::::::::::::::
```
