## Supplementary material for "All-at-once RNA folding with 3D motif prediction framed by evolutionary information": RF03540_Flavi_NKV_CRE.cacofold.power

```
# Power analysis of CaCoFold structure 
#
# Powertype = SINGLE SUBSTITUTIONS
# covary  left_pos      right_pos    substitutions      power
#----------------------------------------------------------------
          9		96		1		0.00
          10		95		1		0.00
          11		94		0		0.00
          12		93		0		0.00
          13		92		1		0.00
          14		91		0		0.00
          15		90		1		0.00
          16		89		1		0.00
          17		36		1		0.00
          18		35		1		0.00
          19		34		1		0.00
          20		33		1		0.00
          21		32		1		0.00
          22		31		1		0.00
          23		30		1		0.00
          49		76		2		0.00
          50		75		1		0.00
          51		74		1		0.00
          52		73		1		0.00
          53		72		1		0.00
          54		71		1		0.00
          55		70		0		0.00
          56		69		1		0.00
          57		68		1		0.00
          58		67		1		0.00
          59		66		1		0.00
#
# BPAIRS 26
# avg substitutions per BP  0.9
# BPAIRS expected to covary 0.0 +/- 0.0
# BPAIRS observed to covary 0
#
```
