## Supplementary material for "All-at-once RNA folding with 3D motif prediction framed by evolutionary information": RF03540_Flavi_NKV_CRE.surv

```
1.007709	0.030303
1.003435	0.0909091
0.996733	0.151515
0.956526	0.181818
0.943123	0.242424
0.882812	0.30303
0.842605	0.363636
0.768891	0.393939
0.427128	0.424242
0.326609	0.484848
-0.001751	1
&
1.593144	0.000211864
1.217874	0.00148305
1.184368	0.00190678
1.110654	0.00444915
1.083849	0.00529661
1.003435	0.0137712
0.996733	0.017161
0.956526	0.0199153
0.943123	0.0258475
0.936422	0.0269068
0.882812	0.0322034
0.849306	0.0326271
0.842605	0.0366525
0.775592	0.0375
0.768891	0.0402542
0.708580	0.0461864
0.695178	0.0463983
0.668373	0.0502119
0.628165	0.0527542
0.601360	0.0540254
0.587958	0.0572034
0.567854	0.0601695
0.547750	0.0646186
0.541049	0.0652542
0.500842	0.0824153
0.494140	0.0836864
0.480738	0.0911017
0.427128	0.0930085
0.413726	0.096822
0.360116	0.0983051
0.326609	0.109746
0.319908	0.110169
0.293103	0.111017
0.219390	0.1125
0.205987	0.120127
0.192585	0.124576
0.179182	0.125
0.165780	0.126907
0.152377	0.13072
0.098767	0.148729
0.025054	0.150636
-0.001751	0.850847
-0.021855	0.852542
-0.028556	0.85678
-0.062062	0.858051
-0.162581	0.8625
-0.175983	0.865678
-0.196087	0.873093
-0.202788	0.877754
-0.209490	0.88072
-0.222892	0.882203
-0.229593	0.882415
-0.236295	0.884534
-0.242996	0.886653
-0.256398	0.886864
-0.269801	0.887924
-0.283203	0.888347
-0.289905	0.891314
-0.303307	0.893856
-0.316709	0.895339
-0.330112	0.89661
-0.336813	0.897881
-0.343514	0.898729
-0.350216	0.900847
-0.363618	0.901695
-0.377021	0.903178
-0.383722	0.903602
-0.397124	0.904449
-0.403826	0.906568
-0.410527	0.907415
-0.437332	0.910593
-0.444033	0.910805
-0.457436	0.915254
-0.517747	0.915466
-0.524448	0.917585
-0.544552	0.91928
-0.564655	0.919703
-0.571357	0.920127
-0.578058	0.929025
-0.584759	0.930297
-0.598162	0.933686
-0.624966	0.933898
-0.638369	0.934534
-0.658473	0.947881
-0.665174	0.950847
-0.678576	0.962288
-0.691979	0.963136
-0.705381	0.966102
-0.725485	0.966949
-0.758991	0.96822
-0.765693	0.969703
-0.779095	0.973517
-0.785796	0.983051
-0.799199	0.983475
-0.859510	0.984322
-0.866211	0.984746
-0.919821	0.985381
-1.006937	0.995551
-1.167767	0.996822
-1.248182	0.999364
-1.335298	1
&
1.820986	7.01311e-07
1.814285	1.40262e-06
1.794181	2.10393e-06
1.780778	2.80525e-06
1.767376	3.50656e-06
1.753973	4.20787e-06
1.740571	4.90918e-06
1.727168	5.61049e-06
1.720467	6.3118e-06
1.707065	1.47275e-05
1.700363	1.54289e-05
1.693662	1.68315e-05
1.686961	1.89354e-05
1.680260	1.96367e-05
1.673559	2.10393e-05
1.666857	2.45459e-05
1.653455	2.73511e-05
1.646754	2.94551e-05
1.640052	3.1559e-05
1.633351	3.29616e-05
1.626650	3.50656e-05
1.619949	3.57669e-05
1.613247	3.64682e-05
1.606546	3.78708e-05
1.599845	4.62866e-05
1.593144	4.90918e-05
1.586442	5.11957e-05
1.579741	5.54036e-05
1.573040	5.68062e-05
1.566339	6.5222e-05
1.559637	6.87285e-05
1.552936	7.08325e-05
1.546235	7.36377e-05
1.539534	7.64429e-05
1.532832	7.85469e-05
1.526131	8.20534e-05
1.519430	9.18718e-05
1.512729	9.4677e-05
1.506028	0.000105197
1.499326	0.000113612
1.492625	0.000119223
1.485924	0.000124833
1.479223	0.00013395
1.472521	0.000136756
1.465820	0.000145171
1.459119	0.000155691
1.452418	0.000162003
1.445716	0.000173925
1.439015	0.000183744
1.432314	0.000187951
1.425613	0.000194965
1.418911	0.000199172
1.412210	0.000211796
1.405509	0.000213199
1.398808	0.00021951
1.385405	0.000227225
1.378704	0.000232134
1.372003	0.000235641
1.365302	0.000244056
1.358600	0.000250368
1.351899	0.000253173
1.345198	0.00026229
1.338497	0.000271408
1.331795	0.000273511
1.325094	0.000282629
1.318393	0.000300161
1.311692	0.000312785
1.304990	0.000317694
1.298289	0.000327512
1.291588	0.000352058
1.284887	0.00036889
1.278185	0.000402553
1.271484	0.00041728
1.264783	0.000449541
1.258082	0.00051336
1.251380	0.000552633
1.244679	0.000622063
1.237978	0.000687987
1.231277	0.000755312
1.224575	0.000838067
1.217874	0.000911705
1.211173	0.00101269
1.204472	0.00110176
1.197771	0.0012294
1.191069	0.00131566
1.184368	0.0013914
1.177667	0.00152816
1.170966	0.00165229
1.164264	0.00173434
1.157563	0.0018718
1.150862	0.00202398
1.144161	0.00221264
1.137459	0.00238797
1.130758	0.00260257
1.124057	0.00281857
1.117356	0.00303317
1.110654	0.00323445
1.103953	0.00346308
1.097252	0.00382004
1.090551	0.00408865
1.083849	0.00429553
1.077148	0.00459219
1.070447	0.00490287
1.063746	0.00509503
1.057045	0.00546392
1.050343	0.00582089
1.043642	0.00619188
1.036941	0.006471
1.030240	0.0067936
1.023538	0.00709587
1.016837	0.00765411
1.010136	0.00818711
1.003435	0.00872712
0.996733	0.00934357
0.990032	0.0101318
0.983331	0.0108528
0.976630	0.0115955
0.969928	0.0124118
0.963227	0.0132934
0.956526	0.0141307
0.949825	0.01479
0.943123	0.0157683
0.936422	0.0165699
0.929721	0.0173413
0.923020	0.0178891
0.916319	0.0186921
0.909617	0.0194165
0.902916	0.0198268
0.896215	0.0204853
0.889514	0.0208956
0.882812	0.0213774
0.876111	0.0217477
0.869410	0.0223452
0.862709	0.0227015
0.856007	0.0230311
0.849306	0.0234112
0.842605	0.0238109
0.835904	0.0241237
0.829202	0.0244898
0.822501	0.0248916
0.815800	0.0251294
0.809099	0.0254415
0.802397	0.0256392
0.795696	0.025877
0.788995	0.0262859
0.782294	0.0266176
0.775592	0.0269205
0.768891	0.0271905
0.762190	0.0276008
0.755489	0.0281121
0.748788	0.0285195
0.742086	0.0289102
0.735385	0.0292924
0.728684	0.0298555
0.721983	0.0303079
0.715281	0.0308556
0.708580	0.0315808
0.701879	0.0322807
0.695178	0.0328319
0.688476	0.0334834
0.681775	0.0341293
0.675074	0.0347423
0.668373	0.0352942
0.661671	0.0360004
0.654970	0.0366064
0.648269	0.0373778
0.641568	0.0379914
0.634866	0.0385301
0.628165	0.0391192
0.621464	0.0396599
0.614763	0.0403429
0.608062	0.0409903
0.601360	0.0415471
0.594659	0.0422807
0.587958	0.0430395
0.581257	0.0439077
0.574555	0.0446315
0.567854	0.0452921
0.561153	0.0462466
0.554452	0.0470012
0.547750	0.0478898
0.541049	0.0488008
0.534348	0.0499208
0.527647	0.0508353
0.520945	0.0517715
0.514244	0.0527253
0.507543	0.0535592
0.500842	0.0543439
0.494140	0.0550922
0.487439	0.0559135
0.480738	0.0566926
0.474037	0.0574725
0.467335	0.0584775
0.460634	0.0594137
0.453933	0.060237
0.447232	0.0610569
0.440531	0.0617442
0.433829	0.0624441
0.427128	0.0630872
0.420427	0.0636826
0.413726	0.0643741
0.407024	0.0648215
0.400323	0.0656224
0.393622	0.0661224
0.386921	0.0666295
0.380219	0.067253
0.373518	0.0679045
0.366817	0.0686942
0.360116	0.0695112
0.353414	0.0703738
0.346713	0.0712904
0.340012	0.0722519
0.333311	0.0733263
0.326609	0.0743495
0.319908	0.0753328
0.313207	0.0762354
0.306506	0.077044
0.299805	0.0777832
0.293103	0.0785055
0.286402	0.0791682
0.279701	0.0796585
0.273000	0.0802539
0.266298	0.0807778
0.259597	0.0812925
0.252896	0.0818648
0.246195	0.0823845
0.239493	0.082935
0.232792	0.083623
0.226091	0.084346
0.219390	0.0850102
0.212688	0.0857052
0.205987	0.0863939
0.199286	0.0871169
0.192585	0.0879907
0.185883	0.0886549
0.179182	0.0893758
0.172481	0.0901255
0.165780	0.0907252
0.159078	0.0913753
0.152377	0.0920072
0.145676	0.09247
0.138975	0.0931811
0.132274	0.0938376
0.125572	0.0943404
0.118871	0.0949688
0.112170	0.0956813
0.105469	0.0963981
0.098767	0.0970678
0.092066	0.0977888
0.085365	0.0984732
0.078664	0.0990553
0.071962	0.0995939
0.065261	0.100187
0.058560	0.100688
0.051859	0.101135
0.045157	0.101698
0.038456	0.102295
0.031755	0.102992
0.025054	0.103425
0.018352	0.103836
0.011651	0.104202
0.004950	0.104552
-0.001751	0.896641
-0.008452	0.896998
-0.015154	0.897497
-0.021855	0.897835
-0.028556	0.898262
-0.035257	0.898699
-0.041959	0.898922
-0.048660	0.899183
-0.055361	0.899387
-0.062062	0.899639
-0.068764	0.899947
-0.075465	0.900221
-0.082166	0.90052
-0.088867	0.900733
-0.095569	0.901043
-0.102270	0.901288
-0.108971	0.901655
-0.115672	0.901953
-0.122374	0.902468
-0.129075	0.902917
-0.135776	0.903394
-0.142477	0.903933
-0.149179	0.90462
-0.155880	0.905302
-0.162581	0.906134
-0.169282	0.907241
-0.175983	0.908274
-0.182685	0.909391
-0.189386	0.910514
-0.196087	0.911659
-0.202788	0.9128
-0.209490	0.913922
-0.216191	0.915054
-0.222892	0.915913
-0.229593	0.916885
-0.236295	0.917869
-0.242996	0.918837
-0.249697	0.919795
-0.256398	0.920731
-0.263100	0.921539
-0.269801	0.922339
-0.276502	0.92317
-0.283203	0.923968
-0.289905	0.924955
-0.296606	0.925908
-0.303307	0.926728
-0.310008	0.927777
-0.316709	0.92873
-0.323411	0.929554
-0.330112	0.930353
-0.336813	0.931112
-0.343514	0.93195
-0.350216	0.932538
-0.356917	0.933172
-0.363618	0.933818
-0.370319	0.93445
-0.377021	0.934958
-0.383722	0.93544
-0.390423	0.935868
-0.397124	0.936467
-0.403826	0.936977
-0.410527	0.937439
-0.417228	0.93789
-0.423929	0.938374
-0.430631	0.93889
-0.437332	0.939419
-0.444033	0.940047
-0.450734	0.94053
-0.457436	0.941072
-0.464137	0.941522
-0.470838	0.941992
-0.477539	0.942511
-0.484240	0.943119
-0.490942	0.943721
-0.497643	0.944484
-0.504344	0.945244
-0.511045	0.94598
-0.517747	0.946721
-0.524448	0.947434
-0.531149	0.948357
-0.537850	0.949168
-0.544552	0.950004
-0.551253	0.951039
-0.557954	0.951844
-0.564655	0.952977
-0.571357	0.953867
-0.578058	0.954845
-0.584759	0.95588
-0.591460	0.956848
-0.598162	0.957686
-0.604863	0.958511
-0.611564	0.959663
-0.618265	0.960609
-0.624966	0.961473
-0.631668	0.962436
-0.638369	0.963439
-0.645070	0.964303
-0.651771	0.965439
-0.658473	0.96686
-0.665174	0.967768
-0.671875	0.969015
-0.678576	0.970223
-0.685278	0.970974
-0.691979	0.971945
-0.698680	0.972951
-0.705381	0.973988
-0.712083	0.975048
-0.718784	0.976028
-0.725485	0.976944
-0.732186	0.977877
-0.738888	0.978719
-0.745589	0.979618
-0.752290	0.980554
-0.758991	0.98121
-0.765693	0.982112
-0.772394	0.98273
-0.779095	0.983445
-0.785796	0.984098
-0.792497	0.984524
-0.799199	0.98519
-0.805900	0.985578
-0.812601	0.985953
-0.819302	0.986543
-0.826004	0.986979
-0.832705	0.987465
-0.839406	0.98793
-0.846107	0.988379
-0.852809	0.988793
-0.859510	0.989144
-0.866211	0.989494
-0.872912	0.989851
-0.879614	0.990079
-0.886315	0.990347
-0.893016	0.990588
-0.899717	0.990788
-0.906419	0.991012
-0.913120	0.991309
-0.919821	0.991605
-0.926522	0.99182
-0.933223	0.992175
-0.939925	0.992313
-0.946626	0.992509
-0.953327	0.99264
-0.960028	0.99287
-0.966730	0.993038
-0.973431	0.993248
-0.980132	0.993413
-0.986833	0.993697
-0.993535	0.993903
-1.000236	0.994039
-1.006937	0.994167
-1.013638	0.994311
-1.020340	0.994549
-1.027041	0.994795
-1.033742	0.995075
-1.040443	0.99531
-1.047145	0.995413
-1.053846	0.995648
-1.060547	0.99591
-1.067248	0.996092
-1.073950	0.996223
-1.080651	0.996373
-1.087352	0.996503
-1.094053	0.996676
-1.100754	0.99684
-1.107456	0.996978
-1.114157	0.997139
-1.120858	0.997252
-1.127559	0.997381
-1.134261	0.997499
-1.140962	0.997583
-1.147663	0.997702
-1.154364	0.99783
-1.161066	0.997897
-1.167767	0.998001
-1.174468	0.998088
-1.181169	0.998156
-1.187871	0.998217
-1.194572	0.998284
-1.201273	0.998363
-1.207974	0.998456
-1.214676	0.998521
-1.221377	0.998569
-1.228078	0.99865
-1.234779	0.99873
-1.241480	0.998773
-1.248182	0.998817
-1.254883	0.998895
-1.261584	0.998964
-1.268285	0.999046
-1.274987	0.999113
-1.281688	0.999161
-1.288389	0.9992
-1.295090	0.99925
-1.301792	0.999285
-1.308493	0.99931
-1.315194	0.999346
-1.321895	0.999364
-1.328597	0.999401
-1.335298	0.999431
-1.341999	0.999473
-1.348700	0.999514
-1.355402	0.999539
-1.362103	0.999563
-1.368804	0.999621
-1.375505	0.999665
-1.382207	0.999679
-1.388908	0.999707
-1.395609	0.999729
-1.402310	0.999757
-1.409011	0.999764
-1.415713	0.999782
-1.422414	0.999788
-1.429115	0.999816
-1.435816	0.999817
-1.442518	0.999833
-1.449219	0.999844
-1.455920	0.999851
-1.462621	0.99987
-1.469323	0.999871
-1.476024	0.999874
-1.482725	0.999886
-1.489426	0.999888
-1.496128	0.99991
-1.502829	0.999914
-1.509530	0.999925
-1.516231	0.999932
-1.522933	0.999935
-1.529634	0.999942
-1.536335	0.999948
-1.543036	0.999949
-1.549737	0.999953
-1.556439	0.999967
-1.563140	0.999973
-1.576542	0.999974
-1.583244	0.999982
-1.596646	0.999982
-1.603347	0.999987
-1.610049	0.999989
-1.616750	0.999994
-1.636854	0.999996
-1.643555	0.999997
-1.650256	0.999998
-1.663659	0.999999
-1.697165	0.999999
-1.737372	1
&
```
