## Supplementary material for "All-at-once RNA folding with 3D motif prediction framed by evolutionary information": RF03541_Flavi_ISFV_xrRNA.cacofold.helixcov

```
# RMs = 4 L = 97

# RM_HELIX NESTED 10-23 31-44, nbp = 13 nbp_cov = 0
# pvals: 0.404342,0.174445,0.388157,0.388157,0.263534,0.241164,0.658064,0.263534,0.788202,0.941607,0.0378812,0.388157,0.388157
# aggregated NONE
NESTED  :::::::::<<<<<<<<<<-<<<_______>>>->>>>>>>>>>:::::::::::::::::::::::::::::::::::::::::::::::::::::
        :::::::::::::::::::::::::::::::::::::::::::::::::::::::::::::::::::::::::::::::::::::::::::::::::

# RM_HELIX NESTED 45-51 59-65, nbp = 7 nbp_cov = 0
# pvals: 0.0972433,0.156467,0.0782796,0.699097,0.637239,0.570203,0.818223
# aggregated NONE
NESTED  ::::::::::::::::::::::::::::::::::::::::::::<<<<<<<_______>>>>>>>::::::::::::::::::::::::::::::::
        :::::::::::::::::::::::::::::::::::::::::::::::::::::::::::::::::::::::::::::::::::::::::::::::::

# RM_HELIX NESTED 75-77 85-87, nbp = 3 nbp_cov = 0
# pvals: 0.148788,0.788202,0.0395747
# aggregated NONE
NESTED  ::::::::::::::::::::::::::::::::::::::::::::::::::::::::::::::::::::::::::<<<_______>>>::::::::::
        :::::::::::::::::::::::::::::::::::::::::::::::::::::::::::::::::::::::::::::::::::::::::::::::::

# RM_HELIX NESTED 66-71 91-96, nbp = 6 nbp_cov = 0
# pvals: 0.803678,0.447543,0.447543,0.981309,0.906923,0.856827
# aggregated NONE
NESTED  :::::::::::::::::::::::::::::::::::::::::::::::::::::::::::::::::<<<<<<___________________>>>>>>:
        :::::::::::::::::::::::::::::::::::::::::::::::::::::::::::::::::::::::::::::::::::::::::::::::::
```
