## Supplementary material for "All-at-once RNA folding with 3D motif prediction framed by evolutionary information": RF03541_Flavi_ISFV_xrRNA.cacofold.power

```
# Power analysis of CaCoFold structure 
#
# Powertype = SINGLE SUBSTITUTIONS
# covary  left_pos      right_pos    substitutions      power
#----------------------------------------------------------------
          10		44		2		0.00
          11		43		4		0.07
          12		42		2		0.00
          13		41		0		0.00
          14		40		2		0.00
          15		39		2		0.00
          16		38		4		0.07
          17		37		2		0.00
          18		36		5		0.11
          19		35		4		0.07
          21		33		3		0.02
          22		32		0		0.00
          23		31		1		0.00
          45		65		2		0.00
          46		64		4		0.07
          47		63		6		0.16
          48		62		4		0.07
          49		61		6		0.16
          50		60		3		0.02
          51		59		4		0.07
          66		96		5		0.11
          67		95		3		0.02
          68		94		3		0.02
          69		93		6		0.16
          70		92		4		0.07
          71		91		6		0.16
          75		87		6		0.16
          76		86		5		0.11
          77		85		3		0.02
#
# BPAIRS 29
# avg substitutions per BP  3.5
# BPAIRS expected to covary 1.7 +/- 1.2
# BPAIRS observed to covary 0
#
```
