## Supplementary material for "All-at-once RNA folding with 3D motif prediction framed by evolutionary information": RF03541_Flavi_ISFV_xrRNA.power

```
# Power analysis of given structure 
#
# Powertype = SINGLE SUBSTITUTIONS
# covary  left_pos      right_pos    substitutions      power
#----------------------------------------------------------------
          1		34		3		0.02
          2		33		2		0.00
          3		32		0		0.00
          10		27		4		0.07
          11		26		3		0.02
          12		25		4		0.07
          13		24		0		0.00
          14		23		0		0.00
          15		22		1		0.00
          35		64		5		0.11
          36		63		7		0.20
          37		62		4		0.07
          46		60		2		0.00
          47		59		4		0.07
          48		58		3		0.02
          49		57		8		0.24
          50		56		6		0.16
#
# BPAIRS 17
# avg substitutions per BP  3.3
# BPAIRS expected to covary 1.0 +/- 0.9
# BPAIRS observed to covary 0
#
```
