## Supplementary material for "All-at-once RNA folding with 3D motif prediction framed by evolutionary information": RF03541_Flavi_ISFV_xrRNA.surv

```
3.127165	0.0588235
1.578944	0.117647
0.379619	0.176471
0.074336	0.235294
-0.012888	0.588235
-0.165529	0.705882
-0.187335	0.764706
-0.361783	0.823529
-0.470812	0.882353
-0.601648	0.941176
-0.797901	1
&
7.466543	0.000215564
5.918323	0.000431127
5.678458	0.000646691
5.394981	0.000862255
5.307757	0.00129338
5.285951	0.00150895
5.089698	0.00172451
4.544550	0.00194007
4.326490	0.00215564
4.217461	0.0023712
4.173849	0.00258676
4.043013	0.00280233
3.977596	0.00301789
3.824954	0.00323346
3.781342	0.00344902
3.715925	0.00366458
3.672313	0.00388015
3.585089	0.00409571
3.541477	0.00452684
3.454254	0.0047424
3.432448	0.00495797
3.410642	0.00517353
3.367030	0.00538909
3.323418	0.00560466
3.236194	0.00582022
3.192582	0.00603578
3.148971	0.00625135
3.127165	0.00646691
3.105359	0.00668247
3.083553	0.00689804
3.061747	0.00754473
3.039941	0.00797586
2.996329	0.00819142
2.974523	0.00883811
2.952717	0.00905368
2.930911	0.0094848
2.909105	0.00970037
2.887300	0.00991593
2.800076	0.0101315
2.778270	0.0103471
2.734658	0.0105626
2.691046	0.0109937
2.625629	0.0112093
2.603823	0.0114249
2.582017	0.0116404
2.560211	0.0120716
2.538405	0.0125027
2.516599	0.0127183
2.494793	0.0129338
2.472987	0.0131494
2.451181	0.0133649
2.429375	0.0142272
2.407569	0.0144428
2.385763	0.0146583
2.363957	0.0148739
2.342152	0.015305
2.320346	0.0161673
2.298540	0.0163828
2.254928	0.016814
2.233122	0.0176762
2.211316	0.0178918
2.189510	0.0183229
2.167704	0.0185385
2.124092	0.0189696
2.102286	0.0194007
2.058675	0.0196163
2.036869	0.0200474
2.015063	0.020263
1.993257	0.0209097
1.971451	0.0211252
1.949645	0.0217719
1.927839	0.0224186
1.906033	0.0226342
1.884227	0.0228498
1.862421	0.0234964
1.840615	0.0241431
1.818809	0.0256521
1.797004	0.0262988
1.753392	0.0269455
1.731586	0.0273766
1.709780	0.02867
1.687974	0.0291011
1.666168	0.0308256
1.644362	0.0316879
1.622556	0.0327657
1.600750	0.0338435
1.578944	0.0342746
1.557138	0.0351369
1.535332	0.0368614
1.513527	0.0372925
1.491721	0.0385859
1.469915	0.0392326
1.448109	0.0398793
1.426303	0.0407415
1.404497	0.0428972
1.382691	0.0433283
1.360885	0.0448372
1.339079	0.0467773
1.317273	0.0476396
1.295467	0.0493641
1.273661	0.0506575
1.251855	0.0525975
1.230050	0.0543221
1.208244	0.0551843
1.186438	0.0564777
1.164632	0.0582022
1.142826	0.0590645
1.121020	0.0599267
1.099214	0.060789
1.077408	0.0616512
1.055602	0.0638069
1.033796	0.0655314
1.011990	0.0666092
0.990184	0.0679026
0.968378	0.0685493
0.946573	0.0702738
0.924767	0.071136
0.902961	0.072645
0.881155	0.0739383
0.859349	0.0763095
0.837543	0.0786808
0.815737	0.079543
0.793931	0.0827765
0.772125	0.084501
0.750319	0.0855788
0.728513	0.0875189
0.706707	0.0901056
0.684902	0.092908
0.663096	0.0937702
0.641290	0.094848
0.619484	0.098297
0.597678	0.0987282
0.575872	0.100237
0.554066	0.103686
0.532260	0.10692
0.510454	0.10886
0.488648	0.111662
0.466842	0.116189
0.445036	0.117698
0.423230	0.120931
0.401425	0.125889
0.379619	0.130847
0.357813	0.134081
0.336007	0.138176
0.314201	0.143781
0.292395	0.146799
0.270589	0.151541
0.248783	0.155421
0.226977	0.159948
0.205171	0.165984
0.183365	0.172882
0.161559	0.178271
0.139753	0.185385
0.117948	0.193145
0.096142	0.201768
0.074336	0.209312
0.052530	0.230222
0.030724	0.253503
0.008918	0.292951
-0.012888	0.454193
-0.034694	0.53158
-0.056500	0.546454
-0.078306	0.568441
-0.100112	0.582238
-0.121918	0.601423
-0.143724	0.616512
-0.165529	0.634404
-0.187335	0.65014
-0.209141	0.669325
-0.230947	0.687217
-0.252753	0.704678
-0.274559	0.720414
-0.296365	0.732701
-0.318171	0.748222
-0.339977	0.760724
-0.361783	0.775167
-0.383589	0.786808
-0.405395	0.798448
-0.427200	0.812028
-0.449006	0.823453
-0.470812	0.837034
-0.492618	0.849321
-0.514424	0.860961
-0.536230	0.872386
-0.558036	0.880793
-0.579842	0.889631
-0.601648	0.896745
-0.623454	0.90623
-0.645260	0.918301
-0.667066	0.924553
-0.688872	0.93684
-0.710677	0.942013
-0.732483	0.949127
-0.754289	0.9543
-0.776095	0.959258
-0.797901	0.962707
-0.819707	0.969174
-0.841513	0.973701
-0.863319	0.976504
-0.885125	0.978659
-0.906931	0.981462
-0.928737	0.984264
-0.950543	0.985557
-0.972349	0.985773
-0.994154	0.988575
-1.015960	0.989653
-1.037766	0.990731
-1.059572	0.991377
-1.081378	0.992671
-1.103184	0.993102
-1.124990	0.99418
-1.168602	0.994611
-1.190408	0.995904
-1.212214	0.996551
-1.234020	0.996767
-1.255825	0.997198
-1.277631	0.997629
-1.299437	0.998275
-1.321243	0.998707
-1.343049	0.998922
-1.364855	0.999138
-1.473885	0.999353
-1.539302	0.999569
-1.648332	0.999784
-1.779168	1
&
11.217162	1.07388e-06
10.628402	2.14777e-06
10.366731	3.22165e-06
10.301313	4.29553e-06
10.148671	5.36942e-06
10.105060	6.4433e-06
10.039642	7.51718e-06
9.930612	8.59107e-06
9.865194	9.66495e-06
9.821583	1.07388e-05
9.668941	1.28866e-05
9.647135	1.39605e-05
9.625329	1.50344e-05
9.559912	1.71821e-05
9.472688	1.93299e-05
9.407270	2.14777e-05
9.385464	2.25515e-05
9.298240	2.36254e-05
9.276435	2.46993e-05
9.254629	2.57732e-05
9.232823	2.68471e-05
9.211017	2.89948e-05
9.167405	3.22165e-05
9.145599	3.32904e-05
9.101987	3.54381e-05
9.080181	3.75859e-05
9.058375	3.86598e-05
9.014764	3.97337e-05
8.992958	4.18814e-05
8.927540	4.6177e-05
8.905734	4.72509e-05
8.862122	5.15464e-05
8.796704	5.36942e-05
8.753092	5.58419e-05
8.731287	6.12113e-05
8.687675	6.4433e-05
8.644063	6.55069e-05
8.622257	6.76546e-05
8.600451	6.98024e-05
8.556839	7.19502e-05
8.513227	7.51718e-05
8.491421	7.94674e-05
8.469615	8.48368e-05
8.447810	9.02062e-05
8.426004	9.12801e-05
8.404198	9.34278e-05
8.382392	9.87973e-05
8.316974	0.000100945
8.295168	0.000102019
8.273362	0.000104167
8.251556	0.000105241
8.229750	0.000113832
8.207944	0.000114905
8.186138	0.000115979
8.120721	0.000117053
8.098915	0.000121349
8.077109	0.00012457
8.033497	0.000132088
8.011691	0.000136383
7.989885	0.000140679
7.968079	0.000146048
7.946273	0.000153565
7.924467	0.000154639
7.902662	0.000156787
7.880856	0.000162156
7.859050	0.000167526
7.837244	0.000170747
7.815438	0.000180412
7.793632	0.000190077
7.771826	0.000193299
7.750020	0.000196521
7.728214	0.000200816
7.706408	0.000204038
7.684602	0.000210481
7.662796	0.000213703
7.640990	0.000219072
7.619185	0.000225515
7.597379	0.000231959
7.575573	0.000238402
7.553767	0.000246993
7.531961	0.00025451
7.510155	0.000257732
7.488349	0.000267397
7.466543	0.000278136
7.444737	0.000284579
7.422931	0.00029317
7.401125	0.000299613
7.379319	0.000311426
7.357513	0.000318943
7.335708	0.000329682
7.313902	0.000337199
7.292096	0.000344716
7.270290	0.00035116
7.248484	0.000357603
7.226678	0.000368342
7.204872	0.000373711
7.183066	0.000380155
7.161260	0.000387672
7.139454	0.000396263
7.117648	0.000404854
7.095842	0.000411297
7.074036	0.000415593
7.052231	0.000422036
7.030425	0.000432775
7.008619	0.00043707
6.986813	0.000455326
6.965007	0.000463918
6.943201	0.000471435
6.921395	0.0004811
6.899589	0.000493986
6.877783	0.000498282
6.855977	0.000511168
6.834171	0.000520833
6.812365	0.000531572
6.790560	0.00054768
6.768754	0.000563789
6.746948	0.000575601
6.725142	0.000587414
6.703336	0.000593857
6.681530	0.000606744
6.659724	0.000622852
6.637918	0.000640034
6.616112	0.000649699
6.594306	0.000669029
6.572500	0.00068299
6.550694	0.000700172
6.528888	0.000706615
6.507083	0.00071628
6.485277	0.000732388
6.463471	0.000744201
6.441665	0.000766753
6.419859	0.000783935
6.398053	0.0007936
6.376247	0.000808634
6.354441	0.000817225
6.332635	0.000836555
6.310829	0.000852663
6.289023	0.000875215
6.267217	0.000887027
6.245411	0.000905284
6.223606	0.000925687
6.201800	0.000945017
6.179994	0.000961125
6.158188	0.000981529
6.136382	0.00099549
6.114576	0.0010073
6.092770	0.00102234
6.070964	0.00103845
6.049158	0.00105777
6.027352	0.00108355
6.005546	0.0011018
5.983740	0.00111576
5.961935	0.00112865
5.940129	0.00114476
5.918323	0.00117161
5.896517	0.00118879
5.874711	0.00120597
5.852905	0.00123819
5.831099	0.00127148
5.809293	0.00129832
5.787487	0.00132839
5.765681	0.00134665
5.743875	0.00137994
5.722069	0.0014143
5.700263	0.00145511
5.678458	0.00147981
5.656652	0.00150451
5.634846	0.00153565
5.613040	0.00156465
5.591234	0.00158505
5.569428	0.00161727
5.547622	0.00164089
5.525816	0.00166559
5.504010	0.00169137
5.482204	0.00172251
5.460398	0.00174184
5.438592	0.00176117
5.416786	0.00178372
5.394981	0.00180949
5.373175	0.00184171
5.351369	0.00188789
5.329563	0.00190829
5.307757	0.00195339
5.285951	0.00198883
5.264145	0.00202642
5.242339	0.0020683
5.220533	0.00210481
5.198727	0.00213381
5.176921	0.00218643
5.155115	0.00221757
5.133309	0.00225838
5.111504	0.0022863
5.089698	0.00232174
5.067892	0.00235717
5.046086	0.00240228
5.024280	0.00244845
5.002474	0.00248389
4.980668	0.00253544
4.958862	0.00258591
4.937056	0.00263853
4.915250	0.00269652
4.893444	0.00274807
4.871638	0.00279747
4.849833	0.00283613
4.828027	0.00289841
4.806221	0.0029521
4.784415	0.00300043
4.762609	0.00304768
4.740803	0.00309708
4.718997	0.00314433
4.697191	0.00320125
4.675385	0.00325387
4.653579	0.00330541
4.631773	0.00337521
4.609967	0.00344072
4.588161	0.00349656
4.566356	0.00356529
4.544550	0.00362221
4.522744	0.00370275
4.500938	0.00376503
4.479132	0.00383376
4.457326	0.00389175
4.435520	0.00395296
4.413714	0.00401203
4.391908	0.00409042
4.370102	0.00415271
4.348296	0.00422358
4.326490	0.00429553
4.304684	0.00436748
4.282879	0.00442977
4.261073	0.00451031
4.239267	0.00460696
4.217461	0.00469072
4.195655	0.00476697
4.173849	0.00485288
4.152043	0.00494631
4.130237	0.00503544
4.108431	0.00512027
4.086625	0.00520511
4.064819	0.00528351
4.043013	0.00537156
4.021207	0.00547036
3.999402	0.00557238
3.977596	0.00567762
3.955790	0.00577212
3.933984	0.0058634
3.912178	0.0059622
3.890372	0.0060857
3.868566	0.00619523
3.846760	0.00632195
3.824954	0.00642826
3.803148	0.0065625
3.781342	0.00669566
3.759536	0.0068299
3.737731	0.00695876
3.715925	0.00708441
3.694119	0.00719824
3.672313	0.0073314
3.650507	0.0074796
3.628701	0.00761061
3.606895	0.00777599
3.585089	0.00792311
3.563283	0.00806594
3.541477	0.00823561
3.519671	0.00840099
3.497865	0.00857603
3.476059	0.00877148
3.454254	0.00894223
3.432448	0.00912049
3.410642	0.00928372
3.388836	0.00946735
3.367030	0.00968643
3.345224	0.00984858
3.323418	0.0100462
3.301612	0.0102169
3.279806	0.0104177
3.258000	0.0106411
3.236194	0.0108559
3.214388	0.0110782
3.192582	0.0113466
3.170777	0.0115668
3.148971	0.0117644
3.127165	0.0119921
3.105359	0.0122229
3.083553	0.0124721
3.061747	0.0127287
3.039941	0.0129661
3.018135	0.0132012
2.996329	0.0134772
2.974523	0.0137446
2.952717	0.0140174
2.930911	0.0143181
2.909105	0.0146274
2.887300	0.014928
2.865494	0.015218
2.843688	0.0155595
2.821882	0.0158677
2.800076	0.0161727
2.778270	0.016483
2.756464	0.0168127
2.734658	0.017166
2.712852	0.0174613
2.691046	0.0178039
2.669240	0.0181218
2.647434	0.0184536
2.625629	0.018794
2.603823	0.019099
2.582017	0.0194555
2.560211	0.0198357
2.538405	0.0201997
2.516599	0.020553
2.494793	0.0209396
2.472987	0.0212919
2.451181	0.0216377
2.429375	0.0220737
2.407569	0.0224409
2.385763	0.0228168
2.363957	0.023241
2.342152	0.0236759
2.320346	0.0240936
2.298540	0.024506
2.276734	0.0249098
2.254928	0.0253146
2.233122	0.0257324
2.211316	0.0262092
2.189510	0.0267032
2.167704	0.0271113
2.145898	0.0275966
2.124092	0.0280326
2.102286	0.0284794
2.080480	0.0289669
2.058675	0.0294942
2.036869	0.0299764
2.015063	0.0304843
1.993257	0.0309966
1.971451	0.0314755
1.949645	0.0320103
1.927839	0.032543
1.906033	0.0330455
1.884227	0.0335868
1.862421	0.0341495
1.840615	0.0347498
1.818809	0.0354414
1.797004	0.036178
1.775198	0.0370243
1.753392	0.0378812
1.731586	0.0387253
1.709780	0.0395747
1.687974	0.0404994
1.666168	0.0413918
1.644362	0.0422605
1.622556	0.0431615
1.600750	0.0440088
1.578944	0.0448432
1.557138	0.0457066
1.535332	0.0466022
1.513527	0.0474753
1.491721	0.0484042
1.469915	0.0493718
1.448109	0.0502964
1.426303	0.0513026
1.404497	0.0522788
1.382691	0.0533237
1.360885	0.0544652
1.339079	0.0556271
1.317273	0.0568643
1.295467	0.0580885
1.273661	0.0594931
1.251855	0.060916
1.230050	0.0623185
1.208244	0.0637618
1.186438	0.0652524
1.164632	0.0668535
1.142826	0.068489
1.121020	0.0700816
1.099214	0.0716001
1.077408	0.0731733
1.055602	0.074854
1.033796	0.0765034
1.011990	0.0782796
0.990184	0.0799796
0.968378	0.081715
0.946573	0.0835588
0.924767	0.0854618
0.902961	0.0873411
0.881155	0.0892708
0.859349	0.0911834
0.837543	0.0932023
0.815737	0.0952287
0.793931	0.0972433
0.772125	0.0993331
0.750319	0.101471
0.728513	0.103609
0.706707	0.10591
0.684902	0.108114
0.663096	0.110492
0.641290	0.112991
0.619484	0.115503
0.597678	0.118096
0.575872	0.120697
0.554066	0.123362
0.532260	0.126151
0.510454	0.128974
0.488648	0.131863
0.466842	0.13499
0.445036	0.138214
0.423230	0.141558
0.401425	0.14509
0.379619	0.148788
0.357813	0.152481
0.336007	0.156467
0.314201	0.160686
0.292395	0.165121
0.270589	0.169712
0.248783	0.174445
0.226977	0.179394
0.205171	0.184504
0.183365	0.189967
0.161559	0.195702
0.139753	0.201896
0.117948	0.208445
0.096142	0.215615
0.074336	0.223274
0.052530	0.231545
0.030724	0.241164
0.008918	0.263534
-0.012888	0.388157
-0.034694	0.404342
-0.056500	0.424316
-0.078306	0.447543
-0.100112	0.472579
-0.121918	0.497699
-0.143724	0.522702
-0.165529	0.546789
-0.187335	0.570203
-0.209141	0.593304
-0.230947	0.615394
-0.252753	0.637239
-0.274559	0.658064
-0.296365	0.678782
-0.318171	0.699097
-0.339977	0.718461
-0.361783	0.737079
-0.383589	0.754811
-0.405395	0.771879
-0.427200	0.788202
-0.449006	0.803678
-0.470812	0.818223
-0.492618	0.831873
-0.514424	0.84462
-0.536230	0.856827
-0.558036	0.868236
-0.579842	0.878929
-0.601648	0.889073
-0.623454	0.898283
-0.645260	0.906923
-0.667066	0.914886
-0.688872	0.922321
-0.710677	0.929227
-0.732483	0.93566
-0.754289	0.941607
-0.776095	0.94696
-0.797901	0.95184
-0.819707	0.956494
-0.841513	0.960656
-0.863319	0.964495
-0.885125	0.967963
-0.906931	0.971174
-0.928737	0.9741
-0.950543	0.976765
-0.972349	0.979207
-0.994154	0.981309
-1.015960	0.983339
-1.037766	0.985115
-1.059572	0.98672
-1.081378	0.988085
-1.103184	0.989357
-1.124990	0.990575
-1.146796	0.991676
-1.168602	0.992572
-1.190408	0.993418
-1.212214	0.994169
-1.234020	0.994838
-1.255825	0.995461
-1.277631	0.996007
-1.299437	0.996471
-1.321243	0.99691
-1.343049	0.997271
-1.364855	0.997584
-1.386661	0.997875
-1.408467	0.998122
-1.430273	0.998331
-1.452079	0.998531
-1.473885	0.998695
-1.495691	0.998833
-1.517497	0.998995
-1.539302	0.999128
-1.561108	0.999248
-1.582914	0.999349
-1.604720	0.999436
-1.626526	0.999515
-1.648332	0.999568
-1.670138	0.999616
-1.691944	0.999671
-1.713750	0.999719
-1.735556	0.999745
-1.757362	0.999777
-1.779168	0.999806
-1.800974	0.999838
-1.822779	0.999855
-1.844585	0.999878
-1.866391	0.999892
-1.888197	0.999911
-1.910003	0.999916
-1.931809	0.999927
-1.953615	0.999936
-1.975421	0.99995
-1.997227	0.999953
-2.019033	0.999957
-2.040839	0.999963
-2.062645	0.999967
-2.084451	0.999973
-2.106256	0.999977
-2.128062	0.999982
-2.149868	0.999985
-2.171674	0.999986
-2.193480	0.999988
-2.215286	0.999989
-2.280704	0.99999
-2.302510	0.999991
-2.346122	0.999992
-2.389733	0.999996
-2.411539	0.999997
-2.433345	0.999998
-2.476957	0.999999
-2.542375	1
&
32.630576	1.6971e-20
32.608771	1.75415e-20
32.586965	1.81312e-20
32.565159	1.87407e-20
32.543353	1.93706e-20
32.521547	2.00217e-20
32.499741	2.06947e-20
32.477935	2.13904e-20
32.456129	2.21093e-20
32.434323	2.28525e-20
32.412517	2.36206e-20
32.390711	2.44146e-20
32.368905	2.52352e-20
32.347099	2.60834e-20
32.325294	2.69601e-20
32.303488	2.78663e-20
32.281682	2.88029e-20
32.259876	2.9771e-20
32.238070	3.07716e-20
32.216264	3.18058e-20
32.194458	3.28748e-20
32.172652	3.39797e-20
32.150846	3.51217e-20
32.129040	3.63021e-20
32.107234	3.75222e-20
32.085428	3.87833e-20
32.063622	4.00867e-20
32.041817	4.14339e-20
32.020011	4.28264e-20
31.998205	4.42657e-20
31.976399	4.57533e-20
31.954593	4.72909e-20
31.932787	4.88802e-20
31.910981	5.05229e-20
31.889175	5.22207e-20
31.867369	5.39756e-20
31.845563	5.57895e-20
31.823757	5.76643e-20
31.801951	5.96021e-20
31.780145	6.1605e-20
31.758340	6.36752e-20
31.736534	6.58149e-20
31.714728	6.80265e-20
31.692922	7.03124e-20
31.671116	7.26751e-20
31.649310	7.51172e-20
31.627504	7.76413e-20
31.605698	8.02502e-20
31.583892	8.29468e-20
31.562086	8.57339e-20
31.540280	8.86146e-20
31.518474	9.15922e-20
31.496669	9.46697e-20
31.474863	9.78506e-20
31.453057	1.01138e-19
31.431251	1.04537e-19
31.409445	1.08049e-19
31.387639	1.11679e-19
31.365833	1.15432e-19
31.344027	1.1931e-19
31.322221	1.23319e-19
31.300415	1.27462e-19
31.278609	1.31744e-19
31.256803	1.3617e-19
31.234997	1.40745e-19
31.213192	1.45474e-19
31.191386	1.50361e-19
31.169580	1.55413e-19
31.147774	1.60634e-19
31.125968	1.66031e-19
31.104162	1.71609e-19
31.082356	1.77374e-19
31.060550	1.83333e-19
31.038744	1.89491e-19
31.016938	1.95857e-19
30.995132	2.02437e-19
30.973326	2.09237e-19
30.951520	2.16266e-19
30.929715	2.23531e-19
30.907909	2.3104e-19
30.886103	2.38801e-19
30.864297	2.46823e-19
30.842491	2.55114e-19
30.820685	2.63684e-19
30.798879	2.72541e-19
30.777073	2.81696e-19
30.755267	2.91158e-19
30.733461	3.00938e-19
30.711655	3.11046e-19
30.689849	3.21494e-19
30.668044	3.32293e-19
30.646238	3.43454e-19
30.624432	3.5499e-19
30.602626	3.66914e-19
30.580820	3.79237e-19
30.559014	3.91975e-19
30.537208	4.0514e-19
30.515402	4.18748e-19
30.493596	4.32812e-19
30.471790	4.47348e-19
30.449984	4.62373e-19
30.428178	4.77902e-19
30.406372	4.93952e-19
30.384567	5.10541e-19
30.362761	5.27688e-19
30.340955	5.4541e-19
30.319149	5.63727e-19
30.297343	5.82658e-19
30.275537	6.02226e-19
30.253731	6.2245e-19
30.231925	6.43354e-19
30.210119	6.64959e-19
30.188313	6.8729e-19
30.166507	7.1037e-19
30.144701	7.34225e-19
30.122895	7.58881e-19
30.101090	7.84365e-19
30.079284	8.10704e-19
30.057478	8.37927e-19
30.035672	8.66064e-19
30.013866	8.95146e-19
29.992060	9.25204e-19
29.970254	9.56271e-19
29.948448	9.88381e-19
29.926642	1.02157e-18
29.904836	1.05587e-18
29.883030	1.09132e-18
29.861224	1.12797e-18
29.839418	1.16584e-18
29.817613	1.20498e-18
29.795807	1.24544e-18
29.774001	1.28726e-18
29.752195	1.33048e-18
29.730389	1.37515e-18
29.708583	1.42132e-18
29.686777	1.46904e-18
29.664971	1.51836e-18
29.643165	1.56934e-18
29.621359	1.62202e-18
29.599553	1.67648e-18
29.577747	1.73276e-18
29.555942	1.79094e-18
29.534136	1.85106e-18
29.512330	1.9132e-18
29.490524	1.97743e-18
29.468718	2.04382e-18
29.446912	2.11243e-18
29.425106	2.18334e-18
29.403300	2.25664e-18
29.381494	2.33239e-18
29.359688	2.41068e-18
29.337882	2.49161e-18
29.316076	2.57525e-18
29.294270	2.66169e-18
29.272465	2.75104e-18
29.250659	2.84338e-18
29.228853	2.93883e-18
29.207047	3.03747e-18
29.185241	3.13943e-18
29.163435	3.24481e-18
29.141629	3.35372e-18
29.119823	3.46629e-18
29.098017	3.58263e-18
29.076211	3.70288e-18
29.054405	3.82716e-18
29.032599	3.95562e-18
29.010793	4.08838e-18
28.988988	4.2256e-18
28.967182	4.36742e-18
28.945376	4.514e-18
28.923570	4.66549e-18
28.901764	4.82207e-18
28.879958	4.98391e-18
28.858152	5.15117e-18
28.836346	5.32405e-18
28.814540	5.50272e-18
28.792734	5.68739e-18
28.770928	5.87825e-18
28.749122	6.07552e-18
28.727316	6.2794e-18
28.705511	6.49013e-18
28.683705	6.70792e-18
28.661899	6.93302e-18
28.640093	7.16567e-18
28.618287	7.40613e-18
28.596481	7.65465e-18
28.574675	7.91151e-18
28.552869	8.17698e-18
28.531063	8.45136e-18
28.509257	8.73494e-18
28.487451	9.02804e-18
28.465645	9.33096e-18
28.443840	9.64405e-18
28.422034	9.96764e-18
28.400228	1.03021e-17
28.378422	1.06477e-17
28.356616	1.1005e-17
28.334810	1.13742e-17
28.313004	1.17558e-17
28.291198	1.21503e-17
28.269392	1.25579e-17
28.247586	1.29792e-17
28.225780	1.34147e-17
28.203974	1.38647e-17
28.182168	1.43299e-17
28.160363	1.48106e-17
28.138557	1.53075e-17
28.116751	1.5821e-17
28.094945	1.63518e-17
28.073139	1.69003e-17
28.051333	1.74673e-17
28.029527	1.80532e-17
28.007721	1.86588e-17
27.985915	1.92847e-17
27.964109	1.99316e-17
27.942303	2.06002e-17
27.920497	2.12913e-17
27.898691	2.20054e-17
27.876886	2.27436e-17
27.855080	2.35065e-17
27.833274	2.42949e-17
27.811468	2.51098e-17
27.789662	2.59521e-17
27.767856	2.68225e-17
27.746050	2.77222e-17
27.724244	2.8652e-17
27.702438	2.9613e-17
27.680632	3.06062e-17
27.658826	3.16327e-17
27.637020	3.26936e-17
27.615215	3.37901e-17
27.593409	3.49234e-17
27.571603	3.60946e-17
27.549797	3.73051e-17
27.527991	3.85562e-17
27.506185	3.98493e-17
27.484379	4.11856e-17
27.462573	4.25668e-17
27.440767	4.39943e-17
27.418961	4.54696e-17
27.397155	4.69944e-17
27.375349	4.85703e-17
27.353543	5.0199e-17
27.331738	5.18824e-17
27.309932	5.36221e-17
27.288126	5.54202e-17
27.266320	5.72785e-17
27.244514	5.91991e-17
27.222708	6.11841e-17
27.200902	6.32357e-17
27.179096	6.53559e-17
27.157290	6.75473e-17
27.135484	6.98121e-17
27.113678	7.21528e-17
27.091872	7.4572e-17
27.070066	7.70722e-17
27.048261	7.96562e-17
27.026455	8.23269e-17
27.004649	8.5087e-17
26.982843	8.79396e-17
26.961037	9.08879e-17
26.939231	9.39349e-17
26.917425	9.7084e-17
26.895619	1.00339e-16
26.873813	1.03702e-16
26.852007	1.07179e-16
26.830201	1.10772e-16
26.808395	1.14485e-16
26.786589	1.18323e-16
26.764784	1.22289e-16
26.742978	1.26389e-16
26.721172	1.30625e-16
26.699366	1.35004e-16
26.677560	1.39529e-16
26.655754	1.44206e-16
26.633948	1.4904e-16
26.612142	1.54035e-16
26.590336	1.59198e-16
26.568530	1.64534e-16
26.546724	1.70049e-16
26.524918	1.75749e-16
26.503113	1.81639e-16
26.481307	1.87727e-16
26.459501	1.94018e-16
26.437695	2.00521e-16
26.415889	2.07241e-16
26.394083	2.14187e-16
26.372277	2.21365e-16
26.350471	2.28783e-16
26.328665	2.36451e-16
26.306859	2.44374e-16
26.285053	2.52564e-16
26.263247	2.61028e-16
26.241441	2.69775e-16
26.219636	2.78815e-16
26.197830	2.88158e-16
26.176024	2.97814e-16
26.154218	3.07793e-16
26.132412	3.18107e-16
26.110606	3.28766e-16
26.088800	3.39782e-16
26.066994	3.51167e-16
26.045188	3.62933e-16
26.023382	3.75094e-16
26.001576	3.87661e-16
25.979770	4.0065e-16
25.957964	4.14073e-16
25.936159	4.27947e-16
25.914353	4.42284e-16
25.892547	4.57102e-16
25.870741	4.72416e-16
25.848935	4.88243e-16
25.827129	5.046e-16
25.805323	5.21504e-16
25.783517	5.38975e-16
25.761711	5.57031e-16
25.739905	5.75691e-16
25.718099	5.94976e-16
25.696293	6.14907e-16
25.674487	6.35505e-16
25.652682	6.56793e-16
25.630876	6.78794e-16
25.609070	7.01531e-16
25.587264	7.25029e-16
25.565458	7.49315e-16
25.543652	7.74413e-16
25.521846	8.00351e-16
25.500040	8.27158e-16
25.478234	8.54863e-16
25.456428	8.83495e-16
25.434622	9.13085e-16
25.412816	9.43666e-16
25.391011	9.75271e-16
25.369205	1.00793e-15
25.347399	1.04169e-15
25.325593	1.07658e-15
25.303787	1.11263e-15
25.281981	1.14989e-15
25.260175	1.1884e-15
25.238369	1.2282e-15
25.216563	1.26932e-15
25.194757	1.31183e-15
25.172951	1.35576e-15
25.151145	1.40116e-15
25.129339	1.44807e-15
25.107534	1.49656e-15
25.085728	1.54667e-15
25.063922	1.59846e-15
25.042116	1.65198e-15
25.020310	1.7073e-15
24.998504	1.76446e-15
24.976698	1.82354e-15
24.954892	1.88459e-15
24.933086	1.94769e-15
24.911280	2.0129e-15
24.889474	2.08029e-15
24.867668	2.14993e-15
24.845862	2.22191e-15
24.824057	2.29629e-15
24.802251	2.37316e-15
24.780445	2.45261e-15
24.758639	2.53471e-15
24.736833	2.61956e-15
24.715027	2.70725e-15
24.693221	2.79788e-15
24.671415	2.89153e-15
24.649609	2.98832e-15
24.627803	3.08835e-15
24.605997	3.19172e-15
24.584191	3.29856e-15
24.562385	3.40896e-15
24.540580	3.52306e-15
24.518774	3.64098e-15
24.496968	3.76284e-15
24.475162	3.88878e-15
24.453356	4.01893e-15
24.431550	4.15343e-15
24.409744	4.29243e-15
24.387938	4.43609e-15
24.366132	4.58455e-15
24.344326	4.73797e-15
24.322520	4.89652e-15
24.300714	5.06038e-15
24.278909	5.22972e-15
24.257103	5.40472e-15
24.235297	5.58558e-15
24.213491	5.77248e-15
24.191685	5.96564e-15
24.169879	6.16525e-15
24.148073	6.37154e-15
24.126267	6.58473e-15
24.104461	6.80505e-15
24.082655	7.03274e-15
24.060849	7.26804e-15
24.039043	7.5112e-15
24.017237	7.7625e-15
23.995432	8.02221e-15
23.973626	8.29059e-15
23.951820	8.56795e-15
23.930014	8.85459e-15
23.908208	9.1508e-15
23.886402	9.45692e-15
23.864596	9.77328e-15
23.842790	1.01002e-14
23.820984	1.04381e-14
23.799178	1.07872e-14
23.777372	1.11481e-14
23.755566	1.1521e-14
23.733760	1.19063e-14
23.711955	1.23046e-14
23.690149	1.27161e-14
23.668343	1.31414e-14
23.646537	1.3581e-14
23.624731	1.40352e-14
23.602925	1.45046e-14
23.581119	1.49897e-14
23.559313	1.5491e-14
23.537507	1.60091e-14
23.515701	1.65445e-14
23.493895	1.70977e-14
23.472089	1.76695e-14
23.450284	1.82604e-14
23.428478	1.8871e-14
23.406672	1.95021e-14
23.384866	2.01542e-14
23.363060	2.08281e-14
23.341254	2.15245e-14
23.319448	2.22442e-14
23.297642	2.2988e-14
23.275836	2.37566e-14
23.254030	2.45509e-14
23.232224	2.53717e-14
23.210418	2.622e-14
23.188612	2.70966e-14
23.166807	2.80025e-14
23.145001	2.89387e-14
23.123195	2.99061e-14
23.101389	3.09059e-14
23.079583	3.19391e-14
23.057777	3.30068e-14
23.035971	3.41101e-14
23.014165	3.52503e-14
22.992359	3.64286e-14
22.970553	3.76463e-14
22.948747	3.89047e-14
22.926941	4.0205e-14
22.905135	4.15489e-14
22.883330	4.29376e-14
22.861524	4.43727e-14
22.839718	4.58557e-14
22.817912	4.73883e-14
22.796106	4.8972e-14
22.774300	5.06087e-14
22.752494	5.23e-14
22.730688	5.40478e-14
22.708882	5.58539e-14
22.687076	5.77204e-14
22.665270	5.96492e-14
22.643464	6.16425e-14
22.621658	6.37023e-14
22.599853	6.58308e-14
22.578047	6.80305e-14
22.556241	7.03036e-14
22.534435	7.26526e-14
22.512629	7.50801e-14
22.490823	7.75886e-14
22.469017	8.01808e-14
22.447211	8.28596e-14
22.425405	8.56279e-14
22.403599	8.84885e-14
22.381793	9.14447e-14
22.359987	9.44995e-14
22.338182	9.76564e-14
22.316376	1.00919e-13
22.294570	1.0429e-13
22.272764	1.07773e-13
22.250958	1.11373e-13
22.229152	1.15093e-13
22.207346	1.18938e-13
22.185540	1.2291e-13
22.163734	1.27016e-13
22.141928	1.31258e-13
22.120122	1.35642e-13
22.098316	1.40172e-13
22.076510	1.44853e-13
22.054705	1.49691e-13
22.032899	1.5469e-13
22.011093	1.59856e-13
21.989287	1.65194e-13
21.967481	1.7071e-13
21.945675	1.76411e-13
21.923869	1.82301e-13
21.902063	1.88388e-13
21.880257	1.94679e-13
21.858451	2.01179e-13
21.836645	2.07896e-13
21.814839	2.14837e-13
21.793033	2.2201e-13
21.771228	2.29422e-13
21.749422	2.37082e-13
21.727616	2.44996e-13
21.705810	2.53175e-13
21.684004	2.61627e-13
21.662198	2.70361e-13
21.640392	2.79386e-13
21.618586	2.88712e-13
21.596780	2.98349e-13
21.574974	3.08308e-13
21.553168	3.18599e-13
21.531362	3.29233e-13
21.509556	3.40222e-13
21.487751	3.51577e-13
21.465945	3.63311e-13
21.444139	3.75436e-13
21.422333	3.87966e-13
21.400527	4.00913e-13
21.378721	4.14293e-13
21.356915	4.28118e-13
21.335109	4.42404e-13
21.313303	4.57167e-13
21.291497	4.72422e-13
21.269691	4.88186e-13
21.247885	5.04475e-13
21.226080	5.21308e-13
21.204274	5.38701e-13
21.182468	5.56675e-13
21.160662	5.75247e-13
21.138856	5.94439e-13
21.117050	6.14271e-13
21.095244	6.34764e-13
21.073438	6.55939e-13
21.051632	6.77821e-13
21.029826	7.00432e-13
21.008020	7.23797e-13
20.986214	7.4794e-13
20.964408	7.72889e-13
20.942603	7.98668e-13
20.920797	8.25307e-13
20.898991	8.52834e-13
20.877185	8.81278e-13
20.855379	9.1067e-13
20.833573	9.41041e-13
20.811767	9.72425e-13
20.789961	1.00485e-12
20.768155	1.03836e-12
20.746349	1.07299e-12
20.724543	1.10877e-12
20.702737	1.14574e-12
20.680931	1.18395e-12
20.659126	1.22342e-12
20.637320	1.26422e-12
20.615514	1.30637e-12
20.593708	1.34992e-12
20.571902	1.39493e-12
20.550096	1.44143e-12
20.528290	1.48949e-12
20.506484	1.53914e-12
20.484678	1.59045e-12
20.462872	1.64347e-12
20.441066	1.69825e-12
20.419260	1.75486e-12
20.397455	1.81336e-12
20.375649	1.8738e-12
20.353843	1.93625e-12
20.332037	2.00079e-12
20.310231	2.06747e-12
20.288425	2.13638e-12
20.266619	2.20757e-12
20.244813	2.28114e-12
20.223007	2.35716e-12
20.201201	2.43571e-12
20.179395	2.51688e-12
20.157589	2.60074e-12
20.135783	2.6874e-12
20.113978	2.77695e-12
20.092172	2.86947e-12
20.070366	2.96508e-12
20.048560	3.06386e-12
20.026754	3.16594e-12
20.004948	3.27141e-12
19.983142	3.3804e-12
19.961336	3.49301e-12
19.939530	3.60937e-12
19.917724	3.7296e-12
19.895918	3.85383e-12
19.874112	3.9822e-12
19.852306	4.11484e-12
19.830501	4.25189e-12
19.808695	4.39351e-12
19.786889	4.53983e-12
19.765083	4.69102e-12
19.743277	4.84725e-12
19.721471	5.00867e-12
19.699665	5.17546e-12
19.677859	5.34781e-12
19.656053	5.52588e-12
19.634247	5.70988e-12
19.612441	5.9e-12
19.590635	6.09644e-12
19.568829	6.29942e-12
19.547024	6.50915e-12
19.525218	6.72586e-12
19.503412	6.94977e-12
19.481606	7.18113e-12
19.459800	7.42018e-12
19.437994	7.66719e-12
19.416188	7.9224e-12
19.394382	8.18611e-12
19.372576	8.45858e-12
19.350770	8.74012e-12
19.328964	9.03101e-12
19.307158	9.33158e-12
19.285353	9.64214e-12
19.263547	9.96302e-12
19.241741	1.02946e-11
19.219935	1.06371e-11
19.198129	1.09911e-11
19.176323	1.13568e-11
19.154517	1.17347e-11
19.132711	1.21252e-11
19.110905	1.25286e-11
19.089099	1.29454e-11
19.067293	1.33761e-11
19.045487	1.38211e-11
19.023681	1.42809e-11
19.001876	1.47559e-11
18.980070	1.52468e-11
18.958264	1.5754e-11
18.936458	1.6278e-11
18.914652	1.68194e-11
18.892846	1.73788e-11
18.871040	1.79568e-11
18.849234	1.8554e-11
18.827428	1.9171e-11
18.805622	1.98086e-11
18.783816	2.04673e-11
18.762010	2.11479e-11
18.740204	2.18511e-11
18.718399	2.25776e-11
18.696593	2.33283e-11
18.674787	2.4104e-11
18.652981	2.49053e-11
18.631175	2.57333e-11
18.609369	2.65888e-11
18.587563	2.74727e-11
18.565757	2.83859e-11
18.543951	2.93295e-11
18.522145	3.03044e-11
18.500339	3.13117e-11
18.478533	3.23524e-11
18.456727	3.34276e-11
18.434922	3.45386e-11
18.413116	3.56864e-11
18.391310	3.68723e-11
18.369504	3.80976e-11
18.347698	3.93636e-11
18.325892	4.06715e-11
18.304086	4.20229e-11
18.282280	4.34191e-11
18.260474	4.48617e-11
18.238668	4.63521e-11
18.216862	4.7892e-11
18.195056	4.9483e-11
18.173251	5.11267e-11
18.151445	5.28251e-11
18.129639	5.45797e-11
18.107833	5.63926e-11
18.086027	5.82655e-11
18.064221	6.02007e-11
18.042415	6.22e-11
18.020609	6.42656e-11
17.998803	6.63998e-11
17.976997	6.86047e-11
17.955191	7.08827e-11
17.933385	7.32363e-11
17.911579	7.56679e-11
17.889774	7.81802e-11
17.867968	8.07758e-11
17.846162	8.34574e-11
17.824356	8.6228e-11
17.802550	8.90903e-11
17.780744	9.20476e-11
17.758938	9.5103e-11
17.737132	9.82596e-11
17.715326	1.01521e-10
17.693520	1.0489e-10
17.671714	1.08371e-10
17.649908	1.11967e-10
17.628102	1.15683e-10
17.606297	1.19522e-10
17.584491	1.23488e-10
17.562685	1.27585e-10
17.540879	1.31818e-10
17.519073	1.36191e-10
17.497267	1.40709e-10
17.475461	1.45377e-10
17.453655	1.502e-10
17.431849	1.55182e-10
17.410043	1.60329e-10
17.388237	1.65647e-10
17.366431	1.71141e-10
17.344625	1.76817e-10
17.322820	1.82681e-10
17.301014	1.88739e-10
17.279208	1.94998e-10
17.257402	2.01463e-10
17.235596	2.08143e-10
17.213790	2.15045e-10
17.191984	2.22174e-10
17.170178	2.2954e-10
17.148372	2.37149e-10
17.126566	2.45011e-10
17.104760	2.53132e-10
17.082954	2.61523e-10
17.061149	2.70191e-10
17.039343	2.79145e-10
17.017537	2.88397e-10
16.995731	2.97954e-10
16.973925	3.07828e-10
16.952119	3.18028e-10
16.930313	3.28566e-10
16.908507	3.39452e-10
16.886701	3.50699e-10
16.864895	3.62317e-10
16.843089	3.7432e-10
16.821283	3.8672e-10
16.799477	3.9953e-10
16.777672	4.12764e-10
16.755866	4.26435e-10
16.734060	4.40559e-10
16.712254	4.55149e-10
16.690448	4.70222e-10
16.668642	4.85793e-10
16.646836	5.01879e-10
16.625030	5.18497e-10
16.603224	5.35664e-10
16.581418	5.53399e-10
16.559612	5.71719e-10
16.537806	5.90645e-10
16.516000	6.10197e-10
16.494195	6.30395e-10
16.472389	6.5126e-10
16.450583	6.72815e-10
16.428777	6.95082e-10
16.406971	7.18084e-10
16.385165	7.41847e-10
16.363359	7.66394e-10
16.341553	7.91753e-10
16.319747	8.17948e-10
16.297941	8.4501e-10
16.276135	8.72964e-10
16.254329	9.01842e-10
16.232524	9.31674e-10
16.210718	9.6249e-10
16.188912	9.94325e-10
16.167106	1.02721e-09
16.145300	1.06118e-09
16.123494	1.09627e-09
16.101688	1.13252e-09
16.079882	1.16997e-09
16.058076	1.20865e-09
16.036270	1.24861e-09
16.014464	1.28989e-09
15.992658	1.33253e-09
15.970852	1.37658e-09
15.949047	1.42208e-09
15.927241	1.46908e-09
15.905435	1.51763e-09
15.883629	1.56779e-09
15.861823	1.61959e-09
15.840017	1.67311e-09
15.818211	1.72839e-09
15.796405	1.7855e-09
15.774599	1.84448e-09
15.752793	1.90542e-09
15.730987	1.96836e-09
15.709181	2.03337e-09
15.687375	2.10053e-09
15.665570	2.16991e-09
15.643764	2.24157e-09
15.621958	2.31559e-09
15.600152	2.39205e-09
15.578346	2.47103e-09
15.556540	2.55261e-09
15.534734	2.63688e-09
15.512928	2.72393e-09
15.491122	2.81385e-09
15.469316	2.90672e-09
15.447510	3.00266e-09
15.425704	3.10176e-09
15.403898	3.20412e-09
15.382093	3.30985e-09
15.360287	3.41906e-09
15.338481	3.53186e-09
15.316675	3.64839e-09
15.294869	3.76874e-09
15.273063	3.89306e-09
15.251257	4.02147e-09
15.229451	4.15411e-09
15.207645	4.29111e-09
15.185839	4.43262e-09
15.164033	4.57879e-09
15.142227	4.72976e-09
15.120422	4.88571e-09
15.098616	5.04678e-09
15.076810	5.21315e-09
15.055004	5.38499e-09
15.033198	5.56248e-09
15.011392	5.74582e-09
14.989586	5.93517e-09
14.967780	6.13076e-09
14.945974	6.33277e-09
14.924168	6.54143e-09
14.902362	6.75694e-09
14.880556	6.97954e-09
14.858750	7.20945e-09
14.836945	7.44692e-09
14.815139	7.69219e-09
14.793333	7.94552e-09
14.771527	8.20717e-09
14.749721	8.47742e-09
14.727915	8.75654e-09
14.706109	9.04483e-09
14.684303	9.34259e-09
14.662497	9.65013e-09
14.640691	9.96776e-09
14.618885	1.02958e-08
14.597079	1.06347e-08
14.575273	1.09846e-08
14.553468	1.1346e-08
14.531662	1.17194e-08
14.509856	1.21049e-08
14.488050	1.25031e-08
14.466244	1.29144e-08
14.444438	1.33391e-08
14.422632	1.37778e-08
14.400826	1.42309e-08
14.379020	1.46988e-08
14.357214	1.51821e-08
14.335408	1.56813e-08
14.313602	1.61968e-08
14.291796	1.67292e-08
14.269991	1.7279e-08
14.248185	1.78469e-08
14.226379	1.84334e-08
14.204573	1.90391e-08
14.182767	1.96646e-08
14.160961	2.03106e-08
14.139155	2.09778e-08
14.117349	2.16669e-08
14.095543	2.23785e-08
14.073737	2.31134e-08
14.051931	2.38724e-08
14.030125	2.46563e-08
14.008320	2.54658e-08
13.986514	2.63018e-08
13.964708	2.71651e-08
13.942902	2.80567e-08
13.921096	2.89775e-08
13.899290	2.99285e-08
13.877484	3.09105e-08
13.855678	3.19246e-08
13.833872	3.29719e-08
13.812066	3.40535e-08
13.790260	3.51705e-08
13.768454	3.63239e-08
13.746648	3.75151e-08
13.724843	3.87452e-08
13.703037	4.00155e-08
13.681231	4.13273e-08
13.659425	4.2682e-08
13.637619	4.40809e-08
13.615813	4.55255e-08
13.594007	4.70174e-08
13.572201	4.85579e-08
13.550395	5.01487e-08
13.528589	5.17915e-08
13.506783	5.3488e-08
13.484977	5.52398e-08
13.463171	5.70487e-08
13.441366	5.89167e-08
13.419560	6.08457e-08
13.397754	6.28376e-08
13.375948	6.48945e-08
13.354142	6.70184e-08
13.332336	6.92116e-08
13.310530	7.14764e-08
13.288724	7.38149e-08
13.266918	7.62298e-08
13.245112	7.87233e-08
13.223306	8.1298e-08
13.201500	8.39567e-08
13.179695	8.6702e-08
13.157889	8.95367e-08
13.136083	9.24638e-08
13.114277	9.54862e-08
13.092471	9.86069e-08
13.070665	1.01829e-07
13.048859	1.05157e-07
13.027053	1.08592e-07
13.005247	1.1214e-07
12.983441	1.15802e-07
12.961635	1.19584e-07
12.939829	1.23489e-07
12.918023	1.27521e-07
12.896218	1.31684e-07
12.874412	1.35983e-07
12.852606	1.40421e-07
12.830800	1.45003e-07
12.808994	1.49734e-07
12.787188	1.54619e-07
12.765382	1.59663e-07
12.743576	1.64871e-07
12.721770	1.70247e-07
12.699964	1.75798e-07
12.678158	1.8153e-07
12.656352	1.87447e-07
12.634546	1.93557e-07
12.612741	1.99864e-07
12.590935	2.06377e-07
12.569129	2.131e-07
12.547323	2.20042e-07
12.525517	2.27208e-07
12.503711	2.34607e-07
12.481905	2.42246e-07
12.460099	2.50133e-07
12.438293	2.58274e-07
12.416487	2.6668e-07
12.394681	2.75358e-07
12.372875	2.84317e-07
12.351069	2.93566e-07
12.329264	3.03114e-07
12.307458	3.12971e-07
12.285652	3.23148e-07
12.263846	3.33653e-07
12.242040	3.44498e-07
12.220234	3.55694e-07
12.198428	3.67252e-07
12.176622	3.79184e-07
12.154816	3.91501e-07
12.133010	4.04216e-07
12.111204	4.17342e-07
12.089398	4.30892e-07
12.067593	4.4488e-07
12.045787	4.59319e-07
12.023981	4.74224e-07
12.002175	4.8961e-07
11.980369	5.05492e-07
11.958563	5.21887e-07
11.936757	5.38811e-07
11.914951	5.5628e-07
11.893145	5.74312e-07
11.871339	5.92926e-07
11.849533	6.12139e-07
11.827727	6.31971e-07
11.805921	6.52442e-07
11.784116	6.73571e-07
11.762310	6.95381e-07
11.740504	7.17893e-07
11.718698	7.4113e-07
11.696892	7.65113e-07
11.675086	7.89868e-07
11.653280	8.15419e-07
11.631474	8.41791e-07
11.609668	8.6901e-07
11.587862	8.97104e-07
11.566056	9.26101e-07
11.544250	9.56028e-07
11.522444	9.86916e-07
11.500639	1.01879e-06
11.478833	1.0517e-06
11.457027	1.08565e-06
11.435221	1.1207e-06
11.413415	1.15687e-06
11.391609	1.1942e-06
11.369803	1.23272e-06
11.347997	1.27248e-06
11.326191	1.31351e-06
11.304385	1.35586e-06
11.282579	1.39956e-06
11.260773	1.44466e-06
11.238967	1.4912e-06
11.217162	1.53923e-06
11.195356	1.58879e-06
11.173550	1.63994e-06
11.151744	1.69272e-06
11.129938	1.74719e-06
11.108132	1.80339e-06
11.086326	1.86139e-06
11.064520	1.92124e-06
11.042714	1.983e-06
11.020908	2.04673e-06
10.999102	2.11249e-06
10.977296	2.18034e-06
10.955491	2.25035e-06
10.933685	2.3226e-06
10.911879	2.39714e-06
10.890073	2.47405e-06
10.868267	2.55341e-06
10.846461	2.6353e-06
10.824655	2.71978e-06
10.802849	2.80695e-06
10.781043	2.89689e-06
10.759237	2.98968e-06
10.737431	3.08542e-06
10.715625	3.18419e-06
10.693819	3.2861e-06
10.672014	3.39123e-06
10.650208	3.4997e-06
10.628402	3.6116e-06
10.606596	3.72705e-06
10.584790	3.84614e-06
10.562984	3.96901e-06
10.541178	4.09576e-06
10.519372	4.22651e-06
10.497566	4.36139e-06
10.475760	4.50054e-06
10.453954	4.64407e-06
10.432148	4.79213e-06
10.410342	4.94487e-06
10.388537	5.10241e-06
10.366731	5.26492e-06
10.344925	5.43254e-06
10.323119	5.60544e-06
10.301313	5.78378e-06
10.279507	5.96772e-06
10.257701	6.15745e-06
10.235895	6.35314e-06
10.214089	6.55496e-06
10.192283	6.76312e-06
10.170477	6.97781e-06
10.148671	7.19923e-06
10.126865	7.42758e-06
10.105060	7.66308e-06
10.083254	7.90595e-06
10.061448	8.15642e-06
10.039642	8.41471e-06
10.017836	8.68108e-06
9.996030	8.95575e-06
9.974224	9.239e-06
9.952418	9.53108e-06
9.930612	9.83226e-06
9.908806	1.01428e-05
9.887000	1.0463e-05
9.865194	1.07932e-05
9.843389	1.11337e-05
9.821583	1.14847e-05
9.799777	1.18466e-05
9.777971	1.22198e-05
9.756165	1.26045e-05
9.734359	1.30011e-05
9.712553	1.341e-05
9.690747	1.38315e-05
9.668941	1.42661e-05
9.647135	1.47141e-05
9.625329	1.51759e-05
9.603523	1.5652e-05
9.581717	1.61427e-05
9.559912	1.66485e-05
9.538106	1.71699e-05
9.516300	1.77074e-05
9.494494	1.82613e-05
9.472688	1.88322e-05
9.450882	1.94206e-05
9.429076	2.00271e-05
9.407270	2.06521e-05
9.385464	2.12962e-05
9.363658	2.196e-05
9.341852	2.2644e-05
9.320046	2.33489e-05
9.298240	2.40752e-05
9.276435	2.48237e-05
9.254629	2.55949e-05
9.232823	2.63895e-05
9.211017	2.72082e-05
9.189211	2.80517e-05
9.167405	2.89208e-05
9.145599	2.98161e-05
9.123793	3.07384e-05
9.101987	3.16885e-05
9.080181	3.26673e-05
9.058375	3.36755e-05
9.036569	3.4714e-05
9.014764	3.57837e-05
8.992958	3.68854e-05
8.971152	3.80201e-05
8.949346	3.91887e-05
8.927540	4.03921e-05
8.905734	4.16315e-05
8.883928	4.29077e-05
8.862122	4.42218e-05
8.840316	4.55749e-05
8.818510	4.69681e-05
8.796704	4.84025e-05
8.774898	4.98793e-05
8.753092	5.13996e-05
8.731287	5.29646e-05
8.709481	5.45756e-05
8.687675	5.62338e-05
8.665869	5.79405e-05
8.644063	5.96971e-05
8.622257	6.15049e-05
8.600451	6.33653e-05
8.578645	6.52798e-05
8.556839	6.72497e-05
8.535033	6.92765e-05
8.513227	7.13618e-05
8.491421	7.35071e-05
8.469615	7.57141e-05
8.447810	7.79842e-05
8.426004	8.03192e-05
8.404198	8.27208e-05
8.382392	8.51906e-05
8.360586	8.77304e-05
8.338780	9.0342e-05
8.316974	9.30273e-05
8.295168	9.57879e-05
8.273362	9.86259e-05
8.251556	0.000101543
8.229750	0.000104542
8.207944	0.000107623
8.186138	0.00011079
8.164333	0.000114044
8.142527	0.000117387
8.120721	0.000120822
8.098915	0.00012435
8.077109	0.000127973
8.055303	0.000131695
8.033497	0.000135516
8.011691	0.000139439
7.989885	0.000143467
7.968079	0.000147601
7.946273	0.000151844
7.924467	0.000156199
7.902662	0.000160666
7.880856	0.000165248
7.859050	0.000169949
7.837244	0.000174769
7.815438	0.000179711
7.793632	0.000184778
7.771826	0.00018997
7.750020	0.000195291
7.728214	0.000200743
7.706408	0.000206326
7.684602	0.000212044
7.662796	0.000217898
7.640990	0.000223889
7.619185	0.00023002
7.597379	0.000236291
7.575573	0.000242704
7.553767	0.00024926
7.531961	0.000255959
7.510155	0.000262803
7.488349	0.000269792
7.466543	0.000276926
7.444737	0.000284205
7.422931	0.000291628
7.401125	0.000299194
7.379319	0.000306901
7.357513	0.000314749
7.335708	0.000322733
7.313902	0.000330851
7.292096	0.000339099
7.270290	0.000347472
7.248484	0.000355964
7.226678	0.000364567
7.204872	0.000373274
7.183066	0.000382074
7.161260	0.000390957
7.139454	0.000399908
7.117648	0.000408911
7.095842	0.000417947
7.074036	0.000426995
7.052231	0.000436027
7.030425	0.000445012
7.008619	0.000453912
6.986813	0.00046268
6.965007	0.000471259
6.943201	0.000479574
6.921395	0.000487531
6.899589	0.000494995
6.877783	0.000501767
6.855977	0.0005075
&
```
