## Supplementary material for "All-at-once RNA folding with 3D motif prediction framed by evolutionary information": RF03542_Flavi_ISFV_repeat_Ra_Rb.cacofold.helixcov

```
# RMs = 4 L = 122

# RM_HELIX NESTED 8-16 25-34, nbp = 9 nbp_cov = 0
# pvals: 0.299421,0.539945,0.0740669,0.283148,0.26246,0.137653,0.213433,0.901737,0.993959
# aggregated NONE
NESTED  :::::::<<<<<<<<<________>>>>>>>>>:::::::::::::::::::::::::::::::::::::::::::::::::::::::::::::::::::::::::::::::
        ::::::::::::::::::::::::::::::::::::::::::::::::::::::::::::::::::::::::::::::::::::::::::::::::::::::::::::::::

# RM_HELIX NESTED 35-40 46-52, nbp = 6 nbp_cov = 0
# pvals: 0.257746,0.869466,0.392173,0.806475,0.109097,0.484765
# aggregated NONE
NESTED  :::::::::::::::::::::::::::::::::<<<<<<_____>>>>>>::::::::::::::::::::::::::::::::::::::::::::::::::::::::::::::
        ::::::::::::::::::::::::::::::::::::::::::::::::::::::::::::::::::::::::::::::::::::::::::::::::::::::::::::::::

# RM_HELIX NESTED 68-77 86-96, nbp = 7 nbp_cov = 0
# pvals: 0.625153,0.850539,0.112693,0.647756,0.991554,0.283148,0.19778
# aggregated NONE
NESTED  :::::::::::::::::::::::::::::::::::::::::::::::::::::::::::::::::<<<<<<<________>>>>>>>:::::::::::::::::::::::::
        ::::::::::::::::::::::::::::::::::::::::::::::::::::::::::::::::::::::::::::::::::::::::::::::::::::::::::::::::

# RM_HELIX NESTED 53-67 101-118, nbp = 15 nbp_cov = 0
# pvals: 0.392173,0.392173,0.713875,0.392173,0.392173,0.360827,0.392173,0.392173,0.392173,0.420327,0.763095,0.681829,0.343999,0.420327,0.283148
# aggregated NONE
NESTED  ::::::::::::::::::::::::::::::::::::::::::::::::::<<<<<<<<<<<<<<<__________________________>>>>>>>>>>-->>>>>::::
        ::::::::::::::::::::::::::::::::::::::::::::::::::::::::::::::::::::::::::::::::::::::::::::::::::::::::::::::::
```
