## Supplementary material for "All-at-once RNA folding with 3D motif prediction framed by evolutionary information": RF03542_Flavi_ISFV_repeat_Ra_Rb.cacofold.power

```
# Power analysis of CaCoFold structure 
#
# Powertype = SINGLE SUBSTITUTIONS
# covary  left_pos      right_pos    substitutions      power
#----------------------------------------------------------------
          8		34		5		0.11
          9		33		4		0.07
          10		32		3		0.02
          11		31		5		0.11
          12		30		8		0.24
          13		29		5		0.11
          14		27		6		0.16
          15		26		8		0.24
          16		25		8		0.24
          35		52		4		0.07
          36		51		5		0.11
          37		50		0		0.00
          38		49		8		0.24
          39		47		7		0.20
          40		46		6		0.16
          53		118		4		0.07
          54		116		3		0.02
          55		115		8		0.24
          56		114		2		0.00
          57		113		2		0.00
          58		110		3		0.02
          59		109		0		0.00
          60		108		1		0.00
          61		107		1		0.00
          62		106		1		0.00
          63		105		8		0.24
          64		104		5		0.11
          65		103		4		0.07
          66		102		2		0.00
          67		101		6		0.16
          68		96		4		0.07
          70		95		4		0.07
          71		94		5		0.11
          74		89		3		0.02
          75		88		6		0.16
          76		87		11		0.35
          77		86		7		0.20
#
# BPAIRS 37
# avg substitutions per BP  4.6
# BPAIRS expected to covary 4.0 +/- 1.8
# BPAIRS observed to covary 0
#
```
