## Supplementary material for "All-at-once RNA folding with 3D motif prediction framed by evolutionary information": RF03542_Flavi_ISFV_repeat_Ra_Rb.helixcov

```
# RMs = 7 L = 122

# RM_HELIX NESTED 15-16 24-25, nbp = 2 nbp_cov = 0
# pvals: 0.154432,0.0155968
# aggregated NONE
NESTED  ::::::::::::::<<_______>>:::::::::::::::::::::::::::::::::::::::::::::::::::::::::::::::::::::::::::::::::::::::
        ::::::::::::::::::::::::::::::::::::::::::::::::::::::::::::::::::::::::::::::::::::::::::::::::::::::::::::::::

# RM_HELIX NESTED 8-12 30-34, nbp = 5 nbp_cov = 0
# pvals: 0.299421,0.539945,0.0740669,0.283148,0.26246
# aggregated NONE
NESTED  :::::::<<<<<________________>>>>>:::::::::::::::::::::::::::::::::::::::::::::::::::::::::::::::::::::::::::::::
        ::::::::::::::::::::::::::::::::::::::::::::::::::::::::::::::::::::::::::::::::::::::::::::::::::::::::::::::::

# RM_HELIX NESTED 35-40 46-52, nbp = 6 nbp_cov = 0
# pvals: 0.257746,0.869466,0.392173,0.806475,0.109097,0.484765
# aggregated NONE
NESTED  :::::::::::::::::::::::::::::::::<<<<<<_____>>>>>>::::::::::::::::::::::::::::::::::::::::::::::::::::::::::::::
        ::::::::::::::::::::::::::::::::::::::::::::::::::::::::::::::::::::::::::::::::::::::::::::::::::::::::::::::::

# RM_HELIX NESTED 6-7 57-58, nbp = 2 nbp_cov = 0
# pvals: 0.392173,0.392173
# aggregated NONE
NESTED  :::::<<_______________________________________________>>::::::::::::::::::::::::::::::::::::::::::::::::::::::::
        ::::::::::::::::::::::::::::::::::::::::::::::::::::::::::::::::::::::::::::::::::::::::::::::::::::::::::::::::

# RM_HELIX NESTED 2-3 61-62, nbp = 2 nbp_cov = 0
# pvals: 0.392173,0.392173
# aggregated NONE
NESTED  :<<_______________________________________________________>>::::::::::::::::::::::::::::::::::::::::::::::::::::
        ::::::::::::::::::::::::::::::::::::::::::::::::::::::::::::::::::::::::::::::::::::::::::::::::::::::::::::::::

# RM_HELIX NESTED 70-76 87-95, nbp = 5 nbp_cov = 0
# pvals: 0.850539,0.112693,0.647756,0.991554,0.283148
# aggregated NONE
NESTED  ::::::::::::::::::::::::::::::::::::::::::::::::::::::::::::::::::<<<<<__________>>>>>::::::::::::::::::::::::::
        ::::::::::::::::::::::::::::::::::::::::::::::::::::::::::::::::::::::::::::::::::::::::::::::::::::::::::::::::

# RM_HELIX NESTED 102-108 114-121, nbp = 7 nbp_cov = 0
# pvals: 0.589028,0.926593,0.96073,0.844217,0.0188867,0.850539,0.763095
# aggregated NONE
NESTED  ::::::::::::::::::::::::::::::::::::::::::::::::::::::::::::::::::::::::::::::::::::::::::::<<<<<<<_____>>>>>>>:
        ::::::::::::::::::::::::::::::::::::::::::::::::::::::::::::::::::::::::::::::::::::::::::::::::::::::::::::::::
```
