## Supplementary material for "All-at-once RNA folding with 3D motif prediction framed by evolutionary information": RF03542_Flavi_ISFV_repeat_Ra_Rb.power

```
# Power analysis of given structure 
#
# Powertype = SINGLE SUBSTITUTIONS
# covary  left_pos      right_pos    substitutions      power
#----------------------------------------------------------------
          2		62		0		0.00
          3		61		2		0.00
          6		58		0		0.00
          7		57		0		0.00
          8		34		5		0.11
          9		33		4		0.07
          10		32		3		0.02
          11		31		5		0.11
          12		30		8		0.24
          15		25		10		0.32
          16		24		7		0.20
          35		52		4		0.07
          36		51		5		0.11
          37		50		0		0.00
          38		49		8		0.24
          39		47		7		0.20
          40		46		6		0.16
          70		95		4		0.07
          71		94		5		0.11
          74		89		3		0.02
          75		88		6		0.16
          76		87		11		0.35
          102		121		5		0.11
          103		120		8		0.24
          104		119		8		0.24
          105		118		9		0.28
          106		116		4		0.07
          107		115		6		0.16
          108		114		3		0.02
#
# BPAIRS 29
# avg substitutions per BP  5.0
# BPAIRS expected to covary 3.7 +/- 1.7
# BPAIRS observed to covary 0
#
```
