## Supplementary material for "All-at-once RNA folding with 3D motif prediction framed by evolutionary information": RF03542_Flavi_ISFV_repeat_Ra_Rb.surv

```
5.306033	0.0344828
5.090960	0.0689655
3.047766	0.103448
2.259165	0.137931
2.187474	0.172414
1.542254	0.206897
0.574426	0.241379
0.538580	0.275862
0.395198	0.344828
0.287662	0.37931
-0.034948	0.551724
-0.250021	0.586207
-0.393403	0.62069
-0.536785	0.655172
-0.716013	0.689655
-1.110313	0.724138
-1.289541	0.758621
-1.468768	0.793103
-1.504614	0.862069
-1.612150	0.896552
-2.042297	0.931034
-2.472443	0.965517
-3.368581	1
&
9.464112	0.000161629
9.356576	0.000323258
8.818893	0.000484888
8.281210	0.000646517
8.137828	0.000969775
8.066137	0.0011314
8.030292	0.00129303
7.385073	0.00145466
7.313382	0.00161629
7.170000	0.00177792
6.739853	0.00193955
6.668162	0.00210118
6.560626	0.00226281
6.524780	0.00242444
6.417244	0.0027477
6.381398	0.00290933
6.309707	0.00307096
6.238016	0.00323258
6.166325	0.00339421
6.130480	0.00355584
6.094634	0.0038791
6.022943	0.00404073
5.987098	0.00436399
5.951252	0.00452562
5.807870	0.00484888
5.772025	0.00501051
5.736179	0.00549539
5.664488	0.00565702
5.628643	0.00630354
5.592797	0.00646517
5.521106	0.0066268
5.449415	0.00678843
5.413570	0.00695006
5.377724	0.00711169
5.306033	0.00743494
5.270188	0.00824309
5.234342	0.00888961
5.198497	0.00921287
5.162651	0.00937449
5.126806	0.00969775
5.055114	0.010021
5.019269	0.0106675
4.983423	0.0108292
4.947578	0.011314
4.911732	0.0114757
4.875887	0.0116373
4.840041	0.0117989
4.804196	0.0124455
4.768350	0.0127687
4.660814	0.0137385
4.624968	0.0142234
4.589123	0.0145466
4.553277	0.0147083
4.517432	0.0148699
4.481586	0.0151931
4.445741	0.0153548
4.409895	0.015678
4.374050	0.0161629
4.338204	0.0169711
4.302359	0.017456
4.266513	0.0179408
4.194822	0.0181025
4.158977	0.0189106
4.123131	0.0195571
4.087286	0.0198804
4.051440	0.0206885
4.015595	0.0216583
3.943904	0.0221432
3.908058	0.0226281
3.872213	0.0232746
3.800522	0.0235979
3.764676	0.0242444
3.728831	0.0245676
3.692985	0.0255374
3.657140	0.025699
3.621294	0.0265072
3.585449	0.0271537
3.549603	0.0279619
3.513758	0.0286084
3.477912	0.02877
3.442067	0.0295781
3.406221	0.0303863
3.370375	0.0315177
3.334530	0.0324875
3.298684	0.0336189
3.262839	0.034427
3.226993	0.0360433
3.191148	0.0373364
3.155302	0.0383061
3.119457	0.0391143
3.083611	0.0402457
3.047766	0.0417003
3.011920	0.0425085
2.976075	0.0434783
2.940229	0.0441248
2.904384	0.0457411
2.868538	0.0473574
2.832693	0.0483271
2.796847	0.0499434
2.761002	0.0507516
2.725156	0.0522062
2.689311	0.0533376
2.653465	0.0552772
2.617620	0.0570551
2.581774	0.0589947
2.545929	0.0602877
2.510083	0.0612575
2.474238	0.0625505
2.438392	0.0633587
2.402547	0.0652982
2.366701	0.0672378
2.330856	0.0703087
2.295010	0.0722483
2.259165	0.0741878
2.223319	0.0751576
2.187474	0.0779053
2.151628	0.0811379
2.115783	0.0825925
2.079937	0.0845321
2.044092	0.0866333
2.008246	0.0879263
1.972401	0.0905124
1.936555	0.0926135
1.900710	0.0948764
1.864864	0.0977857
1.829019	0.0998869
1.793173	0.102311
1.757328	0.105382
1.721482	0.108776
1.685636	0.111363
1.649791	0.114757
1.613945	0.117343
1.578100	0.119444
1.542254	0.122192
1.506409	0.12397
1.470563	0.127202
1.434718	0.129303
1.398872	0.13092
1.363027	0.132698
1.327181	0.133991
1.291336	0.136253
1.255490	0.139163
1.219645	0.141587
1.183799	0.143365
1.147954	0.144981
1.112108	0.148376
1.076263	0.150638
1.040417	0.152578
1.004572	0.155649
0.968726	0.15775
0.932881	0.160983
0.897035	0.164539
0.861190	0.166478
0.825344	0.169387
0.789499	0.171973
0.753653	0.176014
0.717808	0.179247
0.681962	0.182318
0.646117	0.184904
0.610271	0.18846
0.574426	0.1925
0.538580	0.195086
0.502735	0.199127
0.466889	0.202845
0.431044	0.208663
0.395198	0.214967
0.359353	0.219492
0.323507	0.22418
0.287662	0.227736
0.251816	0.233554
0.215971	0.23711
0.180125	0.243737
0.144280	0.249232
0.108434	0.255051
0.072589	0.259092
0.036743	0.266042
0.000897	0.343947
-0.034948	0.575885
-0.070794	0.582512
-0.106639	0.592533
-0.142485	0.607564
-0.178330	0.618555
-0.214176	0.629061
-0.250021	0.637627
-0.285867	0.646194
-0.321712	0.653467
-0.357558	0.663165
-0.393403	0.673024
-0.429249	0.680297
-0.465094	0.686116
-0.500940	0.694359
-0.536785	0.702925
-0.572631	0.711977
-0.608476	0.721836
-0.644322	0.730079
-0.680167	0.737676
-0.716013	0.747374
-0.751858	0.757879
-0.787704	0.765153
-0.823549	0.773719
-0.859395	0.780669
-0.895240	0.790205
-0.931086	0.798448
-0.966931	0.807176
-1.002777	0.813803
-1.038622	0.820592
-1.074468	0.828027
-1.110313	0.833684
-1.146159	0.839179
-1.182004	0.845644
-1.217850	0.853241
-1.253695	0.861807
-1.289541	0.866171
-1.325386	0.871828
-1.361232	0.878455
-1.397077	0.88395
-1.432923	0.890092
-1.468768	0.893971
-1.504614	0.897527
-1.540459	0.901729
-1.576305	0.907063
-1.612150	0.910457
-1.647996	0.914498
-1.683842	0.918216
-1.719687	0.922903
-1.755533	0.926782
-1.791378	0.930661
-1.827224	0.933732
-1.863069	0.936318
-1.898915	0.941005
-1.934760	0.943591
-1.970606	0.946177
-2.006451	0.949087
-2.042297	0.952158
-2.078142	0.955714
-2.113988	0.958785
-2.149833	0.961532
-2.185679	0.964442
-2.221524	0.967028
-2.257370	0.96929
-2.293215	0.971068
-2.329061	0.973654
-2.364906	0.974463
-2.400752	0.976079
-2.436597	0.977372
-2.472443	0.978827
-2.508288	0.979796
-2.544134	0.981089
-2.579979	0.982382
-2.615825	0.983514
-2.651670	0.983999
-2.687516	0.985292
-2.723361	0.98707
-2.759207	0.987555
-2.795052	0.988039
-2.830898	0.988363
-2.866743	0.988686
-2.902589	0.989494
-2.938434	0.990302
-2.974280	0.990787
-3.010125	0.991434
-3.045971	0.99208
-3.081816	0.992403
-3.117662	0.99305
-3.153507	0.993535
-3.189353	0.993858
-3.225198	0.99402
-3.261044	0.994343
-3.296890	0.994989
-3.368581	0.995636
-3.404426	0.995798
-3.440272	0.995959
-3.547808	0.996444
-3.583654	0.996606
-3.691190	0.996929
-3.798727	0.997252
-3.834572	0.997576
-3.870418	0.997737
-3.906263	0.997899
-3.942109	0.99806
-3.977954	0.998222
-4.085491	0.998707
-4.157182	0.998869
-4.228873	0.99903
-4.408100	0.999515
-4.551482	0.999677
-4.587328	0.999838
-5.196702	1
&
13.371273	8.04376e-06
12.367599	1.60875e-05
11.937453	2.41313e-05
11.722379	3.2175e-05
11.363924	4.02188e-05
11.292233	5.63063e-05
11.256388	6.43501e-05
11.041315	7.23938e-05
11.005469	8.04376e-05
10.969624	8.84813e-05
10.862087	9.65251e-05
10.790396	0.000104569
10.754551	0.000112613
10.718705	0.0001287
10.682860	0.000136744
10.647014	0.000152831
10.611169	0.000160875
10.575323	0.000168919
10.503632	0.000185006
10.467787	0.000201094
10.431941	0.000217181
10.324405	0.000225225
10.288559	0.000233269
10.252714	0.000241313
10.073486	0.000265444
10.037640	0.000273488
10.001795	0.000281532
9.965949	0.000297619
9.930104	0.000305663
9.894258	0.000313707
9.858413	0.000329794
9.822567	0.000353925
9.786722	0.000378057
9.750876	0.000402188
9.715031	0.000418275
9.679185	0.000434363
9.643340	0.000474582
9.607494	0.000482625
9.571649	0.000490669
9.499958	0.000506757
9.464112	0.000530888
9.428267	0.000538932
9.392421	0.000546976
9.356576	0.000571107
9.320730	0.000595238
9.284885	0.000651544
9.249039	0.000683719
9.213194	0.000715894
9.177348	0.000756113
9.141503	0.000780245
9.105657	0.000788288
9.069812	0.000804376
9.033966	0.000836551
8.962275	0.000868726
8.926430	0.000908945
8.890584	0.000933076
8.854739	0.000957207
8.818893	0.000989382
8.783048	0.00102156
8.747202	0.00106178
8.711357	0.00111004
8.675511	0.00115026
8.639666	0.00119048
8.603820	0.00120656
8.567975	0.00122265
8.532129	0.00127091
8.496284	0.00130309
8.460438	0.0013594
8.424592	0.00140766
8.388747	0.00143179
8.352901	0.00148005
8.317056	0.00151223
8.281210	0.00152831
8.245365	0.00156853
8.209519	0.00159266
8.173674	0.00163288
8.137828	0.00168115
8.101983	0.00172941
8.066137	0.00178571
8.030292	0.00183398
7.994446	0.00190637
7.958601	0.00194659
7.922755	0.00199485
7.886910	0.00206725
7.851064	0.0021316
7.815219	0.00220399
7.779373	0.00226834
7.743528	0.00233269
7.707682	0.00241313
7.671837	0.00246943
7.635991	0.00255792
7.600146	0.00259009
7.564300	0.00268662
7.528455	0.00272683
7.492609	0.0028314
7.456764	0.00291988
7.420918	0.00302445
7.385073	0.00313707
7.349227	0.00320946
7.313382	0.00333816
7.277536	0.00351512
7.241691	0.00357143
7.205845	0.00366795
7.170000	0.00376448
7.134154	0.00383687
7.098309	0.00396557
7.062463	0.00407014
7.026618	0.00420689
6.990772	0.00429537
6.954927	0.00442407
6.919081	0.00451255
6.883236	0.00460907
6.847390	0.0047619
6.811545	0.00488256
6.775699	0.00493887
6.739853	0.00508366
6.704008	0.00519627
6.668162	0.00537323
6.632317	0.00552606
6.596471	0.00572716
6.560626	0.00591216
6.524780	0.00608912
6.488935	0.00627413
6.453089	0.00640283
6.417244	0.00662806
6.381398	0.00679698
6.345553	0.00697394
6.309707	0.00721525
6.273862	0.00738417
6.238016	0.00756113
6.202171	0.00777831
6.166325	0.00801158
6.130480	0.00820463
6.094634	0.00841377
6.058789	0.00857465
6.022943	0.00877574
5.987098	0.0089527
5.951252	0.00913771
5.915407	0.00943533
5.879561	0.00980534
5.843716	0.010111
5.807870	0.0104086
5.772025	0.0108269
5.736179	0.0111728
5.700334	0.0114624
5.664488	0.0117439
5.628643	0.0120898
5.592797	0.0123633
5.556952	0.0127011
5.521106	0.0130872
5.485261	0.0134733
5.449415	0.0138272
5.413570	0.0142616
5.377724	0.0147281
5.341879	0.0151705
5.306033	0.0155968
5.270188	0.0160473
5.234342	0.016546
5.198497	0.0170849
5.162651	0.0176721
5.126806	0.0182513
5.090960	0.0188867
5.055114	0.0195544
5.019269	0.0201174
4.983423	0.0206001
4.947578	0.0212597
4.911732	0.0218147
4.875887	0.0224903
4.840041	0.0232143
4.804196	0.0239865
4.768350	0.0246139
4.732505	0.0251931
4.696659	0.0259331
4.660814	0.0265685
4.624968	0.027389
4.589123	0.0281773
4.553277	0.0290058
4.517432	0.0299469
4.481586	0.0308398
4.445741	0.03162
4.409895	0.0322957
4.374050	0.0330759
4.338204	0.0338401
4.302359	0.0348214
4.266513	0.0357465
4.230668	0.0368726
4.194822	0.0380068
4.158977	0.0389479
4.123131	0.0398166
4.087286	0.0409186
4.051440	0.0418356
4.015595	0.0428732
3.979749	0.0438787
3.943904	0.0447313
3.908058	0.0457449
3.872213	0.0467181
3.836367	0.0479086
3.800522	0.0492117
3.764676	0.0504344
3.728831	0.0515203
3.692985	0.052751
3.657140	0.0538851
3.621294	0.0551239
3.585449	0.0562098
3.549603	0.0571831
3.513758	0.0582529
3.477912	0.0594514
3.442067	0.0606419
3.406221	0.0617841
3.370375	0.06287
3.334530	0.0641892
3.298684	0.0653797
3.262839	0.0664977
3.226993	0.0677204
3.191148	0.0688787
3.155302	0.0702059
3.119457	0.0713723
3.083611	0.0726512
3.047766	0.0740669
3.011920	0.0754263
2.976075	0.0768662
2.940229	0.0782336
2.904384	0.0795769
2.868538	0.081073
2.832693	0.0825531
2.796847	0.0838723
2.761002	0.0853764
2.725156	0.0869852
2.689311	0.0883607
2.653465	0.0899694
2.617620	0.0915058
2.581774	0.0931708
2.545929	0.0947474
2.510083	0.0962194
2.474238	0.0979086
2.438392	0.0995817
2.402547	0.10144
2.366701	0.103435
2.330856	0.105253
2.295010	0.107135
2.259165	0.109097
2.223319	0.110811
2.187474	0.112693
2.151628	0.114567
2.115783	0.116433
2.079937	0.11842
2.044092	0.120359
2.008246	0.122346
1.972401	0.124469
1.936555	0.12656
1.900710	0.128644
1.864864	0.130671
1.829019	0.133004
1.793173	0.135288
1.757328	0.137653
1.721482	0.140299
1.685636	0.143155
1.649791	0.145825
1.613945	0.148649
1.578100	0.15152
1.542254	0.154432
1.506409	0.157288
1.470563	0.160288
1.434718	0.163345
1.398872	0.166369
1.363027	0.16986
1.327181	0.172973
1.291336	0.1764
1.255490	0.179601
1.219645	0.18314
1.183799	0.186848
1.147954	0.190605
1.112108	0.193999
1.076263	0.19778
1.040417	0.201786
1.004572	0.205598
0.968726	0.209347
0.932881	0.213433
0.897035	0.217407
0.861190	0.221533
0.825344	0.226022
0.789499	0.230349
0.753653	0.234588
0.717808	0.238795
0.681962	0.243283
0.646117	0.248013
0.610271	0.252896
0.574426	0.257746
0.538580	0.26246
0.502735	0.267761
0.466889	0.272732
0.431044	0.277622
0.395198	0.283148
0.359353	0.288489
0.323507	0.293879
0.287662	0.299421
0.251816	0.305204
0.215971	0.311358
0.180125	0.317495
0.144280	0.32393
0.108434	0.330389
0.072589	0.337033
0.036743	0.343999
0.000897	0.360827
-0.034948	0.392173
-0.070794	0.405687
-0.106639	0.420327
-0.142485	0.436575
-0.178330	0.45288
-0.214176	0.469305
-0.250021	0.484765
-0.285867	0.499501
-0.321712	0.513819
-0.357558	0.526842
-0.393403	0.539945
-0.429249	0.552751
-0.465094	0.564704
-0.500940	0.577067
-0.536785	0.589028
-0.572631	0.601255
-0.608476	0.613103
-0.644322	0.625153
-0.680167	0.636197
-0.716013	0.647756
-0.751858	0.658856
-0.787704	0.670206
-0.823549	0.681829
-0.859395	0.692479
-0.895240	0.703057
-0.931086	0.713875
-0.966931	0.723777
-1.002777	0.733864
-1.038622	0.743999
-1.074468	0.753877
-1.110313	0.763095
-1.146159	0.772297
-1.182004	0.781178
-1.217850	0.790171
-1.253695	0.798737
-1.289541	0.806475
-1.325386	0.814664
-1.361232	0.822474
-1.397077	0.829673
-1.432923	0.837098
-1.468768	0.844217
-1.504614	0.850539
-1.540459	0.85728
-1.576305	0.863682
-1.612150	0.869466
-1.647996	0.875338
-1.683842	0.881387
-1.719687	0.886913
-1.755533	0.892149
-1.791378	0.897201
-1.827224	0.901737
-1.863069	0.906105
-1.898915	0.910586
-1.934760	0.914849
-1.970606	0.919032
-2.006451	0.923086
-2.042297	0.926593
-2.078142	0.930293
-2.113988	0.933736
-2.149833	0.936848
-2.185679	0.940235
-2.221524	0.943235
-2.257370	0.945866
-2.293215	0.948793
-2.329061	0.951601
-2.364906	0.954102
-2.400752	0.956507
-2.436597	0.958768
-2.472443	0.96073
-2.508288	0.962886
-2.544134	0.96501
-2.579979	0.967005
-2.615825	0.968887
-2.651670	0.97064
-2.687516	0.972225
-2.723361	0.973793
-2.759207	0.975233
-2.795052	0.976649
-2.830898	0.97796
-2.866743	0.979199
-2.902589	0.980413
-2.938434	0.981548
-2.974280	0.98265
-3.010125	0.983551
-3.045971	0.984508
-3.081816	0.985529
-3.117662	0.986285
-3.153507	0.987235
-3.189353	0.987967
-3.225198	0.988731
-3.261044	0.989463
-3.296890	0.990195
-3.332735	0.990814
-3.368581	0.991554
-3.404426	0.992037
-3.440272	0.9926
-3.476117	0.993131
-3.511963	0.993485
-3.547808	0.993959
-3.583654	0.994466
-3.619499	0.994892
-3.655345	0.99531
-3.691190	0.995616
-3.727036	0.99597
-3.762881	0.996203
-3.798727	0.996477
-3.834572	0.99675
-3.870418	0.99704
-3.906263	0.997297
-3.942109	0.997442
-3.977954	0.997603
-4.013800	0.997788
-4.049645	0.997997
-4.085491	0.998166
-4.121336	0.998383
-4.157182	0.998472
-4.193027	0.998576
-4.228873	0.998673
-4.264718	0.998745
-4.300564	0.99885
-4.336409	0.998946
-4.372255	0.999027
-4.408100	0.999147
-4.443946	0.999244
-4.479791	0.999292
-4.515637	0.999332
-4.551482	0.999429
-4.587328	0.999445
-4.623173	0.999485
-4.659019	0.999517
-4.694864	0.99955
-4.730710	0.999614
-4.766555	0.99967
-4.802401	0.999694
-4.838246	0.999718
-4.874092	0.999743
-4.909937	0.999759
-4.945783	0.999775
-4.981629	0.999791
-5.017474	0.999815
-5.053320	0.999831
-5.089165	0.999839
-5.125011	0.999847
-5.160856	0.999855
-5.196702	0.999863
-5.232547	0.999871
-5.268393	0.999879
-5.304238	0.999895
-5.340084	0.999912
-5.375929	0.99992
-5.411775	0.999928
-5.483466	0.999936
-5.555157	0.999944
-5.591002	0.999952
-5.626848	0.99996
-5.698539	0.999984
-5.734384	0.999992
-6.021148	1
&
37.065156	5.93544e-24
37.029310	6.31383e-24
36.993465	6.71632e-24
36.957619	7.14447e-24
36.921773	7.59991e-24
36.885928	8.08438e-24
36.850082	8.59971e-24
36.814237	9.14789e-24
36.778391	9.73101e-24
36.742546	1.03513e-23
36.706700	1.10111e-23
36.670855	1.17129e-23
36.635009	1.24595e-23
36.599164	1.32537e-23
36.563318	1.40984e-23
36.527473	1.4997e-23
36.491627	1.59528e-23
36.455782	1.69696e-23
36.419936	1.80511e-23
36.384091	1.92015e-23
36.348245	2.04253e-23
36.312400	2.1727e-23
36.276554	2.31117e-23
36.240709	2.45845e-23
36.204863	2.61512e-23
36.169018	2.78178e-23
36.133172	2.95905e-23
36.097327	3.14761e-23
36.061481	3.34819e-23
36.025636	3.56154e-23
35.989790	3.78849e-23
35.953945	4.0299e-23
35.918099	4.28668e-23
35.882254	4.55982e-23
35.846408	4.85036e-23
35.810563	5.15941e-23
35.774717	5.48814e-23
35.738872	5.83782e-23
35.703026	6.20977e-23
35.667181	6.60541e-23
35.631335	7.02625e-23
35.595490	7.47389e-23
35.559644	7.95005e-23
35.523799	8.45653e-23
35.487953	8.99527e-23
35.452108	9.56833e-23
35.416262	1.01779e-22
35.380417	1.08263e-22
35.344571	1.15159e-22
35.308726	1.22495e-22
35.272880	1.30298e-22
35.237034	1.38598e-22
35.201189	1.47427e-22
35.165343	1.56817e-22
35.129498	1.66806e-22
35.093652	1.77431e-22
35.057807	1.88732e-22
35.021961	2.00753e-22
34.986116	2.1354e-22
34.950270	2.2714e-22
34.914425	2.41607e-22
34.878579	2.56995e-22
34.842734	2.73362e-22
34.806888	2.90772e-22
34.771043	3.0929e-22
34.735197	3.28987e-22
34.699352	3.49938e-22
34.663506	3.72223e-22
34.627661	3.95927e-22
34.591815	4.21139e-22
34.555970	4.47957e-22
34.520124	4.76482e-22
34.484279	5.06823e-22
34.448433	5.39096e-22
34.412588	5.73422e-22
34.376742	6.09934e-22
34.340897	6.4877e-22
34.305051	6.90078e-22
34.269206	7.34016e-22
34.233360	7.8075e-22
34.197515	8.30458e-22
34.161669	8.83331e-22
34.125824	9.39568e-22
34.089978	9.99385e-22
34.054133	1.06301e-21
34.018287	1.13068e-21
33.982442	1.20266e-21
33.946596	1.27922e-21
33.910751	1.36066e-21
33.874905	1.44727e-21
33.839060	1.5394e-21
33.803214	1.63739e-21
33.767369	1.74162e-21
33.731523	1.85248e-21
33.695678	1.97039e-21
33.659832	2.0958e-21
33.623987	2.2292e-21
33.588141	2.37108e-21
33.552295	2.52199e-21
33.516450	2.68251e-21
33.480604	2.85323e-21
33.444759	3.03482e-21
33.408913	3.22796e-21
33.373068	3.43339e-21
33.337222	3.65189e-21
33.301377	3.88429e-21
33.265531	4.13147e-21
33.229686	4.39438e-21
33.193840	4.67401e-21
33.157995	4.97144e-21
33.122149	5.28778e-21
33.086304	5.62424e-21
33.050458	5.98211e-21
33.014613	6.36274e-21
32.978767	6.76757e-21
32.942922	7.19816e-21
32.907076	7.65614e-21
32.871231	8.14325e-21
32.835385	8.66133e-21
32.799540	9.21237e-21
32.763694	9.79845e-21
32.727849	1.04218e-20
32.692003	1.10848e-20
32.656158	1.179e-20
32.620312	1.254e-20
32.584467	1.33377e-20
32.548621	1.41861e-20
32.512776	1.50885e-20
32.476930	1.60482e-20
32.441085	1.7069e-20
32.405239	1.81547e-20
32.369394	1.93094e-20
32.333548	2.05375e-20
32.297703	2.18438e-20
32.261857	2.3233e-20
32.226012	2.47106e-20
32.190166	2.62822e-20
32.154321	2.79536e-20
32.118475	2.97314e-20
32.082630	3.16221e-20
32.046784	3.3633e-20
32.010939	3.57718e-20
31.975093	3.80465e-20
31.939248	4.04658e-20
31.903402	4.30388e-20
31.867556	4.57755e-20
31.831711	4.86861e-20
31.795865	5.17817e-20
31.760020	5.5074e-20
31.724174	5.85756e-20
31.688329	6.22997e-20
31.652483	6.62605e-20
31.616638	7.04731e-20
31.580792	7.49534e-20
31.544947	7.97183e-20
31.509101	8.47861e-20
31.473256	9.01759e-20
31.437410	9.59083e-20
31.401565	1.02005e-19
31.365719	1.08489e-19
31.329874	1.15385e-19
31.294028	1.22719e-19
31.258183	1.30519e-19
31.222337	1.38815e-19
31.186492	1.47638e-19
31.150646	1.57021e-19
31.114801	1.67e-19
31.078955	1.77614e-19
31.043110	1.88902e-19
31.007264	2.00906e-19
30.971419	2.13674e-19
30.935573	2.27252e-19
30.899728	2.41693e-19
30.863882	2.57051e-19
30.828037	2.73385e-19
30.792191	2.90756e-19
30.756346	3.09231e-19
30.720500	3.28879e-19
30.684655	3.49775e-19
30.648809	3.71998e-19
30.612964	3.95632e-19
30.577118	4.20768e-19
30.541273	4.47499e-19
30.505427	4.75928e-19
30.469582	5.06163e-19
30.433736	5.38317e-19
30.397891	5.72513e-19
30.362045	6.08881e-19
30.326200	6.47558e-19
30.290354	6.8869e-19
30.254509	7.32434e-19
30.218663	7.78956e-19
30.182817	8.28431e-19
30.146972	8.81047e-19
30.111126	9.37003e-19
30.075281	9.96512e-19
30.039435	1.0598e-18
30.003590	1.1271e-18
29.967744	1.19868e-18
29.931899	1.2748e-18
29.896053	1.35575e-18
29.860208	1.44184e-18
29.824362	1.53339e-18
29.788517	1.63076e-18
29.752671	1.7343e-18
29.716826	1.84442e-18
29.680980	1.96152e-18
29.645135	2.08606e-18
29.609289	2.2185e-18
29.573444	2.35934e-18
29.537598	2.50912e-18
29.501753	2.66841e-18
29.465907	2.8378e-18
29.430062	3.01794e-18
29.394216	3.20951e-18
29.358371	3.41323e-18
29.322525	3.62989e-18
29.286680	3.86028e-18
29.250834	4.1053e-18
29.214989	4.36585e-18
29.179143	4.64294e-18
29.143298	4.9376e-18
29.107452	5.25096e-18
29.071607	5.58419e-18
29.035761	5.93856e-18
28.999916	6.31541e-18
28.964070	6.71616e-18
28.928225	7.14232e-18
28.892379	7.59552e-18
28.856534	8.07746e-18
28.820688	8.58996e-18
28.784843	9.13496e-18
28.748997	9.71453e-18
28.713152	1.03308e-17
28.677306	1.09862e-17
28.641461	1.16832e-17
28.605615	1.24243e-17
28.569770	1.32125e-17
28.533924	1.40506e-17
28.498078	1.49419e-17
28.462233	1.58896e-17
28.426387	1.68974e-17
28.390542	1.79692e-17
28.354696	1.91089e-17
28.318851	2.03208e-17
28.283005	2.16095e-17
28.247160	2.29799e-17
28.211314	2.44372e-17
28.175469	2.59869e-17
28.139623	2.76348e-17
28.103778	2.93871e-17
28.067932	3.12505e-17
28.032087	3.32319e-17
27.996241	3.5339e-17
27.960396	3.75795e-17
27.924550	3.9962e-17
27.888705	4.24956e-17
27.852859	4.51896e-17
27.817014	4.80543e-17
27.781168	5.11006e-17
27.745323	5.43398e-17
27.709477	5.77843e-17
27.673632	6.1447e-17
27.637786	6.53417e-17
27.601941	6.94831e-17
27.566095	7.38869e-17
27.530250	7.85696e-17
27.494404	8.35489e-17
27.458559	8.88437e-17
27.422713	9.44737e-17
27.386868	1.0046e-16
27.351022	1.06826e-16
27.315177	1.13595e-16
27.279331	1.20793e-16
27.243486	1.28446e-16
27.207640	1.36584e-16
27.171795	1.45237e-16
27.135949	1.54439e-16
27.100104	1.64223e-16
27.064258	1.74626e-16
27.028413	1.85688e-16
26.992567	1.9745e-16
26.956722	2.09957e-16
26.920876	2.23255e-16
26.885031	2.37396e-16
26.849185	2.52431e-16
26.813339	2.68419e-16
26.777494	2.85418e-16
26.741648	3.03493e-16
26.705803	3.22712e-16
26.669957	3.43147e-16
26.634112	3.64875e-16
26.598266	3.87979e-16
26.562421	4.12544e-16
26.526575	4.38664e-16
26.490730	4.66437e-16
26.454884	4.95966e-16
26.419039	5.27365e-16
26.383193	5.60749e-16
26.347348	5.96246e-16
26.311502	6.33988e-16
26.275657	6.74118e-16
26.239811	7.16786e-16
26.203966	7.62153e-16
26.168120	8.1039e-16
26.132275	8.61677e-16
26.096429	9.16208e-16
26.060584	9.74188e-16
26.024738	1.03584e-15
25.988893	1.10138e-15
25.953047	1.17107e-15
25.917202	1.24517e-15
25.881356	1.32395e-15
25.845511	1.40771e-15
25.809665	1.49677e-15
25.773820	1.59146e-15
25.737974	1.69213e-15
25.702129	1.79917e-15
25.666283	1.91298e-15
25.630438	2.03398e-15
25.594592	2.16262e-15
25.558747	2.2994e-15
25.522901	2.44482e-15
25.487056	2.59944e-15
25.451210	2.76382e-15
25.415365	2.93859e-15
25.379519	3.12441e-15
25.343674	3.32197e-15
25.307828	3.53201e-15
25.271983	3.75532e-15
25.236137	3.99274e-15
25.200291	4.24515e-15
25.164446	4.51352e-15
25.128600	4.79883e-15
25.092755	5.10217e-15
25.056909	5.42467e-15
25.021064	5.76754e-15
24.985218	6.13206e-15
24.949373	6.5196e-15
24.913527	6.93162e-15
24.877682	7.36966e-15
24.841836	7.83535e-15
24.805991	8.33045e-15
24.770145	8.85681e-15
24.734300	9.41641e-15
24.698454	1.00113e-14
24.662609	1.06438e-14
24.626763	1.13162e-14
24.590918	1.20311e-14
24.555072	1.2791e-14
24.519227	1.3599e-14
24.483381	1.44579e-14
24.447536	1.5371e-14
24.411690	1.63418e-14
24.375845	1.73738e-14
24.339999	1.84709e-14
24.304154	1.96373e-14
24.268308	2.08773e-14
24.232463	2.21954e-14
24.196617	2.35968e-14
24.160772	2.50865e-14
24.124926	2.66703e-14
24.089081	2.83539e-14
24.053235	3.01437e-14
24.017390	3.20464e-14
23.981544	3.4069e-14
23.945699	3.62193e-14
23.909853	3.85051e-14
23.874008	4.09351e-14
23.838162	4.35183e-14
23.802317	4.62643e-14
23.766471	4.91835e-14
23.730626	5.22867e-14
23.694780	5.55855e-14
23.658935	5.90923e-14
23.623089	6.28201e-14
23.587244	6.67828e-14
23.551398	7.09953e-14
23.515552	7.54732e-14
23.479707	8.02334e-14
23.443861	8.52934e-14
23.408016	9.06724e-14
23.372170	9.63902e-14
23.336325	1.02468e-13
23.300479	1.08929e-13
23.264634	1.15797e-13
23.228788	1.23098e-13
23.192943	1.30858e-13
23.157097	1.39107e-13
23.121252	1.47876e-13
23.085406	1.57196e-13
23.049561	1.67104e-13
23.013715	1.77636e-13
22.977870	1.8883e-13
22.942024	2.0073e-13
22.906179	2.13378e-13
22.870333	2.26823e-13
22.834488	2.41114e-13
22.798642	2.56305e-13
22.762797	2.72451e-13
22.726951	2.89614e-13
22.691106	3.07857e-13
22.655260	3.27247e-13
22.619415	3.47858e-13
22.583569	3.69766e-13
22.547724	3.93051e-13
22.511878	4.17802e-13
22.476033	4.44109e-13
22.440187	4.72071e-13
22.404342	5.01792e-13
22.368496	5.33382e-13
22.332651	5.66959e-13
22.296805	6.02647e-13
22.260960	6.40578e-13
22.225114	6.80895e-13
22.189269	7.23746e-13
22.153423	7.69291e-13
22.117578	8.17699e-13
22.081732	8.69149e-13
22.045887	9.23833e-13
22.010041	9.81954e-13
21.974196	1.04373e-12
21.938350	1.10938e-12
21.902505	1.17916e-12
21.866659	1.25332e-12
21.830813	1.33215e-12
21.794968	1.41592e-12
21.759122	1.50496e-12
21.723277	1.59959e-12
21.687431	1.70016e-12
21.651586	1.80704e-12
21.615740	1.92064e-12
21.579895	2.04137e-12
21.544049	2.16968e-12
21.508204	2.30604e-12
21.472358	2.45097e-12
21.436513	2.60499e-12
21.400667	2.76868e-12
21.364822	2.94264e-12
21.328976	3.12751e-12
21.293131	3.32399e-12
21.257285	3.53279e-12
21.221440	3.7547e-12
21.185594	3.99052e-12
21.149749	4.24113e-12
21.113903	4.50747e-12
21.078058	4.7905e-12
21.042212	5.09129e-12
21.006367	5.41093e-12
20.970521	5.75061e-12
20.934676	6.11159e-12
20.898830	6.4952e-12
20.862985	6.90286e-12
20.827139	7.33606e-12
20.791294	7.79641e-12
20.755448	8.28561e-12
20.719603	8.80546e-12
20.683757	9.35788e-12
20.647912	9.94491e-12
20.612066	1.05687e-11
20.576221	1.12316e-11
20.540375	1.1936e-11
20.504530	1.26845e-11
20.468684	1.34798e-11
20.432839	1.4325e-11
20.396993	1.52231e-11
20.361148	1.61773e-11
20.325302	1.71914e-11
20.289457	1.82688e-11
20.253611	1.94138e-11
20.217766	2.06303e-11
20.181920	2.1923e-11
20.146074	2.32965e-11
20.110229	2.4756e-11
20.074383	2.63067e-11
20.038538	2.79544e-11
20.002692	2.97052e-11
19.966847	3.15654e-11
19.931001	3.3542e-11
19.895156	3.56421e-11
19.859310	3.78734e-11
19.823465	4.02443e-11
19.787619	4.27633e-11
19.751774	4.54397e-11
19.715928	4.82833e-11
19.680083	5.13046e-11
19.644237	5.45146e-11
19.608392	5.79251e-11
19.572546	6.15485e-11
19.536701	6.53983e-11
19.500855	6.94884e-11
19.465010	7.38339e-11
19.429164	7.84506e-11
19.393319	8.33554e-11
19.357473	8.85664e-11
19.321628	9.41025e-11
19.285782	9.99841e-11
19.249937	1.06233e-10
19.214091	1.12871e-10
19.178246	1.19923e-10
19.142400	1.27415e-10
19.106555	1.35374e-10
19.070709	1.4383e-10
19.034864	1.52812e-10
18.999018	1.62355e-10
18.963173	1.72492e-10
18.927327	1.83261e-10
18.891482	1.947e-10
18.855636	2.06853e-10
18.819791	2.19762e-10
18.783945	2.33476e-10
18.748100	2.48043e-10
18.712254	2.63517e-10
18.676409	2.79955e-10
18.640563	2.97416e-10
18.604718	3.15964e-10
18.568872	3.35665e-10
18.533027	3.56593e-10
18.497181	3.78823e-10
18.461335	4.02435e-10
18.425490	4.27516e-10
18.389644	4.54157e-10
18.353799	4.82453e-10
18.317953	5.12509e-10
18.282108	5.44434e-10
18.246262	5.78342e-10
18.210417	6.14357e-10
18.174571	6.52609e-10
18.138726	6.93238e-10
18.102880	7.3639e-10
18.067035	7.82222e-10
18.031189	8.309e-10
17.995344	8.82599e-10
17.959498	9.37507e-10
17.923653	9.95823e-10
17.887807	1.05776e-09
17.851962	1.12353e-09
17.816116	1.19339e-09
17.780271	1.26758e-09
17.744425	1.34637e-09
17.708580	1.43004e-09
17.672734	1.5189e-09
17.636889	1.61326e-09
17.601043	1.71348e-09
17.565198	1.8199e-09
17.529352	1.93291e-09
17.493507	2.05293e-09
17.457661	2.18037e-09
17.421816	2.3157e-09
17.385970	2.45941e-09
17.350125	2.61201e-09
17.314279	2.77406e-09
17.278434	2.94613e-09
17.242588	3.12884e-09
17.206743	3.32285e-09
17.170897	3.52885e-09
17.135052	3.74758e-09
17.099206	3.97983e-09
17.063361	4.22644e-09
17.027515	4.48827e-09
16.991670	4.76628e-09
16.955824	5.06145e-09
16.919979	5.37485e-09
16.884133	5.70758e-09
16.848288	6.06085e-09
16.812442	6.43592e-09
16.776596	6.83412e-09
16.740751	7.25687e-09
16.704905	7.70569e-09
16.669060	8.18217e-09
16.633214	8.68802e-09
16.597369	9.22503e-09
16.561523	9.79511e-09
16.525678	1.04003e-08
16.489832	1.10428e-08
16.453987	1.17248e-08
16.418141	1.24487e-08
16.382296	1.32172e-08
16.346450	1.4033e-08
16.310605	1.4899e-08
16.274759	1.58181e-08
16.238914	1.67938e-08
16.203068	1.78294e-08
16.167223	1.89286e-08
16.131377	2.00954e-08
16.095532	2.13337e-08
16.059686	2.26481e-08
16.023841	2.40431e-08
15.987995	2.55237e-08
15.952150	2.70951e-08
15.916304	2.87628e-08
15.880459	3.05328e-08
15.844613	3.24112e-08
15.808768	3.44047e-08
15.772922	3.65202e-08
15.737077	3.87653e-08
15.701231	4.11478e-08
15.665386	4.3676e-08
15.629540	4.63588e-08
15.593695	4.92057e-08
15.557849	5.22267e-08
15.522004	5.54322e-08
15.486158	5.88335e-08
15.450313	6.24425e-08
15.414467	6.62718e-08
15.378622	7.03348e-08
15.342776	7.46456e-08
15.306931	7.92194e-08
15.271085	8.40719e-08
15.235240	8.92202e-08
15.199394	9.4682e-08
15.163549	1.00476e-07
15.127703	1.06624e-07
15.091857	1.13145e-07
15.056012	1.20063e-07
15.020166	1.27401e-07
14.984321	1.35186e-07
14.948475	1.43443e-07
14.912630	1.52202e-07
14.876784	1.61493e-07
14.840939	1.71347e-07
14.805093	1.81799e-07
14.769248	1.92885e-07
14.733402	2.04643e-07
14.697557	2.17112e-07
14.661711	2.30337e-07
14.625866	2.44363e-07
14.590020	2.59237e-07
14.554175	2.7501e-07
14.518329	2.91736e-07
14.482484	3.09473e-07
14.446638	3.28281e-07
14.410793	3.48224e-07
14.374947	3.69371e-07
14.339102	3.91792e-07
14.303256	4.15564e-07
14.267411	4.40768e-07
14.231565	4.67489e-07
14.195720	4.95818e-07
14.159874	5.25851e-07
14.124029	5.57689e-07
14.088183	5.91439e-07
14.052338	6.27215e-07
14.016492	6.65137e-07
13.980647	7.05334e-07
13.944801	7.47939e-07
13.908956	7.93097e-07
13.873110	8.40957e-07
13.837265	8.9168e-07
13.801419	9.45435e-07
13.765574	1.0024e-06
13.729728	1.06277e-06
13.693883	1.12674e-06
13.658037	1.19452e-06
13.622192	1.26634e-06
13.586346	1.34244e-06
13.550501	1.42306e-06
13.514655	1.50848e-06
13.478810	1.59897e-06
13.442964	1.69483e-06
13.407118	1.79638e-06
13.371273	1.90395e-06
13.335427	2.01789e-06
13.299582	2.13856e-06
13.263736	2.26638e-06
13.227891	2.40174e-06
13.192045	2.54509e-06
13.156200	2.6969e-06
13.120354	2.85765e-06
13.084509	3.02786e-06
13.048663	3.20808e-06
13.012818	3.39889e-06
12.976972	3.60089e-06
12.941127	3.81474e-06
12.905281	4.04111e-06
12.869436	4.28073e-06
12.833590	4.53436e-06
12.797745	4.80279e-06
12.761899	5.08687e-06
12.726054	5.3875e-06
12.690208	5.70562e-06
12.654363	6.04223e-06
12.618517	6.39838e-06
12.582672	6.77517e-06
12.546826	7.17377e-06
12.510981	7.59542e-06
12.475135	8.04142e-06
12.439290	8.51313e-06
12.403444	9.012e-06
12.367599	9.53955e-06
12.331753	1.00974e-05
12.295908	1.06872e-05
12.260062	1.13107e-05
12.224217	1.19699e-05
12.188371	1.26667e-05
12.152526	1.34032e-05
12.116680	1.41815e-05
12.080835	1.5004e-05
12.044989	1.58731e-05
12.009144	1.67913e-05
11.973298	1.77612e-05
11.937453	1.87858e-05
11.901607	1.9868e-05
11.865762	2.10108e-05
11.829916	2.22176e-05
11.794071	2.34916e-05
11.758225	2.48367e-05
11.722379	2.62564e-05
11.686534	2.77547e-05
11.650688	2.93358e-05
11.614843	3.10041e-05
11.578997	3.2764e-05
11.543152	3.46203e-05
11.507306	3.6578e-05
11.471461	3.86422e-05
11.435615	4.08185e-05
11.399770	4.31124e-05
11.363924	4.553e-05
11.328079	4.80773e-05
11.292233	5.07609e-05
11.256388	5.35874e-05
11.220542	5.65639e-05
11.184697	5.96975e-05
11.148851	6.29958e-05
11.113006	6.64668e-05
11.077160	7.01183e-05
11.041315	7.3959e-05
11.005469	7.79974e-05
10.969624	8.22425e-05
10.933778	8.67036e-05
10.897933	9.13902e-05
10.862087	9.63121e-05
10.826242	0.000101479
10.790396	0.000106902
10.754551	0.000112591
10.718705	0.000118556
10.682860	0.000124809
10.647014	0.000131359
10.611169	0.00013822
10.575323	0.0001454
10.539478	0.000152911
10.503632	0.000160764
10.467787	0.000168968
10.431941	0.000177535
10.396096	0.000186474
10.360250	0.000195793
10.324405	0.000205501
10.288559	0.000215605
10.252714	0.00022611
10.216868	0.000237022
10.181023	0.000248342
10.145177	0.000260071
10.109331	0.000272206
10.073486	0.000284742
10.037640	0.000297668
10.001795	0.00031097
9.965949	0.000324629
9.930104	0.000338617
9.894258	0.000352901
9.858413	0.000367436
9.822567	0.000382166
9.786722	0.00039702
9.750876	0.000411908
9.715031	0.000426719
9.679185	0.000441311
9.643340	0.000455501
9.607494	0.00046905
9.571649	0.000481635
9.535803	0.000492793
9.499958	0.000501772
&
```
