## Supplementary material for "All-at-once RNA folding with 3D motif prediction framed by evolutionary information": RF03543_Flavi_ISFV_repeat_Rb.cacofold.helixcov

```
# RMs = 1 L = 53

# RM_HELIX NESTED 6-23 34-52, nbp = 17 nbp_cov = 0
# pvals: 0.271429,0.482269,0.482269,0.271429,0.271429,0.954,0.482269,0.271429,0.482269,0.073649,0.482269,0.9386,0.746633,0.746633,0.271429,0.482269,0.271429
# aggregated NONE
NESTED  :::::<<<<<<<<<<<<<<<<<________>>>>>>>>->>>>>->>>>:
        ::::::::::::::::::::::::::::::::::::::::::::::::::
```
