## Supplementary material for "All-at-once RNA folding with 3D motif prediction framed by evolutionary information": RF03543_Flavi_ISFV_repeat_Rb.cacofold.power

```
# Power analysis of CaCoFold structure 
#
# Powertype = SINGLE SUBSTITUTIONS
# covary  left_pos      right_pos    substitutions      power
#----------------------------------------------------------------
          6		52		0		0.00
          7		51		3		0.02
          8		50		2		0.00
          9		49		0		0.00
          10		47		4		0.07
          11		46		11		0.35
          13		45		5		0.11
          14		44		0		0.00
          15		43		6		0.16
          16		41		4		0.07
          17		40		2		0.00
          18		39		6		0.16
          19		38		7		0.20
          20		37		9		0.28
          21		36		0		0.00
          22		35		1		0.00
          23		34		3		0.02
#
# BPAIRS 17
# avg substitutions per BP  3.7
# BPAIRS expected to covary 1.4 +/- 1.1
# BPAIRS observed to covary 0
#
```
