## Supplementary material for "All-at-once RNA folding with 3D motif prediction framed by evolutionary information": RF03543_Flavi_ISFV_repeat_Rb.helixcov

```
# RMs = 3 L = 53

# RM_HELIX NESTED 15-19 30-34, nbp = 5 nbp_cov = 0
# pvals: 0.482269,0.0104816,0.482269,0.0841878,0.9386
# aggregated NONE
NESTED  :::::::::::::<<<<<________>>>>>:::::::::::::::::::
        ::::::::::::::::::::::::::::::::::::::::::::::::::

# RM_HELIX NESTED 4-10 39-45, nbp = 6 nbp_cov = 0
# pvals: 0.271429,0.271429,0.482269,0.271429,0.271429,0.482269
# aggregated NONE
NESTED  :::<<<<-<<_________________________>>->>>>::::::::
        ::::::::::::::::::::::::::::::::::::::::::::::::::

# RM_HELIX NESTED 1-3 49-51, nbp = 3 nbp_cov = 0
# pvals: 0.271429,0.271429,0.271429
# aggregated NONE
NESTED  <<<__________________________________________>>>::
        ::::::::::::::::::::::::::::::::::::::::::::::::::
```
