## Supplementary material for "All-at-once RNA folding with 3D motif prediction framed by evolutionary information": RF03543_Flavi_ISFV_repeat_Rb.surv

```
2.597397	0.0714286
0.355487	0.142857
-0.000371	0.642857
-0.035957	0.928571
-0.498573	1
&
6.369499	0.000825764
3.131185	0.00165153
2.561811	0.00247729
1.921266	0.00330306
1.850094	0.00495458
1.743336	0.00660611
1.529821	0.00743187
1.458649	0.0090834
1.423063	0.00990917
1.351892	0.0123865
1.280720	0.014038
1.173962	0.0148637
1.067205	0.017341
1.031619	0.0181668
0.960447	0.0189926
0.924861	0.0206441
0.889275	0.0231214
0.853690	0.0247729
0.782518	0.0255987
0.675760	0.0272502
0.640174	0.028076
0.604589	0.0297275
0.497831	0.0305533
0.462245	0.0330306
0.426659	0.0355078
0.391073	0.0363336
0.355487	0.0379851
0.319902	0.0404624
0.248730	0.0437655
0.213144	0.0462428
0.177558	0.0495458
0.141972	0.0520231
0.106386	0.0561519
0.070801	0.0660611
0.035215	0.0792733
-0.000371	0.40545
-0.035957	0.78365
-0.071543	0.824112
-0.107129	0.853014
-0.142715	0.876961
-0.178301	0.897605
-0.213886	0.917424
-0.249472	0.928159
-0.285058	0.936416
-0.320644	0.9455
-0.356230	0.952931
-0.391816	0.959538
-0.427402	0.963666
-0.462987	0.970273
-0.498573	0.975227
-0.534159	0.979356
-0.569745	0.98431
-0.605331	0.987614
-0.640917	0.988439
-0.676503	0.992568
-0.712089	0.99422
-0.747674	0.996697
-0.783260	0.997523
-0.818846	0.998348
-0.854432	0.999174
-0.961190	1
&
15.942097	4.08163e-06
15.692996	8.16327e-06
15.515067	1.22449e-05
15.123623	1.63265e-05
14.838936	2.44898e-05
14.661006	2.85714e-05
14.589834	3.67347e-05
14.554249	4.08163e-05
14.411905	4.4898e-05
14.305148	4.89796e-05
14.127218	5.30612e-05
13.735774	5.71429e-05
13.700188	6.53061e-05
13.593430	6.93878e-05
13.522258	7.34694e-05
13.415501	7.7551e-05
13.379915	8.16327e-05
13.344329	8.57143e-05
13.237572	8.97959e-05
13.059642	9.38776e-05
12.846127	9.79592e-05
12.774955	0.000102041
12.597026	0.000106122
12.490268	0.000110204
12.454682	0.000118367
12.419097	0.000122449
12.347925	0.000126531
12.169995	0.000130612
12.098824	0.000134694
12.063238	0.000138776
12.027652	0.000142857
11.992066	0.000146939
11.849723	0.00015102
11.529450	0.000159184
11.493864	0.000163265
11.458278	0.000167347
11.387106	0.000171429
11.173591	0.00017551
11.102419	0.000183673
11.031248	0.000191837
10.960076	0.0002
10.924490	0.000204082
10.888904	0.000208163
10.782147	0.000212245
10.604217	0.000220408
10.568631	0.00022449
10.497460	0.000228571
10.461874	0.000232653
10.355116	0.000236735
10.212773	0.000240816
10.141601	0.000244898
10.034843	0.00024898
9.963672	0.000257143
9.928086	0.000261224
9.892500	0.000269388
9.821328	0.000277551
9.785742	0.000281633
9.750157	0.000285714
9.678985	0.000289796
9.607813	0.000302041
9.572227	0.000306122
9.536641	0.000310204
9.394298	0.000314286
9.358712	0.000318367
9.323126	0.000322449
9.287540	0.000326531
9.251954	0.000330612
9.145197	0.000338776
9.109611	0.000342857
9.074025	0.000355102
9.038439	0.000367347
8.967267	0.000371429
8.931682	0.00037551
8.896096	0.000379592
8.860510	0.000383673
8.824924	0.000391837
8.789338	0.000404082
8.753752	0.000416327
8.682580	0.000420408
8.646995	0.00042449
8.575823	0.000436735
8.540237	0.000440816
8.504651	0.00044898
8.469065	0.000453061
8.433479	0.000457143
8.397894	0.000465306
8.362308	0.000469388
8.326722	0.000473469
8.291136	0.000485714
8.255550	0.000489796
8.219964	0.000497959
8.148792	0.000506122
8.113207	0.000510204
8.077621	0.000526531
8.042035	0.000546939
8.006449	0.000563265
7.970863	0.000567347
7.935277	0.00057551
7.864106	0.000583673
7.828520	0.000587755
7.792934	0.0006
7.757348	0.000612245
7.686176	0.00062449
7.615004	0.000632653
7.579419	0.000636735
7.543833	0.000640816
7.508247	0.000644898
7.472661	0.000657143
7.437075	0.000661224
7.365903	0.000673469
7.330318	0.000685714
7.294732	0.000697959
7.259146	0.000702041
7.223560	0.000706122
7.187974	0.000710204
7.152388	0.000730612
7.116802	0.000734694
7.081216	0.00075102
7.045631	0.000771429
7.010045	0.000779592
6.974459	0.000795918
6.938873	0.000820408
6.903287	0.000828571
6.867701	0.000836735
6.832115	0.000840816
6.796529	0.000853061
6.760944	0.000869388
6.725358	0.000893878
6.689772	0.000906122
6.654186	0.000922449
6.583014	0.000926531
6.547428	0.000934694
6.511843	0.00095102
6.476257	0.000971429
6.440671	0.000983673
6.405085	0.000991837
6.369499	0.00100816
6.333913	0.00102449
6.298327	0.00104082
6.262741	0.0010449
6.227156	0.00106939
6.191570	0.00107755
6.155984	0.00110204
6.084812	0.00112653
6.049226	0.00114694
6.013640	0.00116327
5.978055	0.00117959
5.942469	0.00120408
5.906883	0.00121633
5.871297	0.00123673
5.835711	0.00125714
5.800125	0.00128163
5.764539	0.00129796
5.728953	0.00131837
5.693368	0.00133061
5.657782	0.00135102
5.622196	0.00137551
5.586610	0.00141224
5.551024	0.00143265
5.515438	0.00145714
5.479852	0.00148163
5.444267	0.00150204
5.408681	0.00153061
5.373095	0.00155102
5.337509	0.0016
5.301923	0.00163265
5.266337	0.00165714
5.230751	0.0016898
5.195165	0.00172245
5.159580	0.00174694
5.123994	0.00176327
5.088408	0.00179184
5.052822	0.00183673
5.017236	0.00187755
4.981650	0.00191429
4.946064	0.00193878
4.910479	0.0019551
4.874893	0.00198776
4.839307	0.00202449
4.803721	0.00206531
4.768135	0.0021102
4.732549	0.00215918
4.696963	0.00218367
4.661377	0.00221633
4.625792	0.00226939
4.590206	0.00230204
4.554620	0.00233878
4.519034	0.00242449
4.483448	0.00248163
4.447862	0.00251837
4.412276	0.00256327
4.376690	0.00262041
4.341105	0.0026898
4.305519	0.00276327
4.269933	0.00283673
4.234347	0.00291837
4.198761	0.00300816
4.163175	0.00308571
4.127589	0.00324082
4.092004	0.00333469
4.056418	0.00347347
4.020832	0.00357143
3.985246	0.00366939
3.949660	0.00375918
3.914074	0.00386122
3.878488	0.00395918
3.842902	0.00408571
3.807317	0.00417143
3.771731	0.00429796
3.736145	0.0044
3.700559	0.00453878
3.664973	0.00470204
3.629387	0.00487347
3.593801	0.00497959
3.558216	0.00512653
3.522630	0.00524898
3.487044	0.00543265
3.451458	0.00561224
3.415872	0.00576735
3.380286	0.00591429
3.344700	0.00608571
3.309114	0.00625714
3.273529	0.00640816
3.237943	0.0066
3.202357	0.00680816
3.166771	0.00695102
3.131185	0.0071102
3.095599	0.00722857
3.060013	0.00741633
3.024428	0.00760816
2.988842	0.00778776
2.953256	0.00796735
2.917670	0.00812653
2.882084	0.00833469
2.846498	0.00854694
2.810912	0.00877143
2.775326	0.00902041
2.739741	0.0092449
2.704155	0.00950612
2.668569	0.00984082
2.632983	0.0101469
2.597397	0.0104816
2.561811	0.0108612
2.526225	0.0111878
2.490640	0.0115224
2.455054	0.0119551
2.419468	0.0123184
2.383882	0.012702
2.348296	0.0130898
2.312710	0.0135061
2.277124	0.0139061
2.241538	0.0143061
2.205953	0.0146939
2.170367	0.0151796
2.134781	0.0156939
2.099195	0.0161959
2.063609	0.0166776
2.028023	0.0172245
1.992437	0.0177592
1.956852	0.0183755
1.921266	0.0189388
1.885680	0.0195592
1.850094	0.0201673
1.814508	0.0208408
1.778922	0.0215224
1.743336	0.0222245
1.707750	0.0229959
1.672165	0.0237061
1.636579	0.0245265
1.600993	0.025298
1.565407	0.0262367
1.529821	0.0271959
1.494235	0.0280571
1.458649	0.0290367
1.423063	0.0299429
1.387478	0.0308531
1.351892	0.0317918
1.316306	0.0328041
1.280720	0.0337714
1.245134	0.034849
1.209548	0.0360327
1.173962	0.0373551
1.138377	0.0385429
1.102791	0.0397837
1.067205	0.040951
1.031619	0.0423633
0.996033	0.0437551
0.960447	0.0451061
0.924861	0.0466082
0.889275	0.0481673
0.853690	0.0496204
0.818104	0.0512735
0.782518	0.0529551
0.746932	0.0547755
0.711346	0.0565714
0.675760	0.0585714
0.640174	0.0605755
0.604589	0.0627796
0.569003	0.0652082
0.533417	0.0678204
0.497831	0.0705837
0.462245	0.073649
0.426659	0.0768449
0.391073	0.0803592
0.355487	0.0841878
0.319902	0.0889306
0.284316	0.094
0.248730	0.0996653
0.213144	0.105539
0.177558	0.112992
0.141972	0.121384
0.106386	0.131229
0.070801	0.143355
0.035215	0.159555
-0.000371	0.271429
-0.035957	0.482269
-0.071543	0.569751
-0.107129	0.640314
-0.142715	0.699024
-0.178301	0.746633
-0.213886	0.786253
-0.249472	0.818669
-0.285058	0.845718
-0.320644	0.868857
-0.356230	0.88809
-0.391816	0.903849
-0.427402	0.917237
-0.462987	0.928906
-0.498573	0.9386
-0.534159	0.946804
-0.569745	0.954
-0.605331	0.960547
-0.640917	0.965894
-0.676503	0.970286
-0.712089	0.974331
-0.747674	0.977535
-0.783260	0.980367
-0.818846	0.982722
-0.854432	0.985037
-0.890018	0.986967
-0.925604	0.9886
-0.961190	0.990049
-0.996776	0.991412
-1.032361	0.992588
-1.067947	0.993514
-1.103533	0.994278
-1.139119	0.994971
-1.174705	0.995637
-1.210291	0.996208
-1.245877	0.996735
-1.281462	0.997114
-1.317048	0.997461
-1.352634	0.997837
-1.388220	0.998114
-1.423806	0.998302
-1.459392	0.998531
-1.494978	0.998714
-1.530564	0.998894
-1.566149	0.999082
-1.601735	0.999216
-1.637321	0.999327
-1.672907	0.999408
-1.708493	0.999518
-1.744079	0.9996
-1.779665	0.999641
-1.815250	0.999669
-1.850836	0.999714
-1.886422	0.999735
-1.922008	0.999788
-1.957594	0.999824
-1.993180	0.999845
-2.028766	0.999882
-2.064352	0.99989
-2.099937	0.999898
-2.135523	0.999914
-2.171109	0.999927
-2.206695	0.999931
-2.277867	0.999935
-2.313453	0.999947
-2.349038	0.999951
-2.420210	0.999959
-2.455796	0.999971
-2.491382	0.999976
-2.562554	0.99998
-2.598140	0.999984
-2.776069	0.999992
-2.918412	0.999996
-3.309857	1
&
42.204468	1.01895e-10
42.168882	1.03608e-10
42.133296	1.0535e-10
42.097710	1.07121e-10
42.062124	1.08922e-10
42.026538	1.10753e-10
41.990953	1.12615e-10
41.955367	1.14508e-10
41.919781	1.16433e-10
41.884195	1.18391e-10
41.848609	1.20381e-10
41.813023	1.22404e-10
41.777437	1.24462e-10
41.741851	1.26554e-10
41.706266	1.28681e-10
41.670680	1.30844e-10
41.635094	1.33043e-10
41.599508	1.3528e-10
41.563922	1.37553e-10
41.528336	1.39865e-10
41.492750	1.42216e-10
41.457165	1.44606e-10
41.421579	1.47037e-10
41.385993	1.49508e-10
41.350407	1.52021e-10
41.314821	1.54576e-10
41.279235	1.57173e-10
41.243649	1.59815e-10
41.208063	1.625e-10
41.172478	1.65231e-10
41.136892	1.68008e-10
41.101306	1.70831e-10
41.065720	1.73702e-10
41.030134	1.76621e-10
40.994548	1.79589e-10
40.958962	1.82607e-10
40.923376	1.85675e-10
40.887791	1.88795e-10
40.852205	1.91967e-10
40.816619	1.95193e-10
40.781033	1.98473e-10
40.745447	2.01807e-10
40.709861	2.05198e-10
40.674275	2.08646e-10
40.638690	2.12151e-10
40.603104	2.15716e-10
40.567518	2.1934e-10
40.531932	2.23025e-10
40.496346	2.26772e-10
40.460760	2.30582e-10
40.425174	2.34455e-10
40.389588	2.38394e-10
40.354003	2.42399e-10
40.318417	2.46471e-10
40.282831	2.50611e-10
40.247245	2.54821e-10
40.211659	2.59102e-10
40.176073	2.63454e-10
40.140487	2.67879e-10
40.104902	2.72379e-10
40.069316	2.76954e-10
40.033730	2.81606e-10
39.998144	2.86336e-10
39.962558	2.91146e-10
39.926972	2.96036e-10
39.891386	3.01008e-10
39.855800	3.06063e-10
39.820215	3.11204e-10
39.784629	3.16431e-10
39.749043	3.21745e-10
39.713457	3.27148e-10
39.677871	3.32643e-10
39.642285	3.38229e-10
39.606699	3.43909e-10
39.571114	3.49684e-10
39.535528	3.55557e-10
39.499942	3.61527e-10
39.464356	3.67598e-10
39.428770	3.73771e-10
39.393184	3.80047e-10
39.357598	3.86429e-10
39.322012	3.92918e-10
39.286427	3.99515e-10
39.250841	4.06223e-10
39.215255	4.13044e-10
39.179669	4.19979e-10
39.144083	4.2703e-10
39.108497	4.342e-10
39.072911	4.4149e-10
39.037326	4.48902e-10
39.001740	4.56439e-10
38.966154	4.64102e-10
38.930568	4.71893e-10
38.894982	4.79815e-10
38.859396	4.8787e-10
38.823810	4.9606e-10
38.788224	5.04388e-10
38.752639	5.12855e-10
38.717053	5.21464e-10
38.681467	5.30217e-10
38.645881	5.39117e-10
38.610295	5.48167e-10
38.574709	5.57368e-10
38.539123	5.66723e-10
38.503537	5.76235e-10
38.467952	5.85907e-10
38.432366	5.95741e-10
38.396780	6.0574e-10
38.361194	6.15906e-10
38.325608	6.26243e-10
38.290022	6.36753e-10
38.254436	6.4744e-10
38.218851	6.58305e-10
38.183265	6.69353e-10
38.147679	6.80586e-10
38.112093	6.92007e-10
38.076507	7.0362e-10
38.040921	7.15427e-10
38.005335	7.27432e-10
37.969749	7.39639e-10
37.934164	7.5205e-10
37.898578	7.64669e-10
37.862992	7.77499e-10
37.827406	7.90545e-10
37.791820	8.03809e-10
37.756234	8.17296e-10
37.720648	8.31008e-10
37.685063	8.44951e-10
37.649477	8.59127e-10
37.613891	8.7354e-10
37.578305	8.88196e-10
37.542719	9.03096e-10
37.507133	9.18247e-10
37.471547	9.33651e-10
37.435961	9.49314e-10
37.400376	9.65239e-10
37.364790	9.8143e-10
37.329204	9.97893e-10
37.293618	1.01463e-09
37.258032	1.03165e-09
37.222446	1.04896e-09
37.186860	1.06655e-09
37.151275	1.08444e-09
37.115689	1.10263e-09
37.080103	1.12112e-09
37.044517	1.13993e-09
37.008931	1.15904e-09
36.973345	1.17848e-09
36.937759	1.19825e-09
36.902173	1.21834e-09
36.866588	1.23877e-09
36.831002	1.25955e-09
36.795416	1.28067e-09
36.759830	1.30215e-09
36.724244	1.32398e-09
36.688658	1.34618e-09
36.653072	1.36876e-09
36.617487	1.39171e-09
36.581901	1.41504e-09
36.546315	1.43877e-09
36.510729	1.4629e-09
36.475143	1.48742e-09
36.439557	1.51236e-09
36.403971	1.53772e-09
36.368385	1.5635e-09
36.332800	1.58971e-09
36.297214	1.61636e-09
36.261628	1.64346e-09
36.226042	1.67101e-09
36.190456	1.69903e-09
36.154870	1.72751e-09
36.119284	1.75647e-09
36.083699	1.78591e-09
36.048113	1.81585e-09
36.012527	1.84628e-09
35.976941	1.87723e-09
35.941355	1.9087e-09
35.905769	1.94069e-09
35.870183	1.97322e-09
35.834597	2.00629e-09
35.799012	2.03991e-09
35.763426	2.0741e-09
35.727840	2.10886e-09
35.692254	2.14421e-09
35.656668	2.18014e-09
35.621082	2.21667e-09
35.585496	2.25382e-09
35.549910	2.29159e-09
35.514325	2.32999e-09
35.478739	2.36903e-09
35.443153	2.40873e-09
35.407567	2.44909e-09
35.371981	2.49013e-09
35.336395	2.53185e-09
35.300809	2.57427e-09
35.265224	2.61741e-09
35.229638	2.66126e-09
35.194052	2.70585e-09
35.158466	2.75118e-09
35.122880	2.79727e-09
35.087294	2.84413e-09
35.051708	2.89178e-09
35.016122	2.94022e-09
34.980537	2.98948e-09
34.944951	3.03955e-09
34.909365	3.09047e-09
34.873779	3.14224e-09
34.838193	3.19487e-09
34.802607	3.24838e-09
34.767021	3.30279e-09
34.731436	3.35811e-09
34.695850	3.41436e-09
34.660264	3.47154e-09
34.624678	3.52968e-09
34.589092	3.5888e-09
34.553506	3.6489e-09
34.517920	3.71001e-09
34.482334	3.77214e-09
34.446749	3.83531e-09
34.411163	3.89953e-09
34.375577	3.96483e-09
34.339991	4.03122e-09
34.304405	4.09872e-09
34.268819	4.16735e-09
34.233233	4.23713e-09
34.197648	4.30807e-09
34.162062	4.3802e-09
34.126476	4.45354e-09
34.090890	4.5281e-09
34.055304	4.60391e-09
34.019718	4.68098e-09
33.984132	4.75935e-09
33.948546	4.83902e-09
33.912961	4.92003e-09
33.877375	5.00239e-09
33.841789	5.08612e-09
33.806203	5.17126e-09
33.770617	5.25782e-09
33.735031	5.34583e-09
33.699445	5.4353e-09
33.663860	5.52628e-09
33.628274	5.61877e-09
33.592688	5.71281e-09
33.557102	5.80842e-09
33.521516	5.90563e-09
33.485930	6.00446e-09
33.450344	6.10494e-09
33.414758	6.2071e-09
33.379173	6.31097e-09
33.343587	6.41658e-09
33.308001	6.52395e-09
33.272415	6.63311e-09
33.236829	6.7441e-09
33.201243	6.85694e-09
33.165657	6.97167e-09
33.130071	7.08831e-09
33.094486	7.2069e-09
33.058900	7.32748e-09
33.023314	7.45006e-09
32.987728	7.5747e-09
32.952142	7.70142e-09
32.916556	7.83025e-09
32.880970	7.96123e-09
32.845385	8.09441e-09
32.809799	8.2298e-09
32.774213	8.36746e-09
32.738627	8.50742e-09
32.703041	8.64971e-09
32.667455	8.79438e-09
32.631869	8.94147e-09
32.596283	9.09101e-09
32.560698	9.24305e-09
32.525112	9.39762e-09
32.489526	9.55478e-09
32.453940	9.71457e-09
32.418354	9.87702e-09
32.382768	1.00422e-08
32.347182	1.02101e-08
32.311597	1.03808e-08
32.276011	1.05544e-08
32.240425	1.07309e-08
32.204839	1.09103e-08
32.169253	1.10927e-08
32.133667	1.12781e-08
32.098081	1.14667e-08
32.062495	1.16584e-08
32.026910	1.18533e-08
31.991324	1.20514e-08
31.955738	1.22529e-08
31.920152	1.24577e-08
31.884566	1.26659e-08
31.848980	1.28777e-08
31.813394	1.30929e-08
31.777809	1.33117e-08
31.742223	1.35342e-08
31.706637	1.37604e-08
31.671051	1.39904e-08
31.635465	1.42242e-08
31.599879	1.44619e-08
31.564293	1.47036e-08
31.528707	1.49493e-08
31.493122	1.51991e-08
31.457536	1.54531e-08
31.421950	1.57113e-08
31.386364	1.59738e-08
31.350778	1.62407e-08
31.315192	1.6512e-08
31.279606	1.67879e-08
31.244021	1.70684e-08
31.208435	1.73535e-08
31.172849	1.76434e-08
31.137263	1.79382e-08
31.101677	1.82378e-08
31.066091	1.85425e-08
31.030505	1.88522e-08
30.994919	1.91671e-08
30.959334	1.94872e-08
30.923748	1.98127e-08
30.888162	2.01436e-08
30.852576	2.048e-08
30.816990	2.08221e-08
30.781404	2.11698e-08
30.745818	2.15233e-08
30.710233	2.18828e-08
30.674647	2.22482e-08
30.639061	2.26197e-08
30.603475	2.29974e-08
30.567889	2.33814e-08
30.532303	2.37718e-08
30.496717	2.41687e-08
30.461131	2.45722e-08
30.425546	2.49824e-08
30.389960	2.53995e-08
30.354374	2.58235e-08
30.318788	2.62546e-08
30.283202	2.66928e-08
30.247616	2.71384e-08
30.212030	2.75914e-08
30.176444	2.80519e-08
30.140859	2.85201e-08
30.105273	2.89961e-08
30.069687	2.94801e-08
30.034101	2.99721e-08
29.998515	3.04723e-08
29.962929	3.09808e-08
29.927343	3.14978e-08
29.891758	3.20234e-08
29.856172	3.25577e-08
29.820586	3.3101e-08
29.785000	3.36533e-08
29.749414	3.42148e-08
29.713828	3.47856e-08
29.678242	3.5366e-08
29.642656	3.5956e-08
29.607071	3.65558e-08
29.571485	3.71657e-08
29.535899	3.77856e-08
29.500313	3.84159e-08
29.464727	3.90567e-08
29.429141	3.97082e-08
29.393555	4.03705e-08
29.357970	4.10438e-08
29.322384	4.17283e-08
29.286798	4.24242e-08
29.251212	4.31317e-08
29.215626	4.3851e-08
29.180040	4.45822e-08
29.144454	4.53256e-08
29.108868	4.60814e-08
29.073283	4.68498e-08
29.037697	4.76309e-08
29.002111	4.8425e-08
28.966525	4.92324e-08
28.930939	5.00532e-08
28.895353	5.08876e-08
28.859767	5.17359e-08
28.824182	5.25983e-08
28.788596	5.34751e-08
28.753010	5.43664e-08
28.717424	5.52726e-08
28.681838	5.61938e-08
28.646252	5.71304e-08
28.610666	5.80825e-08
28.575080	5.90505e-08
28.539495	6.00345e-08
28.503909	6.1035e-08
28.468323	6.2052e-08
28.432737	6.3086e-08
28.397151	6.41371e-08
28.361565	6.52058e-08
28.325979	6.62922e-08
28.290394	6.73966e-08
28.254808	6.85194e-08
28.219222	6.96609e-08
28.183636	7.08213e-08
28.148050	7.20011e-08
28.112464	7.32004e-08
28.076878	7.44197e-08
28.041292	7.56592e-08
28.005707	7.69193e-08
27.970121	7.82003e-08
27.934535	7.95027e-08
27.898949	8.08267e-08
27.863363	8.21726e-08
27.827777	8.3541e-08
27.792191	8.4932e-08
27.756605	8.63462e-08
27.721020	8.77839e-08
27.685434	8.92454e-08
27.649848	9.07312e-08
27.614262	9.22417e-08
27.578676	9.37773e-08
27.543090	9.53383e-08
27.507504	9.69253e-08
27.471919	9.85386e-08
27.436333	1.00179e-07
27.400747	1.01846e-07
27.365161	1.03541e-07
27.329575	1.05264e-07
27.293989	1.07016e-07
27.258403	1.08797e-07
27.222817	1.10607e-07
27.187232	1.12448e-07
27.151646	1.14319e-07
27.116060	1.16221e-07
27.080474	1.18155e-07
27.044888	1.2012e-07
27.009302	1.22119e-07
26.973716	1.2415e-07
26.938131	1.26215e-07
26.902545	1.28315e-07
26.866959	1.30449e-07
26.831373	1.32619e-07
26.795787	1.34824e-07
26.760201	1.37067e-07
26.724615	1.39346e-07
26.689029	1.41663e-07
26.653444	1.44019e-07
26.617858	1.46414e-07
26.582272	1.48848e-07
26.546686	1.51323e-07
26.511100	1.53839e-07
26.475514	1.56397e-07
26.439928	1.58997e-07
26.404343	1.6164e-07
26.368757	1.64327e-07
26.333171	1.67058e-07
26.297585	1.69835e-07
26.261999	1.72657e-07
26.226413	1.75527e-07
26.190827	1.78444e-07
26.155241	1.81409e-07
26.119656	1.84424e-07
26.084070	1.87488e-07
26.048484	1.90604e-07
26.012898	1.93771e-07
25.977312	1.9699e-07
25.941726	2.00263e-07
25.906140	2.0359e-07
25.870555	2.06972e-07
25.834969	2.1041e-07
25.799383	2.13905e-07
25.763797	2.17457e-07
25.728211	2.21069e-07
25.692625	2.2474e-07
25.657039	2.28473e-07
25.621453	2.32267e-07
25.585868	2.36124e-07
25.550282	2.40044e-07
25.514696	2.4403e-07
25.479110	2.48082e-07
25.443524	2.522e-07
25.407938	2.56387e-07
25.372352	2.60643e-07
25.336766	2.6497e-07
25.301181	2.69368e-07
25.265595	2.73839e-07
25.230009	2.78384e-07
25.194423	2.83004e-07
25.158837	2.877e-07
25.123251	2.92474e-07
25.087665	2.97328e-07
25.052080	3.02261e-07
25.016494	3.07276e-07
24.980908	3.12374e-07
24.945322	3.17556e-07
24.909736	3.22824e-07
24.874150	3.28179e-07
24.838564	3.33623e-07
24.802978	3.39156e-07
24.767393	3.44782e-07
24.731807	3.505e-07
24.696221	3.56312e-07
24.660635	3.62221e-07
24.625049	3.68227e-07
24.589463	3.74333e-07
24.553877	3.80539e-07
24.518292	3.86848e-07
24.482706	3.93261e-07
24.447120	3.99781e-07
24.411534	4.06407e-07
24.375948	4.13144e-07
24.340362	4.19991e-07
24.304776	4.26952e-07
24.269190	4.34028e-07
24.233605	4.4122e-07
24.198019	4.48532e-07
24.162433	4.55964e-07
24.126847	4.63518e-07
24.091261	4.71198e-07
24.055675	4.79004e-07
24.020089	4.86939e-07
23.984504	4.95005e-07
23.948918	5.03204e-07
23.913332	5.11539e-07
23.877746	5.20011e-07
23.842160	5.28623e-07
23.806574	5.37377e-07
23.770988	5.46275e-07
23.735402	5.5532e-07
23.699817	5.64514e-07
23.664231	5.7386e-07
23.628645	5.8336e-07
23.593059	5.93017e-07
23.557473	6.02833e-07
23.521887	6.12811e-07
23.486301	6.22954e-07
23.450716	6.33263e-07
23.415130	6.43743e-07
23.379544	6.54395e-07
23.343958	6.65223e-07
23.308372	6.76229e-07
23.272786	6.87417e-07
23.237200	6.98789e-07
23.201614	7.10349e-07
23.166029	7.22099e-07
23.130443	7.34042e-07
23.094857	7.46182e-07
23.059271	7.58523e-07
23.023685	7.71066e-07
22.988099	7.83816e-07
22.952513	7.96776e-07
22.916928	8.0995e-07
22.881342	8.2334e-07
22.845756	8.36951e-07
22.810170	8.50786e-07
22.774584	8.64848e-07
22.738998	8.79142e-07
22.703412	8.93671e-07
22.667826	9.0844e-07
22.632241	9.23451e-07
22.596655	9.3871e-07
22.561069	9.54219e-07
22.525483	9.69983e-07
22.489897	9.86007e-07
22.454311	1.00229e-06
22.418725	1.01885e-06
22.383139	1.03568e-06
22.347554	1.05278e-06
22.311968	1.07017e-06
22.276382	1.08784e-06
22.240796	1.1058e-06
22.205210	1.12406e-06
22.169624	1.14261e-06
22.134038	1.16148e-06
22.098453	1.18065e-06
22.062867	1.20013e-06
22.027281	1.21994e-06
21.991695	1.24007e-06
21.956109	1.26054e-06
21.920523	1.28134e-06
21.884937	1.30248e-06
21.849351	1.32396e-06
21.813766	1.3458e-06
21.778180	1.368e-06
21.742594	1.39057e-06
21.707008	1.4135e-06
21.671422	1.43681e-06
21.635836	1.4605e-06
21.600250	1.48459e-06
21.564665	1.50906e-06
21.529079	1.53394e-06
21.493493	1.55923e-06
21.457907	1.58493e-06
21.422321	1.61105e-06
21.386735	1.6376e-06
21.351149	1.66459e-06
21.315563	1.69202e-06
21.279978	1.7199e-06
21.244392	1.74823e-06
21.208806	1.77703e-06
21.173220	1.8063e-06
21.137634	1.83606e-06
21.102048	1.86629e-06
21.066462	1.89703e-06
21.030877	1.92827e-06
20.995291	1.96002e-06
20.959705	1.99229e-06
20.924119	2.02508e-06
20.888533	2.05842e-06
20.852947	2.0923e-06
20.817361	2.12673e-06
20.781775	2.16173e-06
20.746190	2.1973e-06
20.710604	2.23346e-06
20.675018	2.2702e-06
20.639432	2.30755e-06
20.603846	2.34551e-06
20.568260	2.38409e-06
20.532674	2.42329e-06
20.497089	2.46314e-06
20.461503	2.50365e-06
20.425917	2.54481e-06
20.390331	2.58665e-06
20.354745	2.62917e-06
20.319159	2.67238e-06
20.283573	2.7163e-06
20.247987	2.76094e-06
20.212402	2.80631e-06
20.176816	2.85242e-06
20.141230	2.89928e-06
20.105644	2.94691e-06
20.070058	2.99531e-06
20.034472	3.04451e-06
19.998886	3.09451e-06
19.963300	3.14532e-06
19.927715	3.19696e-06
19.892129	3.24945e-06
19.856543	3.30279e-06
19.820957	3.357e-06
19.785371	3.4121e-06
19.749785	3.4681e-06
19.714199	3.525e-06
19.678614	3.58284e-06
19.643028	3.64162e-06
19.607442	3.70135e-06
19.571856	3.76206e-06
19.536270	3.82376e-06
19.500684	3.88647e-06
19.465098	3.95019e-06
19.429512	4.01495e-06
19.393927	4.08077e-06
19.358341	4.14766e-06
19.322755	4.21564e-06
19.287169	4.28472e-06
19.251583	4.35493e-06
19.215997	4.42628e-06
19.180411	4.49879e-06
19.144826	4.57248e-06
19.109240	4.64737e-06
19.073654	4.72348e-06
19.038068	4.80083e-06
19.002482	4.87943e-06
18.966896	4.95931e-06
18.931310	5.04049e-06
18.895724	5.12298e-06
18.860139	5.20682e-06
18.824553	5.29202e-06
18.788967	5.3786e-06
18.753381	5.46659e-06
18.717795	5.556e-06
18.682209	5.64687e-06
18.646623	5.73921e-06
18.611038	5.83306e-06
18.575452	5.92842e-06
18.539866	6.02533e-06
18.504280	6.12381e-06
18.468694	6.22389e-06
18.433108	6.32559e-06
18.397522	6.42894e-06
18.361936	6.53397e-06
18.326351	6.64069e-06
18.290765	6.74915e-06
18.255179	6.85936e-06
18.219593	6.97136e-06
18.184007	7.08517e-06
18.148421	7.20082e-06
18.112835	7.31834e-06
18.077250	7.43777e-06
18.041664	7.55913e-06
18.006078	7.68245e-06
17.970492	7.80776e-06
17.934906	7.9351e-06
17.899320	8.06451e-06
17.863734	8.196e-06
17.828148	8.32961e-06
17.792563	8.46539e-06
17.756977	8.60336e-06
17.721391	8.74356e-06
17.685805	8.88602e-06
17.650219	9.03078e-06
17.614633	9.17787e-06
17.579047	9.32735e-06
17.543461	9.47923e-06
17.507876	9.63356e-06
17.472290	9.79038e-06
17.436704	9.94973e-06
17.401118	1.01116e-05
17.365532	1.02762e-05
17.329946	1.04433e-05
17.294360	1.06132e-05
17.258775	1.07858e-05
17.223189	1.09612e-05
17.187603	1.11394e-05
17.152017	1.13205e-05
17.116431	1.15045e-05
17.080845	1.16914e-05
17.045259	1.18814e-05
17.009673	1.20744e-05
16.974088	1.22705e-05
16.938502	1.24698e-05
16.902916	1.26722e-05
16.867330	1.2878e-05
16.831744	1.3087e-05
16.796158	1.32994e-05
16.760572	1.35151e-05
16.724987	1.37344e-05
16.689401	1.39571e-05
16.653815	1.41835e-05
16.618229	1.44134e-05
16.582643	1.46471e-05
16.547057	1.48845e-05
16.511471	1.51257e-05
16.475885	1.53708e-05
16.440300	1.56197e-05
16.404714	1.58727e-05
16.369128	1.61297e-05
16.333542	1.63909e-05
16.297956	1.66562e-05
16.262370	1.69257e-05
16.226784	1.71996e-05
16.191199	1.74778e-05
16.155613	1.77605e-05
16.120027	1.80477e-05
16.084441	1.83395e-05
16.048855	1.86359e-05
16.013269	1.89371e-05
15.977683	1.9243e-05
15.942097	1.95539e-05
15.906512	1.98697e-05
15.870926	2.01905e-05
15.835340	2.05165e-05
15.799754	2.08476e-05
15.764168	2.1184e-05
15.728582	2.15258e-05
15.692996	2.1873e-05
15.657411	2.22257e-05
15.621825	2.2584e-05
15.586239	2.2948e-05
15.550653	2.33178e-05
15.515067	2.36935e-05
15.479481	2.40752e-05
15.443895	2.44629e-05
15.408309	2.48567e-05
15.372724	2.52568e-05
15.337138	2.56633e-05
15.301552	2.60761e-05
15.265966	2.64956e-05
15.230380	2.69216e-05
15.194794	2.73544e-05
15.159208	2.77941e-05
15.123623	2.82407e-05
15.088037	2.86944e-05
15.052451	2.91552e-05
15.016865	2.96233e-05
14.981279	3.00988e-05
14.945693	3.05819e-05
14.910107	3.10725e-05
14.874521	3.15709e-05
14.838936	3.20771e-05
14.803350	3.25913e-05
14.767764	3.31136e-05
14.732178	3.36442e-05
14.696592	3.41831e-05
14.661006	3.47304e-05
14.625420	3.52864e-05
14.589834	3.58511e-05
14.554249	3.64247e-05
14.518663	3.70073e-05
14.483077	3.7599e-05
14.447491	3.82e-05
14.411905	3.88104e-05
14.376319	3.94304e-05
14.340733	4.00601e-05
14.305148	4.06997e-05
14.269562	4.13492e-05
14.233976	4.2009e-05
14.198390	4.2679e-05
14.162804	4.33595e-05
14.127218	4.40506e-05
14.091632	4.47525e-05
14.056046	4.54654e-05
14.020461	4.61894e-05
13.984875	4.69246e-05
13.949289	4.76713e-05
13.913703	4.84296e-05
13.878117	4.91998e-05
13.842531	4.99818e-05
13.806945	5.07761e-05
13.771360	5.15826e-05
13.735774	5.24017e-05
13.700188	5.32335e-05
13.664602	5.40781e-05
13.629016	5.49359e-05
13.593430	5.58069e-05
13.557844	5.66913e-05
13.522258	5.75895e-05
13.486673	5.85015e-05
13.451087	5.94276e-05
13.415501	6.03679e-05
13.379915	6.13228e-05
13.344329	6.22924e-05
13.308743	6.32769e-05
13.273157	6.42765e-05
13.237572	6.52915e-05
13.201986	6.6322e-05
13.166400	6.73684e-05
13.130814	6.84308e-05
13.095228	6.95095e-05
13.059642	7.06047e-05
13.024056	7.17167e-05
12.988470	7.28456e-05
12.952885	7.39918e-05
12.917299	7.51554e-05
12.881713	7.63368e-05
12.846127	7.75362e-05
12.810541	7.87538e-05
12.774955	7.99899e-05
12.739369	8.12448e-05
12.703784	8.25188e-05
12.668198	8.3812e-05
12.632612	8.51248e-05
12.597026	8.64575e-05
12.561440	8.78103e-05
12.525854	8.91836e-05
12.490268	9.05775e-05
12.454682	9.19925e-05
12.419097	9.34287e-05
12.383511	9.48866e-05
12.347925	9.63663e-05
12.312339	9.78682e-05
12.276753	9.93926e-05
12.241167	0.00010094
12.205581	0.00010251
12.169995	0.000104104
12.134410	0.000105721
12.098824	0.000107363
12.063238	0.000109029
12.027652	0.00011072
11.992066	0.000112436
11.956480	0.000114177
11.920894	0.000115944
11.885309	0.000117737
11.849723	0.000119556
11.814137	0.000121403
11.778551	0.000123276
11.742965	0.000125177
11.707379	0.000127106
11.671793	0.000129063
11.636207	0.000131048
11.600622	0.000133063
11.565036	0.000135107
11.529450	0.00013718
11.493864	0.000139284
11.458278	0.000141418
11.422692	0.000143583
11.387106	0.000145779
11.351521	0.000148007
11.315935	0.000150267
11.280349	0.000152559
11.244763	0.000154884
11.209177	0.000157242
11.173591	0.000159634
11.138005	0.000162059
11.102419	0.000164519
11.066834	0.000167014
11.031248	0.000169544
10.995662	0.00017211
10.960076	0.000174712
10.924490	0.00017735
10.888904	0.000180025
10.853318	0.000182737
10.817733	0.000185486
10.782147	0.000188274
10.746561	0.0001911
10.710975	0.000193966
10.675389	0.00019687
10.639803	0.000199814
10.604217	0.000202798
10.568631	0.000205822
10.533046	0.000208888
10.497460	0.000211994
10.461874	0.000215143
10.426288	0.000218333
10.390702	0.000221566
10.355116	0.000224841
10.319530	0.00022816
10.283945	0.000231522
10.248359	0.000234928
10.212773	0.000238378
10.177187	0.000241873
10.141601	0.000245412
10.106015	0.000248997
10.070429	0.000252627
10.034843	0.000256303
9.999258	0.000260025
9.963672	0.000263794
9.928086	0.000267608
9.892500	0.00027147
9.856914	0.000275379
9.821328	0.000279335
9.785742	0.000283338
9.750157	0.000287388
9.714571	0.000291486
9.678985	0.000295632
9.643399	0.000299825
9.607813	0.000304066
9.572227	0.000308355
9.536641	0.000312691
9.501055	0.000317075
9.465470	0.000321506
9.429884	0.000325984
9.394298	0.000330509
9.358712	0.000335081
9.323126	0.000339698
9.287540	0.000344361
9.251954	0.000349069
9.216368	0.000353822
9.180783	0.000358618
9.145197	0.000363457
9.109611	0.000368337
9.074025	0.000373259
9.038439	0.000378219
9.002853	0.000383218
8.967267	0.000388253
8.931682	0.000393323
8.896096	0.000398426
8.860510	0.000403559
8.824924	0.00040872
8.789338	0.000413907
8.753752	0.000419115
8.718166	0.000424341
8.682580	0.000429582
8.646995	0.000434833
8.611409	0.000440087
8.575823	0.000445341
8.540237	0.000450585
8.504651	0.000455813
8.469065	0.000461015
8.433479	0.000466179
8.397894	0.000471293
8.362308	0.000476338
8.326722	0.000481296
8.291136	0.000486139
8.255550	0.000490832
8.219964	0.000495322
8.184378	0.000499531
8.148792	0.000503308
&
```
