## Supplementary material for "All-at-once RNA folding with 3D motif prediction framed by evolutionary information": RF03544_Flavi_ISFV_repeat_Ra.cacofold.helixcov

```
# RMs = 2 L = 65

# RM_HELIX NESTED 24-34 41-50, nbp = 10 nbp_cov = 0
# pvals: 0.406119,0.406119,0.355146,0.115233,0.97404,0.0338454,0.923169,0.406119,0.396697,0.0953149
# aggregated NONE
NESTED  ::::::::::::::::::::::<<<<<<<<<<______>>>>>>>>>>:::::::::::::::
        :::::::::::::::::::::::::::::::::::::::::::::::::::::::::::::::

# RM_HELIX NESTED 13-22 55-64, nbp = 10 nbp_cov = 0
# pvals: 0.460343,0.343753,0.414209,0.406119,0.249514,0.406119,0.406119,0.422427,0.510471,0.396697
# aggregated NONE
NESTED  ::::::::::::<<<<<<<<<<______________________________>>>>>>>>>>:
        :::::::::::::::::::::::::::::::::::::::::::::::::::::::::::::::
```
