## Supplementary material for "All-at-once RNA folding with 3D motif prediction framed by evolutionary information": RF03544_Flavi_ISFV_repeat_Ra.cacofold.power

```
# Power analysis of CaCoFold structure 
#
# Powertype = SINGLE SUBSTITUTIONS
# covary  left_pos      right_pos    substitutions      power
#----------------------------------------------------------------
          13		64		7		0.20
          14		63		9		0.28
          15		62		4		0.07
          16		61		3		0.02
          17		60		18		0.55
          18		59		12		0.39
          19		58		8		0.24
          20		57		13		0.42
          21		56		6		0.16
          22		55		6		0.16
          24		50		3		0.02
          26		49		3		0.02
          27		48		13		0.42
          28		47		9		0.28
          29		46		18		0.55
          30		45		16		0.50
          31		44		13		0.42
          32		43		10		0.32
          33		42		10		0.32
          34		41		9		0.28
#
# BPAIRS 20
# avg substitutions per BP  9.5
# BPAIRS expected to covary 5.6 +/- 1.9
# BPAIRS observed to covary 0
#
```
