## Supplementary material for "All-at-once RNA folding with 3D motif prediction framed by evolutionary information": RF03544_Flavi_ISFV_repeat_Ra.helixcov

```
# RMs = 3 L = 65

# RM_HELIX NESTED 13-18 35-40, nbp = 6 nbp_cov = 0
# pvals: 0.460343,0.396697,0.519201,0.151434,0.941705,0.978136
# aggregated NONE
NESTED  ::::::::::::<<<<<<______________>>>>>>:::::::::::::::::::::::::
        :::::::::::::::::::::::::::::::::::::::::::::::::::::::::::::::

# RM_HELIX NESTED 41-46 52-57, nbp = 6 nbp_cov = 0
# pvals: 0.452279,0.593881,0.406119,0.216385,0.613082,0.349514
# aggregated NONE
NESTED  ::::::::::::::::::::::::::::::::::::::<<<<<<_____>>>>>>::::::::
        :::::::::::::::::::::::::::::::::::::::::::::::::::::::::::::::

# RM_HELIX NESTED 5-7 58-60, nbp = 3 nbp_cov = 0
# pvals: 0.886764,0.406119,0.406119
# aggregated NONE
NESTED  ::::<<<________________________________________________>>>:::::
        :::::::::::::::::::::::::::::::::::::::::::::::::::::::::::::::
```
