## Supplementary material for "All-at-once RNA folding with 3D motif prediction framed by evolutionary information": RF03544_Flavi_ISFV_repeat_Ra.power

```
# Power analysis of given structure 
#
# Powertype = SINGLE SUBSTITUTIONS
# covary  left_pos      right_pos    substitutions      power
#----------------------------------------------------------------
          5		60		23		0.64
          6		59		0		0.00
          7		58		0		0.00
          13		40		11		0.35
          14		39		12		0.39
          15		38		9		0.28
          16		37		5		0.11
          17		36		16		0.50
          18		35		24		0.66
          41		57		6		0.16
          42		56		9		0.28
          43		55		0		0.00
          44		54		15		0.47
          45		53		8		0.24
          46		52		12		0.39
#
# BPAIRS 15
# avg substitutions per BP  10.0
# BPAIRS expected to covary 4.5 +/- 1.6
# BPAIRS observed to covary 0
#
```
