## Supplementary material for "All-at-once RNA folding with 3D motif prediction framed by evolutionary information": RF03544_Flavi_ISFV_repeat_Ra.surv

```
3.050000	0.0666667
1.950000	0.133333
0.400000	0.2
0.000000	0.266667
-0.050000	0.466667
-0.350000	0.533333
-0.400000	0.6
-0.750000	0.666667
-1.150000	0.733333
-1.250000	0.8
-3.150000	0.866667
-4.000000	0.933333
-5.000000	1
&
14.450000	0.000515996
10.350000	0.00103199
9.600000	0.00154799
9.550000	0.00206398
9.300000	0.00257998
8.700000	0.00309598
8.650000	0.00361197
8.350000	0.00412797
8.150000	0.00464396
8.050000	0.00515996
7.950000	0.00567595
7.200000	0.00619195
7.150000	0.00670795
7.100000	0.00722394
6.400000	0.00773994
6.350000	0.00825593
6.300000	0.00877193
6.250000	0.00980392
6.150000	0.0103199
6.100000	0.0108359
6.050000	0.0113519
6.000000	0.0118679
5.850000	0.0128999
5.800000	0.0134159
5.750000	0.0149639
5.700000	0.0154799
5.650000	0.0159959
5.450000	0.0170279
5.300000	0.0175439
5.250000	0.0180599
5.200000	0.0185759
5.150000	0.0190918
5.100000	0.0206398
5.050000	0.0211558
5.000000	0.0221878
4.950000	0.0232198
4.900000	0.0242518
4.850000	0.0247678
4.800000	0.0273478
4.750000	0.0278638
4.700000	0.0294118
4.550000	0.0304438
4.500000	0.0309598
4.400000	0.0325077
4.300000	0.0330237
4.250000	0.0345717
4.200000	0.0361197
4.150000	0.0366357
4.100000	0.0381837
4.050000	0.0402477
4.000000	0.0407637
3.950000	0.0417957
3.900000	0.0428277
3.850000	0.0443756
3.800000	0.0448916
3.750000	0.0464396
3.700000	0.0485036
3.650000	0.0495356
3.600000	0.0510836
3.550000	0.0515996
3.500000	0.0521156
3.450000	0.0546956
3.350000	0.0552116
3.300000	0.0572755
3.250000	0.0588235
3.200000	0.0598555
3.150000	0.0608875
3.100000	0.0624355
3.050000	0.0639835
3.000000	0.0644995
2.950000	0.0660475
2.900000	0.0670795
2.850000	0.0691434
2.800000	0.0696594
2.750000	0.0722394
2.700000	0.0748194
2.650000	0.0763674
2.600000	0.0773994
2.550000	0.0779154
2.500000	0.0794634
2.450000	0.0810114
2.400000	0.0851393
2.350000	0.0866873
2.300000	0.0887513
2.250000	0.0928793
2.200000	0.0949432
2.150000	0.0954592
2.100000	0.0970072
2.050000	0.100619
2.000000	0.104231
1.950000	0.105779
1.900000	0.107843
1.850000	0.111455
1.800000	0.114551
1.750000	0.116615
1.700000	0.120227
1.650000	0.124355
1.600000	0.125903
1.550000	0.129515
1.500000	0.130547
1.450000	0.134159
1.400000	0.138803
1.350000	0.142931
1.300000	0.145511
1.250000	0.148607
1.200000	0.152219
1.150000	0.154799
1.100000	0.157895
1.050000	0.162539
1.000000	0.167699
0.950000	0.171311
0.900000	0.173375
0.850000	0.179051
0.800000	0.183179
0.750000	0.186275
0.700000	0.19195
0.650000	0.197626
0.600000	0.203302
0.550000	0.21001
0.500000	0.215686
0.450000	0.220846
0.400000	0.224974
0.350000	0.233746
0.300000	0.244582
0.250000	0.249226
0.200000	0.254902
0.150000	0.259546
0.100000	0.26935
0.050000	0.289474
0.000000	0.365325
-0.050000	0.609391
-0.100000	0.621259
-0.150000	0.631579
-0.200000	0.648607
-0.250000	0.662023
-0.300000	0.671311
-0.350000	0.685243
-0.400000	0.694014
-0.450000	0.70227
-0.500000	0.710526
-0.550000	0.719298
-0.600000	0.72807
-0.650000	0.734262
-0.700000	0.742518
-0.750000	0.74871
-0.800000	0.758514
-0.850000	0.768318
-0.900000	0.77709
-0.950000	0.78483
-1.000000	0.793086
-1.050000	0.799794
-1.100000	0.805986
-1.150000	0.813209
-1.200000	0.821465
-1.250000	0.827657
-1.300000	0.836429
-1.350000	0.840557
-1.400000	0.847265
-1.450000	0.854489
-1.500000	0.863261
-1.550000	0.868421
-1.600000	0.874613
-1.650000	0.880289
-1.700000	0.886997
-1.750000	0.892157
-1.800000	0.895253
-1.850000	0.900413
-1.900000	0.902477
-1.950000	0.905057
-2.000000	0.909701
-2.050000	0.912281
-2.100000	0.916409
-2.150000	0.922601
-2.200000	0.924665
-2.250000	0.928793
-2.300000	0.930341
-2.350000	0.933953
-2.400000	0.937564
-2.450000	0.94066
-2.500000	0.943756
-2.550000	0.94582
-2.600000	0.949948
-2.650000	0.952012
-2.700000	0.954592
-2.750000	0.956656
-2.800000	0.959236
-2.850000	0.960784
-2.900000	0.964396
-2.950000	0.965944
-3.000000	0.966976
-3.050000	0.968008
-3.100000	0.969556
-3.150000	0.970588
-3.200000	0.97162
-3.250000	0.972136
-3.350000	0.974716
-3.400000	0.976264
-3.450000	0.977296
-3.500000	0.978844
-3.550000	0.97936
-3.600000	0.980908
-3.650000	0.981424
-3.700000	0.982972
-3.850000	0.98452
-4.000000	0.986068
-4.050000	0.9871
-4.100000	0.987616
-4.150000	0.989164
-4.200000	0.990712
-4.300000	0.99226
-4.350000	0.992776
-4.400000	0.994324
-4.550000	0.995356
-4.600000	0.995872
-4.700000	0.996904
-4.800000	0.99742
-4.850000	0.997936
-4.900000	0.998452
-5.050000	0.998968
-5.100000	0.999484
-5.400000	1
&
29.400000	2.56016e-05
26.450000	5.12033e-05
24.750000	7.68049e-05
23.100000	0.000102407
23.050000	0.000128008
22.750000	0.00015361
21.350000	0.000179211
20.950000	0.000204813
20.900000	0.000230415
20.850000	0.000256016
20.550000	0.00030722
20.300000	0.000332821
19.900000	0.000358423
19.700000	0.000384025
19.150000	0.000409626
18.800000	0.000435228
18.550000	0.000460829
18.450000	0.000512033
18.350000	0.000537634
18.200000	0.000563236
18.000000	0.000588838
17.800000	0.000640041
17.700000	0.000691244
17.600000	0.000716846
17.550000	0.000768049
17.500000	0.000793651
17.400000	0.000819252
17.350000	0.000844854
17.200000	0.000870456
16.950000	0.000896057
16.850000	0.000947261
16.800000	0.000998464
16.600000	0.00110087
16.400000	0.00112647
16.250000	0.00117768
16.050000	0.00122888
16.000000	0.00125448
15.950000	0.00130568
15.900000	0.00133129
15.750000	0.00143369
15.700000	0.0015105
15.600000	0.0015361
15.550000	0.0016129
15.500000	0.0016385
15.400000	0.00168971
15.350000	0.00171531
15.300000	0.00174091
15.250000	0.00176651
15.200000	0.00181772
15.150000	0.00186892
15.100000	0.00189452
15.050000	0.00192012
15.000000	0.00194572
14.900000	0.00197133
14.800000	0.00204813
14.750000	0.00209933
14.650000	0.00215054
14.600000	0.00225294
14.550000	0.00227855
14.500000	0.00235535
14.450000	0.00245776
14.400000	0.00250896
14.350000	0.00253456
14.300000	0.00258577
14.250000	0.00271377
14.200000	0.00276498
14.150000	0.00281618
14.100000	0.00284178
14.000000	0.00289299
13.950000	0.00294419
13.900000	0.00304659
13.850000	0.0030722
13.800000	0.0030978
13.750000	0.00322581
13.650000	0.00325141
13.600000	0.00332821
13.500000	0.00337942
13.450000	0.00340502
13.400000	0.00348182
13.350000	0.00358423
13.300000	0.00366103
13.250000	0.00373784
13.200000	0.00381464
13.150000	0.00386585
13.100000	0.00391705
13.050000	0.00409626
13.000000	0.00417307
12.950000	0.00422427
12.900000	0.00432668
12.850000	0.00440348
12.800000	0.00448029
12.750000	0.00458269
12.700000	0.0046339
12.650000	0.0046851
12.600000	0.0047363
12.550000	0.00478751
12.500000	0.00499232
12.450000	0.00514593
12.400000	0.00527394
12.350000	0.00535074
12.300000	0.00542755
12.250000	0.00547875
12.200000	0.00558116
12.150000	0.00560676
12.100000	0.00570917
12.000000	0.00596518
11.950000	0.00601639
11.900000	0.0062212
11.850000	0.0062724
11.800000	0.00640041
11.750000	0.00652842
11.700000	0.00663082
11.600000	0.00681004
11.550000	0.00698925
11.500000	0.00716846
11.450000	0.00721966
11.400000	0.00745008
11.350000	0.00762929
11.300000	0.0077573
11.250000	0.0078085
11.200000	0.00801331
11.150000	0.00829493
11.100000	0.00849974
11.050000	0.00875576
11.000000	0.00893497
10.950000	0.00908858
10.900000	0.00924219
10.850000	0.00947261
10.800000	0.00967742
10.750000	0.00980543
10.700000	0.00985663
10.650000	0.0101382
10.600000	0.0103687
10.550000	0.0104967
10.500000	0.0106503
10.450000	0.0107783
10.400000	0.0109319
10.350000	0.0111879
10.300000	0.0113415
10.250000	0.0115463
10.200000	0.0116999
10.150000	0.0119304
10.100000	0.0121608
10.050000	0.0123912
10.000000	0.0126984
9.950000	0.0130312
9.900000	0.0133129
9.850000	0.0135433
9.800000	0.0136969
9.750000	0.0137737
9.700000	0.0142089
9.650000	0.0145929
9.600000	0.014849
9.550000	0.0150538
9.500000	0.0154378
9.450000	0.015745
9.400000	0.0160266
9.350000	0.0162058
9.300000	0.0166155
9.250000	0.0168715
9.200000	0.0172043
9.150000	0.0175627
9.100000	0.0178699
9.050000	0.0182028
9.000000	0.0184844
8.950000	0.018766
8.900000	0.0191244
8.850000	0.0193548
8.800000	0.0196621
8.750000	0.0199949
8.700000	0.0202253
8.650000	0.0206349
8.600000	0.0210701
8.550000	0.0214286
8.500000	0.0217614
8.450000	0.0221198
8.400000	0.0224782
8.350000	0.0227599
8.300000	0.0229903
8.250000	0.0234511
8.200000	0.0238607
8.150000	0.024296
8.100000	0.0248336
8.050000	0.0253712
8.000000	0.0258065
7.950000	0.0263441
7.900000	0.0266769
7.850000	0.0269841
7.800000	0.0274706
7.750000	0.0279826
7.700000	0.028469
7.650000	0.0290323
7.600000	0.0295955
7.550000	0.0300051
7.500000	0.0304916
7.450000	0.0309012
7.400000	0.0314644
7.350000	0.032002
7.300000	0.0324885
7.250000	0.0332565
7.200000	0.0338454
7.150000	0.0345366
7.100000	0.0354327
7.050000	0.0362775
7.000000	0.036892
6.950000	0.0375832
6.900000	0.0382744
6.850000	0.0390681
6.800000	0.0398618
6.750000	0.0405786
6.700000	0.0412698
6.650000	0.0418843
6.600000	0.0424987
6.550000	0.0434716
6.500000	0.0442652
6.450000	0.0453149
6.400000	0.0464414
6.350000	0.0473886
6.300000	0.0484639
6.250000	0.04936
6.200000	0.050256
6.150000	0.0513057
6.100000	0.0522785
6.050000	0.0532258
6.000000	0.0542755
5.950000	0.0553507
5.900000	0.0563492
5.850000	0.0577573
5.800000	0.0588582
5.750000	0.0599334
5.700000	0.0611879
5.650000	0.0622888
5.600000	0.0634665
5.550000	0.0648233
5.500000	0.066129
5.450000	0.0673323
5.400000	0.0684588
5.350000	0.0696877
5.300000	0.0709165
5.250000	0.0721454
5.200000	0.0736559
5.150000	0.0750896
5.100000	0.0762417
5.050000	0.077701
5.000000	0.0786226
4.950000	0.0801075
4.900000	0.0816692
4.850000	0.0829749
4.800000	0.0841526
4.750000	0.0852023
4.700000	0.0865591
4.650000	0.0879928
4.600000	0.0894265
4.550000	0.0909626
4.500000	0.0921915
4.450000	0.093702
4.400000	0.0953149
4.350000	0.0972606
4.300000	0.0990527
4.250000	0.100768
4.200000	0.102304
4.150000	0.103789
4.100000	0.105837
4.050000	0.107501
4.000000	0.109242
3.950000	0.11106
3.900000	0.11321
3.850000	0.115233
3.800000	0.117153
3.750000	0.119457
3.700000	0.121454
3.650000	0.123477
3.600000	0.125806
3.550000	0.127394
3.500000	0.129775
3.450000	0.132668
3.400000	0.135125
3.350000	0.13702
3.300000	0.139094
3.250000	0.141756
3.200000	0.144368
3.150000	0.146467
3.100000	0.148848
3.050000	0.151434
3.000000	0.154531
2.950000	0.156708
2.900000	0.158961
2.850000	0.161444
2.800000	0.163978
2.750000	0.166334
2.700000	0.16956
2.650000	0.172145
2.600000	0.17491
2.550000	0.177701
2.500000	0.181106
2.450000	0.184306
2.400000	0.186994
2.350000	0.190707
2.300000	0.193958
2.250000	0.197542
2.200000	0.200461
2.150000	0.203943
2.100000	0.207066
2.050000	0.209857
2.000000	0.213236
1.950000	0.216385
1.900000	0.220072
1.850000	0.223886
1.800000	0.227163
1.750000	0.230568
1.700000	0.234281
1.650000	0.237865
1.600000	0.241372
1.550000	0.245545
1.500000	0.249514
1.450000	0.253789
1.400000	0.258577
1.350000	0.262647
1.300000	0.266283
1.250000	0.270456
1.200000	0.274245
1.150000	0.278751
1.100000	0.283385
1.050000	0.28743
1.000000	0.291679
0.950000	0.296416
0.900000	0.300998
0.850000	0.305658
0.800000	0.310369
0.750000	0.314926
0.700000	0.318868
0.650000	0.323733
0.600000	0.329109
0.550000	0.333743
0.500000	0.338556
0.450000	0.343753
0.400000	0.349514
0.350000	0.355146
0.300000	0.360881
0.250000	0.366513
0.200000	0.372529
0.150000	0.378392
0.100000	0.383871
0.050000	0.389555
0.000000	0.396697
-0.050000	0.406119
-0.100000	0.414209
-0.150000	0.422427
-0.200000	0.429903
-0.250000	0.436329
-0.300000	0.445059
-0.350000	0.452279
-0.400000	0.460343
-0.450000	0.467998
-0.500000	0.475448
-0.550000	0.483641
-0.600000	0.492524
-0.650000	0.50128
-0.700000	0.510471
-0.750000	0.519201
-0.800000	0.527855
-0.850000	0.537302
-0.900000	0.547337
-0.950000	0.556477
-1.000000	0.565387
-1.050000	0.574654
-1.100000	0.584537
-1.150000	0.593881
-1.200000	0.604096
-1.250000	0.613082
-1.300000	0.620968
-1.350000	0.629954
-1.400000	0.639708
-1.450000	0.648874
-1.500000	0.658039
-1.550000	0.667614
-1.600000	0.677061
-1.650000	0.685177
-1.700000	0.693369
-1.750000	0.701818
-1.800000	0.710471
-1.850000	0.719662
-1.900000	0.727368
-1.950000	0.735151
-2.000000	0.742985
-2.050000	0.750691
-2.100000	0.758141
-2.150000	0.765873
-2.200000	0.773784
-2.250000	0.780927
-2.300000	0.787839
-2.350000	0.794931
-2.400000	0.801895
-2.450000	0.808372
-2.500000	0.815361
-2.550000	0.821915
-2.600000	0.828879
-2.650000	0.835381
-2.700000	0.841167
-2.750000	0.846851
-2.800000	0.852432
-2.850000	0.85809
-2.900000	0.862673
-2.950000	0.867819
-3.000000	0.873118
-3.050000	0.877547
-3.100000	0.882181
-3.150000	0.886764
-3.200000	0.891091
-3.250000	0.89511
-3.300000	0.89959
-3.350000	0.903226
-3.400000	0.906503
-3.450000	0.910138
-3.500000	0.913774
-3.550000	0.916923
-3.600000	0.920353
-3.650000	0.923169
-3.700000	0.925781
-3.750000	0.929211
-3.800000	0.932079
-3.850000	0.934537
-3.900000	0.937199
-3.950000	0.939529
-4.000000	0.941705
-4.050000	0.944265
-4.100000	0.946697
-4.150000	0.949053
-4.200000	0.951485
-4.250000	0.953354
-4.300000	0.955351
-4.350000	0.95745
-4.400000	0.959729
-4.450000	0.961879
-4.500000	0.963236
-4.550000	0.964798
-4.600000	0.966411
-4.650000	0.96787
-4.700000	0.969713
-4.750000	0.971249
-4.800000	0.972888
-4.850000	0.97404
-4.900000	0.975525
-4.950000	0.976933
-5.000000	0.978136
-5.050000	0.979109
-5.100000	0.980312
-5.150000	0.981285
-5.200000	0.981925
-5.250000	0.982873
-5.300000	0.983692
-5.350000	0.984665
-5.400000	0.985509
-5.450000	0.986508
-5.500000	0.987199
-5.550000	0.988044
-5.600000	0.98871
-5.650000	0.98935
-5.700000	0.990067
-5.750000	0.990527
-5.800000	0.991014
-5.850000	0.991321
-5.900000	0.99191
-5.950000	0.992371
-6.000000	0.992601
-6.050000	0.992908
-6.100000	0.993216
-6.150000	0.993548
-6.200000	0.993702
-6.250000	0.993907
-6.300000	0.994342
-6.350000	0.994572
-6.400000	0.994854
-6.450000	0.995033
-6.500000	0.995315
-6.550000	0.995597
-6.600000	0.995904
-6.650000	0.996006
-6.700000	0.996313
-6.750000	0.996518
-6.800000	0.996621
-6.850000	0.996825
-6.900000	0.99703
-6.950000	0.997158
-7.000000	0.997363
-7.050000	0.997491
-7.100000	0.997645
-7.150000	0.997824
-7.200000	0.997952
-7.250000	0.998105
-7.300000	0.998259
-7.350000	0.998361
-7.400000	0.998541
-7.450000	0.998618
-7.500000	0.998746
-7.550000	0.998874
-7.600000	0.998925
-7.650000	0.999027
-7.700000	0.999181
-7.750000	0.999206
-7.800000	0.999309
-7.900000	0.999334
-7.950000	0.999437
-8.000000	0.999488
-8.100000	0.999514
-8.150000	0.99959
-8.200000	0.999616
-8.250000	0.999667
-8.300000	0.999693
-8.350000	0.999744
-8.500000	0.99977
-8.600000	0.999795
-8.650000	0.999846
-8.950000	0.999872
-9.000000	0.999898
-9.150000	0.999923
-9.250000	0.999949
-9.550000	0.999974
-9.950000	1
&
69.250000	1.5601e-12
69.200000	1.59182e-12
69.150000	1.62418e-12
69.100000	1.6572e-12
69.050000	1.69089e-12
69.000000	1.72526e-12
68.950000	1.76033e-12
68.900000	1.79612e-12
68.850000	1.83263e-12
68.800000	1.86988e-12
68.750000	1.90789e-12
68.700000	1.94667e-12
68.650000	1.98624e-12
68.600000	2.02662e-12
68.550000	2.06781e-12
68.500000	2.10984e-12
68.450000	2.15272e-12
68.400000	2.19648e-12
68.350000	2.24112e-12
68.300000	2.28667e-12
68.250000	2.33314e-12
68.200000	2.38056e-12
68.150000	2.42894e-12
68.100000	2.47831e-12
68.050000	2.52867e-12
68.000000	2.58006e-12
67.950000	2.63249e-12
67.900000	2.68599e-12
67.850000	2.74057e-12
67.800000	2.79627e-12
67.750000	2.85309e-12
67.700000	2.91106e-12
67.650000	2.97022e-12
67.600000	3.03057e-12
67.550000	3.09215e-12
67.500000	3.15498e-12
67.450000	3.21909e-12
67.400000	3.28449e-12
67.350000	3.35123e-12
67.300000	3.41932e-12
67.250000	3.48879e-12
67.200000	3.55967e-12
67.150000	3.63199e-12
67.100000	3.70578e-12
67.050000	3.78107e-12
67.000000	3.85788e-12
66.950000	3.93626e-12
66.900000	4.01622e-12
66.850000	4.09781e-12
66.800000	4.18105e-12
66.750000	4.26599e-12
66.700000	4.35265e-12
66.650000	4.44106e-12
66.600000	4.53127e-12
66.550000	4.62332e-12
66.500000	4.71723e-12
66.450000	4.81304e-12
66.400000	4.9108e-12
66.350000	5.01055e-12
66.300000	5.11231e-12
66.250000	5.21615e-12
66.200000	5.32209e-12
66.150000	5.43018e-12
66.100000	5.54046e-12
66.050000	5.65298e-12
66.000000	5.76779e-12
65.950000	5.88492e-12
65.900000	6.00443e-12
65.850000	6.12637e-12
65.800000	6.25078e-12
65.750000	6.37771e-12
65.700000	6.50722e-12
65.650000	6.63936e-12
65.600000	6.77418e-12
65.550000	6.91173e-12
65.500000	7.05207e-12
65.450000	7.19526e-12
65.400000	7.34136e-12
65.350000	7.49042e-12
65.300000	7.6425e-12
65.250000	7.79767e-12
65.200000	7.95598e-12
65.150000	8.11751e-12
65.100000	8.28231e-12
65.050000	8.45046e-12
65.000000	8.62201e-12
64.950000	8.79705e-12
64.900000	8.97564e-12
64.850000	9.15784e-12
64.800000	9.34375e-12
64.750000	9.53342e-12
64.700000	9.72694e-12
64.650000	9.92439e-12
64.600000	1.01258e-11
64.550000	1.03314e-11
64.500000	1.05411e-11
64.450000	1.0755e-11
64.400000	1.09733e-11
64.350000	1.1196e-11
64.300000	1.14233e-11
64.250000	1.16551e-11
64.200000	1.18917e-11
64.150000	1.2133e-11
64.100000	1.23792e-11
64.050000	1.26305e-11
64.000000	1.28868e-11
63.950000	1.31483e-11
63.900000	1.34151e-11
63.850000	1.36873e-11
63.800000	1.39651e-11
63.750000	1.42485e-11
63.700000	1.45376e-11
63.650000	1.48326e-11
63.600000	1.51335e-11
63.550000	1.54406e-11
63.500000	1.57539e-11
63.450000	1.60735e-11
63.400000	1.63996e-11
63.350000	1.67324e-11
63.300000	1.70718e-11
63.250000	1.74182e-11
63.200000	1.77716e-11
63.150000	1.81321e-11
63.100000	1.84999e-11
63.050000	1.88752e-11
63.000000	1.92581e-11
62.950000	1.96488e-11
62.900000	2.00474e-11
62.850000	2.0454e-11
62.800000	2.08689e-11
62.750000	2.12922e-11
62.700000	2.17241e-11
62.650000	2.21647e-11
62.600000	2.26143e-11
62.550000	2.3073e-11
62.500000	2.35409e-11
62.450000	2.40184e-11
62.400000	2.45055e-11
62.350000	2.50025e-11
62.300000	2.55095e-11
62.250000	2.60268e-11
62.200000	2.65546e-11
62.150000	2.70931e-11
62.100000	2.76426e-11
62.050000	2.82031e-11
62.000000	2.8775e-11
61.950000	2.93585e-11
61.900000	2.99537e-11
61.850000	3.05611e-11
61.800000	3.11808e-11
61.750000	3.1813e-11
61.700000	3.2458e-11
61.650000	3.3116e-11
61.600000	3.37874e-11
61.550000	3.44724e-11
61.500000	3.51713e-11
61.450000	3.58843e-11
61.400000	3.66118e-11
61.350000	3.7354e-11
61.300000	3.81112e-11
61.250000	3.88838e-11
61.200000	3.9672e-11
61.150000	4.04761e-11
61.100000	4.12966e-11
61.050000	4.21336e-11
61.000000	4.29876e-11
60.950000	4.38589e-11
60.900000	4.47479e-11
60.850000	4.56548e-11
60.800000	4.65801e-11
60.750000	4.75241e-11
60.700000	4.84873e-11
60.650000	4.94699e-11
60.600000	5.04724e-11
60.550000	5.14952e-11
60.500000	5.25388e-11
60.450000	5.36034e-11
60.400000	5.46896e-11
60.350000	5.57978e-11
60.300000	5.69284e-11
60.250000	5.80819e-11
60.200000	5.92587e-11
60.150000	6.04594e-11
60.100000	6.16843e-11
60.050000	6.29341e-11
60.000000	6.42091e-11
59.950000	6.551e-11
59.900000	6.68371e-11
59.850000	6.81912e-11
59.800000	6.95726e-11
59.750000	7.0982e-11
59.700000	7.24198e-11
59.650000	7.38868e-11
59.600000	7.53835e-11
59.550000	7.69104e-11
59.500000	7.84683e-11
59.450000	8.00576e-11
59.400000	8.16791e-11
59.350000	8.33335e-11
59.300000	8.50212e-11
59.250000	8.67432e-11
59.200000	8.84999e-11
59.150000	9.02922e-11
59.100000	9.21207e-11
59.050000	9.39863e-11
59.000000	9.58895e-11
58.950000	9.78313e-11
58.900000	9.98123e-11
58.850000	1.01833e-10
58.800000	1.03895e-10
58.750000	1.05999e-10
58.700000	1.08145e-10
58.650000	1.10335e-10
58.600000	1.12569e-10
58.550000	1.14848e-10
58.500000	1.17173e-10
58.450000	1.19545e-10
58.400000	1.21965e-10
58.350000	1.24434e-10
58.300000	1.26953e-10
58.250000	1.29523e-10
58.200000	1.32145e-10
58.150000	1.3482e-10
58.100000	1.37549e-10
58.050000	1.40333e-10
58.000000	1.43174e-10
57.950000	1.46071e-10
57.900000	1.49028e-10
57.850000	1.52044e-10
57.800000	1.55121e-10
57.750000	1.58261e-10
57.700000	1.61463e-10
57.650000	1.64731e-10
57.600000	1.68064e-10
57.550000	1.71465e-10
57.500000	1.74935e-10
57.450000	1.78475e-10
57.400000	1.82086e-10
57.350000	1.8577e-10
57.300000	1.89529e-10
57.250000	1.93364e-10
57.200000	1.97276e-10
57.150000	2.01267e-10
57.100000	2.05339e-10
57.050000	2.09493e-10
57.000000	2.13731e-10
56.950000	2.18055e-10
56.900000	2.22466e-10
56.850000	2.26966e-10
56.800000	2.31557e-10
56.750000	2.36241e-10
56.700000	2.4102e-10
56.650000	2.45895e-10
56.600000	2.50868e-10
56.550000	2.55942e-10
56.500000	2.61118e-10
56.450000	2.66399e-10
56.400000	2.71787e-10
56.350000	2.77283e-10
56.300000	2.82891e-10
56.250000	2.88611e-10
56.200000	2.94447e-10
56.150000	3.00401e-10
56.100000	3.06476e-10
56.050000	3.12672e-10
56.000000	3.18994e-10
55.950000	3.25444e-10
55.900000	3.32024e-10
55.850000	3.38737e-10
55.800000	3.45585e-10
55.750000	3.52571e-10
55.700000	3.59699e-10
55.650000	3.6697e-10
55.600000	3.74388e-10
55.550000	3.81956e-10
55.500000	3.89677e-10
55.450000	3.97554e-10
55.400000	4.05589e-10
55.350000	4.13787e-10
55.300000	4.2215e-10
55.250000	4.30682e-10
55.200000	4.39386e-10
55.150000	4.48266e-10
55.100000	4.57325e-10
55.050000	4.66566e-10
55.000000	4.75995e-10
54.950000	4.85613e-10
54.900000	4.95426e-10
54.850000	5.05436e-10
54.800000	5.15649e-10
54.750000	5.26067e-10
54.700000	5.36696e-10
54.650000	5.47539e-10
54.600000	5.58601e-10
54.550000	5.69886e-10
54.500000	5.81399e-10
54.450000	5.93144e-10
54.400000	6.05126e-10
54.350000	6.17349e-10
54.300000	6.29819e-10
54.250000	6.42541e-10
54.200000	6.55519e-10
54.150000	6.68759e-10
54.100000	6.82266e-10
54.050000	6.96045e-10
54.000000	7.10102e-10
53.950000	7.24443e-10
53.900000	7.39072e-10
53.850000	7.53997e-10
53.800000	7.69222e-10
53.750000	7.84755e-10
53.700000	8.00601e-10
53.650000	8.16766e-10
53.600000	8.33257e-10
53.550000	8.5008e-10
53.500000	8.67243e-10
53.450000	8.84751e-10
53.400000	9.02613e-10
53.350000	9.20834e-10
53.300000	9.39423e-10
53.250000	9.58386e-10
53.200000	9.77732e-10
53.150000	9.97467e-10
53.100000	1.0176e-09
53.050000	1.03814e-09
53.000000	1.05909e-09
52.950000	1.08047e-09
52.900000	1.10227e-09
52.850000	1.12452e-09
52.800000	1.14721e-09
52.750000	1.17036e-09
52.700000	1.19398e-09
52.650000	1.21807e-09
52.600000	1.24265e-09
52.550000	1.26772e-09
52.500000	1.2933e-09
52.450000	1.31939e-09
52.400000	1.34601e-09
52.350000	1.37316e-09
52.300000	1.40087e-09
52.250000	1.42912e-09
52.200000	1.45795e-09
52.150000	1.48736e-09
52.100000	1.51736e-09
52.050000	1.54797e-09
52.000000	1.57919e-09
51.950000	1.61104e-09
51.900000	1.64353e-09
51.850000	1.67668e-09
51.800000	1.71049e-09
51.750000	1.74499e-09
51.700000	1.78017e-09
51.650000	1.81607e-09
51.600000	1.85269e-09
51.550000	1.89004e-09
51.500000	1.92815e-09
51.450000	1.96703e-09
51.400000	2.00668e-09
51.350000	2.04714e-09
51.300000	2.08841e-09
51.250000	2.13051e-09
51.200000	2.17346e-09
51.150000	2.21727e-09
51.100000	2.26196e-09
51.050000	2.30755e-09
51.000000	2.35406e-09
50.950000	2.40151e-09
50.900000	2.44991e-09
50.850000	2.49928e-09
50.800000	2.54964e-09
50.750000	2.60102e-09
50.700000	2.65344e-09
50.650000	2.7069e-09
50.600000	2.76145e-09
50.550000	2.81708e-09
50.500000	2.87384e-09
50.450000	2.93174e-09
50.400000	2.99081e-09
50.350000	3.05106e-09
50.300000	3.11252e-09
50.250000	3.17522e-09
50.200000	3.23918e-09
50.150000	3.30442e-09
50.100000	3.37098e-09
50.050000	3.43887e-09
50.000000	3.50813e-09
49.950000	3.57878e-09
49.900000	3.65086e-09
49.850000	3.72438e-09
49.800000	3.79937e-09
49.750000	3.87588e-09
49.700000	3.95392e-09
49.650000	4.03353e-09
49.600000	4.11474e-09
49.550000	4.19759e-09
49.500000	4.28209e-09
49.450000	4.3683e-09
49.400000	4.45623e-09
49.350000	4.54594e-09
49.300000	4.63744e-09
49.250000	4.73079e-09
49.200000	4.82601e-09
49.150000	4.92314e-09
49.100000	5.02222e-09
49.050000	5.12329e-09
49.000000	5.22639e-09
48.950000	5.33156e-09
48.900000	5.43885e-09
48.850000	5.54829e-09
48.800000	5.65992e-09
48.750000	5.7738e-09
48.700000	5.88996e-09
48.650000	6.00846e-09
48.600000	6.12934e-09
48.550000	6.25264e-09
48.500000	6.37841e-09
48.450000	6.50672e-09
48.400000	6.63759e-09
48.350000	6.7711e-09
48.300000	6.90728e-09
48.250000	7.04619e-09
48.200000	7.1879e-09
48.150000	7.33244e-09
48.100000	7.47989e-09
48.050000	7.6303e-09
48.000000	7.78372e-09
47.950000	7.94022e-09
47.900000	8.09986e-09
47.850000	8.26271e-09
47.800000	8.42882e-09
47.750000	8.59826e-09
47.700000	8.7711e-09
47.650000	8.94741e-09
47.600000	9.12725e-09
47.550000	9.3107e-09
47.500000	9.49783e-09
47.450000	9.68871e-09
47.400000	9.88342e-09
47.350000	1.0082e-08
47.300000	1.02846e-08
47.250000	1.04913e-08
47.200000	1.07021e-08
47.150000	1.09171e-08
47.100000	1.11364e-08
47.050000	1.13602e-08
47.000000	1.15884e-08
46.950000	1.18212e-08
46.900000	1.20586e-08
46.850000	1.23008e-08
46.800000	1.25479e-08
46.750000	1.27999e-08
46.700000	1.3057e-08
46.650000	1.33192e-08
46.600000	1.35867e-08
46.550000	1.38595e-08
46.500000	1.41378e-08
46.450000	1.44217e-08
46.400000	1.47112e-08
46.350000	1.50066e-08
46.300000	1.53078e-08
46.250000	1.56151e-08
46.200000	1.59286e-08
46.150000	1.62483e-08
46.100000	1.65744e-08
46.050000	1.69071e-08
46.000000	1.72464e-08
45.950000	1.75925e-08
45.900000	1.79456e-08
45.850000	1.83057e-08
45.800000	1.8673e-08
45.750000	1.90477e-08
45.700000	1.94298e-08
45.650000	1.98197e-08
45.600000	2.02173e-08
45.550000	2.06228e-08
45.500000	2.10365e-08
45.450000	2.14585e-08
45.400000	2.18889e-08
45.350000	2.23279e-08
45.300000	2.27757e-08
45.250000	2.32325e-08
45.200000	2.36983e-08
45.150000	2.41735e-08
45.100000	2.46583e-08
45.050000	2.51527e-08
45.000000	2.56569e-08
44.950000	2.61713e-08
44.900000	2.6696e-08
44.850000	2.72311e-08
44.800000	2.77769e-08
44.750000	2.83337e-08
44.700000	2.89016e-08
44.650000	2.94808e-08
44.600000	3.00716e-08
44.550000	3.06742e-08
44.500000	3.12889e-08
44.450000	3.19158e-08
44.400000	3.25553e-08
44.350000	3.32075e-08
44.300000	3.38728e-08
44.250000	3.45514e-08
44.200000	3.52435e-08
44.150000	3.59494e-08
44.100000	3.66695e-08
44.050000	3.74039e-08
44.000000	3.8153e-08
43.950000	3.8917e-08
43.900000	3.96963e-08
43.850000	4.04911e-08
43.800000	4.13019e-08
43.750000	4.21288e-08
43.700000	4.29722e-08
43.650000	4.38324e-08
43.600000	4.47099e-08
43.550000	4.56048e-08
43.500000	4.65176e-08
43.450000	4.74486e-08
43.400000	4.83982e-08
43.350000	4.93667e-08
43.300000	5.03546e-08
43.250000	5.13621e-08
43.200000	5.23898e-08
43.150000	5.34379e-08
43.100000	5.4507e-08
43.050000	5.55973e-08
43.000000	5.67095e-08
42.950000	5.78438e-08
42.900000	5.90007e-08
42.850000	6.01806e-08
42.800000	6.13841e-08
42.750000	6.26116e-08
42.700000	6.38636e-08
42.650000	6.51405e-08
42.600000	6.64429e-08
42.550000	6.77712e-08
42.500000	6.9126e-08
42.450000	7.05077e-08
42.400000	7.1917e-08
42.350000	7.33544e-08
42.300000	7.48204e-08
42.250000	7.63156e-08
42.200000	7.78406e-08
42.150000	7.9396e-08
42.100000	8.09823e-08
42.050000	8.26003e-08
42.000000	8.42504e-08
41.950000	8.59334e-08
41.900000	8.76499e-08
41.850000	8.94006e-08
41.800000	9.11861e-08
41.750000	9.30071e-08
41.700000	9.48644e-08
41.650000	9.67587e-08
41.600000	9.86906e-08
41.550000	1.00661e-07
41.500000	1.02671e-07
41.450000	1.0472e-07
41.400000	1.0681e-07
41.350000	1.08942e-07
41.300000	1.11117e-07
41.250000	1.13334e-07
41.200000	1.15596e-07
41.150000	1.17902e-07
41.100000	1.20255e-07
41.050000	1.22654e-07
41.000000	1.25101e-07
40.950000	1.27597e-07
40.900000	1.30142e-07
40.850000	1.32737e-07
40.800000	1.35385e-07
40.750000	1.38085e-07
40.700000	1.40838e-07
40.650000	1.43646e-07
40.600000	1.4651e-07
40.550000	1.49431e-07
40.500000	1.5241e-07
40.450000	1.55448e-07
40.400000	1.58547e-07
40.350000	1.61707e-07
40.300000	1.64929e-07
40.250000	1.68216e-07
40.200000	1.71568e-07
40.150000	1.74986e-07
40.100000	1.78472e-07
40.050000	1.82028e-07
40.000000	1.85654e-07
39.950000	1.89351e-07
39.900000	1.93123e-07
39.850000	1.96969e-07
39.800000	2.00891e-07
39.750000	2.04891e-07
39.700000	2.0897e-07
39.650000	2.13131e-07
39.600000	2.17374e-07
39.550000	2.217e-07
39.500000	2.26113e-07
39.450000	2.30613e-07
39.400000	2.35202e-07
39.350000	2.39883e-07
39.300000	2.44656e-07
39.250000	2.49523e-07
39.200000	2.54487e-07
39.150000	2.59549e-07
39.100000	2.64712e-07
39.050000	2.69977e-07
39.000000	2.75346e-07
38.950000	2.80821e-07
38.900000	2.86405e-07
38.850000	2.92099e-07
38.800000	2.97906e-07
38.750000	3.03828e-07
38.700000	3.09867e-07
38.650000	3.16025e-07
38.600000	3.22306e-07
38.550000	3.2871e-07
38.500000	3.35241e-07
38.450000	3.41902e-07
38.400000	3.48694e-07
38.350000	3.55621e-07
38.300000	3.62684e-07
38.250000	3.69887e-07
38.200000	3.77232e-07
38.150000	3.84723e-07
38.100000	3.92362e-07
38.050000	4.00151e-07
38.000000	4.08095e-07
37.950000	4.16195e-07
37.900000	4.24455e-07
37.850000	4.32879e-07
37.800000	4.41469e-07
37.750000	4.50228e-07
37.700000	4.59161e-07
37.650000	4.6827e-07
37.600000	4.77558e-07
37.550000	4.8703e-07
37.500000	4.96689e-07
37.450000	5.06538e-07
37.400000	5.16582e-07
37.350000	5.26824e-07
37.300000	5.37268e-07
37.250000	5.47917e-07
37.200000	5.58777e-07
37.150000	5.69851e-07
37.100000	5.81143e-07
37.050000	5.92658e-07
37.000000	6.044e-07
36.950000	6.16373e-07
36.900000	6.28582e-07
36.850000	6.41031e-07
36.800000	6.53726e-07
36.750000	6.66671e-07
36.700000	6.79871e-07
36.650000	6.9333e-07
36.600000	7.07055e-07
36.550000	7.2105e-07
36.500000	7.3532e-07
36.450000	7.49871e-07
36.400000	7.64708e-07
36.350000	7.79838e-07
36.300000	7.95265e-07
36.250000	8.10995e-07
36.200000	8.27035e-07
36.150000	8.4339e-07
36.100000	8.60066e-07
36.050000	8.77071e-07
36.000000	8.94409e-07
35.950000	9.12089e-07
35.900000	9.30115e-07
35.850000	9.48496e-07
35.800000	9.67238e-07
35.750000	9.86348e-07
35.700000	1.00583e-06
35.650000	1.0257e-06
35.600000	1.04596e-06
35.550000	1.06661e-06
35.500000	1.08768e-06
35.450000	1.10915e-06
35.400000	1.13104e-06
35.350000	1.15337e-06
35.300000	1.17613e-06
35.250000	1.19934e-06
35.200000	1.22301e-06
35.150000	1.24713e-06
35.100000	1.27173e-06
35.050000	1.29682e-06
35.000000	1.32239e-06
34.950000	1.34847e-06
34.900000	1.37505e-06
34.850000	1.40216e-06
34.800000	1.4298e-06
34.750000	1.45798e-06
34.700000	1.48671e-06
34.650000	1.516e-06
34.600000	1.54587e-06
34.550000	1.57632e-06
34.500000	1.60736e-06
34.450000	1.63901e-06
34.400000	1.67129e-06
34.350000	1.70419e-06
34.300000	1.73773e-06
34.250000	1.77194e-06
34.200000	1.80681e-06
34.150000	1.84236e-06
34.100000	1.8786e-06
34.050000	1.91555e-06
34.000000	1.95323e-06
33.950000	1.99164e-06
33.900000	2.0308e-06
33.850000	2.07072e-06
33.800000	2.11143e-06
33.750000	2.15292e-06
33.700000	2.19523e-06
33.650000	2.23836e-06
33.600000	2.28233e-06
33.550000	2.32716e-06
33.500000	2.37286e-06
33.450000	2.41946e-06
33.400000	2.46696e-06
33.350000	2.51538e-06
33.300000	2.56475e-06
33.250000	2.61508e-06
33.200000	2.66639e-06
33.150000	2.7187e-06
33.100000	2.77202e-06
33.050000	2.82639e-06
33.000000	2.88181e-06
32.950000	2.9383e-06
32.900000	2.9959e-06
32.850000	3.05461e-06
32.800000	3.11447e-06
32.750000	3.17549e-06
32.700000	3.23769e-06
32.650000	3.3011e-06
32.600000	3.36575e-06
32.550000	3.43164e-06
32.500000	3.49882e-06
32.450000	3.5673e-06
32.400000	3.63711e-06
32.350000	3.70827e-06
32.300000	3.78081e-06
32.250000	3.85476e-06
32.200000	3.93013e-06
32.150000	4.00697e-06
32.100000	4.0853e-06
32.050000	4.16515e-06
32.000000	4.24654e-06
31.950000	4.3295e-06
31.900000	4.41407e-06
31.850000	4.50028e-06
31.800000	4.58815e-06
31.750000	4.67772e-06
31.700000	4.76903e-06
31.650000	4.8621e-06
31.600000	4.95696e-06
31.550000	5.05366e-06
31.500000	5.15222e-06
31.450000	5.25269e-06
31.400000	5.3551e-06
31.350000	5.45948e-06
31.300000	5.56588e-06
31.250000	5.67432e-06
31.200000	5.78486e-06
31.150000	5.89753e-06
31.100000	6.01237e-06
31.050000	6.12942e-06
31.000000	6.24872e-06
30.950000	6.37032e-06
30.900000	6.49426e-06
30.850000	6.62059e-06
30.800000	6.74934e-06
30.750000	6.88057e-06
30.700000	7.01432e-06
30.650000	7.15065e-06
30.600000	7.28959e-06
30.550000	7.4312e-06
30.500000	7.57552e-06
30.450000	7.72262e-06
30.400000	7.87254e-06
30.350000	8.02533e-06
30.300000	8.18106e-06
30.250000	8.33976e-06
30.200000	8.50151e-06
30.150000	8.66636e-06
30.100000	8.83436e-06
30.050000	9.00558e-06
30.000000	9.18008e-06
29.950000	9.35791e-06
29.900000	9.53914e-06
29.850000	9.72384e-06
29.800000	9.91206e-06
29.750000	1.01039e-05
29.700000	1.02994e-05
29.650000	1.04986e-05
29.600000	1.07016e-05
29.550000	1.09085e-05
29.500000	1.11193e-05
29.450000	1.13342e-05
29.400000	1.15531e-05
29.350000	1.17762e-05
29.300000	1.20036e-05
29.250000	1.22353e-05
29.200000	1.24714e-05
29.150000	1.27119e-05
29.100000	1.29571e-05
29.050000	1.32069e-05
29.000000	1.34615e-05
28.950000	1.37208e-05
28.900000	1.39851e-05
28.850000	1.42545e-05
28.800000	1.45289e-05
28.750000	1.48085e-05
28.700000	1.50934e-05
28.650000	1.53838e-05
28.600000	1.56796e-05
28.550000	1.5981e-05
28.500000	1.62881e-05
28.450000	1.6601e-05
28.400000	1.69198e-05
28.350000	1.72447e-05
28.300000	1.75756e-05
28.250000	1.79128e-05
28.200000	1.82564e-05
28.150000	1.86065e-05
28.100000	1.89631e-05
28.050000	1.93265e-05
28.000000	1.96966e-05
27.950000	2.00738e-05
27.900000	2.0458e-05
27.850000	2.08495e-05
27.800000	2.12483e-05
27.750000	2.16546e-05
27.700000	2.20685e-05
27.650000	2.24902e-05
27.600000	2.29198e-05
27.550000	2.33574e-05
27.500000	2.38032e-05
27.450000	2.42574e-05
27.400000	2.472e-05
27.350000	2.51913e-05
27.300000	2.56714e-05
27.250000	2.61604e-05
27.200000	2.66586e-05
27.150000	2.7166e-05
27.100000	2.76829e-05
27.050000	2.82094e-05
27.000000	2.87458e-05
26.950000	2.9292e-05
26.900000	2.98485e-05
26.850000	3.04153e-05
26.800000	3.09925e-05
26.750000	3.15805e-05
26.700000	3.21794e-05
26.650000	3.27894e-05
26.600000	3.34106e-05
26.550000	3.40434e-05
26.500000	3.46878e-05
26.450000	3.53441e-05
26.400000	3.60126e-05
26.350000	3.66933e-05
26.300000	3.73866e-05
26.250000	3.80927e-05
26.200000	3.88118e-05
26.150000	3.9544e-05
26.100000	4.02897e-05
26.050000	4.10491e-05
26.000000	4.18225e-05
25.950000	4.26099e-05
25.900000	4.34118e-05
25.850000	4.42284e-05
25.800000	4.50599e-05
25.750000	4.59065e-05
25.700000	4.67686e-05
25.650000	4.76465e-05
25.600000	4.85402e-05
25.550000	4.94503e-05
25.500000	5.03769e-05
25.450000	5.13203e-05
25.400000	5.22808e-05
25.350000	5.32587e-05
25.300000	5.42543e-05
25.250000	5.52679e-05
25.200000	5.62998e-05
25.150000	5.73504e-05
25.100000	5.84199e-05
25.050000	5.95086e-05
25.000000	6.06169e-05
24.950000	6.17451e-05
24.900000	6.28936e-05
24.850000	6.40626e-05
24.800000	6.52526e-05
24.750000	6.64638e-05
24.700000	6.76967e-05
24.650000	6.89515e-05
24.600000	7.02287e-05
24.550000	7.15286e-05
24.500000	7.28516e-05
24.450000	7.41981e-05
24.400000	7.55685e-05
24.350000	7.69631e-05
24.300000	7.83823e-05
24.250000	7.98266e-05
24.200000	8.12963e-05
24.150000	8.27919e-05
24.100000	8.43137e-05
24.050000	8.58622e-05
24.000000	8.74378e-05
23.950000	8.9041e-05
23.900000	9.06722e-05
23.850000	9.23318e-05
23.800000	9.40202e-05
23.750000	9.57379e-05
23.700000	9.74855e-05
23.650000	9.92632e-05
23.600000	0.000101072
23.550000	0.000102911
23.500000	0.000104783
23.450000	0.000106686
23.400000	0.000108622
23.350000	0.000110591
23.300000	0.000112594
23.250000	0.000114631
23.200000	0.000116702
23.150000	0.000118809
23.100000	0.000120951
23.050000	0.000123129
23.000000	0.000125344
22.950000	0.000127596
22.900000	0.000129886
22.850000	0.000132214
22.800000	0.000134581
22.750000	0.000136988
22.700000	0.000139434
22.650000	0.00014192
22.600000	0.000144448
22.550000	0.000147017
22.500000	0.000149628
22.450000	0.000152281
22.400000	0.000154978
22.350000	0.000157719
22.300000	0.000160503
22.250000	0.000163333
22.200000	0.000166208
22.150000	0.000169129
22.100000	0.000172096
22.050000	0.000175111
22.000000	0.000178173
21.950000	0.000181283
21.900000	0.000184441
21.850000	0.000187649
21.800000	0.000190907
21.750000	0.000194215
21.700000	0.000197574
21.650000	0.000200984
21.600000	0.000204446
21.550000	0.00020796
21.500000	0.000211526
21.450000	0.000215146
21.400000	0.00021882
21.350000	0.000222548
21.300000	0.00022633
21.250000	0.000230167
21.200000	0.00023406
21.150000	0.000238008
21.100000	0.000242012
21.050000	0.000246073
21.000000	0.00025019
20.950000	0.000254364
20.900000	0.000258595
20.850000	0.000262884
20.800000	0.00026723
20.750000	0.000271634
20.700000	0.000276095
20.650000	0.000280614
20.600000	0.00028519
20.550000	0.000289824
20.500000	0.000294516
20.450000	0.000299265
20.400000	0.00030407
20.350000	0.000308933
20.300000	0.000313851
20.250000	0.000318825
20.200000	0.000323854
20.150000	0.000328937
20.100000	0.000334074
20.050000	0.000339263
20.000000	0.000344503
19.950000	0.000349794
19.900000	0.000355133
19.850000	0.000360519
19.800000	0.000365951
19.750000	0.000371426
19.700000	0.000376942
19.650000	0.000382497
19.600000	0.000388088
19.550000	0.000393711
19.500000	0.000399364
19.450000	0.000405043
19.400000	0.000410744
19.350000	0.000416461
19.300000	0.00042219
19.250000	0.000427924
19.200000	0.000433658
19.150000	0.000439383
19.100000	0.000445092
19.050000	0.000450775
19.000000	0.000456421
18.950000	0.000462017
18.900000	0.000467551
18.850000	0.000473004
18.800000	0.000478357
18.750000	0.000483586
18.700000	0.000488662
18.650000	0.000493549
18.600000	0.000498197
18.550000	0.00050254
18.500000	0.000506477
18.450000	0.000509828
&
```
