## Supplementary material for "All-at-once RNA folding with 3D motif prediction framed by evolutionary information": RF03545_Flavi_ISFV_CRE.cacofold.helixcov

```
# RMs = 2 L = 113

# RM_HELIX NESTED 50-58 67-74, nbp = 8 nbp_cov = 0
# pvals: 0.179094,0.54537,0.255955,0.170872,0.704604,0.610958,0.284463,0.444784
# aggregated NONE
NESTED  :::::::::::::::::::::::::::::::::::::::::::::::<<<<<<<<________>>>>>>>>::::::::::::::::::::::::::::::::::::::
        :::::::::::::::::::::::::::::::::::::::::::::::::::::::::::::::::::::::::::::::::::::::::::::::::::::::::::::

# RM_HELIX NESTED 19-40 81-102, nbp = 22 nbp_cov = 0
# pvals: 0.327455,0.340656,0.985151,0.856252,0.554766,0.978474,0.722961,0.167066,0.944088,0.367278,0.898777,0.00313456,0.903789,0.340656,0.296492,0.435415,0.810304,0.133129,0.160049,0.649083,0.0739127,0.105895
# aggregated NONE
NESTED  :::::::::::::::::<<<<<<<<<<<<<<<<<<<<<<______________________________________>>>>>>>>>>>>>>>>>>>>>>::::::::::
        :::::::::::::::::::::::::::::::::::::::::::::::::::::::::::::::::::::::::::::::::::::::::::::::::::::::::::::
```
