## Supplementary material for "All-at-once RNA folding with 3D motif prediction framed by evolutionary information": RF03545_Flavi_ISFV_CRE.cacofold.power

```
# Power analysis of CaCoFold structure 
#
# Powertype = SINGLE SUBSTITUTIONS
# covary  left_pos      right_pos    substitutions      power
#----------------------------------------------------------------
          19		102		7		0.20
          20		101		13		0.42
          21		100		12		0.39
          22		99		12		0.39
          23		98		10		0.32
          24		97		17		0.52
          25		96		10		0.32
          26		95		13		0.42
          27		94		15		0.47
          28		93		8		0.24
          29		92		16		0.50
          30		91		14		0.45
          31		90		11		0.35
          32		89		7		0.20
          33		88		11		0.35
          34		87		9		0.28
          35		86		11		0.35
          36		85		10		0.32
          37		84		6		0.16
          38		83		9		0.28
          39		82		12		0.39
          40		81		16		0.50
          50		74		10		0.32
          51		73		7		0.20
          52		72		9		0.28
          53		71		7		0.20
          54		70		4		0.07
          55		69		6		0.16
          57		68		11		0.35
          58		67		3		0.02
#
# BPAIRS 30
# avg substitutions per BP  10.2
# BPAIRS expected to covary 9.4 +/- 2.5
# BPAIRS observed to covary 0
#
```
