## Supplementary material for "All-at-once RNA folding with 3D motif prediction framed by evolutionary information": RF03545_Flavi_ISFV_CRE.helixcov

```
# RMs = 4 L = 113

# RM_HELIX NESTED 57-59 67-69, nbp = 3 nbp_cov = 0
# pvals: 0.212827,0.773344,0.444784
# aggregated NONE
NESTED  :::::::::::::::::::::::::::::::::::::::::::::::::::::<<<_______>>>:::::::::::::::::::::::::::::::::::::::::::
        :::::::::::::::::::::::::::::::::::::::::::::::::::::::::::::::::::::::::::::::::::::::::::::::::::::::::::::

# RM_HELIX NESTED 44-52 79-87, nbp = 8 nbp_cov = 0
# pvals: 0.63922,0.889127,0.71394,0.411188,0.573131,0.990002,0.142915,0.463235
# aggregated NONE
NESTED  ::::::::::::::::::::::::::::::::::::::::::<<<<<<<<_________________________>>>>>>->>:::::::::::::::::::::::::
        :::::::::::::::::::::::::::::::::::::::::::::::::::::::::::::::::::::::::::::::::::::::::::::::::::::::::::::

# RM_HELIX NESTED 27-40 90-103, nbp = 11 nbp_cov = 0
# pvals: 0.290299,0.989365,0.677039,0.993476,0.63922,0.0167091,0.14949,0.103355,0.0868841,0.481235,0.0486663
# aggregated NONE
NESTED  :::::::::::::::::::::::::<<<<-<<-<<-<<<_______________________________________________>>>->>->>->>>>:::::::::
        :::::::::::::::::::::::::::::::::::::::::::::::::::::::::::::::::::::::::::::::::::::::::::::::::::::::::::::

# RM_HELIX NESTED 22-25 107-110, nbp = 4 nbp_cov = 0
# pvals: 0.620421,0.63922,0.152803,0.999898
# aggregated NONE
NESTED  ::::::::::::::::::::<<<<______________________________________________________________________________>>>>:::
        :::::::::::::::::::::::::::::::::::::::::::::::::::::::::::::::::::::::::::::::::::::::::::::::::::::::::::::
```
