## Supplementary material for "All-at-once RNA folding with 3D motif prediction framed by evolutionary information": RF03545_Flavi_ISFV_CRE.power

```
# Power analysis of given structure 
#
# Powertype = SINGLE SUBSTITUTIONS
# covary  left_pos      right_pos    substitutions      power
#----------------------------------------------------------------
          22		110		12		0.39
          23		109		9		0.28
          24		108		16		0.50
          25		107		15		0.47
          27		103		11		0.35
          28		102		14		0.45
          29		101		18		0.55
          30		100		16		0.50
          32		98		10		0.32
          33		97		16		0.50
          35		95		17		0.52
          36		94		16		0.50
          38		92		11		0.35
          39		91		9		0.28
          40		90		14		0.45
          44		87		13		0.42
          45		86		12		0.39
          46		84		11		0.35
          47		83		6		0.16
          48		82		16		0.50
          50		81		15		0.47
          51		80		13		0.42
          52		79		12		0.39
          57		69		11		0.35
          58		68		7		0.20
          59		67		0		0.00
#
# BPAIRS 26
# avg substitutions per BP  12.3
# BPAIRS expected to covary 10.1 +/- 2.4
# BPAIRS observed to covary 0
#
```
