## Supplementary material for "All-at-once RNA folding with 3D motif prediction framed by evolutionary information": RF03545_Flavi_ISFV_CRE.surv

```
6.600000	0.0384615
4.750000	0.0769231
3.700000	0.115385
3.350000	0.153846
2.700000	0.192308
2.600000	0.230769
2.550000	0.269231
1.800000	0.307692
1.050000	0.346154
0.150000	0.384615
-0.050000	0.423077
-0.150000	0.461538
-0.250000	0.5
-0.750000	0.538462
-1.000000	0.576923
-1.100000	0.692308
-1.300000	0.730769
-1.500000	0.769231
-1.850000	0.807692
-2.750000	0.846154
-4.850000	0.884615
-4.900000	0.923077
-5.200000	0.961538
-7.650000	1
&
12.650000	0.000170648
11.850000	0.000341297
11.800000	0.000511945
10.900000	0.000682594
10.800000	0.000853242
10.650000	0.00102389
10.550000	0.00119454
10.000000	0.00136519
9.900000	0.00153584
9.800000	0.00170648
9.750000	0.00187713
9.450000	0.00221843
9.400000	0.00238908
9.300000	0.00255973
9.250000	0.00273038
9.100000	0.00290102
8.850000	0.00307167
8.750000	0.00324232
8.700000	0.00341297
8.550000	0.00358362
8.500000	0.00375427
8.450000	0.00392491
8.350000	0.00409556
8.250000	0.00443686
8.200000	0.00477816
8.150000	0.00494881
8.050000	0.00511945
8.000000	0.0052901
7.900000	0.00580205
7.850000	0.00614334
7.800000	0.00631399
7.600000	0.00682594
7.550000	0.00699659
7.450000	0.00716724
7.400000	0.00767918
7.350000	0.00784983
7.300000	0.00802048
7.250000	0.00836177
7.100000	0.00853242
7.050000	0.00904437
6.950000	0.00972696
6.850000	0.00989761
6.800000	0.0104096
6.750000	0.0105802
6.700000	0.0107509
6.600000	0.0114334
6.550000	0.0119454
6.500000	0.012116
6.450000	0.012628
6.400000	0.0131399
6.350000	0.0134812
6.300000	0.0136519
6.200000	0.0141638
6.150000	0.0148464
6.100000	0.015529
6.050000	0.016041
6.000000	0.0165529
5.950000	0.0168942
5.900000	0.0170648
5.850000	0.0172355
5.800000	0.0177474
5.750000	0.0179181
5.700000	0.0180887
5.650000	0.01843
5.600000	0.0192833
5.550000	0.0201365
5.500000	0.0208191
5.450000	0.0211604
5.400000	0.021843
5.350000	0.0225256
5.300000	0.0235495
5.250000	0.024744
5.200000	0.0257679
5.150000	0.0269625
5.100000	0.0286689
5.050000	0.0298635
5.000000	0.0305461
4.950000	0.0322526
4.900000	0.0341297
4.850000	0.0348123
4.800000	0.0358362
4.750000	0.0366894
4.700000	0.037884
4.650000	0.0389078
4.600000	0.0404437
4.550000	0.0421502
4.500000	0.0430034
4.450000	0.0438567
4.400000	0.0445392
4.350000	0.0448805
4.300000	0.0457338
4.250000	0.0474403
4.200000	0.0489761
4.150000	0.0498294
4.100000	0.0511945
4.050000	0.0535836
4.000000	0.0544369
3.950000	0.0554608
3.900000	0.0571672
3.850000	0.0590444
3.800000	0.0616041
3.750000	0.0627986
3.700000	0.0639932
3.650000	0.0658703
3.600000	0.06843
3.550000	0.0704778
3.500000	0.0733788
3.450000	0.0761092
3.400000	0.0778157
3.350000	0.0791809
3.300000	0.0819113
3.250000	0.0837884
3.200000	0.0858362
3.150000	0.087372
3.100000	0.0894198
3.050000	0.0923208
3.000000	0.0945392
2.950000	0.0977816
2.900000	0.0991468
2.850000	0.102901
2.800000	0.105119
2.750000	0.109044
2.700000	0.111604
2.650000	0.114334
2.600000	0.116382
2.550000	0.118259
2.500000	0.122696
2.450000	0.126621
2.400000	0.129352
2.350000	0.133788
2.300000	0.137031
2.250000	0.139761
2.200000	0.143857
2.150000	0.146758
2.100000	0.149488
2.050000	0.15256
2.000000	0.155461
1.950000	0.158532
1.900000	0.161263
1.850000	0.164164
1.800000	0.168259
1.750000	0.174232
1.700000	0.176621
1.650000	0.181229
1.600000	0.186689
1.550000	0.191468
1.500000	0.194881
1.450000	0.2
1.400000	0.204608
1.350000	0.209556
1.300000	0.213652
1.250000	0.218601
1.200000	0.223038
1.150000	0.22901
1.100000	0.234642
1.050000	0.240102
1.000000	0.244198
0.950000	0.248976
0.900000	0.255802
0.850000	0.262457
0.800000	0.267918
0.750000	0.275427
0.700000	0.281399
0.650000	0.286689
0.600000	0.293857
0.550000	0.301195
0.500000	0.309898
0.450000	0.319113
0.400000	0.325597
0.350000	0.332594
0.300000	0.338908
0.250000	0.348976
0.200000	0.357509
0.150000	0.366212
0.100000	0.377133
0.050000	0.39471
0.000000	0.419113
-0.050000	0.47628
-0.100000	0.511263
-0.150000	0.519283
-0.200000	0.529181
-0.250000	0.540785
-0.300000	0.551195
-0.350000	0.562116
-0.400000	0.570648
-0.450000	0.580546
-0.500000	0.590956
-0.550000	0.600341
-0.600000	0.613823
-0.650000	0.624403
-0.700000	0.635666
-0.750000	0.646246
-0.800000	0.656314
-0.850000	0.667577
-0.900000	0.675597
-0.950000	0.686348
-1.000000	0.69744
-1.050000	0.70785
-1.100000	0.718089
-1.150000	0.726792
-1.200000	0.735495
-1.250000	0.743515
-1.300000	0.75256
-1.350000	0.761263
-1.400000	0.771331
-1.450000	0.778498
-1.500000	0.786007
-1.550000	0.792321
-1.600000	0.798805
-1.650000	0.806485
-1.700000	0.813652
-1.750000	0.818089
-1.800000	0.825085
-1.850000	0.831399
-1.900000	0.838225
-1.950000	0.845563
-2.000000	0.851877
-2.050000	0.856826
-2.100000	0.862287
-2.150000	0.868089
-2.200000	0.873208
-2.250000	0.87884
-2.300000	0.882082
-2.350000	0.885666
-2.400000	0.89198
-2.450000	0.895904
-2.500000	0.9
-2.550000	0.905119
-2.600000	0.909386
-2.650000	0.912799
-2.700000	0.916553
-2.750000	0.919454
-2.800000	0.924061
-2.850000	0.927645
-2.900000	0.930546
-2.950000	0.933106
-3.000000	0.935495
-3.050000	0.938737
-3.100000	0.94198
-3.150000	0.94471
-3.200000	0.947611
-3.250000	0.950512
-3.300000	0.953584
-3.350000	0.956314
-3.400000	0.957509
-3.450000	0.959898
-3.500000	0.961263
-3.550000	0.963993
-3.600000	0.966041
-3.650000	0.967577
-3.700000	0.970137
-3.750000	0.971502
-3.800000	0.972355
-3.850000	0.973038
-3.900000	0.974573
-3.950000	0.975939
-4.000000	0.977133
-4.050000	0.977304
-4.100000	0.97901
-4.150000	0.979863
-4.200000	0.981058
-4.250000	0.982423
-4.300000	0.983959
-4.350000	0.984983
-4.400000	0.98686
-4.450000	0.987031
-4.500000	0.987543
-4.550000	0.987884
-4.600000	0.988737
-4.650000	0.98959
-4.700000	0.990102
-4.750000	0.990956
-4.800000	0.991468
-4.850000	0.99198
-4.900000	0.992321
-4.950000	0.993003
-5.000000	0.993686
-5.050000	0.994198
-5.100000	0.994369
-5.150000	0.99471
-5.200000	0.995051
-5.300000	0.995563
-5.350000	0.996075
-5.450000	0.996246
-5.500000	0.996587
-5.600000	0.996758
-5.700000	0.99727
-5.750000	0.99744
-5.850000	0.997611
-6.100000	0.997782
-6.250000	0.998123
-6.300000	0.998294
-6.350000	0.998464
-6.400000	0.998635
-6.500000	0.998805
-6.600000	0.998976
-6.900000	0.999147
-7.050000	0.999317
-7.100000	0.999488
-7.150000	0.999659
-7.400000	0.999829
-7.700000	1
&
20.100000	8.49473e-06
15.300000	1.69895e-05
14.950000	2.54842e-05
14.850000	3.39789e-05
14.050000	4.24737e-05
13.950000	5.94631e-05
13.850000	7.64526e-05
13.450000	8.49473e-05
13.150000	0.000101937
13.100000	0.000118926
13.050000	0.000135916
12.900000	0.000152905
12.850000	0.0001614
12.750000	0.000169895
12.700000	0.000186884
12.650000	0.000212368
12.600000	0.000229358
12.450000	0.000237853
12.400000	0.000254842
12.350000	0.000263337
12.250000	0.000280326
12.200000	0.000288821
12.150000	0.0003228
12.050000	0.000339789
12.000000	0.000356779
11.900000	0.000373768
11.850000	0.000407747
11.800000	0.000416242
11.750000	0.000441726
11.650000	0.000458716
11.600000	0.00046721
11.550000	0.000509684
11.500000	0.000543663
11.450000	0.000569147
11.400000	0.000611621
11.350000	0.000620116
11.300000	0.000637105
11.250000	0.000671084
11.200000	0.000705063
11.150000	0.000730547
11.100000	0.000764526
11.050000	0.000849473
11.000000	0.000925926
10.950000	0.00095141
10.900000	0.000976894
10.850000	0.00101087
10.800000	0.00102786
10.750000	0.00107883
10.700000	0.0011213
10.650000	0.00114679
10.600000	0.00117227
10.550000	0.00122324
10.500000	0.00126572
10.450000	0.00131668
10.400000	0.00136765
10.350000	0.00141013
10.300000	0.00149507
10.250000	0.00152056
10.200000	0.00157153
10.150000	0.00163099
10.100000	0.00169045
10.050000	0.00174142
10.000000	0.00181787
9.950000	0.00188583
9.900000	0.00198777
9.850000	0.00203874
9.800000	0.00214067
9.750000	0.00223411
9.700000	0.00227659
9.650000	0.00234455
9.600000	0.00242949
9.550000	0.00249745
9.500000	0.0025824
9.450000	0.00268434
9.400000	0.00276079
9.350000	0.00288821
9.300000	0.00302413
9.250000	0.00313456
9.200000	0.00327047
9.150000	0.00336391
9.100000	0.00352531
9.050000	0.00360177
9.000000	0.00369521
8.950000	0.00379715
8.900000	0.00388209
8.850000	0.0040265
8.800000	0.00411995
8.750000	0.00422188
8.700000	0.00433231
8.650000	0.00449371
8.600000	0.00462113
8.550000	0.0048335
8.500000	0.00494393
8.450000	0.00513082
8.400000	0.00530071
8.350000	0.0054791
8.300000	0.00566599
8.250000	0.00583588
8.200000	0.00599728
8.150000	0.0062946
8.100000	0.00654094
8.050000	0.00665987
8.000000	0.00688073
7.950000	0.0071016
7.900000	0.0074159
7.850000	0.00756031
7.800000	0.00786612
7.750000	0.00810398
7.700000	0.00831634
7.650000	0.00853721
7.600000	0.00885151
7.550000	0.00920829
7.500000	0.00946313
7.450000	0.00980292
7.400000	0.0100748
7.350000	0.010457
7.300000	0.0107543
7.250000	0.0111281
7.200000	0.0115868
7.150000	0.0119266
7.100000	0.0122664
7.050000	0.0126826
7.000000	0.0130394
6.950000	0.0134811
6.900000	0.0140418
6.850000	0.0144241
6.800000	0.0149847
6.750000	0.0154094
6.700000	0.0158172
6.650000	0.016208
6.600000	0.0167091
6.550000	0.0171933
6.500000	0.017669
6.450000	0.0180938
6.400000	0.0185865
6.350000	0.0191641
6.300000	0.0197418
6.250000	0.0204808
6.200000	0.0212198
6.150000	0.0218145
6.100000	0.0224346
6.050000	0.0231142
6.000000	0.0237853
5.950000	0.0244733
5.900000	0.0251019
5.850000	0.0258325
5.800000	0.026563
5.750000	0.0272936
5.700000	0.0280666
5.650000	0.0289246
5.600000	0.0297655
5.550000	0.0305471
5.500000	0.0315409
5.450000	0.0323819
5.400000	0.0334353
5.350000	0.0344801
5.300000	0.0354145
5.250000	0.0366378
5.200000	0.0377931
5.150000	0.038719
5.100000	0.0398658
5.050000	0.0409786
5.000000	0.0421084
4.950000	0.0432212
4.900000	0.0444359
4.850000	0.0457611
4.800000	0.0471458
4.750000	0.0486663
4.700000	0.0501614
4.650000	0.05158
4.600000	0.0530751
4.550000	0.0545022
4.500000	0.0562181
4.450000	0.0577387
4.400000	0.0594886
4.350000	0.0612046
4.300000	0.062878
4.250000	0.064441
4.200000	0.066174
4.150000	0.0680258
4.100000	0.070124
4.050000	0.0720099
4.000000	0.0739127
3.950000	0.0759684
3.900000	0.0780241
3.850000	0.0800544
3.800000	0.0822545
3.750000	0.0845481
3.700000	0.0868841
3.650000	0.0890333
3.600000	0.0914968
3.550000	0.093629
3.500000	0.0958801
3.450000	0.0980802
3.400000	0.100654
3.350000	0.103355
3.300000	0.105895
3.250000	0.108537
3.200000	0.111493
3.150000	0.114492
3.100000	0.117414
3.050000	0.120515
3.000000	0.123768
2.950000	0.126784
2.900000	0.129749
2.850000	0.133129
2.800000	0.136366
2.750000	0.139585
2.700000	0.142915
2.650000	0.14616
2.600000	0.14949
2.550000	0.152803
2.500000	0.156481
2.450000	0.160049
2.400000	0.163558
2.350000	0.167066
2.300000	0.170872
2.250000	0.174949
2.200000	0.179094
2.150000	0.182875
2.100000	0.187207
2.050000	0.191174
2.000000	0.195217
1.950000	0.199618
1.900000	0.204018
1.850000	0.208393
1.800000	0.212827
1.750000	0.217474
1.700000	0.221831
1.650000	0.226741
1.600000	0.231354
1.550000	0.23623
1.500000	0.240877
1.450000	0.245778
1.400000	0.250807
1.350000	0.255955
1.300000	0.261442
1.250000	0.26693
1.200000	0.272528
1.150000	0.278551
1.100000	0.284463
1.050000	0.290299
1.000000	0.296492
0.950000	0.302599
0.900000	0.308503
0.850000	0.314645
0.800000	0.320685
0.750000	0.327455
0.700000	0.333852
0.650000	0.340656
0.600000	0.347086
0.550000	0.353738
0.500000	0.360185
0.450000	0.367278
0.400000	0.374635
0.350000	0.381864
0.300000	0.389484
0.250000	0.396696
0.200000	0.403882
0.150000	0.411188
0.100000	0.41896
0.050000	0.42675
0.000000	0.435415
-0.050000	0.444784
-0.100000	0.453899
-0.150000	0.463235
-0.200000	0.472324
-0.250000	0.481235
-0.300000	0.489993
-0.350000	0.498624
-0.400000	0.507475
-0.450000	0.516735
-0.500000	0.525968
-0.550000	0.53572
-0.600000	0.54537
-0.650000	0.554766
-0.700000	0.564271
-0.750000	0.573131
-0.800000	0.581949
-0.850000	0.591412
-0.900000	0.601419
-0.950000	0.610958
-1.000000	0.620421
-1.050000	0.629698
-1.100000	0.63922
-1.150000	0.649083
-1.200000	0.65852
-1.250000	0.667839
-1.300000	0.677039
-1.350000	0.685967
-1.400000	0.695464
-1.450000	0.704604
-1.500000	0.71394
-1.550000	0.722961
-1.600000	0.731685
-1.650000	0.740044
-1.700000	0.748785
-1.750000	0.757246
-1.800000	0.765274
-1.850000	0.773344
-1.900000	0.780734
-1.950000	0.78826
-2.000000	0.795872
-2.050000	0.803177
-2.100000	0.810304
-2.150000	0.817712
-2.200000	0.824235
-2.250000	0.831201
-2.300000	0.837555
-2.350000	0.844105
-2.400000	0.850238
-2.450000	0.856252
-2.500000	0.862249
-2.550000	0.867771
-2.600000	0.873216
-2.650000	0.878831
-2.700000	0.88403
-2.750000	0.889127
-2.800000	0.894122
-2.850000	0.898777
-2.900000	0.903789
-2.950000	0.908019
-3.000000	0.912351
-3.050000	0.916488
-3.100000	0.920574
-3.150000	0.924354
-3.200000	0.928084
-3.250000	0.931651
-3.300000	0.935041
-3.350000	0.938039
-3.400000	0.94131
-3.450000	0.944088
-3.500000	0.946823
-3.550000	0.949711
-3.600000	0.952362
-3.650000	0.954655
-3.700000	0.956932
-3.750000	0.959225
-3.800000	0.961374
-3.850000	0.963473
-3.900000	0.965511
-3.950000	0.967321
-4.000000	0.969028
-4.050000	0.970685
-4.100000	0.972604
-4.150000	0.974227
-4.200000	0.975705
-4.250000	0.977073
-4.300000	0.978474
-4.350000	0.979783
-4.400000	0.981023
-4.450000	0.982153
-4.500000	0.983342
-4.550000	0.984242
-4.600000	0.985151
-4.650000	0.985916
-4.700000	0.986842
-4.750000	0.98764
-4.800000	0.98849
-4.850000	0.989365
-4.900000	0.990002
-4.950000	0.990622
-5.000000	0.991182
-5.050000	0.991735
-5.100000	0.992304
-5.150000	0.992941
-5.200000	0.993476
-5.250000	0.993901
-5.300000	0.994334
-5.350000	0.994759
-5.400000	0.995141
-5.450000	0.995523
-5.500000	0.995821
-5.550000	0.996109
-5.600000	0.996339
-5.650000	0.996543
-5.700000	0.996874
-5.750000	0.997103
-5.800000	0.997333
-5.850000	0.997503
-5.900000	0.99774
-5.950000	0.99797
-6.000000	0.998097
-6.050000	0.998242
-6.100000	0.998403
-6.150000	0.998496
-6.200000	0.998632
-6.250000	0.998734
-6.300000	0.998794
-6.350000	0.998887
-6.400000	0.998955
-6.450000	0.999032
-6.500000	0.999049
-6.550000	0.999125
-6.600000	0.999168
-6.650000	0.999235
-6.700000	0.999371
-6.750000	0.999388
-6.800000	0.999439
-6.850000	0.99949
-6.900000	0.999524
-6.950000	0.999541
-7.000000	0.999626
-7.050000	0.999643
-7.100000	0.999686
-7.150000	0.999711
-7.200000	0.999737
-7.250000	0.999745
-7.300000	0.999771
-7.350000	0.999796
-7.400000	0.99983
-7.450000	0.999847
-7.500000	0.999864
-7.550000	0.999873
-7.600000	0.99989
-7.650000	0.999898
-7.750000	0.999915
-7.800000	0.999924
-7.900000	0.999941
-8.100000	0.999949
-8.200000	0.999958
-8.250000	0.999975
-8.650000	0.999992
-9.500000	1
&
50.650000	2.8106e-20
50.600000	2.95036e-20
50.550000	3.09707e-20
50.500000	3.25107e-20
50.450000	3.41273e-20
50.400000	3.58243e-20
50.350000	3.76057e-20
50.300000	3.94756e-20
50.250000	4.14385e-20
50.200000	4.3499e-20
50.150000	4.56619e-20
50.100000	4.79324e-20
50.050000	5.03157e-20
50.000000	5.28176e-20
49.950000	5.54438e-20
49.900000	5.82006e-20
49.850000	6.10944e-20
49.800000	6.41321e-20
49.750000	6.73209e-20
49.700000	7.06681e-20
49.650000	7.41818e-20
49.600000	7.78702e-20
49.550000	8.17419e-20
49.500000	8.58061e-20
49.450000	9.00723e-20
49.400000	9.45506e-20
49.350000	9.92516e-20
49.300000	1.04186e-19
49.250000	1.09366e-19
49.200000	1.14804e-19
49.150000	1.20511e-19
49.100000	1.26503e-19
49.050000	1.32792e-19
49.000000	1.39394e-19
48.950000	1.46325e-19
48.900000	1.53599e-19
48.850000	1.61236e-19
48.800000	1.69252e-19
48.750000	1.77666e-19
48.700000	1.86499e-19
48.650000	1.9577e-19
48.600000	2.05503e-19
48.550000	2.15719e-19
48.500000	2.26443e-19
48.450000	2.37701e-19
48.400000	2.49518e-19
48.350000	2.61922e-19
48.300000	2.74943e-19
48.250000	2.88611e-19
48.200000	3.02958e-19
48.150000	3.18018e-19
48.100000	3.33827e-19
48.050000	3.50422e-19
48.000000	3.67842e-19
47.950000	3.86127e-19
47.900000	4.05322e-19
47.850000	4.2547e-19
47.800000	4.4662e-19
47.750000	4.68821e-19
47.700000	4.92125e-19
47.650000	5.16588e-19
47.600000	5.42267e-19
47.550000	5.69221e-19
47.500000	5.97516e-19
47.450000	6.27216e-19
47.400000	6.58393e-19
47.350000	6.91119e-19
47.300000	7.25472e-19
47.250000	7.61532e-19
47.200000	7.99384e-19
47.150000	8.39118e-19
47.100000	8.80826e-19
47.050000	9.24606e-19
47.000000	9.70563e-19
46.950000	1.0188e-18
46.900000	1.06944e-18
46.850000	1.1226e-18
46.800000	1.17839e-18
46.750000	1.23696e-18
46.700000	1.29844e-18
46.650000	1.36297e-18
46.600000	1.43071e-18
46.550000	1.50182e-18
46.500000	1.57646e-18
46.450000	1.65481e-18
46.400000	1.73706e-18
46.350000	1.82339e-18
46.300000	1.91401e-18
46.250000	2.00913e-18
46.200000	2.10898e-18
46.150000	2.21379e-18
46.100000	2.32381e-18
46.050000	2.4393e-18
46.000000	2.56053e-18
45.950000	2.68778e-18
45.900000	2.82135e-18
45.850000	2.96156e-18
45.800000	3.10873e-18
45.750000	3.26322e-18
45.700000	3.42539e-18
45.650000	3.59561e-18
45.600000	3.77429e-18
45.550000	3.96185e-18
45.500000	4.15872e-18
45.450000	4.36538e-18
45.400000	4.58231e-18
45.350000	4.81001e-18
45.300000	5.04903e-18
45.250000	5.29992e-18
45.200000	5.56328e-18
45.150000	5.83972e-18
45.100000	6.1299e-18
45.050000	6.4345e-18
45.000000	6.75422e-18
44.950000	7.08983e-18
44.900000	7.44212e-18
44.850000	7.8119e-18
44.800000	8.20006e-18
44.750000	8.6075e-18
44.700000	9.03518e-18
44.650000	9.48411e-18
44.600000	9.95534e-18
44.550000	1.045e-17
44.500000	1.09692e-17
44.450000	1.15142e-17
44.400000	1.20863e-17
44.350000	1.26868e-17
44.300000	1.33171e-17
44.250000	1.39788e-17
44.200000	1.46733e-17
44.150000	1.54023e-17
44.100000	1.61675e-17
44.050000	1.69707e-17
44.000000	1.78139e-17
43.950000	1.86989e-17
43.900000	1.96278e-17
43.850000	2.0603e-17
43.800000	2.16265e-17
43.750000	2.27009e-17
43.700000	2.38287e-17
43.650000	2.50124e-17
43.600000	2.6255e-17
43.550000	2.75593e-17
43.500000	2.89284e-17
43.450000	3.03655e-17
43.400000	3.18739e-17
43.350000	3.34573e-17
43.300000	3.51193e-17
43.250000	3.68639e-17
43.200000	3.86951e-17
43.150000	4.06172e-17
43.100000	4.26349e-17
43.050000	4.47527e-17
43.000000	4.69757e-17
42.950000	4.93091e-17
42.900000	5.17584e-17
42.850000	5.43294e-17
42.800000	5.7028e-17
42.750000	5.98606e-17
42.700000	6.28339e-17
42.650000	6.59549e-17
42.600000	6.92309e-17
42.550000	7.26695e-17
42.500000	7.62789e-17
42.450000	8.00676e-17
42.400000	8.40444e-17
42.350000	8.82186e-17
42.300000	9.26002e-17
42.250000	9.71993e-17
42.200000	1.02027e-16
42.150000	1.07094e-16
42.100000	1.12413e-16
42.050000	1.17996e-16
42.000000	1.23856e-16
41.950000	1.30007e-16
41.900000	1.36464e-16
41.850000	1.43241e-16
41.800000	1.50355e-16
41.750000	1.57822e-16
41.700000	1.65659e-16
41.650000	1.73886e-16
41.600000	1.82521e-16
41.550000	1.91585e-16
41.500000	2.011e-16
41.450000	2.11086e-16
41.400000	2.21568e-16
41.350000	2.32571e-16
41.300000	2.4412e-16
41.250000	2.56242e-16
41.200000	2.68966e-16
41.150000	2.82322e-16
41.100000	2.96341e-16
41.050000	3.11056e-16
41.000000	3.26502e-16
40.950000	3.42714e-16
40.900000	3.59731e-16
40.850000	3.77593e-16
40.800000	3.96341e-16
40.750000	4.16021e-16
40.700000	4.36677e-16
40.650000	4.58358e-16
40.600000	4.81116e-16
40.550000	5.05004e-16
40.500000	5.30077e-16
40.450000	5.56395e-16
40.400000	5.8402e-16
40.350000	6.13015e-16
40.300000	6.4345e-16
40.250000	6.75396e-16
40.200000	7.08927e-16
40.150000	7.44123e-16
40.100000	7.81065e-16
40.050000	8.19841e-16
40.000000	8.60542e-16
39.950000	9.03263e-16
39.900000	9.48105e-16
39.850000	9.95171e-16
39.800000	1.04457e-15
39.750000	1.09643e-15
39.700000	1.15086e-15
39.650000	1.20799e-15
39.600000	1.26795e-15
39.550000	1.33089e-15
39.500000	1.39696e-15
39.450000	1.4663e-15
39.400000	1.53909e-15
39.350000	1.61548e-15
39.300000	1.69567e-15
39.250000	1.77984e-15
39.200000	1.86818e-15
39.150000	1.96091e-15
39.100000	2.05824e-15
39.050000	2.1604e-15
39.000000	2.26763e-15
38.950000	2.38018e-15
38.900000	2.49832e-15
38.850000	2.62231e-15
38.800000	2.75246e-15
38.750000	2.88907e-15
38.700000	3.03246e-15
38.650000	3.18296e-15
38.600000	3.34093e-15
38.550000	3.50673e-15
38.500000	3.68077e-15
38.450000	3.86343e-15
38.400000	4.05516e-15
38.350000	4.25641e-15
38.300000	4.46764e-15
38.250000	4.68934e-15
38.200000	4.92205e-15
38.150000	5.1663e-15
38.100000	5.42267e-15
38.050000	5.69176e-15
38.000000	5.9742e-15
37.950000	6.27065e-15
37.900000	6.58181e-15
37.850000	6.9084e-15
37.800000	7.2512e-15
37.750000	7.611e-15
37.700000	7.98864e-15
37.650000	8.38502e-15
37.600000	8.80107e-15
37.550000	9.23775e-15
37.500000	9.69609e-15
37.450000	1.01772e-14
37.400000	1.06821e-14
37.350000	1.12121e-14
37.300000	1.17684e-14
37.250000	1.23522e-14
37.200000	1.29651e-14
37.150000	1.36083e-14
37.100000	1.42834e-14
37.050000	1.4992e-14
37.000000	1.57358e-14
36.950000	1.65164e-14
36.900000	1.73357e-14
36.850000	1.81957e-14
36.800000	1.90984e-14
36.750000	2.00458e-14
36.700000	2.10402e-14
36.650000	2.20839e-14
36.600000	2.31793e-14
36.550000	2.43291e-14
36.500000	2.55359e-14
36.450000	2.68026e-14
36.400000	2.8132e-14
36.350000	2.95274e-14
36.300000	3.0992e-14
36.250000	3.25292e-14
36.200000	3.41426e-14
36.150000	3.5836e-14
36.100000	3.76134e-14
36.050000	3.94789e-14
36.000000	4.1437e-14
35.950000	4.3492e-14
35.900000	4.5649e-14
35.850000	4.7913e-14
35.800000	5.02891e-14
35.750000	5.27831e-14
35.700000	5.54008e-14
35.650000	5.81482e-14
35.600000	6.10318e-14
35.550000	6.40583e-14
35.500000	6.72349e-14
35.450000	7.0569e-14
35.400000	7.40684e-14
35.350000	7.77412e-14
35.300000	8.15961e-14
35.250000	8.56421e-14
35.200000	8.98887e-14
35.150000	9.43457e-14
35.100000	9.90237e-14
35.050000	1.03934e-13
35.000000	1.09087e-13
34.950000	1.14495e-13
34.900000	1.20172e-13
34.850000	1.2613e-13
34.800000	1.32384e-13
34.750000	1.38947e-13
34.700000	1.45836e-13
34.650000	1.53066e-13
34.600000	1.60654e-13
34.550000	1.68618e-13
34.500000	1.76977e-13
34.450000	1.85751e-13
34.400000	1.94959e-13
34.350000	2.04623e-13
34.300000	2.14767e-13
34.250000	2.25413e-13
34.200000	2.36586e-13
34.150000	2.48313e-13
34.100000	2.60622e-13
34.050000	2.7354e-13
34.000000	2.87098e-13
33.950000	3.01328e-13
33.900000	3.16264e-13
33.850000	3.31939e-13
33.800000	3.48391e-13
33.750000	3.65657e-13
33.700000	3.8378e-13
33.650000	4.028e-13
33.600000	4.22762e-13
33.550000	4.43714e-13
33.500000	4.65703e-13
33.450000	4.88782e-13
33.400000	5.13004e-13
33.350000	5.38426e-13
33.300000	5.65107e-13
33.250000	5.9311e-13
33.200000	6.225e-13
33.150000	6.53346e-13
33.100000	6.8572e-13
33.050000	7.19697e-13
33.000000	7.55358e-13
32.950000	7.92784e-13
32.900000	8.32064e-13
32.850000	8.7329e-13
32.800000	9.16557e-13
32.750000	9.61967e-13
32.700000	1.00963e-12
32.650000	1.05965e-12
32.600000	1.11214e-12
32.550000	1.16724e-12
32.500000	1.22506e-12
32.450000	1.28575e-12
32.400000	1.34944e-12
32.350000	1.41629e-12
32.300000	1.48645e-12
32.250000	1.56008e-12
32.200000	1.63736e-12
32.150000	1.71846e-12
32.100000	1.80358e-12
32.050000	1.89291e-12
32.000000	1.98667e-12
31.950000	2.08507e-12
31.900000	2.18834e-12
31.850000	2.29672e-12
31.800000	2.41047e-12
31.750000	2.52984e-12
31.700000	2.65513e-12
31.650000	2.78662e-12
31.600000	2.92462e-12
31.550000	3.06945e-12
31.500000	3.22145e-12
31.450000	3.38097e-12
31.400000	3.54839e-12
31.350000	3.7241e-12
31.300000	3.9085e-12
31.250000	4.10203e-12
31.200000	4.30514e-12
31.150000	4.51829e-12
31.100000	4.742e-12
31.050000	4.97678e-12
31.000000	5.22318e-12
30.950000	5.48177e-12
30.900000	5.75316e-12
30.850000	6.03797e-12
30.800000	6.33689e-12
30.750000	6.65059e-12
30.700000	6.97981e-12
30.650000	7.32532e-12
30.600000	7.68793e-12
30.550000	8.06848e-12
30.500000	8.46786e-12
30.450000	8.88699e-12
30.400000	9.32686e-12
30.350000	9.78849e-12
30.300000	1.0273e-11
30.250000	1.07814e-11
30.200000	1.1315e-11
30.150000	1.1875e-11
30.100000	1.24627e-11
30.050000	1.30794e-11
30.000000	1.37267e-11
29.950000	1.44059e-11
29.900000	1.51188e-11
29.850000	1.58669e-11
29.800000	1.6652e-11
29.750000	1.7476e-11
29.700000	1.83407e-11
29.650000	1.92482e-11
29.600000	2.02005e-11
29.550000	2.11999e-11
29.500000	2.22488e-11
29.450000	2.33495e-11
29.400000	2.45047e-11
29.350000	2.57169e-11
29.300000	2.69891e-11
29.250000	2.83242e-11
29.200000	2.97253e-11
29.150000	3.11957e-11
29.100000	3.27388e-11
29.050000	3.43581e-11
29.000000	3.60575e-11
28.950000	3.7841e-11
28.900000	3.97125e-11
28.850000	4.16766e-11
28.800000	4.37378e-11
28.750000	4.59008e-11
28.700000	4.81708e-11
28.650000	5.05529e-11
28.600000	5.30528e-11
28.550000	5.56762e-11
28.500000	5.84293e-11
28.450000	6.13184e-11
28.400000	6.43503e-11
28.350000	6.7532e-11
28.300000	7.08709e-11
28.250000	7.43748e-11
28.200000	7.80519e-11
28.150000	8.19106e-11
28.100000	8.59599e-11
28.050000	9.02094e-11
28.000000	9.46687e-11
27.950000	9.93484e-11
27.900000	1.04259e-10
27.850000	1.09413e-10
27.800000	1.14821e-10
27.750000	1.20496e-10
27.700000	1.26451e-10
27.650000	1.32701e-10
27.600000	1.39259e-10
27.550000	1.46141e-10
27.500000	1.53363e-10
27.450000	1.60942e-10
27.400000	1.68895e-10
27.350000	1.7724e-10
27.300000	1.85998e-10
27.250000	1.95188e-10
27.200000	2.04832e-10
27.150000	2.14953e-10
27.100000	2.25572e-10
27.050000	2.36716e-10
27.000000	2.48411e-10
26.950000	2.60682e-10
26.900000	2.7356e-10
26.850000	2.87073e-10
26.800000	3.01253e-10
26.750000	3.16132e-10
26.700000	3.31747e-10
26.650000	3.48132e-10
26.600000	3.65325e-10
26.550000	3.83368e-10
26.500000	4.023e-10
26.450000	4.22167e-10
26.400000	4.43014e-10
26.350000	4.6489e-10
26.300000	4.87845e-10
26.250000	5.11932e-10
26.200000	5.37208e-10
26.150000	5.63731e-10
26.100000	5.91563e-10
26.050000	6.20767e-10
26.000000	6.51413e-10
25.950000	6.83569e-10
25.900000	7.17312e-10
25.850000	7.52719e-10
25.800000	7.89872e-10
25.750000	8.28858e-10
25.700000	8.69766e-10
25.650000	9.12691e-10
25.600000	9.57733e-10
25.550000	1.005e-09
25.500000	1.05459e-09
25.450000	1.10663e-09
25.400000	1.16123e-09
25.350000	1.21853e-09
25.300000	1.27865e-09
25.250000	1.34173e-09
25.200000	1.40793e-09
25.150000	1.47738e-09
25.100000	1.55026e-09
25.050000	1.62673e-09
25.000000	1.70697e-09
24.950000	1.79117e-09
24.900000	1.87951e-09
24.850000	1.97221e-09
24.800000	2.06947e-09
24.750000	2.17153e-09
24.700000	2.27861e-09
24.650000	2.39097e-09
24.600000	2.50886e-09
24.550000	2.63257e-09
24.500000	2.76236e-09
24.450000	2.89855e-09
24.400000	3.04144e-09
24.350000	3.19138e-09
24.300000	3.34869e-09
24.250000	3.51375e-09
24.200000	3.68695e-09
24.150000	3.86866e-09
24.100000	4.05933e-09
24.050000	4.25938e-09
24.000000	4.46928e-09
23.950000	4.68951e-09
23.900000	4.92058e-09
23.850000	5.16303e-09
23.800000	5.41741e-09
23.750000	5.68431e-09
23.700000	5.96434e-09
23.650000	6.25815e-09
23.600000	6.56642e-09
23.550000	6.88986e-09
23.500000	7.22921e-09
23.450000	7.58525e-09
23.400000	7.95881e-09
23.350000	8.35074e-09
23.300000	8.76196e-09
23.250000	9.19339e-09
23.200000	9.64605e-09
23.150000	1.0121e-08
23.100000	1.06192e-08
23.050000	1.1142e-08
23.000000	1.16905e-08
22.950000	1.22659e-08
22.900000	1.28696e-08
22.850000	1.3503e-08
22.800000	1.41676e-08
22.750000	1.48647e-08
22.700000	1.55962e-08
22.650000	1.63636e-08
22.600000	1.71687e-08
22.550000	1.80134e-08
22.500000	1.88996e-08
22.450000	1.98293e-08
22.400000	2.08046e-08
22.350000	2.18279e-08
22.300000	2.29015e-08
22.250000	2.40277e-08
22.200000	2.52093e-08
22.150000	2.64489e-08
22.100000	2.77494e-08
22.050000	2.91137e-08
22.000000	3.0545e-08
21.950000	3.20465e-08
21.900000	3.36218e-08
21.850000	3.52744e-08
21.800000	3.7008e-08
21.750000	3.88268e-08
21.700000	4.07348e-08
21.650000	4.27363e-08
21.600000	4.48361e-08
21.550000	4.70389e-08
21.500000	4.93498e-08
21.450000	5.17739e-08
21.400000	5.4317e-08
21.350000	5.69847e-08
21.300000	5.97833e-08
21.250000	6.27191e-08
21.200000	6.57987e-08
21.150000	6.90294e-08
21.100000	7.24184e-08
21.050000	7.59734e-08
21.000000	7.97027e-08
20.950000	8.36147e-08
20.900000	8.77183e-08
20.850000	9.2023e-08
20.800000	9.65386e-08
20.750000	1.01275e-07
20.700000	1.06244e-07
20.650000	1.11456e-07
20.600000	1.16923e-07
20.550000	1.22658e-07
20.500000	1.28673e-07
20.450000	1.34983e-07
20.400000	1.41602e-07
20.350000	1.48545e-07
20.300000	1.55827e-07
20.250000	1.63466e-07
20.200000	1.71478e-07
20.150000	1.79882e-07
20.100000	1.88697e-07
20.050000	1.97943e-07
20.000000	2.07641e-07
19.950000	2.17814e-07
19.900000	2.28483e-07
19.850000	2.39674e-07
19.800000	2.51412e-07
19.750000	2.63723e-07
19.700000	2.76636e-07
19.650000	2.9018e-07
19.600000	3.04385e-07
19.550000	3.19284e-07
19.500000	3.3491e-07
19.450000	3.51299e-07
19.400000	3.68488e-07
19.350000	3.86516e-07
19.300000	4.05424e-07
19.250000	4.25254e-07
19.200000	4.46051e-07
19.150000	4.67863e-07
19.100000	4.90739e-07
19.050000	5.1473e-07
19.000000	5.39891e-07
18.950000	5.66278e-07
18.900000	5.93952e-07
18.850000	6.22973e-07
18.800000	6.53409e-07
18.750000	6.85327e-07
18.700000	7.188e-07
18.650000	7.53903e-07
18.600000	7.90715e-07
18.550000	8.29318e-07
18.500000	8.69801e-07
18.450000	9.12253e-07
18.400000	9.5677e-07
18.350000	1.00345e-06
18.300000	1.05241e-06
18.250000	1.10374e-06
18.200000	1.15757e-06
18.150000	1.21401e-06
18.100000	1.2732e-06
18.050000	1.33526e-06
18.000000	1.40034e-06
17.950000	1.46858e-06
17.900000	1.54013e-06
17.850000	1.61515e-06
17.800000	1.69382e-06
17.750000	1.7763e-06
17.700000	1.86278e-06
17.650000	1.95345e-06
17.600000	2.04852e-06
17.550000	2.1482e-06
17.500000	2.25271e-06
17.450000	2.36228e-06
17.400000	2.47716e-06
17.350000	2.5976e-06
17.300000	2.72387e-06
17.250000	2.85626e-06
17.200000	2.99504e-06
17.150000	3.14054e-06
17.100000	3.29308e-06
17.050000	3.45299e-06
17.000000	3.62062e-06
16.950000	3.79635e-06
16.900000	3.98058e-06
16.850000	4.17369e-06
16.800000	4.37613e-06
16.750000	4.58833e-06
16.700000	4.81076e-06
16.650000	5.04393e-06
16.600000	5.28833e-06
16.550000	5.5445e-06
16.500000	5.81301e-06
16.450000	6.09446e-06
16.400000	6.38944e-06
16.350000	6.69862e-06
16.300000	7.02267e-06
16.250000	7.3623e-06
16.200000	7.71824e-06
16.150000	8.09128e-06
16.100000	8.48224e-06
16.050000	8.89195e-06
16.000000	9.32132e-06
15.950000	9.77128e-06
15.900000	1.02428e-05
15.850000	1.07369e-05
15.800000	1.12547e-05
15.750000	1.17972e-05
15.700000	1.23657e-05
15.650000	1.29614e-05
15.600000	1.35855e-05
15.550000	1.42395e-05
15.500000	1.49246e-05
15.450000	1.56425e-05
15.400000	1.63945e-05
15.350000	1.71824e-05
15.300000	1.80078e-05
15.250000	1.88725e-05
15.200000	1.97783e-05
15.150000	2.07271e-05
15.100000	2.1721e-05
15.050000	2.27621e-05
15.000000	2.38525e-05
14.950000	2.49946e-05
14.900000	2.61908e-05
14.850000	2.74435e-05
14.800000	2.87555e-05
14.750000	3.01295e-05
14.700000	3.15682e-05
14.650000	3.30749e-05
14.600000	3.46524e-05
14.550000	3.63043e-05
14.500000	3.80337e-05
14.450000	3.98444e-05
14.400000	4.17401e-05
14.350000	4.37246e-05
14.300000	4.58019e-05
14.250000	4.79764e-05
14.200000	5.02524e-05
14.150000	5.26346e-05
14.100000	5.51278e-05
14.050000	5.77369e-05
14.000000	6.04671e-05
13.950000	6.3324e-05
13.900000	6.63132e-05
13.850000	6.94406e-05
13.800000	7.27124e-05
13.750000	7.61348e-05
13.700000	7.97147e-05
13.650000	8.34589e-05
13.600000	8.73746e-05
13.550000	9.14693e-05
13.500000	9.57508e-05
13.450000	0.000100227
13.400000	0.000104907
13.350000	0.000109798
13.300000	0.00011491
13.250000	0.000120253
13.200000	0.000125835
13.150000	0.000131667
13.100000	0.00013776
13.050000	0.000144122
13.000000	0.000150767
12.950000	0.000157704
12.900000	0.000164946
12.850000	0.000172504
12.800000	0.000180391
12.750000	0.000188618
12.700000	0.000197198
12.650000	0.000206145
12.600000	0.000215471
12.550000	0.000225188
12.500000	0.000235311
12.450000	0.000245852
12.400000	0.000256823
12.350000	0.000268238
12.300000	0.000280107
12.250000	0.000292442
12.200000	0.000305253
12.150000	0.000318549
12.100000	0.000332336
12.050000	0.00034662
12.000000	0.000361401
11.950000	0.000376676
11.900000	0.000392438
11.850000	0.000408669
11.800000	0.000425343
11.750000	0.000442419
11.700000	0.000459833
11.650000	0.000477487
11.600000	0.000495226
11.550000	0.000512783
11.500000	0.000529616
&
```
