## Supplementary material for "All-at-once RNA folding with 3D motif prediction framed by evolutionary information": RF03546_Flavivirus-5UTR.cacofold.helixcov

```
# RMs = 6 L = 163

# RM_HELIX NESTED 21-29 42-49, nbp = 8 nbp_cov = 1
# pvals: 0.408038,0.136326,0.0204144,0.998444,0.000524067,0.13219,0.851967,0.987434
# aggregated NONE
NESTED  :::::::::::::::::::<<<<<<<<____________>>>>>>>>:::::::::::::::::::::::::::::::::::::::::::::::::::::::::::::::::::::::::::::::::::::::::::::::::::::::::::::::
        :::::::::::::::::::::::<__________________>:::::::::::::::::::::::::::::::::::::::::::::::::::::::::::::::::::::::::::::::::::::::::::::::::::::::::::::::::::

# RM_HELIX NESTED 6-16 56-66, nbp = 11 nbp_cov = 0
# pvals: 0.431791,0.431791,0.408038,0.898335,0.408038,0.603132,0.408038,0.174345,0.631771,0.729606,0.408038
# aggregated NONE
NESTED  ::::<<<<<<<<<<<______________________________________>>>>>>>>>>>::::::::::::::::::::::::::::::::::::::::::::::::::::::::::::::::::::::::::::::::::::::::::::::
        ::::::::::::::::::::::::::::::::::::::::::::::::::::::::::::::::::::::::::::::::::::::::::::::::::::::::::::::::::::::::::::::::::::::::::::::::::::::::::::::

# RM_HELIX NESTED 80-88 110-118, nbp = 9 nbp_cov = 0
# pvals: 0.408038,0.408038,0.408038,0.408038,0.160393,0.408038,0.408038,0.101709,0.431791
# aggregated NONE
NESTED  ::::::::::::::::::::::::::::::::::::::::::::::::::::::::::::::::::::::::::::<<<<<<<<<_____________________>>>>>>>>>:::::::::::::::::::::::::::::::::::::::::::
        ::::::::::::::::::::::::::::::::::::::::::::::::::::::::::::::::::::::::::::::::::::::::::::::::::::::::::::::::::::::::::::::::::::::::::::::::::::::::::::::

# RM_HELIX NESTED 74-75 125-126, nbp = 2 nbp_cov = 0
# pvals: 0.0930662,0.408038
# aggregated NONE
NESTED  ::::::::::::::::::::::::::::::::::::::::::::::::::::::::::::::::::::::<<_______________________________________________>>:::::::::::::::::::::::::::::::::::::
        ::::::::::::::::::::::::::::::::::::::::::::::::::::::::::::::::::::::::::::::::::::::::::::::::::::::::::::::::::::::::::::::::::::::::::::::::::::::::::::::

# RM_HELIX NESTED 127-134 140-147, nbp = 8 nbp_cov = 0
# pvals: 0.571511,0.571511,0.751197,0.771225,0.771225,0.658034,0.408038,0.0910788
# aggregated NONE
NESTED  :::::::::::::::::::::::::::::::::::::::::::::::::::::::::::::::::::::::::::::::::::::::::::::::::::::::::::::::::::::::::<<<<<<<<_____>>>>>>>>::::::::::::::::
        ::::::::::::::::::::::::::::::::::::::::::::::::::::::::::::::::::::::::::::::::::::::::::::::::::::::::::::::::::::::::::::::::::::::::::::::::::::::::::::::

# RM_IL S_domain.rot 76-79 119-124, nbp = 0 nbp_cov = 0 nhl_b_cov 0/2
# aggregated NONE
RM_IL   ::::::::::::::::::::::::::::::::::::::::::::::::::::::::::::::::::::::::xxxx:::::::::::::::::::::::::::::::::::::::xxxx::::::::::::::::::::::::::::::::::::::: S_domain.rot
```
