## Supplementary material for "All-at-once RNA folding with 3D motif prediction framed by evolutionary information": RF03546_Flavivirus-5UTR.cacofold.power

```
# Power analysis of CaCoFold structure 
#
# Powertype = SINGLE SUBSTITUTIONS
# covary  left_pos      right_pos    substitutions      power
#----------------------------------------------------------------
          6		66		1		0.00
          7		65		1		0.00
          8		64		0		0.00
          9		63		5		0.11
          10		62		3		0.02
          11		61		4		0.07
          12		60		4		0.07
          13		59		3		0.02
          14		58		2		0.00
          15		57		5		0.11
          16		56		3		0.02
          21		49		0		0.00
          22		48		3		0.02
          23		47		6		0.16
          25		46		7		0.20
     *    26		45		10		0.32
          27		44		6		0.16
          28		43		6		0.16
          29		42		5		0.11
          74		126		5		0.11
          75		125		3		0.02
          80		118		0		0.00
          81		117		0		0.00
          82		116		0		0.00
          83		115		1		0.00
          84		114		4		0.07
          85		113		0		0.00
          86		112		1		0.00
          87		111		5		0.11
          88		110		2		0.00
          127		147		5		0.11
          128		146		4		0.07
          129		145		2		0.00
          130		144		2		0.00
          131		143		2		0.00
          132		142		2		0.00
          133		141		0		0.00
          134		140		4		0.07
#
# BPAIRS 38
# avg substitutions per BP  3.1
# BPAIRS expected to covary 2.1 +/- 1.3
# BPAIRS observed to covary 1
#
```
