## Supplementary material for "All-at-once RNA folding with 3D motif prediction framed by evolutionary information": RF03546_Flavivirus-5UTR.cov

```
#
# Method Target_E-val [cov_min,cov_max] [FP | TP True Found | Sen PPV F] 
# GTp    0.05           [-1.71,8.75]    [0 | 1 46 1 | 2.17 100.00 4.26] 
#
# #tests = 46 (base pairs) 12357 (others)
# in_given  left_pos       right_pos        score      E-value          pvalue      substitutions      power
#----------------------------------------------------------------------------------------------------------------
*	        26	        45	7.06878	0.0241071	0.000524067	10		0.32
```
