## Supplementary material for "All-at-once RNA folding with 3D motif prediction framed by evolutionary information": RF03546_Flavivirus-5UTR.power

```
# Power analysis of given structure
#
# Powertype = SINGLE SUBSTITUTIONS
# covary left_pos right_pos substitutions power
#----------------------------------------------------------------
6		78		0		0.00
7		77		2		0.00
8		76		1		0.00
9		75		5		0.11
10		74		5		0.11
12		71		1		0.00
13		70		1		0.00
14		68		2		0.00
15		67		7		0.20
16		66		1		0.00
17		65		1		0.00
21		49		0		0.00
22		48		3		0.02
25		46		7		0.20
* 26		45		10		0.32
27		44		6		0.16
28		43		6		0.16
32		40		9		0.28
33		39		1		0.00
50		63		5		0.11
51		62		1		0.00
52		61		7		0.20
53		60		6		0.16
54		59		7		0.20
80		118		0		0.00
81		117		0		0.00
82		116		0		0.00
83		115		1		0.00
84		114		4		0.07
85		113		0		0.00
86		112		1		0.00
87		111		5		0.11
88		110		2		0.00
93		106		3		0.02
94		105		6		0.16
95		104		5		0.11
96		103		10		0.32
124		150		0		0.00
125		149		0		0.00
127		147		5		0.11
128		146		4		0.07
129		145		2		0.00
130		144		2		0.00
131		143		2		0.00
132		142		2		0.00
133		141		0		0.00
#
# BPAIRS 46
# avg substitutions per BP 3.2
# BPAIRS expected to covary 3.2 +/- 1.6
# BPAIRS observed to covary 1
#
```
