## Supplementary material for "All-at-once RNA folding with 3D motif prediction framed by evolutionary information": RF03546_Flavivirus-5UTR.sorted.cacofold.cov

```
# The predicted CaCoFold structure
# BPAIRS observed to covary 1
#
#
# Method Target_E-val [cov_min,cov_max] [FP | TP True Found | Sen PPV F] 
# GTp    0.05         [-1.71,8.75]     [0 | 1 195 1 | 0.51 100.00 1.02] 
#
# in_fold in_given   left_pos       right_pos      score           E-value    pvalue       substitutions      power
#-----------------------------------------------------------------------------------------------------------------------
*	*	        26	        45	7.06878	0.0241071	0.000524067	10		0.32
```
