## Supplementary material for "All-at-once RNA folding with 3D motif prediction framed by evolutionary information": RF03546_Flavivirus-5UTR.surv

```
7.066798	0.0217391
2.834232	0.0434783
2.265339	0.0652174
0.604171	0.0869565
0.467636	0.108696
0.399369	0.130435
0.262835	0.152174
0.240079	0.173913
0.126300	0.195652
-0.010234	0.543478
-0.032990	0.652174
-0.078501	0.673913
-0.124013	0.73913
-0.146768	0.76087
-0.192280	0.782609
-0.215036	0.804348
-0.260547	0.826087
-0.283303	0.869565
-0.306059	0.913043
-0.419837	0.934783
-0.601883	0.978261
-1.284555	1
&
8.750722	8.09258e-05
7.840493	0.000161852
7.021287	0.000242777
6.884752	0.000323703
6.748218	0.000404629
6.111058	0.000485555
5.951767	0.000647406
5.746966	0.000728332
5.542164	0.000809258
5.519409	0.000890184
5.291851	0.000971109
5.018782	0.00113296
4.996027	0.00121389
4.905004	0.00129481
4.722958	0.00137574
4.700202	0.00145666
4.677446	0.00153759
4.495401	0.00161852
4.381622	0.00169944
4.358866	0.00178037
4.313355	0.00186129
4.267843	0.00194222
4.131309	0.00202314
4.017530	0.00210407
3.880996	0.002185
3.812729	0.00226592
3.744462	0.00242777
3.721706	0.00258963
3.698950	0.00267055
3.676194	0.00275148
3.653439	0.0028324
3.585171	0.00291333
3.562416	0.00299425
3.539660	0.00307518
3.516904	0.00315611
3.494148	0.00331796
3.471393	0.00339888
3.448637	0.00356073
3.425881	0.00372259
3.403126	0.00388444
3.380370	0.00404629
3.357614	0.00420814
3.334858	0.00436999
3.312103	0.00445092
3.289347	0.0046937
3.266591	0.00477462
3.243835	0.0050174
3.221080	0.00517925
3.198324	0.00526018
3.175568	0.00550295
3.152813	0.00558388
3.107301	0.00598851
3.084545	0.00615036
3.061790	0.00639314
3.039034	0.00671684
2.993522	0.00679777
2.970767	0.00704054
2.902499	0.0072024
2.879744	0.00736425
2.856988	0.00760702
2.811477	0.00776888
2.788721	0.0078498
2.765965	0.00801165
2.720454	0.0081735
2.674942	0.00841628
2.629431	0.00857813
2.606675	0.00873999
2.583919	0.00898276
2.561163	0.00922554
2.538408	0.00938739
2.515652	0.00954924
2.492896	0.00987295
2.470141	0.0100348
2.447385	0.0102776
2.424629	0.0103585
2.401873	0.0105204
2.379118	0.0106013
2.356362	0.0106822
2.333606	0.0107631
2.310850	0.0108441
2.288095	0.0110868
2.242583	0.0114105
2.219828	0.0115724
2.197072	0.0117342
2.174316	0.0121389
2.151560	0.0122198
2.128805	0.0123007
2.106049	0.0127053
2.083293	0.0128672
2.060537	0.0131909
2.037782	0.0135146
2.015026	0.0136765
1.992270	0.0140002
1.969514	0.014162
1.946759	0.0144857
1.924003	0.0147285
1.901247	0.0148903
1.878492	0.015295
1.855736	0.0156187
1.832980	0.0158615
1.810224	0.0165898
1.787469	0.0167516
1.764713	0.017399
1.741957	0.0177227
1.719201	0.0181274
1.696446	0.0183702
1.673690	0.0191794
1.650934	0.0198268
1.628179	0.0200696
1.605423	0.0212026
1.582667	0.0214453
1.559911	0.0222546
1.537156	0.022902
1.514400	0.0234685
1.491644	0.0237922
1.468888	0.0242777
1.446133	0.0249251
1.423377	0.0254107
1.400621	0.0258963
1.377865	0.0267864
1.355110	0.0274338
1.332354	0.0282431
1.309598	0.0284859
1.286843	0.0289714
1.264087	0.029457
1.241331	0.0296998
1.218575	0.0308327
1.195820	0.0320466
1.173064	0.0323703
1.150308	0.0330986
1.127552	0.0343935
1.104797	0.0352027
1.082041	0.0362548
1.059285	0.0369831
1.036530	0.0378733
1.013774	0.0389253
0.991018	0.0394109
0.968262	0.040301
0.945507	0.0411912
0.922751	0.0418386
0.899995	0.0426479
0.877239	0.0432953
0.854484	0.044671
0.831728	0.0464514
0.808972	0.0475844
0.786216	0.0486364
0.763461	0.0504977
0.740705	0.0520353
0.717949	0.0531682
0.695194	0.0541394
0.672438	0.055596
0.649682	0.0572145
0.626926	0.0593995
0.604171	0.0606134
0.581415	0.0627984
0.558659	0.0642551
0.535903	0.0660354
0.513148	0.0677349
0.490392	0.0694343
0.467636	0.0708101
0.444881	0.0733188
0.422125	0.0756656
0.399369	0.0778506
0.376613	0.0802784
0.353858	0.0842437
0.331102	0.0873999
0.308346	0.0912034
0.285590	0.0947641
0.262835	0.0977584
0.240079	0.101319
0.217323	0.103423
0.194567	0.106498
0.171812	0.110706
0.149056	0.114591
0.126300	0.120256
0.103545	0.125921
0.080789	0.132637
0.058033	0.139273
0.035277	0.1451
0.012522	0.157886
-0.010234	0.582828
-0.032990	0.615279
-0.055746	0.655013
-0.078501	0.677268
-0.101257	0.703164
-0.124013	0.723719
-0.146768	0.743061
-0.169524	0.76135
-0.192280	0.778749
-0.215036	0.794368
-0.237791	0.809824
-0.260547	0.826333
-0.283303	0.83912
-0.306059	0.851744
-0.328814	0.865097
-0.351570	0.874727
-0.374326	0.886137
-0.397082	0.894716
-0.419837	0.903779
-0.442593	0.910334
-0.465349	0.918103
-0.488104	0.924011
-0.510860	0.929918
-0.533616	0.934045
-0.556372	0.939144
-0.579127	0.943433
-0.601883	0.94756
-0.624639	0.951606
-0.647395	0.955086
-0.670150	0.959699
-0.692906	0.963422
-0.715662	0.967144
-0.738417	0.970462
-0.761173	0.974185
-0.783929	0.976612
-0.806685	0.97904
-0.829440	0.981468
-0.852196	0.983572
-0.874952	0.985595
-0.897708	0.987295
-0.920463	0.988751
-0.943219	0.990451
-0.965975	0.992312
-0.988731	0.993607
-1.011486	0.994497
-1.034242	0.995306
-1.056998	0.995954
-1.079753	0.996601
-1.102509	0.997168
-1.125265	0.997734
-1.148021	0.997896
-1.170776	0.99822
-1.193532	0.998543
-1.216288	0.998705
-1.239044	0.998948
-1.261799	0.999353
-1.284555	0.999434
-1.307311	0.999595
-1.352822	0.999676
-1.466601	0.999757
-1.489357	0.999838
-1.671402	0.999919
-1.716914	1
&
11.390387	4.03128e-06
9.888509	8.06257e-06
9.865753	1.20938e-05
9.569929	2.01564e-05
9.274104	2.41877e-05
9.137570	2.8219e-05
9.114814	3.22503e-05
9.069303	3.62815e-05
8.978280	4.03128e-05
8.932768	4.43441e-05
8.910012	5.6438e-05
8.864501	6.04692e-05
8.841745	6.45005e-05
8.682455	6.85318e-05
8.614188	7.25631e-05
8.591432	7.65944e-05
8.568676	8.06257e-05
8.545921	8.46569e-05
8.523165	9.27195e-05
8.477654	9.67508e-05
8.454898	0.000100782
8.409386	0.000108845
8.363875	0.000116907
8.341119	0.00012497
8.318363	0.000129001
8.295608	0.000133032
8.272852	0.000145126
8.204585	0.000153189
8.181829	0.000161251
8.136318	0.000165283
8.113562	0.000173345
8.068050	0.000181408
8.022539	0.000185439
7.999783	0.00018947
7.954272	0.000197533
7.931516	0.000209627
7.886005	0.000213658
7.863249	0.000217689
7.840493	0.000225752
7.817737	0.000233814
7.794982	0.000245908
7.772226	0.000253971
7.749470	0.000258002
7.726714	0.000262033
7.703959	0.000266065
7.681203	0.000270096
7.658447	0.000286221
7.612936	0.000290252
7.590180	0.000298315
7.567424	0.00031444
7.544669	0.000322503
7.521913	0.000334596
7.476401	0.000342659
7.408134	0.000354753
7.385378	0.000370878
7.362623	0.000378941
7.339867	0.000387003
7.317111	0.000411191
7.271600	0.000415222
7.248844	0.000419253
7.226088	0.000435379
7.203333	0.000451504
7.180577	0.000459566
7.157821	0.00047166
7.135065	0.000483754
7.112310	0.000491816
7.089554	0.000511973
7.066798	0.000524067
7.044043	0.000528098
6.998531	0.000536161
6.953020	0.000548254
6.930264	0.000552286
6.907508	0.000568411
6.884752	0.000588567
6.861997	0.00059663
6.839241	0.000608724
6.816485	0.000616786
6.793729	0.000640974
6.770974	0.000657099
6.748218	0.000677256
6.725462	0.000681287
6.702707	0.000709506
6.657195	0.000713537
6.634439	0.000729662
6.611684	0.000749819
6.588928	0.000778038
6.566172	0.0007861
6.543416	0.000810288
6.520661	0.000822382
6.497905	0.000830444
6.475149	0.000854632
6.452393	0.000874788
6.429638	0.000890913
6.406882	0.000915101
6.384126	0.000931226
6.338615	0.000959445
6.315859	0.00097557
6.293103	0.00100782
6.270348	0.00101991
6.247592	0.00103604
6.224836	0.0010441
6.202080	0.00104813
6.179325	0.00106023
6.156569	0.00107232
6.133813	0.00107635
6.111058	0.00111263
6.088302	0.00113279
6.065546	0.00116907
6.042790	0.00119729
6.020035	0.00121342
5.997279	0.00124164
5.974523	0.00125776
5.951767	0.00127792
5.929012	0.00129807
5.906256	0.00132226
5.883500	0.00135451
5.860744	0.00138273
5.837989	0.00141095
5.815233	0.0014432
5.792477	0.00147142
5.769722	0.00151576
5.746966	0.00152382
5.724210	0.00155608
5.701454	0.0015722
5.678699	0.00159236
5.655943	0.00162058
5.633187	0.0016367
5.610431	0.00166089
5.587676	0.00167701
5.564920	0.00169314
5.542164	0.0017133
5.519409	0.00172942
5.496653	0.00176167
5.473897	0.00178586
5.451141	0.00180198
5.428386	0.00181408
5.405630	0.00183423
5.382874	0.00184633
5.360118	0.00185439
5.337363	0.00187052
5.314607	0.00187858
5.291851	0.00189067
5.269095	0.00191889
5.246340	0.00194711
5.223584	0.00198742
5.200828	0.00200355
5.178073	0.00206805
5.155317	0.0020882
5.132561	0.00212852
5.109805	0.00213658
5.087050	0.00217689
5.064294	0.00220108
5.041538	0.00222527
5.018782	0.00224946
4.996027	0.00226558
4.973271	0.0022938
4.950515	0.00231799
4.927760	0.00233008
4.905004	0.00237846
4.882248	0.00239458
4.859492	0.00243086
4.836737	0.00245908
4.813981	0.00249536
4.791225	0.00253568
4.768469	0.00256793
4.745714	0.00263646
4.722958	0.00266871
4.700202	0.00269693
4.677446	0.0027574
4.654691	0.00279771
4.631935	0.00283399
4.609179	0.00287027
4.586424	0.00290655
4.563668	0.00297509
4.540912	0.00299524
4.518156	0.00303152
4.495401	0.00307184
4.472645	0.00312021
4.449889	0.00317665
4.427133	0.00320487
4.404378	0.00325728
4.381622	0.00330162
4.358866	0.00334193
4.336111	0.00336209
4.313355	0.0034145
4.290599	0.00345884
4.267843	0.00351931
4.245088	0.0035435
4.222332	0.00361606
4.199576	0.00366444
4.176820	0.00371281
4.154065	0.00374506
4.131309	0.00379344
4.108553	0.00382569
4.085797	0.00387809
4.063042	0.00395872
4.040286	0.00403531
4.017530	0.00408772
3.994775	0.00414013
3.972019	0.00419657
3.949263	0.00426913
3.926507	0.00435379
3.903752	0.00443844
3.880996	0.00452713
3.858240	0.00466419
3.835484	0.00476901
3.812729	0.0048456
3.789973	0.00499476
3.767217	0.00514392
3.744462	0.00523664
3.721706	0.00533742
3.698950	0.00550673
3.676194	0.00567605
3.653439	0.00580505
3.630683	0.00598242
3.607927	0.00619205
3.585171	0.00632911
3.562416	0.0064944
3.539660	0.00669596
3.516904	0.00690156
3.494148	0.00705878
3.471393	0.00722809
3.448637	0.00738934
3.425881	0.00756672
3.403126	0.00770781
3.380370	0.00790535
3.357614	0.00811094
3.334858	0.00839716
3.312103	0.00855035
3.289347	0.00872773
3.266591	0.00896154
3.243835	0.00913892
3.221080	0.00932033
3.198324	0.0095098
3.175568	0.00972749
3.152813	0.00992099
3.130057	0.0101548
3.107301	0.0103604
3.084545	0.0105458
3.061790	0.0107474
3.039034	0.0109127
3.016278	0.0111344
2.993522	0.01134
2.970767	0.0115456
2.948011	0.0117996
2.925255	0.0120374
2.902499	0.0122309
2.879744	0.0124929
2.856988	0.0126864
2.834232	0.0128517
2.811477	0.0131017
2.788721	0.0133234
2.765965	0.013525
2.743209	0.0137144
2.720454	0.0139361
2.697698	0.0141821
2.674942	0.0143715
2.652186	0.0145489
2.629431	0.0147827
2.606675	0.0149682
2.583919	0.0151496
2.561163	0.0153552
2.538408	0.0155487
2.515652	0.0157744
2.492896	0.0159961
2.470141	0.016234
2.447385	0.0164839
2.424629	0.0167419
2.401873	0.0169717
2.379118	0.0172297
2.356362	0.0174716
2.333606	0.017782
2.310850	0.0181569
2.288095	0.0183867
2.265339	0.0187374
2.242583	0.0191163
2.219828	0.0195195
2.197072	0.0199831
2.174316	0.0204144
2.151560	0.0207732
2.128805	0.0211038
2.106049	0.0214343
2.083293	0.0217004
2.060537	0.0219826
2.037782	0.0222285
2.015026	0.0225147
1.992270	0.022805
1.969514	0.0231154
1.946759	0.0233895
1.924003	0.0236959
1.901247	0.0241837
1.878492	0.0247158
1.855736	0.0251592
1.832980	0.0256712
1.810224	0.0262316
1.787469	0.0268121
1.764713	0.027449
1.741957	0.0281706
1.719201	0.0288479
1.696446	0.0295574
1.673690	0.0303314
1.650934	0.0311054
1.628179	0.0319439
1.605423	0.0326937
1.582667	0.0334556
1.559911	0.0343143
1.537156	0.035314
1.514400	0.0364267
1.491644	0.0374224
1.468888	0.0383899
1.446133	0.03943
1.423377	0.0402322
1.400621	0.0411675
1.377865	0.0420705
1.355110	0.0431509
1.332354	0.044066
1.309598	0.0451705
1.286843	0.0462751
1.264087	0.0473595
1.241331	0.0484842
1.218575	0.0497783
1.195820	0.0509796
1.173064	0.052189
1.150308	0.053483
1.127552	0.0548537
1.104797	0.056188
1.082041	0.0574498
1.059285	0.0587035
1.036530	0.0602274
1.013774	0.0615093
0.991018	0.0629525
0.968262	0.0644118
0.945507	0.0658389
0.922751	0.067133
0.899995	0.0684754
0.877239	0.0699105
0.854484	0.0714182
0.831728	0.0728453
0.808972	0.0744255
0.786216	0.0759736
0.763461	0.0775417
0.740705	0.0790857
0.717949	0.0806821
0.695194	0.0823309
0.672438	0.0840079
0.649682	0.0855922
0.626926	0.0873901
0.604171	0.0892687
0.581415	0.0910788
0.558659	0.0930662
0.535903	0.0951141
0.513148	0.0971176
0.490392	0.0991051
0.467636	0.101709
0.444881	0.104305
0.422125	0.107139
0.399369	0.109897
0.376613	0.112783
0.353858	0.116129
0.331102	0.119911
0.308346	0.123833
0.285590	0.12786
0.262835	0.13219
0.240079	0.136326
0.217323	0.140575
0.194567	0.145094
0.171812	0.149762
0.149056	0.154567
0.126300	0.160393
0.103545	0.166927
0.080789	0.174345
0.058033	0.182363
0.035277	0.190768
0.012522	0.206434
-0.010234	0.408038
-0.032990	0.431791
-0.055746	0.464799
-0.078501	0.501754
-0.101257	0.537555
-0.124013	0.571511
-0.146768	0.603132
-0.169524	0.631771
-0.192280	0.658034
-0.215036	0.683359
-0.237791	0.707317
-0.260547	0.729606
-0.283303	0.751197
-0.306059	0.771225
-0.328814	0.789474
-0.351570	0.806966
-0.374326	0.822805
-0.397082	0.838035
-0.419837	0.851967
-0.442593	0.86494
-0.465349	0.877251
-0.488104	0.888221
-0.510860	0.898335
-0.533616	0.907547
-0.556372	0.916226
-0.579127	0.924111
-0.601883	0.931706
-0.624639	0.938479
-0.647395	0.944517
-0.670150	0.950226
-0.692906	0.955305
-0.715662	0.959784
-0.738417	0.964025
-0.761173	0.967794
-0.783929	0.970934
-0.806685	0.974268
-0.829440	0.97705
-0.852196	0.979424
-0.874952	0.98171
-0.897708	0.98381
-0.920463	0.985705
-0.943219	0.987434
-0.965975	0.988902
-0.988731	0.990268
-1.011486	0.991466
-1.034242	0.99257
-1.056998	0.993449
-1.079753	0.994376
-1.102509	0.995134
-1.125265	0.995787
-1.148021	0.996376
-1.170776	0.996884
-1.193532	0.997267
-1.216288	0.99763
-1.239044	0.997936
-1.261799	0.998182
-1.284555	0.998444
-1.307311	0.99869
-1.330066	0.998912
-1.352822	0.999077
-1.375578	0.999202
-1.398334	0.999327
-1.421089	0.999424
-1.443845	0.999492
-1.466601	0.999569
-1.489357	0.999633
-1.512112	0.999714
-1.534868	0.999782
-1.557624	0.999802
-1.580380	0.999823
-1.603135	0.999855
-1.625891	0.999875
-1.648647	0.999891
-1.671402	0.999907
-1.694158	0.999927
-1.716914	0.99994
-1.739670	0.999952
-1.762425	0.999956
-1.785181	0.999968
-1.807937	0.999984
-1.830693	0.999992
-1.853448	0.999996
-1.944471	1
&
32.985576	5.24439e-21
32.962820	5.43277e-21
32.940064	5.62792e-21
32.917309	5.83007e-21
32.894553	6.03949e-21
32.871797	6.25643e-21
32.849041	6.48116e-21
32.826286	6.71395e-21
32.803530	6.95511e-21
32.780774	7.20493e-21
32.758019	7.46372e-21
32.735263	7.7318e-21
32.712507	8.00951e-21
32.689751	8.2972e-21
32.666996	8.59521e-21
32.644240	8.90393e-21
32.621484	9.22373e-21
32.598728	9.55501e-21
32.575973	9.89819e-21
32.553217	1.02537e-20
32.530461	1.0622e-20
32.507705	1.10035e-20
32.484950	1.13986e-20
32.462194	1.1808e-20
32.439438	1.22321e-20
32.416683	1.26714e-20
32.393927	1.31265e-20
32.371171	1.35979e-20
32.348415	1.40863e-20
32.325660	1.45922e-20
32.302904	1.51162e-20
32.280148	1.56591e-20
32.257392	1.62214e-20
32.234637	1.6804e-20
32.211881	1.74074e-20
32.189125	1.80325e-20
32.166370	1.86801e-20
32.143614	1.93509e-20
32.120858	2.00458e-20
32.098102	2.07657e-20
32.075347	2.15114e-20
32.052591	2.22839e-20
32.029835	2.30841e-20
32.007079	2.3913e-20
31.984324	2.47717e-20
31.961568	2.56612e-20
31.938812	2.65827e-20
31.916056	2.75372e-20
31.893301	2.8526e-20
31.870545	2.95503e-20
31.847789	3.06114e-20
31.825034	3.17105e-20
31.802278	3.28491e-20
31.779522	3.40286e-20
31.756766	3.52505e-20
31.734011	3.65162e-20
31.711255	3.78273e-20
31.688499	3.91855e-20
31.665743	4.05924e-20
31.642988	4.20499e-20
31.620232	4.35597e-20
31.597476	4.51236e-20
31.574720	4.67437e-20
31.551965	4.8422e-20
31.529209	5.01605e-20
31.506453	5.19614e-20
31.483698	5.3827e-20
31.460942	5.57595e-20
31.438186	5.77613e-20
31.415430	5.98351e-20
31.392675	6.19832e-20
31.369919	6.42085e-20
31.347163	6.65136e-20
31.324407	6.89015e-20
31.301652	7.1375e-20
31.278896	7.39374e-20
31.256140	7.65917e-20
31.233385	7.93413e-20
31.210629	8.21896e-20
31.187873	8.514e-20
31.165117	8.81964e-20
31.142362	9.13625e-20
31.119606	9.46422e-20
31.096850	9.80396e-20
31.074094	1.01559e-19
31.051339	1.05205e-19
31.028583	1.08981e-19
31.005827	1.12893e-19
30.983071	1.16945e-19
30.960316	1.21143e-19
30.937560	1.25492e-19
30.914804	1.29996e-19
30.892049	1.34662e-19
30.869293	1.39496e-19
30.846537	1.44503e-19
30.823781	1.4969e-19
30.801026	1.55063e-19
30.778270	1.60628e-19
30.755514	1.66394e-19
30.732758	1.72366e-19
30.710003	1.78552e-19
30.687247	1.84961e-19
30.664491	1.916e-19
30.641736	1.98476e-19
30.618980	2.056e-19
30.596224	2.12979e-19
30.573468	2.20623e-19
30.550713	2.28541e-19
30.527957	2.36743e-19
30.505201	2.45239e-19
30.482445	2.54041e-19
30.459690	2.63158e-19
30.436934	2.72602e-19
30.414178	2.82385e-19
30.391422	2.92519e-19
30.368667	3.03017e-19
30.345911	3.13891e-19
30.323155	3.25156e-19
30.300400	3.36825e-19
30.277644	3.48912e-19
30.254888	3.61433e-19
30.232132	3.74403e-19
30.209377	3.87838e-19
30.186621	4.01756e-19
30.163865	4.16172e-19
30.141109	4.31106e-19
30.118354	4.46576e-19
30.095598	4.626e-19
30.072842	4.792e-19
30.050087	4.96395e-19
30.027331	5.14206e-19
30.004575	5.32657e-19
29.981819	5.5177e-19
29.959064	5.71568e-19
29.936308	5.92076e-19
29.913552	6.1332e-19
29.890796	6.35326e-19
29.868041	6.58122e-19
29.845285	6.81735e-19
29.822529	7.06195e-19
29.799773	7.31532e-19
29.777018	7.57779e-19
29.754262	7.84966e-19
29.731506	8.13129e-19
29.708751	8.42302e-19
29.685995	8.72521e-19
29.663239	9.03825e-19
29.640483	9.36251e-19
29.617728	9.6984e-19
29.594972	1.00463e-18
29.572216	1.04067e-18
29.549460	1.07801e-18
29.526705	1.11668e-18
29.503949	1.15674e-18
29.481193	1.19824e-18
29.458438	1.24122e-18
29.435682	1.28575e-18
29.412926	1.33187e-18
29.390170	1.37965e-18
29.367415	1.42914e-18
29.344659	1.48041e-18
29.321903	1.53351e-18
29.299147	1.58852e-18
29.276392	1.6455e-18
29.253636	1.70453e-18
29.230880	1.76567e-18
29.208124	1.829e-18
29.185369	1.89461e-18
29.162613	1.96257e-18
29.139857	2.03296e-18
29.117102	2.10588e-18
29.094346	2.18141e-18
29.071590	2.25966e-18
29.048834	2.3407e-18
29.026079	2.42466e-18
29.003323	2.51162e-18
28.980567	2.6017e-18
28.957811	2.69501e-18
28.935056	2.79167e-18
28.912300	2.89179e-18
28.889544	2.99551e-18
28.866789	3.10294e-18
28.844033	3.21422e-18
28.821277	3.32949e-18
28.798521	3.4489e-18
28.775766	3.57259e-18
28.753010	3.70071e-18
28.730254	3.83342e-18
28.707498	3.9709e-18
28.684743	4.1133e-18
28.661987	4.2608e-18
28.639231	4.4136e-18
28.616475	4.57187e-18
28.593720	4.73581e-18
28.570964	4.90564e-18
28.548208	5.08155e-18
28.525453	5.26376e-18
28.502697	5.45251e-18
28.479941	5.64803e-18
28.457185	5.85055e-18
28.434430	6.06033e-18
28.411674	6.27763e-18
28.388918	6.50273e-18
28.366162	6.73589e-18
28.343407	6.9774e-18
28.320651	7.22758e-18
28.297895	7.48672e-18
28.275140	7.75515e-18
28.252384	8.0332e-18
28.229628	8.32122e-18
28.206872	8.61956e-18
28.184117	8.9286e-18
28.161361	9.24871e-18
28.138605	9.58029e-18
28.115849	9.92376e-18
28.093094	1.02795e-17
28.070338	1.06481e-17
28.047582	1.10298e-17
28.024826	1.14252e-17
28.002071	1.18348e-17
27.979315	1.22591e-17
27.956559	1.26985e-17
27.933804	1.31538e-17
27.911048	1.36253e-17
27.888292	1.41137e-17
27.865536	1.46197e-17
27.842781	1.51437e-17
27.820025	1.56866e-17
27.797269	1.62489e-17
27.774513	1.68313e-17
27.751758	1.74346e-17
27.729002	1.80596e-17
27.706246	1.87069e-17
27.683490	1.93774e-17
27.660735	2.0072e-17
27.637979	2.07914e-17
27.615223	2.15366e-17
27.592468	2.23085e-17
27.569712	2.31081e-17
27.546956	2.39363e-17
27.524200	2.47942e-17
27.501445	2.56829e-17
27.478689	2.66033e-17
27.455933	2.75568e-17
27.433177	2.85444e-17
27.410422	2.95674e-17
27.387666	3.0627e-17
27.364910	3.17246e-17
27.342155	3.28616e-17
27.319399	3.40392e-17
27.296643	3.52591e-17
27.273887	3.65226e-17
27.251132	3.78314e-17
27.228376	3.91871e-17
27.205620	4.05914e-17
27.182864	4.2046e-17
27.160109	4.35526e-17
27.137353	4.51133e-17
27.114597	4.67298e-17
27.091841	4.84043e-17
27.069086	5.01387e-17
27.046330	5.19353e-17
27.023574	5.37962e-17
27.000819	5.57237e-17
26.978063	5.77203e-17
26.955307	5.97884e-17
26.932551	6.19306e-17
26.909796	6.41495e-17
26.887040	6.64479e-17
26.864284	6.88286e-17
26.841528	7.12946e-17
26.818773	7.38489e-17
26.796017	7.64947e-17
26.773261	7.92352e-17
26.750506	8.20739e-17
26.727750	8.50142e-17
26.704994	8.80598e-17
26.682238	9.12145e-17
26.659483	9.44822e-17
26.636727	9.78669e-17
26.613971	1.01373e-16
26.591215	1.05004e-16
26.568460	1.08766e-16
26.545704	1.12662e-16
26.522948	1.16698e-16
26.500192	1.20878e-16
26.477437	1.25208e-16
26.454681	1.29693e-16
26.431925	1.34338e-16
26.409170	1.3915e-16
26.386414	1.44134e-16
26.363658	1.49297e-16
26.340902	1.54644e-16
26.318147	1.60183e-16
26.295391	1.6592e-16
26.272635	1.71863e-16
26.249879	1.78018e-16
26.227124	1.84394e-16
26.204368	1.90998e-16
26.181612	1.97839e-16
26.158857	2.04924e-16
26.136101	2.12263e-16
26.113345	2.19865e-16
26.090589	2.27738e-16
26.067834	2.35894e-16
26.045078	2.44342e-16
26.022322	2.53092e-16
25.999566	2.62155e-16
25.976811	2.71543e-16
25.954055	2.81267e-16
25.931299	2.91339e-16
25.908543	3.01771e-16
25.885788	3.12577e-16
25.863032	3.23769e-16
25.840276	3.35363e-16
25.817521	3.47371e-16
25.794765	3.59809e-16
25.772009	3.72692e-16
25.749253	3.86036e-16
25.726498	3.99858e-16
25.703742	4.14174e-16
25.680986	4.29003e-16
25.658230	4.44362e-16
25.635475	4.60272e-16
25.612719	4.7675e-16
25.589963	4.93818e-16
25.567208	5.11498e-16
25.544452	5.29809e-16
25.521696	5.48776e-16
25.498940	5.68422e-16
25.476185	5.88771e-16
25.453429	6.09848e-16
25.430673	6.31679e-16
25.407917	6.54291e-16
25.385162	6.77713e-16
25.362406	7.01972e-16
25.339650	7.271e-16
25.316894	7.53127e-16
25.294139	7.80085e-16
25.271383	8.08007e-16
25.248627	8.36928e-16
25.225872	8.66884e-16
25.203116	8.97912e-16
25.180360	9.3005e-16
25.157604	9.63338e-16
25.134849	9.97817e-16
25.112093	1.03353e-15
25.089337	1.07052e-15
25.066581	1.10883e-15
25.043826	1.14852e-15
25.021070	1.18962e-15
24.998314	1.23219e-15
24.975559	1.27629e-15
24.952803	1.32196e-15
24.930047	1.36927e-15
24.907291	1.41827e-15
24.884536	1.46902e-15
24.861780	1.52159e-15
24.839024	1.57604e-15
24.816268	1.63244e-15
24.793513	1.69085e-15
24.770757	1.75135e-15
24.748001	1.81402e-15
24.725245	1.87892e-15
24.702490	1.94615e-15
24.679734	2.01579e-15
24.656978	2.08791e-15
24.634223	2.16261e-15
24.611467	2.23999e-15
24.588711	2.32013e-15
24.565955	2.40313e-15
24.543200	2.48911e-15
24.520444	2.57816e-15
24.497688	2.6704e-15
24.474932	2.76593e-15
24.452177	2.86488e-15
24.429421	2.96736e-15
24.406665	3.07352e-15
24.383910	3.18346e-15
24.361154	3.29734e-15
24.338398	3.41529e-15
24.315642	3.53746e-15
24.292887	3.66399e-15
24.270131	3.79505e-15
24.247375	3.9308e-15
24.224619	4.0714e-15
24.201864	4.21702e-15
24.179108	4.36785e-15
24.156352	4.52407e-15
24.133596	4.68588e-15
24.110841	4.85347e-15
24.088085	5.02706e-15
24.065329	5.20684e-15
24.042574	5.39306e-15
24.019818	5.58593e-15
23.997062	5.7857e-15
23.974306	5.9926e-15
23.951551	6.20691e-15
23.928795	6.42887e-15
23.906039	6.65876e-15
23.883283	6.89688e-15
23.860528	7.1435e-15
23.837772	7.39894e-15
23.815016	7.6635e-15
23.792261	7.93752e-15
23.769505	8.22134e-15
23.746749	8.5153e-15
23.723993	8.81976e-15
23.701238	9.13511e-15
23.678482	9.46172e-15
23.655726	9.80001e-15
23.632970	1.01504e-14
23.610215	1.05133e-14
23.587459	1.08891e-14
23.564703	1.12784e-14
23.541947	1.16816e-14
23.519192	1.20992e-14
23.496436	1.25318e-14
23.473680	1.29798e-14
23.450925	1.34437e-14
23.428169	1.39243e-14
23.405413	1.4422e-14
23.382657	1.49376e-14
23.359902	1.54715e-14
23.337146	1.60245e-14
23.314390	1.65973e-14
23.291634	1.71905e-14
23.268879	1.78049e-14
23.246123	1.84413e-14
23.223367	1.91004e-14
23.200611	1.97831e-14
23.177856	2.04901e-14
23.155100	2.12224e-14
23.132344	2.19808e-14
23.109589	2.27664e-14
23.086833	2.358e-14
23.064077	2.44226e-14
23.041321	2.52954e-14
23.018566	2.61993e-14
22.995810	2.71355e-14
22.973054	2.81051e-14
22.950298	2.91094e-14
22.927543	3.01495e-14
22.904787	3.12268e-14
22.882031	3.23426e-14
22.859276	3.34982e-14
22.836520	3.4695e-14
22.813764	3.59346e-14
22.791008	3.72185e-14
22.768253	3.85482e-14
22.745497	3.99254e-14
22.722741	4.13517e-14
22.699985	4.2829e-14
22.677230	4.43591e-14
22.654474	4.59437e-14
22.631718	4.7585e-14
22.608962	4.92848e-14
22.586207	5.10453e-14
22.563451	5.28687e-14
22.540695	5.47571e-14
22.517940	5.6713e-14
22.495184	5.87387e-14
22.472428	6.08367e-14
22.449672	6.30096e-14
22.426917	6.52601e-14
22.404161	6.75909e-14
22.381405	7.00049e-14
22.358649	7.2505e-14
22.335894	7.50944e-14
22.313138	7.77763e-14
22.290382	8.05538e-14
22.267627	8.34304e-14
22.244871	8.64098e-14
22.222115	8.94954e-14
22.199359	9.26912e-14
22.176604	9.6001e-14
22.153848	9.9429e-14
22.131092	1.02979e-13
22.108336	1.06656e-13
22.085581	1.10464e-13
22.062825	1.14408e-13
22.040069	1.18493e-13
22.017313	1.22724e-13
21.994558	1.27105e-13
21.971802	1.31643e-13
21.949046	1.36343e-13
21.926291	1.4121e-13
21.903535	1.46251e-13
21.880779	1.51472e-13
21.858023	1.56879e-13
21.835268	1.62479e-13
21.812512	1.68279e-13
21.789756	1.74286e-13
21.767000	1.80507e-13
21.744245	1.86949e-13
21.721489	1.93622e-13
21.698733	2.00533e-13
21.675978	2.0769e-13
21.653222	2.15102e-13
21.630466	2.22779e-13
21.607710	2.3073e-13
21.584955	2.38964e-13
21.562199	2.47492e-13
21.539443	2.56324e-13
21.516687	2.65471e-13
21.493932	2.74944e-13
21.471176	2.84755e-13
21.448420	2.94916e-13
21.425664	3.05439e-13
21.402909	3.16337e-13
21.380153	3.27624e-13
21.357397	3.39314e-13
21.334642	3.5142e-13
21.311886	3.63958e-13
21.289130	3.76943e-13
21.266374	3.9039e-13
21.243619	4.04318e-13
21.220863	4.18741e-13
21.198107	4.33679e-13
21.175351	4.4915e-13
21.152596	4.65171e-13
21.129840	4.81764e-13
21.107084	4.98949e-13
21.084329	5.16746e-13
21.061573	5.35177e-13
21.038817	5.54266e-13
21.016061	5.74034e-13
20.993306	5.94507e-13
20.970550	6.1571e-13
20.947794	6.37669e-13
20.925038	6.6041e-13
20.902283	6.83961e-13
20.879527	7.08352e-13
20.856771	7.33612e-13
20.834015	7.59772e-13
20.811260	7.86864e-13
20.788504	8.14922e-13
20.765748	8.43979e-13
20.742993	8.74072e-13
20.720237	9.05236e-13
20.697481	9.37511e-13
20.674725	9.70936e-13
20.651970	1.00555e-12
20.629214	1.0414e-12
20.606458	1.07853e-12
20.583702	1.11698e-12
20.560947	1.15679e-12
20.538191	1.19803e-12
20.515435	1.24074e-12
20.492680	1.28496e-12
20.469924	1.33076e-12
20.447168	1.3782e-12
20.424412	1.42732e-12
20.401657	1.47819e-12
20.378901	1.53087e-12
20.356145	1.58543e-12
20.333389	1.64194e-12
20.310634	1.70045e-12
20.287878	1.76105e-12
20.265122	1.82381e-12
20.242366	1.8888e-12
20.219611	1.9561e-12
20.196855	2.0258e-12
20.174099	2.09798e-12
20.151344	2.17274e-12
20.128588	2.25015e-12
20.105832	2.33032e-12
20.083076	2.41335e-12
20.060321	2.49933e-12
20.037565	2.58837e-12
20.014809	2.68058e-12
19.992053	2.77607e-12
19.969298	2.87496e-12
19.946542	2.97737e-12
19.923786	3.08342e-12
19.901031	3.19325e-12
19.878275	3.30699e-12
19.855519	3.42478e-12
19.832763	3.54676e-12
19.810008	3.67308e-12
19.787252	3.80389e-12
19.764496	3.93936e-12
19.741740	4.07965e-12
19.718985	4.22493e-12
19.696229	4.37538e-12
19.673473	4.53118e-12
19.650717	4.69253e-12
19.627962	4.85962e-12
19.605206	5.03265e-12
19.582450	5.21183e-12
19.559695	5.39739e-12
19.536939	5.58955e-12
19.514183	5.78855e-12
19.491427	5.99462e-12
19.468672	6.20803e-12
19.445916	6.42902e-12
19.423160	6.65788e-12
19.400404	6.89487e-12
19.377649	7.14029e-12
19.354893	7.39444e-12
19.332137	7.65763e-12
19.309381	7.93017e-12
19.286626	8.21241e-12
19.263870	8.50468e-12
19.241114	8.80735e-12
19.218359	9.12077e-12
19.195603	9.44534e-12
19.172847	9.78145e-12
19.150091	1.01295e-11
19.127336	1.04899e-11
19.104580	1.08632e-11
19.081824	1.12497e-11
19.059068	1.16499e-11
19.036313	1.20644e-11
19.013557	1.24936e-11
18.990801	1.29381e-11
18.968046	1.33983e-11
18.945290	1.3875e-11
18.922534	1.43685e-11
18.899778	1.48796e-11
18.877023	1.54089e-11
18.854267	1.59569e-11
18.831511	1.65245e-11
18.808755	1.71122e-11
18.786000	1.77207e-11
18.763244	1.83509e-11
18.740488	1.90035e-11
18.717732	1.96793e-11
18.694977	2.03791e-11
18.672221	2.11037e-11
18.649465	2.18541e-11
18.626710	2.26311e-11
18.603954	2.34358e-11
18.581198	2.4269e-11
18.558442	2.51318e-11
18.535687	2.60252e-11
18.512931	2.69504e-11
18.490175	2.79084e-11
18.467419	2.89005e-11
18.444664	2.99278e-11
18.421908	3.09915e-11
18.399152	3.2093e-11
18.376397	3.32337e-11
18.353641	3.44148e-11
18.330885	3.56379e-11
18.308129	3.69043e-11
18.285374	3.82158e-11
18.262618	3.95738e-11
18.239862	4.09799e-11
18.217106	4.2436e-11
18.194351	4.39438e-11
18.171595	4.55051e-11
18.148839	4.71218e-11
18.126083	4.87959e-11
18.103328	5.05294e-11
18.080572	5.23244e-11
18.057816	5.4183e-11
18.035061	5.61077e-11
18.012305	5.81006e-11
17.989549	6.01642e-11
17.966793	6.23011e-11
17.944038	6.45137e-11
17.921282	6.68049e-11
17.898526	6.91773e-11
17.875770	7.16338e-11
17.853015	7.41775e-11
17.830259	7.68114e-11
17.807503	7.95388e-11
17.784748	8.23628e-11
17.761992	8.5287e-11
17.739236	8.83149e-11
17.716480	9.14501e-11
17.693725	9.46966e-11
17.670969	9.80581e-11
17.648213	1.01539e-10
17.625457	1.05143e-10
17.602702	1.08875e-10
17.579946	1.12739e-10
17.557190	1.1674e-10
17.534434	1.20883e-10
17.511679	1.25173e-10
17.488923	1.29615e-10
17.466167	1.34214e-10
17.443412	1.38976e-10
17.420656	1.43907e-10
17.397900	1.49013e-10
17.375144	1.543e-10
17.352389	1.59774e-10
17.329633	1.65442e-10
17.306877	1.71311e-10
17.284121	1.77387e-10
17.261366	1.83679e-10
17.238610	1.90194e-10
17.215854	1.9694e-10
17.193099	2.03924e-10
17.170343	2.11156e-10
17.147587	2.18644e-10
17.124831	2.26397e-10
17.102076	2.34425e-10
17.079320	2.42737e-10
17.056564	2.51344e-10
17.033808	2.60255e-10
17.011053	2.69481e-10
16.988297	2.79035e-10
16.965541	2.88926e-10
16.942785	2.99167e-10
16.920030	3.09772e-10
16.897274	3.20751e-10
16.874518	3.32119e-10
16.851763	3.43889e-10
16.829007	3.56076e-10
16.806251	3.68694e-10
16.783495	3.81759e-10
16.760740	3.95286e-10
16.737984	4.09292e-10
16.715228	4.23793e-10
16.692472	4.38807e-10
16.669717	4.54352e-10
16.646961	4.70447e-10
16.624205	4.87111e-10
16.601450	5.04365e-10
16.578694	5.22229e-10
16.555938	5.40725e-10
16.533182	5.59875e-10
16.510427	5.79702e-10
16.487671	6.0023e-10
16.464915	6.21484e-10
16.442159	6.43489e-10
16.419404	6.66272e-10
16.396648	6.89861e-10
16.373892	7.14283e-10
16.351136	7.39569e-10
16.328381	7.65748e-10
16.305625	7.92853e-10
16.282869	8.20915e-10
16.260114	8.4997e-10
16.237358	8.8005e-10
16.214602	9.11194e-10
16.191846	9.43438e-10
16.169091	9.76821e-10
16.146335	1.01138e-09
16.123579	1.04717e-09
16.100823	1.08421e-09
16.078068	1.12257e-09
16.055312	1.16228e-09
16.032556	1.20339e-09
16.009801	1.24596e-09
15.987045	1.29002e-09
15.964289	1.33565e-09
15.941533	1.38288e-09
15.918778	1.43178e-09
15.896022	1.48241e-09
15.873266	1.53483e-09
15.850510	1.58909e-09
15.827755	1.64527e-09
15.804999	1.70343e-09
15.782243	1.76365e-09
15.759487	1.82599e-09
15.736732	1.89053e-09
15.713976	1.95735e-09
15.691220	2.02652e-09
15.668465	2.09813e-09
15.645709	2.17227e-09
15.622953	2.24903e-09
15.600197	2.32849e-09
15.577442	2.41076e-09
15.554686	2.49592e-09
15.531930	2.58409e-09
15.509174	2.67537e-09
15.486419	2.76986e-09
15.463663	2.86769e-09
15.440907	2.96896e-09
15.418152	3.07381e-09
15.395396	3.18235e-09
15.372640	3.29471e-09
15.349884	3.41104e-09
15.327129	3.53146e-09
15.304373	3.65613e-09
15.281617	3.78519e-09
15.258861	3.91879e-09
15.236106	4.05711e-09
15.213350	4.20029e-09
15.190594	4.34852e-09
15.167838	4.50196e-09
15.145083	4.66081e-09
15.122327	4.82526e-09
15.099571	4.99549e-09
15.076816	5.17172e-09
15.054060	5.35415e-09
15.031304	5.543e-09
15.008548	5.7385e-09
14.985793	5.94088e-09
14.963037	6.15038e-09
14.940281	6.36725e-09
14.917525	6.59175e-09
14.894770	6.82416e-09
14.872014	7.06473e-09
14.849258	7.31378e-09
14.826502	7.57158e-09
14.803747	7.83844e-09
14.780991	8.11469e-09
14.758235	8.40066e-09
14.735480	8.69668e-09
14.712724	9.00311e-09
14.689968	9.32031e-09
14.667212	9.64866e-09
14.644457	9.98855e-09
14.621701	1.03404e-08
14.598945	1.07046e-08
14.576189	1.10816e-08
14.553434	1.14718e-08
14.530678	1.18758e-08
14.507922	1.22939e-08
14.485167	1.27267e-08
14.462411	1.31748e-08
14.439655	1.36385e-08
14.416899	1.41186e-08
14.394144	1.46155e-08
14.371388	1.51298e-08
14.348632	1.56622e-08
14.325876	1.62133e-08
14.303121	1.67838e-08
14.280365	1.73742e-08
14.257609	1.79854e-08
14.234853	1.8618e-08
14.212098	1.92728e-08
14.189342	1.99506e-08
14.166586	2.06521e-08
14.143831	2.13783e-08
14.121075	2.21299e-08
14.098319	2.29079e-08
14.075563	2.37131e-08
14.052808	2.45466e-08
14.030052	2.54093e-08
14.007296	2.63022e-08
13.984540	2.72264e-08
13.961785	2.8183e-08
13.939029	2.91732e-08
13.916273	3.0198e-08
13.893518	3.12587e-08
13.870762	3.23565e-08
13.848006	3.34928e-08
13.825250	3.46689e-08
13.802495	3.58862e-08
13.779739	3.71461e-08
13.756983	3.84501e-08
13.734227	3.97997e-08
13.711472	4.11966e-08
13.688716	4.26423e-08
13.665960	4.41386e-08
13.643204	4.56873e-08
13.620449	4.72901e-08
13.597693	4.8949e-08
13.574937	5.06659e-08
13.552182	5.24429e-08
13.529426	5.42819e-08
13.506670	5.61853e-08
13.483914	5.81552e-08
13.461159	6.01939e-08
13.438403	6.23039e-08
13.415647	6.44875e-08
13.392891	6.67475e-08
13.370136	6.90864e-08
13.347380	7.1507e-08
13.324624	7.40121e-08
13.301869	7.66047e-08
13.279113	7.92878e-08
13.256357	8.20645e-08
13.233601	8.49382e-08
13.210846	8.79121e-08
13.188090	9.09898e-08
13.165334	9.41749e-08
13.142578	9.74711e-08
13.119823	1.00882e-07
13.097067	1.04412e-07
13.074311	1.08065e-07
13.051555	1.11846e-07
13.028800	1.15758e-07
13.006044	1.19807e-07
12.983288	1.23996e-07
12.960533	1.28332e-07
12.937777	1.32819e-07
12.915021	1.37462e-07
12.892265	1.42266e-07
12.869510	1.47238e-07
12.846754	1.52383e-07
12.823998	1.57707e-07
12.801242	1.63217e-07
12.778487	1.68918e-07
12.755731	1.74817e-07
12.732975	1.80922e-07
12.710220	1.87239e-07
12.687464	1.93775e-07
12.664708	2.00539e-07
12.641952	2.07538e-07
12.619197	2.1478e-07
12.596441	2.22274e-07
12.573685	2.30028e-07
12.550929	2.38051e-07
12.528174	2.46353e-07
12.505418	2.54944e-07
12.482662	2.63833e-07
12.459906	2.7303e-07
12.437151	2.82546e-07
12.414395	2.92393e-07
12.391639	3.02581e-07
12.368884	3.13122e-07
12.346128	3.24029e-07
12.323372	3.35315e-07
12.300616	3.46991e-07
12.277861	3.59072e-07
12.255105	3.71572e-07
12.232349	3.84505e-07
12.209593	3.97885e-07
12.186838	4.1173e-07
12.164082	4.26053e-07
12.141326	4.40872e-07
12.118571	4.56204e-07
12.095815	4.72067e-07
12.073059	4.88478e-07
12.050303	5.05457e-07
12.027548	5.23024e-07
12.004792	5.41197e-07
11.982036	5.59999e-07
11.959280	5.7945e-07
11.936525	5.99573e-07
11.913769	6.20391e-07
11.891013	6.41929e-07
11.868257	6.64209e-07
11.845502	6.87259e-07
11.822746	7.11104e-07
11.799990	7.35772e-07
11.777235	7.61291e-07
11.754479	7.8769e-07
11.731723	8.14998e-07
11.708967	8.43248e-07
11.686212	8.72472e-07
11.663456	9.02702e-07
11.640700	9.33973e-07
11.617944	9.66321e-07
11.595189	9.99783e-07
11.572433	1.0344e-06
11.549677	1.0702e-06
11.526922	1.10723e-06
11.504166	1.14554e-06
11.481410	1.18517e-06
11.458654	1.22616e-06
11.435899	1.26855e-06
11.413143	1.3124e-06
11.390387	1.35776e-06
11.367631	1.40467e-06
11.344876	1.4532e-06
11.322120	1.50339e-06
11.299364	1.5553e-06
11.276608	1.60899e-06
11.253853	1.66452e-06
11.231097	1.72195e-06
11.208341	1.78135e-06
11.185586	1.84279e-06
11.162830	1.90632e-06
11.140074	1.97204e-06
11.117318	2.04e-06
11.094563	2.11028e-06
11.071807	2.18297e-06
11.049051	2.25814e-06
11.026295	2.33588e-06
11.003540	2.41627e-06
10.980784	2.49941e-06
10.958028	2.58539e-06
10.935272	2.67429e-06
10.912517	2.76624e-06
10.889761	2.86131e-06
10.867005	2.95963e-06
10.844250	3.06129e-06
10.821494	3.16642e-06
10.798738	3.27512e-06
10.775982	3.38752e-06
10.753227	3.50375e-06
10.730471	3.62393e-06
10.707715	3.74819e-06
10.684959	3.87667e-06
10.662204	4.00952e-06
10.639448	4.14688e-06
10.616692	4.28889e-06
10.593937	4.43572e-06
10.571181	4.58753e-06
10.548425	4.74448e-06
10.525669	4.90675e-06
10.502914	5.07451e-06
10.480158	5.24795e-06
10.457402	5.42725e-06
10.434646	5.61261e-06
10.411891	5.80424e-06
10.389135	6.00233e-06
10.366379	6.20712e-06
10.343623	6.41881e-06
10.320868	6.63764e-06
10.298112	6.86385e-06
10.275356	7.09767e-06
10.252601	7.33937e-06
10.229845	7.5892e-06
10.207089	7.84743e-06
10.184333	8.11434e-06
10.161578	8.39021e-06
10.138822	8.67535e-06
10.116066	8.97005e-06
10.093310	9.27464e-06
10.070555	9.58943e-06
10.047799	9.91477e-06
10.025043	1.0251e-05
10.002288	1.05985e-05
9.979532	1.09576e-05
9.956776	1.13286e-05
9.934020	1.17121e-05
9.911265	1.21084e-05
9.888509	1.25178e-05
9.865753	1.2941e-05
9.842997	1.33782e-05
9.820242	1.38299e-05
9.797486	1.42967e-05
9.774730	1.47789e-05
9.751974	1.52772e-05
9.729219	1.5792e-05
9.706463	1.63239e-05
9.683707	1.68733e-05
9.660952	1.7441e-05
9.638196	1.80274e-05
9.615440	1.86332e-05
9.592684	1.9259e-05
9.569929	1.99054e-05
9.547173	2.05731e-05
9.524417	2.12628e-05
9.501661	2.19752e-05
9.478906	2.27109e-05
9.456150	2.34709e-05
9.433394	2.42557e-05
9.410639	2.50662e-05
9.387883	2.59033e-05
9.365127	2.67677e-05
9.342371	2.76604e-05
9.319616	2.85821e-05
9.296860	2.95339e-05
9.274104	3.05167e-05
9.251348	3.15314e-05
9.228593	3.25791e-05
9.205837	3.36607e-05
9.183081	3.47773e-05
9.160325	3.59301e-05
9.137570	3.71201e-05
9.114814	3.83485e-05
9.092058	3.96165e-05
9.069303	4.09252e-05
9.046547	4.2276e-05
9.023791	4.36701e-05
9.001035	4.51089e-05
8.978280	4.65937e-05
8.955524	4.81259e-05
8.932768	4.97069e-05
8.910012	5.13383e-05
8.887257	5.30215e-05
8.864501	5.4758e-05
8.841745	5.65496e-05
8.818990	5.83977e-05
8.796234	6.03041e-05
8.773478	6.22706e-05
8.750722	6.42988e-05
8.727967	6.63906e-05
8.705211	6.85478e-05
8.682455	7.07724e-05
8.659699	7.30662e-05
8.636944	7.54313e-05
8.614188	7.78697e-05
8.591432	8.03835e-05
8.568676	8.29748e-05
8.545921	8.56459e-05
8.523165	8.83988e-05
8.500409	9.1236e-05
8.477654	9.41597e-05
8.454898	9.71723e-05
8.432142	0.000100276
8.409386	0.000103474
8.386631	0.000106768
8.363875	0.000110161
8.341119	0.000113655
8.318363	0.000117253
8.295608	0.000120958
8.272852	0.000124773
8.250096	0.000128699
8.227341	0.000132741
8.204585	0.000136901
8.181829	0.000141181
8.159073	0.000145585
8.136318	0.000150115
8.113562	0.000154775
8.090806	0.000159567
8.068050	0.000164494
8.045295	0.000169559
8.022539	0.000174765
7.999783	0.000180115
7.977027	0.000185612
7.954272	0.000191258
7.931516	0.000197057
7.908760	0.000203011
7.886005	0.000209123
7.863249	0.000215395
7.840493	0.000221829
7.817737	0.000228429
7.794982	0.000235195
7.772226	0.00024213
7.749470	0.000249237
7.726714	0.000256515
7.703959	0.000263967
7.681203	0.000271592
7.658447	0.000279393
7.635692	0.000287368
7.612936	0.000295517
7.590180	0.000303839
7.567424	0.000312333
7.544669	0.000320996
7.521913	0.000329824
7.499157	0.000338814
7.476401	0.000347959
7.453646	0.000357254
7.430890	0.000366689
7.408134	0.000376254
7.385378	0.000385938
7.362623	0.000395725
7.339867	0.000405597
7.317111	0.000415533
7.294356	0.000425506
7.271600	0.000435485
7.248844	0.000445431
7.226088	0.000455296
7.203333	0.000465019
7.180577	0.000474521
7.157821	0.000483699
7.135065	0.000492406
7.112310	0.000500421
7.089554	0.000507347
&
```
