## Supplementary material for "All-at-once RNA folding with 3D motif prediction framed by evolutionary information": RF03547_Flavi_xrRNA.cacofold.helixcov

```
# RMs = 1 L = 119

# RM_HELIX NESTED 6-33 64-89, nbp = 23 nbp_cov = 0
# pvals: 0.239155,0.924681,0.599739,0.731833,0.477934,0.644429,0.644429,0.610638,0.348437,0.886146,0.583396,0.560782,0.700243,0.538302,0.215984,0.353055,0.261402,0.527305,0.250108,0.832579,0.726999,0.796963,0.451375
# aggregated NONE
NESTED  :::::<<<<<<<<<<<<<<<<<<<<<<<_________________________>>>>>>>>>>>>>>>>>>>>>>>::::::::::::::::::::::::::::::
        ::::::::::::::::::::::::::::::::::::::::::::::::::::::::::::::::::::::::::::::::::::::::::::::::::::::::::
```
