## Supplementary material for "All-at-once RNA folding with 3D motif prediction framed by evolutionary information": RF03547_Flavi_xrRNA.cacofold.power

```
# Power analysis of CaCoFold structure 
#
# Powertype = SINGLE SUBSTITUTIONS
# covary  left_pos      right_pos    substitutions      power
#----------------------------------------------------------------
          6		89		16		0.50
          7		88		27		0.70
          8		87		28		0.72
          9		86		23		0.64
          10		85		38		0.81
          11		84		23		0.64
          12		80		30		0.74
          13		79		18		0.55
          19		78		25		0.67
          20		77		27		0.70
          21		76		6		0.16
          22		75		13		0.42
          23		74		10		0.32
          24		73		5		0.11
          25		72		17		0.52
          26		71		22		0.63
          27		70		27		0.70
          28		69		26		0.69
          29		68		27		0.70
          30		67		30		0.74
          31		66		32		0.76
          32		65		23		0.64
          33		64		29		0.73
#
# BPAIRS 23
# avg substitutions per BP  22.7
# BPAIRS expected to covary 13.8 +/- 2.2
# BPAIRS observed to covary 0
#
```
