## Supplementary material for "All-at-once RNA folding with 3D motif prediction framed by evolutionary information": RF03547_Flavi_xrRNA.helixcov

```
# RMs = 4 L = 119

# RM_HELIX NESTED 28-32 41-45, nbp = 5 nbp_cov = 0
# pvals: 0.0516262,0.297008,0.943459,0.182893,0.527305
# aggregated NONE
NESTED  ::::::::::::::::::::::<<<<<_______>>>>>:::::::::::::::::::::::::::::::::::::::::::::::::::::::::::::::::::
        ::::::::::::::::::::::::::::::::::::::::::::::::::::::::::::::::::::::::::::::::::::::::::::::::::::::::::

# RM_HELIX NESTED 53-55 70-72, nbp = 3 nbp_cov = 0
# pvals: 0.672022,0.791968,0.966523
# aggregated NONE
NESTED  :::::::::::::::::::::::::::::::::::::::::::<<<_____________>>>::::::::::::::::::::::::::::::::::::::::::::
        ::::::::::::::::::::::::::::::::::::::::::::::::::::::::::::::::::::::::::::::::::::::::::::::::::::::::::

# RM_HELIX NESTED 5-11 84-92, nbp = 7 nbp_cov = 0
# pvals: 0.322282,0.616478,0.924681,0.599739,0.731833,0.477934,0.644429
# aggregated NONE
NESTED  ::::<<<<<<<___________________________________________________________>>>>>-->>:::::::::::::::::::::::::::
        ::::::::::::::::::::::::::::::::::::::::::::::::::::::::::::::::::::::::::::::::::::::::::::::::::::::::::

# RM_HELIX NESTED 103-108 114-118, nbp = 5 nbp_cov = 0
# pvals: 0.430009,0.376397,0.483082,0.828455,0.424933
# aggregated NONE
NESTED  :::::::::::::::::::::::::::::::::::::::::::::::::::::::::::::::::::::::::::::::::::::::::<<<-<<_____>>>>>:
        ::::::::::::::::::::::::::::::::::::::::::::::::::::::::::::::::::::::::::::::::::::::::::::::::::::::::::
```
