## Supplementary material for "All-at-once RNA folding with 3D motif prediction framed by evolutionary information": RF03547_Flavi_xrRNA.power

```
# Power analysis of given structure 
#
# Powertype = SINGLE SUBSTITUTIONS
# covary  left_pos      right_pos    substitutions      power
#----------------------------------------------------------------
          5		92		26		0.69
          6		91		33		0.77
          7		88		27		0.70
          8		87		28		0.72
          9		86		23		0.64
          10		85		38		0.81
          11		84		23		0.64
          28		45		19		0.57
          29		44		33		0.77
          30		43		41		0.82
          31		42		43		0.83
          32		41		36		0.79
          53		72		25		0.67
          54		71		40		0.82
          55		70		46		0.85
          103		118		25		0.67
          104		117		22		0.63
          105		116		16		0.50
          107		115		30		0.74
          108		114		17		0.52
#
# BPAIRS 20
# avg substitutions per BP  29.6
# BPAIRS expected to covary 14.2 +/- 2.0
# BPAIRS observed to covary 0
#
```
