## Supplementary material for "All-at-once RNA folding with 3D motif prediction framed by evolutionary information": RF03547_Flavi_xrRNA.surv

```
6.950000	0.05
3.300000	0.1
1.650000	0.15
1.350000	0.2
0.750000	0.25
0.250000	0.3
0.200000	0.35
-0.250000	0.4
-0.300000	0.45
-0.700000	0.5
-1.350000	0.55
-1.500000	0.6
-1.750000	0.65
-2.000000	0.7
-2.550000	0.75
-3.150000	0.8
-3.550000	0.85
-4.950000	0.9
-5.350000	0.95
-6.050000	1
&
18.750000	0.000180343
17.350000	0.000360685
17.250000	0.000541028
14.550000	0.000721371
14.150000	0.000901713
13.650000	0.00108206
13.500000	0.0012624
13.250000	0.00144274
12.650000	0.00162308
12.400000	0.00180343
12.000000	0.00198377
11.900000	0.00216411
11.850000	0.00234445
11.800000	0.0025248
11.500000	0.00288548
11.450000	0.00306583
11.400000	0.00324617
11.000000	0.00342651
10.950000	0.0037872
10.900000	0.00396754
10.850000	0.00414788
10.800000	0.00432822
10.700000	0.00450857
10.650000	0.00468891
10.600000	0.00486925
10.550000	0.00504959
10.500000	0.00522994
10.450000	0.00541028
10.350000	0.00577096
10.300000	0.00613165
10.200000	0.00631199
10.100000	0.00667268
9.850000	0.00685302
9.800000	0.00757439
9.750000	0.00775473
9.700000	0.00793508
9.600000	0.00811542
9.550000	0.00865645
9.250000	0.00901713
8.950000	0.00991885
8.900000	0.0102795
8.850000	0.0104599
8.800000	0.0108206
8.750000	0.0117223
8.700000	0.0122633
8.650000	0.012624
8.600000	0.0128043
8.550000	0.013165
8.500000	0.0135257
8.450000	0.0138864
8.400000	0.0142471
8.350000	0.0144274
8.300000	0.0147881
8.150000	0.0153291
8.100000	0.0160505
8.050000	0.0165915
7.950000	0.0171326
7.900000	0.0174932
7.850000	0.0180343
7.800000	0.0182146
7.750000	0.0185753
7.700000	0.0192967
7.650000	0.0196573
7.600000	0.020018
7.550000	0.0203787
7.500000	0.0212804
7.450000	0.0220018
7.400000	0.0230839
7.350000	0.0232642
7.300000	0.0236249
7.250000	0.0250676
7.200000	0.0254283
7.150000	0.0259693
7.100000	0.0265104
7.050000	0.0277728
7.000000	0.0283138
6.950000	0.0290352
6.900000	0.0295762
6.850000	0.0302976
6.800000	0.0308386
6.750000	0.0311993
6.700000	0.032101
6.650000	0.0339044
6.600000	0.0348061
6.550000	0.0355275
6.500000	0.0366096
6.450000	0.0371506
6.400000	0.0380523
6.350000	0.0391344
6.300000	0.0396754
6.250000	0.0409378
6.200000	0.0418395
6.150000	0.0434626
6.100000	0.0440036
6.050000	0.0456267
6.000000	0.0472498
5.950000	0.0481515
5.900000	0.0486925
5.850000	0.0492335
5.800000	0.0513977
5.750000	0.051578
5.700000	0.0526601
5.650000	0.0532011
5.600000	0.0535618
5.550000	0.0541028
5.500000	0.0557259
5.450000	0.0564472
5.400000	0.05789
5.350000	0.0602344
5.300000	0.0611362
5.250000	0.0629396
5.200000	0.064202
5.150000	0.0667268
5.100000	0.0683499
5.050000	0.0701533
5.000000	0.0717764
4.950000	0.0737601
4.900000	0.0759243
4.850000	0.0784491
4.800000	0.0798918
4.750000	0.0804328
4.700000	0.0825969
4.650000	0.08422
4.600000	0.0860234
4.550000	0.0880072
4.500000	0.0889089
4.450000	0.091073
4.400000	0.0934175
4.350000	0.0952209
4.300000	0.0970243
4.250000	0.0997295
4.200000	0.100631
4.150000	0.101894
4.100000	0.104418
4.050000	0.105681
4.000000	0.107124
3.950000	0.110189
3.900000	0.111993
3.850000	0.115059
3.800000	0.116862
3.750000	0.118846
3.700000	0.122272
3.650000	0.124617
3.600000	0.128584
3.550000	0.130388
3.500000	0.133093
3.450000	0.134896
3.400000	0.13688
3.350000	0.141208
3.300000	0.145356
3.250000	0.149324
3.200000	0.15239
3.150000	0.154914
3.100000	0.157619
3.050000	0.161587
3.000000	0.164653
2.950000	0.168981
2.900000	0.172408
2.850000	0.176555
2.800000	0.180703
2.750000	0.183048
2.700000	0.187376
2.650000	0.191344
2.600000	0.195852
2.550000	0.19982
2.500000	0.202705
2.450000	0.207755
2.400000	0.211542
2.350000	0.214608
2.300000	0.218936
2.250000	0.222723
2.200000	0.225248
2.150000	0.228314
2.100000	0.232462
2.050000	0.235167
2.000000	0.237872
1.950000	0.2422
1.900000	0.246168
1.850000	0.250135
1.800000	0.253922
1.750000	0.258251
1.700000	0.263481
1.650000	0.268891
1.600000	0.275023
1.550000	0.280072
1.500000	0.284941
1.450000	0.28927
1.400000	0.295582
1.350000	0.300812
1.300000	0.3055
1.250000	0.310009
1.200000	0.3156
1.150000	0.323535
1.100000	0.328584
1.050000	0.334355
1.000000	0.339405
0.950000	0.344815
0.900000	0.349324
0.850000	0.354013
0.800000	0.358161
0.750000	0.362849
0.700000	0.36862
0.650000	0.375654
0.600000	0.381785
0.550000	0.38954
0.500000	0.39459
0.450000	0.401984
0.400000	0.408115
0.350000	0.412444
0.300000	0.416772
0.250000	0.425068
0.200000	0.430658
0.150000	0.436429
0.100000	0.441839
0.050000	0.44743
0.000000	0.453201
-0.050000	0.460775
-0.100000	0.465825
-0.150000	0.473399
-0.200000	0.479892
-0.250000	0.486745
-0.300000	0.493598
-0.350000	0.499008
-0.400000	0.505861
-0.450000	0.512534
-0.500000	0.518305
-0.550000	0.525158
-0.600000	0.533454
-0.650000	0.541208
-0.700000	0.551127
-0.750000	0.556898
-0.800000	0.56321
-0.850000	0.569883
-0.900000	0.577638
-0.950000	0.585212
-1.000000	0.594229
-1.050000	0.601984
-1.100000	0.609919
-1.150000	0.617133
-1.200000	0.623264
-1.250000	0.630658
-1.300000	0.638233
-1.350000	0.64725
-1.400000	0.653562
-1.450000	0.661677
-1.500000	0.665825
-1.550000	0.671596
-1.600000	0.678449
-1.650000	0.68422
-1.700000	0.690893
-1.750000	0.695762
-1.800000	0.702976
-1.850000	0.711632
-1.900000	0.717583
-1.950000	0.724256
-2.000000	0.730207
-2.050000	0.737241
-2.100000	0.742651
-2.150000	0.749684
-2.200000	0.754554
-2.250000	0.762489
-2.300000	0.767899
-2.350000	0.772408
-2.400000	0.777818
-2.450000	0.78431
-2.500000	0.789901
-2.550000	0.792967
-2.600000	0.797836
-2.650000	0.801803
-2.700000	0.806132
-2.750000	0.812083
-2.800000	0.818215
-2.850000	0.822723
-2.900000	0.827592
-2.950000	0.831921
-3.000000	0.835888
-3.050000	0.840036
-3.100000	0.846348
-3.150000	0.850316
-3.200000	0.853562
-3.250000	0.856808
-3.300000	0.859333
-3.350000	0.863661
-3.400000	0.86835
-3.450000	0.872498
-3.500000	0.878449
-3.550000	0.882597
-3.600000	0.886564
-3.650000	0.890352
-3.700000	0.894319
-3.750000	0.897385
-3.800000	0.90009
-3.850000	0.902615
-3.900000	0.90532
-3.950000	0.908206
-4.000000	0.91037
-4.050000	0.913255
-4.100000	0.916141
-4.150000	0.919206
-4.200000	0.922994
-4.250000	0.924977
-4.300000	0.929306
-4.350000	0.932191
-4.400000	0.934716
-4.450000	0.93706
-4.500000	0.939044
-4.550000	0.941569
-4.600000	0.944815
-4.650000	0.948422
-4.700000	0.951127
-4.750000	0.953111
-4.800000	0.955816
-4.850000	0.9578
-4.900000	0.960144
-4.950000	0.960685
-5.000000	0.962849
-5.050000	0.964292
-5.100000	0.965915
-5.150000	0.967538
-5.200000	0.968981
-5.250000	0.969702
-5.300000	0.971686
-5.350000	0.972408
-5.400000	0.97367
-5.450000	0.974752
-5.500000	0.975834
-5.550000	0.977096
-5.600000	0.9789
-5.650000	0.97908
-5.700000	0.979621
-5.750000	0.980703
-5.800000	0.981244
-5.850000	0.981785
-5.900000	0.982867
-5.950000	0.98395
-6.000000	0.984671
-6.050000	0.985392
-6.100000	0.986114
-6.150000	0.987376
-6.200000	0.987737
-6.250000	0.988458
-6.300000	0.98936
-6.400000	0.990261
-6.450000	0.990803
-6.500000	0.991163
-6.550000	0.991524
-6.600000	0.991885
-6.650000	0.992967
-6.750000	0.993327
-6.800000	0.993868
-6.850000	0.994049
-6.900000	0.99459
-7.000000	0.99495
-7.050000	0.995491
-7.100000	0.995672
-7.150000	0.996032
-7.300000	0.996213
-7.350000	0.996393
-7.400000	0.996573
-7.450000	0.996934
-7.600000	0.997295
-7.700000	0.997475
-7.750000	0.997656
-7.800000	0.997836
-7.850000	0.998197
-8.050000	0.998557
-8.100000	0.998738
-8.150000	0.998918
-8.250000	0.999098
-8.850000	0.999459
-9.200000	0.999639
-9.350000	0.99982
-9.950000	1
&
25.800000	8.98473e-06
24.900000	1.79695e-05
23.400000	2.69542e-05
22.900000	3.59389e-05
22.800000	4.49236e-05
22.450000	5.39084e-05
22.000000	6.28931e-05
21.900000	7.18778e-05
21.850000	8.08625e-05
21.800000	8.98473e-05
21.450000	0.000107817
21.250000	0.000116801
21.100000	0.000143756
21.050000	0.00015274
20.500000	0.000161725
20.350000	0.00017071
20.150000	0.000179695
20.050000	0.000188679
19.950000	0.000197664
19.850000	0.000215633
19.750000	0.000233603
19.550000	0.000242588
19.400000	0.000251572
19.300000	0.000269542
19.150000	0.000278527
19.100000	0.000305481
19.000000	0.000314465
18.900000	0.00032345
18.850000	0.000332435
18.750000	0.00034142
18.700000	0.000350404
18.650000	0.000359389
18.600000	0.000368374
18.550000	0.000377358
18.450000	0.000386343
18.350000	0.000395328
18.300000	0.000404313
18.250000	0.000413297
18.200000	0.000431267
18.150000	0.000440252
18.100000	0.000458221
18.050000	0.00047619
18.000000	0.000503145
17.800000	0.000530099
17.750000	0.000557053
17.550000	0.000575022
17.500000	0.000610961
17.450000	0.000628931
17.400000	0.0006469
17.350000	0.000673854
17.300000	0.000691824
17.250000	0.000709793
17.200000	0.000736748
17.100000	0.000772686
17.050000	0.000781671
16.950000	0.000853549
16.900000	0.000898473
16.850000	0.000916442
16.800000	0.000943396
16.750000	0.000961366
16.700000	0.000997305
16.650000	0.00103324
16.600000	0.00105121
16.550000	0.0010602
16.500000	0.00106918
16.450000	0.00109614
16.400000	0.00110512
16.350000	0.00113208
16.300000	0.00115903
16.250000	0.001177
16.200000	0.00120395
16.150000	0.00122192
16.100000	0.00123989
16.050000	0.00127583
16.000000	0.00134771
15.950000	0.00136568
15.900000	0.00138365
15.850000	0.00140162
15.800000	0.00143756
15.750000	0.00145553
15.700000	0.00149146
15.650000	0.0015274
15.600000	0.00160827
15.550000	0.00161725
15.500000	0.00167116
15.450000	0.00172507
15.400000	0.00178796
15.350000	0.0018239
15.300000	0.00189578
15.250000	0.00193172
15.200000	0.00195867
15.150000	0.00199461
15.100000	0.00203953
15.050000	0.0020575
15.000000	0.00211141
14.950000	0.00214735
14.900000	0.00219227
14.850000	0.00224618
14.800000	0.00231806
14.750000	0.00236298
14.700000	0.00239892
14.650000	0.00242588
14.600000	0.00251572
14.550000	0.0025876
14.500000	0.00265049
14.450000	0.00269542
14.400000	0.00278527
14.350000	0.0028841
14.300000	0.00292004
14.250000	0.00297394
14.200000	0.00302785
14.150000	0.00306379
14.100000	0.00309973
14.050000	0.00315364
14.000000	0.0032345
13.950000	0.00328841
13.900000	0.00338724
13.850000	0.00350404
13.800000	0.00354897
13.750000	0.0036478
13.700000	0.00370171
13.650000	0.00380952
13.600000	0.00389937
13.550000	0.00398023
13.500000	0.00405211
13.450000	0.004115
13.400000	0.00423181
13.350000	0.00431267
13.300000	0.00439353
13.250000	0.00449236
13.200000	0.00462713
13.150000	0.004708
13.100000	0.0048248
13.050000	0.00489668
13.000000	0.00498652
12.950000	0.00507637
12.900000	0.00516622
12.850000	0.005292
12.800000	0.00543576
12.750000	0.00552561
12.700000	0.00562444
12.650000	0.00575921
12.600000	0.00587601
12.550000	0.00597484
12.500000	0.00609164
12.450000	0.00618149
12.400000	0.00632525
12.350000	0.00649596
12.300000	0.00660377
12.250000	0.00675651
12.200000	0.00683738
12.150000	0.00701707
12.100000	0.00716981
12.050000	0.00726864
12.000000	0.00739443
11.950000	0.00748428
11.900000	0.00766397
11.850000	0.0078257
11.800000	0.00796047
11.750000	0.00813118
11.700000	0.00832884
11.650000	0.00858041
11.600000	0.00873315
11.550000	0.00885894
11.500000	0.00899371
11.450000	0.00922731
11.400000	0.00942498
11.350000	0.00964061
11.300000	0.00979335
11.250000	0.0100359
11.200000	0.0103145
11.150000	0.0105301
11.100000	0.0107547
11.050000	0.0109704
11.000000	0.011168
10.950000	0.0114016
10.900000	0.0116532
10.850000	0.0118239
10.800000	0.0120485
10.750000	0.012345
10.700000	0.0126774
10.650000	0.0128841
10.600000	0.0131986
10.550000	0.0134501
10.500000	0.0137736
10.450000	0.0139982
10.400000	0.0143037
10.350000	0.0146002
10.300000	0.0149326
10.250000	0.0151842
10.200000	0.0154178
10.150000	0.0156334
10.100000	0.0159569
10.050000	0.0162803
10.000000	0.0166128
9.950000	0.0169901
9.900000	0.0173495
9.850000	0.0176819
9.800000	0.0180054
9.750000	0.0183288
9.700000	0.0186253
9.650000	0.0190027
9.600000	0.019425
9.550000	0.0197934
9.500000	0.0201078
9.450000	0.0204223
9.400000	0.0208535
9.350000	0.0212489
9.300000	0.0216801
9.250000	0.0220575
9.200000	0.0225606
9.150000	0.022947
9.100000	0.0234052
9.050000	0.0239802
9.000000	0.0244025
8.950000	0.0249416
8.900000	0.0253459
8.850000	0.0258221
8.800000	0.0263881
8.750000	0.0268553
8.700000	0.0273944
8.650000	0.0279066
8.600000	0.0284007
8.550000	0.0289488
8.500000	0.0294699
8.450000	0.0301438
8.400000	0.0307547
8.350000	0.0313118
8.300000	0.0318688
8.250000	0.0324079
8.200000	0.0329021
8.150000	0.0334142
8.100000	0.0340162
8.050000	0.034708
8.000000	0.0353459
7.950000	0.0360467
7.900000	0.0365858
7.850000	0.0371698
7.800000	0.0378796
7.750000	0.0386433
7.700000	0.0394609
7.650000	0.0403414
7.600000	0.0410332
7.550000	0.0417341
7.500000	0.0425696
7.450000	0.0434501
7.400000	0.0442408
7.350000	0.0450225
7.300000	0.045867
7.250000	0.0466936
7.200000	0.0474933
7.150000	0.0484097
7.100000	0.0492273
7.050000	0.0500719
7.000000	0.0509164
6.950000	0.0516262
6.900000	0.0525966
6.850000	0.0537107
6.800000	0.054735
6.750000	0.055903
6.700000	0.0568823
6.650000	0.0579155
6.600000	0.0591285
6.550000	0.0603863
6.500000	0.0613747
6.450000	0.062381
6.400000	0.0634951
6.350000	0.0646541
6.300000	0.0659479
6.250000	0.0672686
6.200000	0.0683288
6.150000	0.0695687
6.100000	0.0709164
6.050000	0.0721294
6.000000	0.0733513
5.950000	0.0746002
5.900000	0.0759479
5.850000	0.0772237
5.800000	0.0784636
5.750000	0.0797664
5.700000	0.0812489
5.650000	0.0826774
5.600000	0.0840701
5.550000	0.0856963
5.500000	0.0873405
5.450000	0.0890296
5.400000	0.0906918
5.350000	0.092336
5.300000	0.0939802
5.250000	0.0957592
5.200000	0.0974214
5.150000	0.0990207
5.100000	0.100782
5.050000	0.102489
5.000000	0.104268
4.950000	0.10602
4.900000	0.107664
4.850000	0.109488
4.800000	0.111482
4.750000	0.113252
4.700000	0.114987
4.650000	0.116774
4.600000	0.118679
4.550000	0.121078
4.500000	0.123154
4.450000	0.125166
4.400000	0.127412
4.350000	0.129695
4.300000	0.131905
4.250000	0.134106
4.200000	0.136415
4.150000	0.138625
4.100000	0.140746
4.050000	0.143091
4.000000	0.145391
3.950000	0.147942
3.900000	0.150467
3.850000	0.152893
3.800000	0.155346
3.750000	0.158194
3.700000	0.160854
3.650000	0.163495
3.600000	0.166029
3.550000	0.168877
3.500000	0.171743
3.450000	0.174555
3.400000	0.177314
3.350000	0.180225
3.300000	0.182893
3.250000	0.185696
3.200000	0.188544
3.150000	0.191294
3.100000	0.194169
3.050000	0.196927
3.000000	0.199802
2.950000	0.202911
2.900000	0.205912
2.850000	0.209353
2.800000	0.212659
2.750000	0.215984
2.700000	0.219048
2.650000	0.222318
2.600000	0.22575
2.550000	0.228733
2.500000	0.232282
2.450000	0.235588
2.400000	0.239155
2.350000	0.242839
2.300000	0.246307
2.250000	0.250108
2.200000	0.25381
2.150000	0.257772
2.100000	0.261402
2.050000	0.265112
2.000000	0.269245
1.950000	0.27301
1.900000	0.276819
1.850000	0.280746
1.800000	0.284672
1.750000	0.288778
1.700000	0.292875
1.650000	0.297008
1.600000	0.301276
1.550000	0.305436
1.500000	0.309461
1.450000	0.313621
1.400000	0.318014
1.350000	0.322282
1.300000	0.326352
1.250000	0.330647
1.200000	0.334978
1.150000	0.339317
1.100000	0.343702
1.050000	0.348437
1.000000	0.353055
0.950000	0.357646
0.900000	0.362659
0.850000	0.367179
0.800000	0.371752
0.750000	0.376397
0.700000	0.380925
0.650000	0.385768
0.600000	0.39044
0.550000	0.395004
0.500000	0.399847
0.450000	0.404753
0.400000	0.409775
0.350000	0.414636
0.300000	0.419874
0.250000	0.424933
0.200000	0.430009
0.150000	0.434951
0.100000	0.440323
0.050000	0.445858
0.000000	0.451375
-0.050000	0.456748
-0.100000	0.462264
-0.150000	0.467475
-0.200000	0.47257
-0.250000	0.477934
-0.300000	0.483082
-0.350000	0.488374
-0.400000	0.493989
-0.450000	0.499578
-0.500000	0.505022
-0.550000	0.510656
-0.600000	0.515993
-0.650000	0.521878
-0.700000	0.527305
-0.750000	0.532812
-0.800000	0.538302
-0.850000	0.544043
-0.900000	0.549434
-0.950000	0.555121
-1.000000	0.560782
-1.050000	0.56637
-1.100000	0.571806
-1.150000	0.577754
-1.200000	0.583396
-1.250000	0.588589
-1.300000	0.594286
-1.350000	0.599739
-1.400000	0.605274
-1.450000	0.610638
-1.500000	0.616478
-1.550000	0.622049
-1.600000	0.628032
-1.650000	0.633252
-1.700000	0.638652
-1.750000	0.644429
-1.800000	0.649991
-1.850000	0.655759
-1.900000	0.661402
-1.950000	0.666694
-2.000000	0.672022
-2.050000	0.677341
-2.100000	0.682992
-2.150000	0.688823
-2.200000	0.694259
-2.250000	0.700243
-2.300000	0.705472
-2.350000	0.710818
-2.400000	0.716307
-2.450000	0.721536
-2.500000	0.726999
-2.550000	0.731833
-2.600000	0.737071
-2.650000	0.742309
-2.700000	0.747421
-2.750000	0.752731
-2.800000	0.757853
-2.850000	0.762668
-2.900000	0.767367
-2.950000	0.772399
-3.000000	0.777502
-3.050000	0.782291
-3.100000	0.787179
-3.150000	0.791968
-3.200000	0.796963
-3.250000	0.801878
-3.300000	0.806846
-3.350000	0.811168
-3.400000	0.815633
-3.450000	0.820081
-3.500000	0.824277
-3.550000	0.828455
-3.600000	0.832579
-3.650000	0.836954
-3.700000	0.841231
-3.750000	0.84496
-3.800000	0.84938
-3.850000	0.853181
-3.900000	0.857125
-3.950000	0.860934
-4.000000	0.864744
-4.050000	0.868419
-4.100000	0.872031
-4.150000	0.875732
-4.200000	0.87929
-4.250000	0.882947
-4.300000	0.886146
-4.350000	0.889362
-4.400000	0.892686
-4.450000	0.895966
-4.500000	0.898904
-4.550000	0.902246
-4.600000	0.905301
-4.650000	0.908455
-4.700000	0.911429
-4.750000	0.914313
-4.800000	0.916963
-4.850000	0.919641
-4.900000	0.922273
-4.950000	0.924681
-5.000000	0.926945
-5.050000	0.92947
-5.100000	0.932004
-5.150000	0.934376
-5.200000	0.936873
-5.250000	0.939281
-5.300000	0.941303
-5.350000	0.943459
-5.400000	0.945256
-5.450000	0.947098
-5.500000	0.948841
-5.550000	0.950674
-5.600000	0.952471
-5.650000	0.954358
-5.700000	0.956011
-5.750000	0.957556
-5.800000	0.959272
-5.850000	0.960827
-5.900000	0.962219
-5.950000	0.963845
-6.000000	0.965184
-6.050000	0.966523
-6.100000	0.967673
-6.150000	0.968949
-6.200000	0.970216
-6.250000	0.971339
-6.300000	0.972543
-6.350000	0.973702
-6.400000	0.974969
-6.450000	0.975984
-6.500000	0.976945
-6.550000	0.977844
-6.600000	0.978706
-6.650000	0.979524
-6.700000	0.980575
-6.750000	0.981536
-6.800000	0.982327
-6.850000	0.982992
-6.900000	0.983792
-6.950000	0.984564
-7.000000	0.985328
-7.050000	0.985948
-7.100000	0.986649
-7.150000	0.987278
-7.200000	0.987889
-7.250000	0.98858
-7.300000	0.989155
-7.350000	0.989677
-7.400000	0.990207
-7.450000	0.990818
-7.500000	0.991456
-7.550000	0.991842
-7.600000	0.99221
-7.650000	0.992561
-7.700000	0.992992
-7.750000	0.993378
-7.800000	0.99372
-7.850000	0.994007
-7.900000	0.994295
-7.950000	0.994591
-8.000000	0.994861
-8.050000	0.995121
-8.100000	0.995346
-8.150000	0.99558
-8.200000	0.995795
-8.250000	0.996047
-8.300000	0.99628
-8.350000	0.996478
-8.400000	0.996667
-8.450000	0.996918
-8.500000	0.997026
-8.550000	0.997152
-8.600000	0.997296
-8.650000	0.997448
-8.700000	0.997628
-8.750000	0.997781
-8.800000	0.997951
-8.850000	0.998059
-8.900000	0.998194
-8.950000	0.998239
-9.000000	0.998347
-9.050000	0.99841
-9.100000	0.998482
-9.150000	0.998562
-9.200000	0.998652
-9.250000	0.998715
-9.300000	0.998814
-9.350000	0.998859
-9.400000	0.99894
-9.450000	0.999021
-9.500000	0.999084
-9.550000	0.999137
-9.600000	0.999182
-9.650000	0.999254
-9.700000	0.999308
-9.750000	0.999335
-9.800000	0.999362
-9.850000	0.999416
-9.900000	0.999443
-9.950000	1
&
62.050000	3.27025e-14
62.000000	3.3597e-14
61.950000	3.4516e-14
61.900000	3.54601e-14
61.850000	3.643e-14
61.800000	3.74264e-14
61.750000	3.84501e-14
61.700000	3.95018e-14
61.650000	4.05823e-14
61.600000	4.16923e-14
61.550000	4.28326e-14
61.500000	4.40042e-14
61.450000	4.52078e-14
61.400000	4.64443e-14
61.350000	4.77145e-14
61.300000	4.90196e-14
61.250000	5.03603e-14
61.200000	5.17377e-14
61.150000	5.31527e-14
61.100000	5.46065e-14
61.050000	5.61e-14
61.000000	5.76343e-14
60.950000	5.92106e-14
60.900000	6.083e-14
60.850000	6.24936e-14
60.800000	6.42028e-14
60.750000	6.59587e-14
60.700000	6.77626e-14
60.650000	6.96158e-14
60.600000	7.15197e-14
60.550000	7.34757e-14
60.500000	7.54851e-14
60.450000	7.75495e-14
60.400000	7.96703e-14
60.350000	8.18491e-14
60.300000	8.40875e-14
60.250000	8.63871e-14
60.200000	8.87495e-14
60.150000	9.11766e-14
60.100000	9.367e-14
60.050000	9.62315e-14
60.000000	9.88631e-14
59.950000	1.01567e-13
59.900000	1.04344e-13
59.850000	1.07198e-13
59.800000	1.10129e-13
59.750000	1.13141e-13
59.700000	1.16234e-13
59.650000	1.19413e-13
59.600000	1.22678e-13
59.550000	1.26033e-13
59.500000	1.29479e-13
59.450000	1.3302e-13
59.400000	1.36657e-13
59.350000	1.40394e-13
59.300000	1.44233e-13
59.250000	1.48177e-13
59.200000	1.52229e-13
59.150000	1.56391e-13
59.100000	1.60668e-13
59.050000	1.65061e-13
59.000000	1.69574e-13
58.950000	1.74211e-13
58.900000	1.78974e-13
58.850000	1.83868e-13
58.800000	1.88895e-13
58.750000	1.9406e-13
58.700000	1.99366e-13
58.650000	2.04817e-13
58.600000	2.10417e-13
58.550000	2.1617e-13
58.500000	2.22081e-13
58.450000	2.28153e-13
58.400000	2.3439e-13
58.350000	2.40799e-13
58.300000	2.47382e-13
58.250000	2.54146e-13
58.200000	2.61094e-13
58.150000	2.68233e-13
58.100000	2.75566e-13
58.050000	2.831e-13
58.000000	2.9084e-13
57.950000	2.98791e-13
57.900000	3.0696e-13
57.850000	3.15352e-13
57.800000	3.23973e-13
57.750000	3.3283e-13
57.700000	3.4193e-13
57.650000	3.51277e-13
57.600000	3.60881e-13
57.550000	3.70746e-13
57.500000	3.80882e-13
57.450000	3.91294e-13
57.400000	4.01991e-13
57.350000	4.1298e-13
57.300000	4.2427e-13
57.250000	4.35868e-13
57.200000	4.47783e-13
57.150000	4.60024e-13
57.100000	4.72599e-13
57.050000	4.85518e-13
57.000000	4.9879e-13
56.950000	5.12425e-13
56.900000	5.26432e-13
56.850000	5.40822e-13
56.800000	5.55606e-13
56.750000	5.70793e-13
56.700000	5.86395e-13
56.650000	6.02424e-13
56.600000	6.18891e-13
56.550000	6.35808e-13
56.500000	6.53187e-13
56.450000	6.71041e-13
56.400000	6.89382e-13
56.350000	7.08225e-13
56.300000	7.27583e-13
56.250000	7.4747e-13
56.200000	7.67901e-13
56.150000	7.88889e-13
56.100000	8.10451e-13
56.050000	8.32602e-13
56.000000	8.55359e-13
55.950000	8.78737e-13
55.900000	9.02754e-13
55.850000	9.27428e-13
55.800000	9.52775e-13
55.750000	9.78815e-13
55.700000	1.00557e-12
55.650000	1.03305e-12
55.600000	1.06128e-12
55.550000	1.09029e-12
55.500000	1.12008e-12
55.450000	1.1507e-12
55.400000	1.18214e-12
55.350000	1.21445e-12
55.300000	1.24764e-12
55.250000	1.28174e-12
55.200000	1.31676e-12
55.150000	1.35275e-12
55.100000	1.38972e-12
55.050000	1.4277e-12
55.000000	1.46671e-12
54.950000	1.50679e-12
54.900000	1.54797e-12
54.850000	1.59027e-12
54.800000	1.63373e-12
54.750000	1.67837e-12
54.700000	1.72423e-12
54.650000	1.77135e-12
54.600000	1.81975e-12
54.550000	1.86948e-12
54.500000	1.92056e-12
54.450000	1.97304e-12
54.400000	2.02696e-12
54.350000	2.08234e-12
54.300000	2.13924e-12
54.250000	2.1977e-12
54.200000	2.25775e-12
54.150000	2.31944e-12
54.100000	2.38281e-12
54.050000	2.44792e-12
54.000000	2.5148e-12
53.950000	2.58352e-12
53.900000	2.6541e-12
53.850000	2.72662e-12
53.800000	2.80112e-12
53.750000	2.87765e-12
53.700000	2.95627e-12
53.650000	3.03704e-12
53.600000	3.12002e-12
53.550000	3.20526e-12
53.500000	3.29283e-12
53.450000	3.38279e-12
53.400000	3.47521e-12
53.350000	3.57016e-12
53.300000	3.66769e-12
53.250000	3.76789e-12
53.200000	3.87083e-12
53.150000	3.97658e-12
53.100000	4.08522e-12
53.050000	4.19682e-12
53.000000	4.31147e-12
52.950000	4.42925e-12
52.900000	4.55025e-12
52.850000	4.67455e-12
52.800000	4.80225e-12
52.750000	4.93343e-12
52.700000	5.0682e-12
52.650000	5.20665e-12
52.600000	5.34888e-12
52.550000	5.49499e-12
52.500000	5.64509e-12
52.450000	5.79929e-12
52.400000	5.9577e-12
52.350000	6.12044e-12
52.300000	6.28762e-12
52.250000	6.45936e-12
52.200000	6.6358e-12
52.150000	6.81705e-12
52.100000	7.00325e-12
52.050000	7.19454e-12
52.000000	7.39105e-12
51.950000	7.59292e-12
51.900000	7.80031e-12
51.850000	8.01336e-12
51.800000	8.23222e-12
51.750000	8.45707e-12
51.700000	8.68805e-12
51.650000	8.92533e-12
51.600000	9.1691e-12
51.550000	9.41952e-12
51.500000	9.67677e-12
51.450000	9.94105e-12
51.400000	1.02125e-11
51.350000	1.04915e-11
51.300000	1.0778e-11
51.250000	1.10723e-11
51.200000	1.13747e-11
51.150000	1.16853e-11
51.100000	1.20044e-11
51.050000	1.23323e-11
51.000000	1.2669e-11
50.950000	1.3015e-11
50.900000	1.33704e-11
50.850000	1.37355e-11
50.800000	1.41106e-11
50.750000	1.44959e-11
50.700000	1.48918e-11
50.650000	1.52984e-11
50.600000	1.57162e-11
50.550000	1.61453e-11
50.500000	1.65862e-11
50.450000	1.70391e-11
50.400000	1.75043e-11
50.350000	1.79823e-11
50.300000	1.84733e-11
50.250000	1.89777e-11
50.200000	1.94958e-11
50.150000	2.00281e-11
50.100000	2.0575e-11
50.050000	2.11367e-11
50.000000	2.17138e-11
49.950000	2.23067e-11
49.900000	2.29157e-11
49.850000	2.35414e-11
49.800000	2.41841e-11
49.750000	2.48443e-11
49.700000	2.55226e-11
49.650000	2.62194e-11
49.600000	2.69352e-11
49.550000	2.76706e-11
49.500000	2.8426e-11
49.450000	2.9202e-11
49.400000	2.99992e-11
49.350000	3.08181e-11
49.300000	3.16594e-11
49.250000	3.25237e-11
49.200000	3.34115e-11
49.150000	3.43236e-11
49.100000	3.52606e-11
49.050000	3.62231e-11
49.000000	3.72119e-11
48.950000	3.82276e-11
48.900000	3.92711e-11
48.850000	4.0343e-11
48.800000	4.14442e-11
48.750000	4.25755e-11
48.700000	4.37376e-11
48.650000	4.49314e-11
48.600000	4.61578e-11
48.550000	4.74176e-11
48.500000	4.87119e-11
48.450000	5.00414e-11
48.400000	5.14072e-11
48.350000	5.28102e-11
48.300000	5.42516e-11
48.250000	5.57322e-11
48.200000	5.72533e-11
48.150000	5.88158e-11
48.100000	6.0421e-11
48.050000	6.207e-11
48.000000	6.37639e-11
47.950000	6.55041e-11
47.900000	6.72917e-11
47.850000	6.91281e-11
47.800000	7.10145e-11
47.750000	7.29525e-11
47.700000	7.49433e-11
47.650000	7.69884e-11
47.600000	7.90892e-11
47.550000	8.12474e-11
47.500000	8.34645e-11
47.450000	8.5742e-11
47.400000	8.80816e-11
47.350000	9.04851e-11
47.300000	9.29541e-11
47.250000	9.54904e-11
47.200000	9.80959e-11
47.150000	1.00772e-10
47.100000	1.03522e-10
47.050000	1.06347e-10
47.000000	1.09248e-10
46.950000	1.12229e-10
46.900000	1.15291e-10
46.850000	1.18436e-10
46.800000	1.21668e-10
46.750000	1.24987e-10
46.700000	1.28397e-10
46.650000	1.319e-10
46.600000	1.35498e-10
46.550000	1.39195e-10
46.500000	1.42992e-10
46.450000	1.46893e-10
46.400000	1.509e-10
46.350000	1.55017e-10
46.300000	1.59246e-10
46.250000	1.6359e-10
46.200000	1.68052e-10
46.150000	1.72636e-10
46.100000	1.77346e-10
46.050000	1.82183e-10
46.000000	1.87152e-10
45.950000	1.92257e-10
45.900000	1.97502e-10
45.850000	2.02889e-10
45.800000	2.08423e-10
45.750000	2.14107e-10
45.700000	2.19947e-10
45.650000	2.25946e-10
45.600000	2.32109e-10
45.550000	2.38439e-10
45.500000	2.44942e-10
45.450000	2.51622e-10
45.400000	2.58485e-10
45.350000	2.65534e-10
45.300000	2.72776e-10
45.250000	2.80215e-10
45.200000	2.87857e-10
45.150000	2.95707e-10
45.100000	3.03771e-10
45.050000	3.12055e-10
45.000000	3.20564e-10
44.950000	3.29306e-10
44.900000	3.38286e-10
44.850000	3.4751e-10
44.800000	3.56986e-10
44.750000	3.6672e-10
44.700000	3.7672e-10
44.650000	3.86992e-10
44.600000	3.97544e-10
44.550000	4.08383e-10
44.500000	4.19518e-10
44.450000	4.30956e-10
44.400000	4.42706e-10
44.350000	4.54776e-10
44.300000	4.67175e-10
44.250000	4.79912e-10
44.200000	4.92996e-10
44.150000	5.06436e-10
44.100000	5.20243e-10
44.050000	5.34426e-10
44.000000	5.48995e-10
43.950000	5.63961e-10
43.900000	5.79335e-10
43.850000	5.95128e-10
43.800000	6.11351e-10
43.750000	6.28016e-10
43.700000	6.45135e-10
43.650000	6.62721e-10
43.600000	6.80785e-10
43.550000	6.99342e-10
43.500000	7.18404e-10
43.450000	7.37985e-10
43.400000	7.581e-10
43.350000	7.78763e-10
43.300000	7.99988e-10
43.250000	8.21792e-10
43.200000	8.4419e-10
43.150000	8.67197e-10
43.100000	8.90832e-10
43.050000	9.1511e-10
43.000000	9.40049e-10
42.950000	9.65668e-10
42.900000	9.91984e-10
42.850000	1.01902e-09
42.800000	1.04679e-09
42.750000	1.07531e-09
42.700000	1.10461e-09
42.650000	1.13471e-09
42.600000	1.16563e-09
42.550000	1.1974e-09
42.500000	1.23002e-09
42.450000	1.26354e-09
42.400000	1.29797e-09
42.350000	1.33333e-09
42.300000	1.36966e-09
42.250000	1.40698e-09
42.200000	1.44531e-09
42.150000	1.48469e-09
42.100000	1.52514e-09
42.050000	1.56669e-09
42.000000	1.60937e-09
41.950000	1.65321e-09
41.900000	1.69825e-09
41.850000	1.74452e-09
41.800000	1.79204e-09
41.750000	1.84086e-09
41.700000	1.891e-09
41.650000	1.94251e-09
41.600000	1.99543e-09
41.550000	2.04978e-09
41.500000	2.10561e-09
41.450000	2.16296e-09
41.400000	2.22188e-09
41.350000	2.28239e-09
41.300000	2.34456e-09
41.250000	2.40841e-09
41.200000	2.47401e-09
41.150000	2.54139e-09
41.100000	2.6106e-09
41.050000	2.6817e-09
41.000000	2.75473e-09
40.950000	2.82975e-09
40.900000	2.90681e-09
40.850000	2.98596e-09
40.800000	3.06728e-09
40.750000	3.1508e-09
40.700000	3.2366e-09
40.650000	3.32473e-09
40.600000	3.41526e-09
40.550000	3.50825e-09
40.500000	3.60377e-09
40.450000	3.70189e-09
40.400000	3.80268e-09
40.350000	3.90621e-09
40.300000	4.01256e-09
40.250000	4.12181e-09
40.200000	4.23402e-09
40.150000	4.34929e-09
40.100000	4.46769e-09
40.050000	4.58931e-09
40.000000	4.71424e-09
39.950000	4.84257e-09
39.900000	4.97439e-09
39.850000	5.1098e-09
39.800000	5.24889e-09
39.750000	5.39176e-09
39.700000	5.53852e-09
39.650000	5.68926e-09
39.600000	5.84411e-09
39.550000	6.00317e-09
39.500000	6.16656e-09
39.450000	6.33438e-09
39.400000	6.50678e-09
39.350000	6.68385e-09
39.300000	6.86575e-09
39.250000	7.05259e-09
39.200000	7.24451e-09
39.150000	7.44165e-09
39.100000	7.64415e-09
39.050000	7.85215e-09
39.000000	8.06581e-09
38.950000	8.28528e-09
38.900000	8.51071e-09
38.850000	8.74227e-09
38.800000	8.98013e-09
38.750000	9.22446e-09
38.700000	9.47542e-09
38.650000	9.73321e-09
38.600000	9.998e-09
38.550000	1.027e-08
38.500000	1.05494e-08
38.450000	1.08364e-08
38.400000	1.11311e-08
38.350000	1.14339e-08
38.300000	1.17449e-08
38.250000	1.20644e-08
38.200000	1.23926e-08
38.150000	1.27296e-08
38.100000	1.30758e-08
38.050000	1.34315e-08
38.000000	1.37968e-08
37.950000	1.4172e-08
37.900000	1.45574e-08
37.850000	1.49533e-08
37.800000	1.536e-08
37.750000	1.57777e-08
37.700000	1.62067e-08
37.650000	1.66474e-08
37.600000	1.71001e-08
37.550000	1.7565e-08
37.500000	1.80426e-08
37.450000	1.85332e-08
37.400000	1.90371e-08
37.350000	1.95547e-08
37.300000	2.00863e-08
37.250000	2.06324e-08
37.200000	2.11933e-08
37.150000	2.17694e-08
37.100000	2.23612e-08
37.050000	2.29691e-08
37.000000	2.35934e-08
36.950000	2.42348e-08
36.900000	2.48935e-08
36.850000	2.55701e-08
36.800000	2.62651e-08
36.750000	2.6979e-08
36.700000	2.77122e-08
36.650000	2.84653e-08
36.600000	2.92389e-08
36.550000	3.00335e-08
36.500000	3.08497e-08
36.450000	3.1688e-08
36.400000	3.25491e-08
36.350000	3.34335e-08
36.300000	3.4342e-08
36.250000	3.52751e-08
36.200000	3.62335e-08
36.150000	3.7218e-08
36.100000	3.82291e-08
36.050000	3.92677e-08
36.000000	4.03345e-08
35.950000	4.14303e-08
35.900000	4.25557e-08
35.850000	4.37117e-08
35.800000	4.48991e-08
35.750000	4.61187e-08
35.700000	4.73714e-08
35.650000	4.8658e-08
35.600000	4.99796e-08
35.550000	5.1337e-08
35.500000	5.27312e-08
35.450000	5.41633e-08
35.400000	5.56342e-08
35.350000	5.7145e-08
35.300000	5.86967e-08
35.250000	6.02906e-08
35.200000	6.19276e-08
35.150000	6.36091e-08
35.100000	6.53362e-08
35.050000	6.71101e-08
35.000000	6.89321e-08
34.950000	7.08035e-08
34.900000	7.27256e-08
34.850000	7.46999e-08
34.800000	7.67277e-08
34.750000	7.88104e-08
34.700000	8.09497e-08
34.650000	8.31469e-08
34.600000	8.54036e-08
34.550000	8.77216e-08
34.500000	9.01023e-08
34.450000	9.25476e-08
34.400000	9.50592e-08
34.350000	9.76388e-08
34.300000	1.00288e-07
34.250000	1.0301e-07
34.200000	1.05805e-07
34.150000	1.08675e-07
34.100000	1.11624e-07
34.050000	1.14653e-07
34.000000	1.17763e-07
33.950000	1.20958e-07
33.900000	1.24239e-07
33.850000	1.27609e-07
33.800000	1.31071e-07
33.750000	1.34626e-07
33.700000	1.38278e-07
33.650000	1.42028e-07
33.600000	1.4588e-07
33.550000	1.49836e-07
33.500000	1.539e-07
33.450000	1.58073e-07
33.400000	1.6236e-07
33.350000	1.66762e-07
33.300000	1.71284e-07
33.250000	1.75928e-07
33.200000	1.80698e-07
33.150000	1.85597e-07
33.100000	1.90629e-07
33.050000	1.95797e-07
33.000000	2.01104e-07
32.950000	2.06556e-07
32.900000	2.12154e-07
32.850000	2.17905e-07
32.800000	2.23811e-07
32.750000	2.29876e-07
32.700000	2.36106e-07
32.650000	2.42505e-07
32.600000	2.49076e-07
32.550000	2.55826e-07
32.500000	2.62757e-07
32.450000	2.69877e-07
32.400000	2.77189e-07
32.350000	2.84698e-07
32.300000	2.92411e-07
32.250000	3.00333e-07
32.200000	3.08468e-07
32.150000	3.16824e-07
32.100000	3.25405e-07
32.050000	3.34219e-07
32.000000	3.4327e-07
31.950000	3.52567e-07
31.900000	3.62115e-07
31.850000	3.7192e-07
31.800000	3.81991e-07
31.750000	3.92334e-07
31.700000	4.02957e-07
31.650000	4.13866e-07
31.600000	4.25071e-07
31.550000	4.36578e-07
31.500000	4.48396e-07
31.450000	4.60533e-07
31.400000	4.72999e-07
31.350000	4.85801e-07
31.300000	4.98948e-07
31.250000	5.12451e-07
31.200000	5.26319e-07
31.150000	5.40561e-07
31.100000	5.55187e-07
31.050000	5.70209e-07
31.000000	5.85636e-07
30.950000	6.01479e-07
30.900000	6.17751e-07
30.850000	6.34461e-07
30.800000	6.51623e-07
30.750000	6.69248e-07
30.700000	6.87348e-07
30.650000	7.05937e-07
30.600000	7.25028e-07
30.550000	7.44633e-07
30.500000	7.64768e-07
30.450000	7.85446e-07
30.400000	8.06682e-07
30.350000	8.2849e-07
30.300000	8.50887e-07
30.250000	8.73887e-07
30.200000	8.97508e-07
30.150000	9.21766e-07
30.100000	9.46678e-07
30.050000	9.72262e-07
30.000000	9.98535e-07
29.950000	1.02552e-06
29.900000	1.05323e-06
29.850000	1.08168e-06
29.800000	1.1109e-06
29.750000	1.14091e-06
29.700000	1.17173e-06
29.650000	1.20338e-06
29.600000	1.23588e-06
29.550000	1.26926e-06
29.500000	1.30354e-06
29.450000	1.33874e-06
29.400000	1.37488e-06
29.350000	1.412e-06
29.300000	1.45012e-06
29.250000	1.48927e-06
29.200000	1.52947e-06
29.150000	1.57075e-06
29.100000	1.61315e-06
29.050000	1.65668e-06
29.000000	1.70139e-06
28.950000	1.7473e-06
28.900000	1.79444e-06
28.850000	1.84286e-06
28.800000	1.89257e-06
28.750000	1.94362e-06
28.700000	1.99605e-06
28.650000	2.04988e-06
28.600000	2.10517e-06
28.550000	2.16194e-06
28.500000	2.22023e-06
28.450000	2.28009e-06
28.400000	2.34157e-06
28.350000	2.40469e-06
28.300000	2.46951e-06
28.250000	2.53607e-06
28.200000	2.60442e-06
28.150000	2.6746e-06
28.100000	2.74667e-06
28.050000	2.82068e-06
28.000000	2.89667e-06
27.950000	2.97471e-06
27.900000	3.05484e-06
27.850000	3.13712e-06
27.800000	3.2216e-06
27.750000	3.30836e-06
27.700000	3.39744e-06
27.650000	3.48892e-06
27.600000	3.58284e-06
27.550000	3.67929e-06
27.500000	3.77832e-06
27.450000	3.88001e-06
27.400000	3.98443e-06
27.350000	4.09164e-06
27.300000	4.20173e-06
27.250000	4.31477e-06
27.200000	4.43084e-06
27.150000	4.55002e-06
27.100000	4.67239e-06
27.050000	4.79804e-06
27.000000	4.92705e-06
26.950000	5.05952e-06
26.900000	5.19554e-06
26.850000	5.33519e-06
26.800000	5.47859e-06
26.750000	5.62582e-06
26.700000	5.77699e-06
26.650000	5.93221e-06
26.600000	6.09158e-06
26.550000	6.25521e-06
26.500000	6.42322e-06
26.450000	6.59572e-06
26.400000	6.77283e-06
26.350000	6.95467e-06
26.300000	7.14138e-06
26.250000	7.33307e-06
26.200000	7.52988e-06
26.150000	7.73195e-06
26.100000	7.93942e-06
26.050000	8.15243e-06
26.000000	8.37112e-06
25.950000	8.59565e-06
25.900000	8.82616e-06
25.850000	9.06283e-06
25.800000	9.30582e-06
25.750000	9.55528e-06
25.700000	9.8114e-06
25.650000	1.00743e-05
25.600000	1.03443e-05
25.550000	1.06214e-05
25.500000	1.0906e-05
25.450000	1.11981e-05
25.400000	1.1498e-05
25.350000	1.18058e-05
25.300000	1.21219e-05
25.250000	1.24464e-05
25.200000	1.27795e-05
25.150000	1.31215e-05
25.100000	1.34725e-05
25.050000	1.38329e-05
25.000000	1.42029e-05
24.950000	1.45827e-05
24.900000	1.49726e-05
24.850000	1.53729e-05
24.800000	1.57838e-05
24.750000	1.62056e-05
24.700000	1.66386e-05
24.650000	1.7083e-05
24.600000	1.75393e-05
24.550000	1.80077e-05
24.500000	1.84885e-05
24.450000	1.8982e-05
24.400000	1.94886e-05
24.350000	2.00087e-05
24.300000	2.05425e-05
24.250000	2.10904e-05
24.200000	2.16529e-05
24.150000	2.22302e-05
24.100000	2.28228e-05
24.050000	2.34311e-05
24.000000	2.40554e-05
23.950000	2.46962e-05
23.900000	2.5354e-05
23.850000	2.60291e-05
23.800000	2.67221e-05
23.750000	2.74333e-05
23.700000	2.81633e-05
23.650000	2.89126e-05
23.600000	2.96816e-05
23.550000	3.04708e-05
23.500000	3.12809e-05
23.450000	3.21123e-05
23.400000	3.29655e-05
23.350000	3.38412e-05
23.300000	3.47399e-05
23.250000	3.56623e-05
23.200000	3.66089e-05
23.150000	3.75803e-05
23.100000	3.85772e-05
23.050000	3.96003e-05
23.000000	4.06503e-05
22.950000	4.17277e-05
22.900000	4.28334e-05
22.850000	4.3968e-05
22.800000	4.51323e-05
22.750000	4.63271e-05
22.700000	4.75531e-05
22.650000	4.88112e-05
22.600000	5.01021e-05
22.550000	5.14267e-05
22.500000	5.27859e-05
22.450000	5.41805e-05
22.400000	5.56114e-05
22.350000	5.70796e-05
22.300000	5.8586e-05
22.250000	6.01316e-05
22.200000	6.17173e-05
22.150000	6.33443e-05
22.100000	6.50134e-05
22.050000	6.67259e-05
22.000000	6.84827e-05
21.950000	7.0285e-05
21.900000	7.21339e-05
21.850000	7.40307e-05
21.800000	7.59764e-05
21.750000	7.79724e-05
21.700000	8.00199e-05
21.650000	8.21201e-05
21.600000	8.42744e-05
21.550000	8.6484e-05
21.500000	8.87505e-05
21.450000	9.10752e-05
21.400000	9.34594e-05
21.350000	9.59048e-05
21.300000	9.84127e-05
21.250000	0.000100985
21.200000	0.000103622
21.150000	0.000106327
21.100000	0.000109101
21.050000	0.000111946
21.000000	0.000114862
20.950000	0.000117853
20.900000	0.00012092
20.850000	0.000124064
20.800000	0.000127287
20.750000	0.000130592
20.700000	0.00013398
20.650000	0.000137453
20.600000	0.000141014
20.550000	0.000144663
20.500000	0.000148404
20.450000	0.000152238
20.400000	0.000156168
20.350000	0.000160195
20.300000	0.000164322
20.250000	0.000168552
20.200000	0.000172885
20.150000	0.000177326
20.100000	0.000181875
20.050000	0.000186536
20.000000	0.00019131
19.950000	0.000196201
19.900000	0.00020121
19.850000	0.000206341
19.800000	0.000211595
19.750000	0.000216975
19.700000	0.000222484
19.650000	0.000228124
19.600000	0.000233897
19.550000	0.000239807
19.500000	0.000245855
19.450000	0.000252045
19.400000	0.000258377
19.350000	0.000264856
19.300000	0.000271483
19.250000	0.00027826
19.200000	0.00028519
19.150000	0.000292274
19.100000	0.000299515
19.050000	0.000306915
19.000000	0.000314475
18.950000	0.000322195
18.900000	0.000330079
18.850000	0.000338125
18.800000	0.000346335
18.750000	0.000354708
18.700000	0.000363244
18.650000	0.000371941
18.600000	0.000380796
18.550000	0.000389808
18.500000	0.00039897
18.450000	0.000408277
18.400000	0.000417719
18.350000	0.000427286
18.300000	0.000436962
18.250000	0.000446725
18.200000	0.000456547
18.150000	0.000466387
18.100000	0.000476179
18.050000	0.000485819
18.000000	0.000495093
&
```
