## Supplementary material for "All-at-once RNA folding with 3D motif prediction framed by evolutionary information": RF03548_mir-302_2.cacofold.helixcov

```
# RMs = 2 L = 68

# RM_HELIX NESTED 14-25 34-46, nbp = 11 nbp_cov = 0
# pvals: 0.998389,0.998389,0.998389,0.998389,0.998389,0.998389,0.998389,0.998389,0.998389,0.998389,0.998389
# aggregated NONE
NESTED  :::::::::::::<<<<<-<<<<<<________>>>-->>>>>>>>::::::::::::::::::::::
        ::::::::::::::::::::::::::::::::::::::::::::::::::::::::::::::::::::

# RM_HELIX NESTED 3-13 56-66, nbp = 10 nbp_cov = 0
# pvals: 0.998389,0.998389,0.998389,0.998389,0.998389,0.998389,0.998389,0.998389,0.998389,0.998389
# aggregated NONE
NESTED  ::<<<<<-<<<<<__________________________________________>>>>>->>>>>::
        ::::::::::::::::::::::::::::::::::::::::::::::::::::::::::::::::::::
```
