## Supplementary material for "All-at-once RNA folding with 3D motif prediction framed by evolutionary information": RF03548_mir-302_2.surv

```
0.000039	0.05
-0.000901	1
&
0.528159	0.00044287
0.125837	0.00088574
-0.000901	0.998229
-0.059850	0.999114
-0.061323	1
&
0.551291	1.46327e-06
0.550265	1.75593e-05
0.528159	0.000408253
0.345420	0.000438982
0.125837	0.000829675
0.065415	0.000860404
0.063942	0.000877963
-0.000901	0.998389
-0.058376	0.99842
-0.059850	0.999201
-0.061323	0.999982
-0.062797	1
&
```
