## Supplementary material for "All-at-once RNA folding with 3D motif prediction framed by evolutionary information": RF03549_mir-15_2.helixcov

```
# RMs = 1 L = 56

# RM_HELIX NESTED 1-21 34-54, nbp = 19 nbp_cov = 0
# pvals: 1,1,1,1,1,1,1,1,1,1,1,1,1,1,1,1,1,1,1
# aggregated NONE
NESTED  <<<<<<-<<<-<<<<<<<<<<____________>>>>>>>>>>->>>->>>>>>::
        ::::::::::::::::::::::::::::::::::::::::::::::::::::::::
```
