## Supplementary material for "All-at-once RNA folding with 3D motif prediction framed by evolutionary information": RF03550_mir-31_2.cacofold.helixcov

```
# RMs = 1 L = 83

# RM_HELIX NESTED 7-34 50-76, nbp = 26 nbp_cov = 0
# pvals: 0.979647,0.979647,0.979647,0.979647,0.979647,0.979647,0.979647,0.979647,0.979647,0.979647,0.979647,0.979647,0.979647,0.979647,0.979647,0.979647,0.979647,0.979647,0.979647,0.979647,0.979647,0.979647,0.979647,0.979647,0.979647,0.979647
# aggregated NONE
NESTED  ::::::<<<<<<<<<<<<<<<-<<-<<<<<<<<<_______________>>>>>>>>>->>>>>>>>>>>>>>>>>:::::::
        :::::::::::::::::::::::::::::::::::::::::::::::::::::::::::::::::::::::::::::::::::
```
