## Supplementary material for "All-at-once RNA folding with 3D motif prediction framed by evolutionary information": RF03550_mir-31_2.helixcov

```
# RMs = 2 L = 83

# RM_HELIX NESTED 18-34 50-65, nbp = 15 nbp_cov = 0
# pvals: 0.979647,0.979647,0.979647,0.979647,0.979647,0.979647,0.979647,0.979647,0.979647,0.979647,0.979647,0.979647,0.979647,0.979647,0.979647
# aggregated NONE
NESTED  :::::::::::::::::<<<<-<<-<<<<<<<<<_______________>>>>>>>>>->>>>>>::::::::::::::::::
        :::::::::::::::::::::::::::::::::::::::::::::::::::::::::::::::::::::::::::::::::::

# RM_HELIX NESTED 1-15 68-81, nbp = 14 nbp_cov = 0
# pvals: 0.979647,0.979647,0.979647,0.979647,0.979647,0.979647,0.979647,0.979647,0.979647,0.979647,0.979647,0.979647,0.979647,0.979647
# aggregated NONE
NESTED  <<<<<-<<<<<<<<<____________________________________________________>>>>>>>>>>>>>>::
        :::::::::::::::::::::::::::::::::::::::::::::::::::::::::::::::::::::::::::::::::::
```
