## Supplementary material for "All-at-once RNA folding with 3D motif prediction framed by evolutionary information": RF03550_mir-31_2.surv

```
0.000000	0.0344828
-0.000441	1
&
1.749306	0.000296384
1.742279	0.000592768
1.608764	0.000889152
1.552547	0.00118554
1.510385	0.00148192
1.454168	0.00207469
0.814702	0.00385299
0.716323	0.00652045
0.582808	0.00829876
0.554700	0.00978068
0.449293	0.0106698
0.421185	0.0142264
0.245507	0.0145228
0.203345	0.0151156
0.189290	0.0195614
0.154155	0.0198577
0.076857	0.0204505
-0.000441	0.975104
-0.021522	0.975697
-0.035577	0.976586
-0.063685	0.979549
-0.070712	0.980439
-0.098821	0.982217
-0.260444	0.982513
-0.302606	0.98281
-0.337742	0.983995
-0.379904	0.988441
-0.436121	0.990219
-0.499365	0.991108
-0.506392	0.991998
-0.562609	0.99259
-0.569636	0.99348
-0.611799	0.994072
-0.646934	0.994961
-0.689097	0.996443
-0.696124	0.997333
-0.787476	0.999111
-1.131804	0.999704
-1.223156	1
&
2.262284	9.79528e-07
2.093634	1.95906e-06
2.030390	5.87717e-06
2.023363	6.8567e-06
2.016336	8.81575e-06
2.009309	1.17543e-05
1.995254	1.27339e-05
1.981200	1.37134e-05
1.974173	1.46929e-05
1.967146	1.56724e-05
1.953092	1.6652e-05
1.946065	1.95906e-05
1.939038	3.33039e-05
1.932010	3.42835e-05
1.924983	3.62425e-05
1.910929	3.72221e-05
1.903902	3.82016e-05
1.896875	4.21197e-05
1.882821	4.50583e-05
1.875794	5.48536e-05
1.868767	5.97512e-05
1.861740	6.36693e-05
1.854712	6.66079e-05
1.847685	6.75874e-05
1.833631	6.8567e-05
1.826604	6.95465e-05
1.819577	7.0526e-05
1.812550	0.000104809
1.805523	0.000115584
1.798496	0.000123421
1.791469	0.0001244
1.784441	0.00012538
1.770387	0.000129298
1.763360	0.000130277
1.749306	0.000238025
1.742279	0.000345773
1.735252	0.000348712
1.728225	0.000349691
1.721198	0.000354589
1.714170	0.000366343
1.707143	0.000377118
1.700116	0.000381036
1.693089	0.000396709
1.679035	0.000406504
1.672008	0.000412381
1.664981	0.000413361
1.657954	0.000428054
1.650927	0.00043589
1.643900	0.000437849
1.636872	0.00045646
1.629845	0.000472132
1.622818	0.00047801
1.615791	0.000494662
1.608764	0.000605348
1.601737	0.000612205
1.594710	0.000615144
1.587683	0.000621021
1.580656	0.000628857
1.573629	0.000649427
1.566601	0.000656284
1.552547	0.00076697
1.545520	0.000798315
1.538493	0.000804192
1.531466	0.000845333
1.524439	0.000866882
1.517412	0.000881575
1.510385	0.00101283
1.503358	0.00101675
1.496330	0.00102557
1.489303	0.00105495
1.482276	0.00106769
1.475249	0.00113429
1.468222	0.00113625
1.461195	0.00114507
1.454168	0.00136252
1.447141	0.00137428
1.440114	0.00139093
1.433087	0.00139583
1.426060	0.00143207
1.419032	0.00144089
1.412005	0.00148105
1.404978	0.00148398
1.397951	0.00149476
1.390924	0.00151043
1.376870	0.00151141
1.369843	0.00151729
1.362816	0.00153002
1.355789	0.00164071
1.348761	0.00171319
1.341734	0.00172593
1.334707	0.00173474
1.327680	0.0017465
1.320653	0.0017514
1.313626	0.00175335
1.306599	0.00177392
1.299572	0.00177686
1.292545	0.0017896
1.285518	0.00183074
1.278490	0.00184347
1.271463	0.00185425
1.264436	0.00185816
1.250382	0.00188363
1.243355	0.00189833
1.236328	0.00192575
1.229301	0.00193555
1.222274	0.00195122
1.215247	0.00197669
1.208220	0.00197963
1.201192	0.00198844
1.194165	0.00200313
1.187138	0.00200411
1.180111	0.00200509
1.173084	0.00201293
1.166057	0.00201391
1.159030	0.00201685
1.152003	0.00201979
1.144976	0.00203056
1.137949	0.00203154
1.130921	0.00203448
1.123894	0.00204036
1.116867	0.0020433
1.109840	0.00204623
1.102813	0.00205309
1.095786	0.00205799
1.081732	0.00205897
1.074705	0.00205995
1.053623	0.00206191
1.025515	0.0020668
1.004434	0.00206974
0.997407	0.00207562
0.969298	0.0020766
0.955244	0.00207758
0.948217	0.0020815
0.941190	0.00208639
0.934163	0.00210011
0.927136	0.00210598
0.913081	0.0021148
0.906054	0.00212362
0.899027	0.00213243
0.892000	0.0021481
0.884973	0.00215986
0.877946	0.00217455
0.870919	0.00220786
0.863892	0.00221373
0.856865	0.00231462
0.849838	0.00243315
0.842810	0.00247821
0.835783	0.00252522
0.828756	0.00273484
0.821729	0.00276815
0.814702	0.00345186
0.807675	0.00357626
0.800648	0.00359291
0.793621	0.00366735
0.786594	0.00368302
0.779567	0.0037418
0.772540	0.00375845
0.765512	0.00377608
0.758485	0.00382016
0.751458	0.00386228
0.744431	0.00388481
0.737404	0.00400235
0.730377	0.00403957
0.723350	0.00430894
0.716323	0.00529827
0.709296	0.0053061
0.702269	0.00533255
0.695241	0.00538544
0.688214	0.00548438
0.681187	0.00553237
0.674160	0.00558527
0.667133	0.00561269
0.660106	0.00568224
0.653079	0.00577921
0.646052	0.00578999
0.639025	0.00588696
0.631998	0.00599961
0.624970	0.00602606
0.617943	0.00609756
0.610916	0.0061436
0.603889	0.00620825
0.596862	0.00629249
0.589835	0.00639632
0.582808	0.00714664
0.575781	0.00720247
0.568754	0.00723773
0.561727	0.00733373
0.554700	0.00803115
0.547672	0.00807523
0.540645	0.00812714
0.533618	0.00821334
0.526591	0.00822412
0.519564	0.00832403
0.512537	0.00856793
0.505510	0.00860123
0.498483	0.00861985
0.491456	0.00870702
0.484429	0.00878539
0.477401	0.00885885
0.470374	0.00889411
0.463347	0.00900088
0.456320	0.00908512
0.449293	0.00943481
0.442266	0.0095357
0.435239	0.00959839
0.428212	0.00964737
0.421185	0.0110187
0.414158	0.0110344
0.407130	0.0110814
0.400103	0.0111676
0.393076	0.0112753
0.386049	0.0113145
0.379022	0.011341
0.371995	0.0113615
0.364968	0.011578
0.357941	0.011625
0.350914	0.0116672
0.343887	0.0116848
0.336859	0.0117602
0.329832	0.0117906
0.322805	0.011867
0.315778	0.0118797
0.308751	0.011913
0.301724	0.0120217
0.294697	0.0120923
0.287670	0.0121452
0.280643	0.0122343
0.273616	0.0124371
0.266589	0.0124841
0.259561	0.0125526
0.252534	0.01263
0.245507	0.012821
0.238480	0.01287
0.231453	0.0129817
0.224426	0.0131805
0.217399	0.0133255
0.210372	0.0135537
0.203345	0.0138554
0.196318	0.0141287
0.189290	0.015789
0.182263	0.0159085
0.175236	0.0159575
0.168209	0.0160388
0.161182	0.0160574
0.154155	0.0161887
0.147128	0.0162141
0.140101	0.0162974
0.133074	0.0163562
0.126047	0.0164874
0.119019	0.0165217
0.111992	0.0165687
0.104965	0.0166187
0.097938	0.0167
0.090911	0.0167823
0.083884	0.016841
0.076857	0.0170908
0.069830	0.0171662
0.062803	0.0172152
0.055776	0.0172338
0.048749	0.0172916
0.041721	0.017418
0.034694	0.0176237
0.027667	0.0176913
0.020640	0.0177461
0.013613	0.0178108
0.006586	0.0179332
-0.000441	0.979647
-0.007468	0.979852
-0.014495	0.979972
-0.021522	0.980249
-0.028550	0.980359
-0.035577	0.980761
-0.042604	0.980869
-0.049631	0.98098
-0.056658	0.981075
-0.063685	0.982193
-0.070712	0.982553
-0.077739	0.982676
-0.084766	0.982739
-0.091793	0.982769
-0.098821	0.983461
-0.105848	0.98355
-0.112875	0.983835
-0.119902	0.983911
-0.126929	0.98395
-0.133956	0.983993
-0.140983	0.984074
-0.148010	0.984188
-0.155037	0.984296
-0.162064	0.98434
-0.169091	0.9844
-0.176119	0.984467
-0.183146	0.984569
-0.190173	0.984691
-0.197200	0.984763
-0.204227	0.984813
-0.211254	0.984891
-0.218281	0.984965
-0.225308	0.985011
-0.232335	0.985044
-0.239362	0.985068
-0.246390	0.985102
-0.253417	0.985201
-0.260444	0.985438
-0.267471	0.98562
-0.274498	0.985644
-0.281525	0.985804
-0.288552	0.985835
-0.295579	0.986143
-0.302606	0.986314
-0.309633	0.986407
-0.316661	0.986467
-0.323688	0.986505
-0.330715	0.986572
-0.337742	0.987026
-0.344769	0.987063
-0.351796	0.98741
-0.358823	0.987486
-0.365850	0.987556
-0.372877	0.98761
-0.379904	0.989283
-0.386931	0.989331
-0.393959	0.989366
-0.400986	0.989526
-0.408013	0.989637
-0.415040	0.989816
-0.422067	0.989983
-0.429094	0.990101
-0.436121	0.990879
-0.443148	0.990941
-0.450175	0.991057
-0.457202	0.991123
-0.464230	0.991381
-0.471257	0.991514
-0.478284	0.991671
-0.485311	0.991839
-0.492338	0.991896
-0.499365	0.99236
-0.506392	0.992701
-0.513419	0.992807
-0.520446	0.992955
-0.527473	0.993053
-0.534501	0.993136
-0.541528	0.993237
-0.548555	0.993309
-0.555582	0.993424
-0.562609	0.993767
-0.569636	0.994258
-0.576663	0.9943
-0.583690	0.994363
-0.590717	0.994503
-0.597744	0.994589
-0.604771	0.994789
-0.611799	0.995102
-0.618826	0.995287
-0.625853	0.995376
-0.632880	0.995431
-0.639907	0.995502
-0.646934	0.995887
-0.653961	0.996045
-0.660988	0.996058
-0.668015	0.996171
-0.675042	0.99618
-0.682070	0.996268
-0.689097	0.996906
-0.696124	0.997256
-0.703151	0.997287
-0.710178	0.99731
-0.717205	0.997387
-0.724232	0.997506
-0.731259	0.997561
-0.738286	0.997606
-0.745313	0.997641
-0.752341	0.997693
-0.759368	0.99771
-0.766395	0.997755
-0.773422	0.997929
-0.780449	0.997972
-0.787476	0.998667
-0.794503	0.998674
-0.801530	0.998682
-0.808557	0.998698
-0.815584	0.998734
-0.822611	0.998777
-0.829639	0.998797
-0.836666	0.998886
-0.843693	0.998911
-0.850720	0.998936
-0.857747	0.99897
-0.864774	0.998996
-0.871801	0.999033
-0.878828	0.999045
-0.885855	0.999084
-0.892882	0.999098
-0.899910	0.99911
-0.906937	0.999112
-0.913964	0.999145
-0.920991	0.999152
-0.928018	0.999168
-0.935045	0.999184
-0.942072	0.999197
-0.949099	0.999199
-0.956126	0.999271
-0.963153	0.99929
-0.970181	0.99932
-0.977208	0.999339
-0.984235	0.999341
-0.998289	0.999351
-1.005316	0.999354
-1.012343	0.999358
-1.019370	0.99936
-1.026397	0.999373
-1.033424	0.999375
-1.047479	0.999379
-1.054506	0.9994
-1.061533	0.999413
-1.068560	0.999487
-1.075587	0.99949
-1.082614	0.999491
-1.089641	0.999496
-1.096668	0.999498
-1.103695	0.999502
-1.110722	0.999505
-1.131804	0.999723
-1.138831	0.999725
-1.166939	0.99976
-1.180993	0.999762
-1.195048	0.999772
-1.202075	0.999773
-1.209102	0.999781
-1.223156	0.999891
-1.237210	0.9999
-1.265319	0.999906
-1.272346	0.999916
-1.279373	0.999917
-1.300454	0.999918
-1.314508	0.999924
-1.321535	0.999929
-1.342617	0.99993
-1.356671	0.999934
-1.363698	0.999968
-1.370725	0.999969
-1.391806	0.99997
-1.398833	0.999976
-1.405861	0.999976
-1.426942	0.999978
-1.448023	0.999979
-1.455050	0.999981
-1.469104	0.999985
-1.490186	0.999986
-1.497213	0.99999
-1.504240	0.999992
-1.553430	0.999994
-1.567484	0.999996
-1.574511	0.999998
-1.595592	0.999999
-1.890730	1
&
```
