## Supplementary material for "All-at-once RNA folding with 3D motif prediction framed by evolutionary information": RF03552_mir-43_2.cacofold.helixcov

```
# RMs = 1 L = 78

# RM_HELIX NESTED 5-33 45-72, nbp = 27 nbp_cov = 1
# pvals: 0.894472,0.894472,0.894472,0.00159008,0.996713,0.949762,0.894472,0.894472,0.894472,0.906219,0.894472,0.894472,0.894472,0.894472,0.894472,0.894472,0.894472,0.894472,0.894472,0.894472,0.894472,0.894472,0.894472,0.894472,0.894472,0.894472,0.894472
# aggregated NONE
NESTED  ::::<<<<<<<<<<<<<<<<<-<<<<-<<<<<<___________>>>>>>->>>>>>>>>>>>>>>>>>>>>::::::
        :::::::<____________________________________________________________>:::::::::
```
