## Supplementary material for "All-at-once RNA folding with 3D motif prediction framed by evolutionary information": RF03552_mir-43_2.cov

```
#
# Method Target_E-val [cov_min,cov_max] [FP | TP True Found | Sen PPV F] 
# GTp    0.05           [-1.06,2.67]    [0 | 1 25 1 | 4.00 100.00 7.69] 
#
# #tests = 25 (base pairs) 2978 (others)
# in_given  left_pos       right_pos        score      E-value          pvalue      substitutions      power
#----------------------------------------------------------------------------------------------------------------
*	         8	        69	2.41738	0.0397519	0.00159008	2		0.00
```
