## Supplementary material for "All-at-once RNA folding with 3D motif prediction framed by evolutionary information": RF03552_mir-43_2.sorted.cacofold.cov

```
# The predicted CaCoFold structure
# BPAIRS observed to covary 1
#
#
# Method Target_E-val [cov_min,cov_max] [FP | TP True Found | Sen PPV F] 
# GTp    0.05         [-1.06,2.67]     [0 | 1 27 1 | 3.70 100.00 7.14] 
#
# in_fold in_given   left_pos       right_pos      score           E-value    pvalue       substitutions      power
#-----------------------------------------------------------------------------------------------------------------------
*	*	         8	        69	2.41738	0.0397519	0.00159008	2		0.00
```
