## Supplementary material for "All-at-once RNA folding with 3D motif prediction framed by evolutionary information": RF03552_mir-43_2.surv

```
2.408499	0.04
-0.003500	0.96
-0.040185	1
&
2.665290	0.000335796
2.582750	0.00100739
2.536895	0.00134318
2.500210	0.00201478
2.445184	0.00235057
1.564758	0.00268637
1.482218	0.00302216
1.473047	0.00335796
1.399678	0.00470114
1.317138	0.00503694
1.280454	0.00570853
1.243769	0.00638012
1.234598	0.00671592
1.124545	0.00738751
0.986979	0.0080591
0.895268	0.0083949
0.876925	0.00906649
0.849412	0.00940228
0.840241	0.0107455
0.831070	0.0114171
0.776043	0.0124244
0.730188	0.0127602
0.675161	0.013096
0.647648	0.0134318
0.638477	0.0137676
0.610963	0.0141034
0.574279	0.014775
0.510081	0.0151108
0.491739	0.0157824
0.427541	0.0167898
0.390857	0.0174614
0.372515	0.0177972
0.345002	0.0184688
0.335830	0.0191404
0.326659	0.019812
0.317488	0.0204835
0.308317	0.0218267
0.299146	0.0224983
0.289975	0.0231699
0.280804	0.0245131
0.271633	0.0255205
0.262462	0.0258563
0.234948	0.0261921
0.225777	0.0271995
0.216606	0.0275353
0.207435	0.0285426
0.198264	0.0298858
0.189093	0.031229
0.179922	0.0335796
0.152408	0.0349228
0.143237	0.0352586
0.134066	0.0372733
0.124895	0.0379449
0.115724	0.0389523
0.106553	0.0392881
0.097382	0.0413029
0.079040	0.0419745
0.051526	0.0426461
0.042355	0.0433177
0.024013	0.0436535
0.014842	0.0449966
0.005671	0.0453324
-0.003500	0.900604
-0.012671	0.901276
-0.021842	0.901948
-0.031014	0.905306
-0.040185	0.908328
-0.049356	0.908664
-0.058527	0.909335
-0.067698	0.910007
-0.076869	0.912357
-0.086040	0.915715
-0.095211	0.917058
-0.104382	0.92176
-0.113554	0.925453
-0.122725	0.931498
-0.131896	0.936199
-0.141067	0.942915
-0.150238	0.945265
-0.159409	0.946608
-0.168580	0.950302
-0.177751	0.953324
-0.186922	0.955339
-0.196093	0.956347
-0.205265	0.959704
-0.223607	0.961048
-0.232778	0.963062
-0.241949	0.96407
-0.251120	0.965413
-0.269462	0.967764
-0.278633	0.969107
-0.287804	0.969443
-0.296976	0.970114
-0.315318	0.971122
-0.333660	0.972465
-0.370344	0.974815
-0.379515	0.975151
-0.388687	0.977502
-0.397858	0.978509
-0.407029	0.979181
-0.416200	0.98086
-0.425371	0.981195
-0.434542	0.982539
-0.443713	0.982874
-0.452884	0.984553
-0.462055	0.985225
-0.471226	0.986232
-0.480398	0.98724
-0.498740	0.988247
-0.507911	0.990262
-0.517082	0.990598
-0.526253	0.991605
-0.544595	0.991941
-0.553766	0.992612
-0.562937	0.993956
-0.599622	0.994291
-0.608793	0.994963
-0.617964	0.995299
-0.627135	0.995635
-0.672991	0.99597
-0.700504	0.997314
-0.737188	0.997985
-0.746359	0.998321
-0.783044	0.998657
-0.792215	0.998993
-0.819728	0.999328
-0.838070	0.999664
-1.067348	1
&
4.471997	1.665e-06
4.261062	3.33e-06
3.940073	4.995e-06
3.894217	6.66001e-06
3.875875	8.32501e-06
3.756651	9.99001e-06
3.472347	1.1655e-05
3.444834	1.332e-05
3.408149	1.4985e-05
3.398978	1.665e-05
3.389807	2.1645e-05
3.362294	2.331e-05
3.353123	2.664e-05
3.343951	2.997e-05
3.307267	3.1635e-05
3.298096	3.33e-05
3.279754	3.4965e-05
3.270583	3.8295e-05
3.252240	3.996e-05
3.243069	4.8285e-05
3.233898	5.32801e-05
3.224727	5.49451e-05
3.215556	5.82751e-05
3.206385	6.16051e-05
3.197214	6.32701e-05
3.178872	6.82651e-05
3.160529	7.49251e-05
3.151358	7.82551e-05
3.133016	8.32501e-05
3.123845	9.15751e-05
3.105503	9.32401e-05
3.096332	9.82351e-05
3.077990	9.99001e-05
3.068818	0.000104895
3.059647	0.000111555
3.050476	0.000114885
3.041305	0.000118215
3.004621	0.000121545
2.995450	0.00012654
2.986279	0.000131535
2.977107	0.000134865
2.958765	0.000141525
2.949594	0.000144855
2.940423	0.000148185
2.931252	0.00015318
2.922081	0.000158175
2.912910	0.000164835
2.903739	0.00016983
2.894568	0.000174825
2.885396	0.000178155
2.876225	0.00018315
2.867054	0.00018648
2.857883	0.00019314
2.848712	0.000204795
2.839541	0.00021312
2.830370	0.00021978
2.821199	0.00022311
2.812028	0.000228105
2.802857	0.000241425
2.793685	0.00025974
2.784514	0.000261405
2.775343	0.00027639
2.766172	0.000301365
2.757001	0.000321345
2.747830	0.00034299
2.738659	0.000361305
2.729488	0.00038295
2.720317	0.00040959
2.711145	0.00042291
2.701974	0.000457875
2.692803	0.000504496
2.683632	0.000529471
2.674461	0.000569431
2.665290	0.000586081
2.656119	0.000609391
2.646948	0.000642691
2.637777	0.000675991
2.628606	0.000710956
2.619434	0.000762571
2.610263	0.000785881
2.601092	0.000812521
2.591921	0.000850816
2.582750	0.000877456
2.573579	0.000915751
2.564408	0.000947386
2.555237	0.000989011
2.546066	0.00103563
2.536895	0.00107726
2.527723	0.00110723
2.518552	0.00112721
2.509381	0.00116384
2.500210	0.00120047
2.491039	0.00123543
2.481868	0.00126873
2.472697	0.00130203
2.463526	0.00135032
2.454355	0.00140193
2.445184	0.00143856
2.436012	0.00148518
2.426841	0.00151182
2.417670	0.00156011
2.408499	0.00159008
2.399328	0.00160839
2.390157	0.00163836
2.380986	0.00166001
2.371815	0.00167999
2.362644	0.0016983
2.353473	0.00171828
2.344301	0.00175158
2.335130	0.00176157
2.325959	0.0017699
2.316788	0.00179321
2.307617	0.00181652
2.298446	0.00183483
2.289275	0.00185981
2.280104	0.00188978
2.270933	0.0019314
2.261762	0.00198302
2.252590	0.00200799
2.243419	0.00205128
2.234248	0.00207293
2.225077	0.00208625
2.215906	0.00211289
2.206735	0.00214119
2.197564	0.00215951
2.188393	0.00219281
2.179222	0.00221279
2.170051	0.0022361
2.160879	0.00225275
2.151708	0.00227273
2.142537	0.00231102
2.133366	0.002331
2.124195	0.00235431
2.115024	0.00237096
2.105853	0.00238595
2.096682	0.00240426
2.087511	0.00243257
2.078340	0.00243923
2.069168	0.00244089
2.059997	0.00245421
2.050826	0.00246087
2.041655	0.00247586
2.032484	0.00249917
2.023313	0.00251582
2.014142	0.00252747
2.004971	0.00254912
1.995800	0.00257076
1.986629	0.00259241
1.977457	0.00262238
1.968286	0.0026357
1.959115	0.00264735
1.949944	0.00266067
1.940773	0.00268232
1.931602	0.00270063
1.922431	0.00270729
1.913260	0.00272727
1.904089	0.00274059
1.894918	0.00276057
1.885746	0.00278222
1.876575	0.00278888
1.867404	0.00280886
1.858233	0.00282051
1.849062	0.00282551
1.839891	0.00283217
1.830720	0.00285215
1.821549	0.00286047
1.812378	0.0028638
1.803207	0.00286547
1.794035	0.00287379
1.784864	0.00288545
1.775693	0.00288711
1.757351	0.00289211
1.748180	0.00290376
1.739009	0.00290543
1.720667	0.00291708
1.711496	0.00292707
1.702324	0.00293373
1.693153	0.00294206
1.683982	0.00294539
1.674811	0.00295038
1.656469	0.00295871
1.647298	0.00296703
1.628956	0.00297203
1.619785	0.00297702
1.610613	0.00298202
1.592271	0.00298368
1.583100	0.00299201
1.573929	0.00299534
1.564758	0.00300033
1.555587	0.00300533
1.546416	0.00302198
1.537245	0.00304196
1.528074	0.00309191
1.518902	0.00318681
1.509731	0.00326507
1.500560	0.00339993
1.491389	0.0035631
1.482218	0.00370962
1.473047	0.00390276
1.463876	0.0041009
1.454705	0.00429737
1.445534	0.00447219
1.436363	0.00469863
1.427191	0.00490343
1.418020	0.00507326
1.408849	0.00518648
1.399678	0.00534466
1.390507	0.00546787
1.381336	0.00555112
1.372165	0.00562771
1.362994	0.00575092
1.353823	0.00585415
1.344651	0.00597236
1.335480	0.0060989
1.326309	0.00625042
1.317138	0.00637363
1.307967	0.0065035
1.298796	0.00661172
1.289625	0.00673327
1.280454	0.00682651
1.271283	0.0069364
1.262112	0.00705794
1.252940	0.00718115
1.243769	0.00736097
1.234598	0.00752414
1.225427	0.00765235
1.216256	0.0078305
1.207085	0.00800699
1.197914	0.00814352
1.188743	0.00827839
1.179572	0.00837995
1.170401	0.00844822
1.161229	0.00852148
1.152058	0.00856477
1.142887	0.00861971
1.133716	0.00867133
1.124545	0.00872128
1.115374	0.00875624
1.106203	0.00880952
1.097032	0.00885281
1.087861	0.00890609
1.078690	0.00900266
1.069518	0.00909091
1.060347	0.00911921
1.051176	0.00917582
1.042005	0.00925241
1.032834	0.00933733
1.023663	0.0094672
1.014492	0.00961205
1.005321	0.00969697
0.996150	0.00983849
0.986979	0.00998335
0.977807	0.0101016
0.968636	0.0102231
0.959465	0.0103197
0.950294	0.0104029
0.941123	0.0105544
0.931952	0.010676
0.922781	0.0108109
0.913610	0.0109291
0.904439	0.0111122
0.895268	0.0113037
0.886096	0.0114868
0.876925	0.0116017
0.867754	0.0117732
0.858583	0.0119697
0.849412	0.0121479
0.840241	0.0123327
0.831070	0.0125108
0.821899	0.0126923
0.812728	0.0128688
0.803557	0.0130603
0.794385	0.0132584
0.785214	0.0134416
0.776043	0.0136047
0.766872	0.0137679
0.757701	0.0139211
0.748530	0.0140793
0.739359	0.0142125
0.730188	0.0143024
0.721017	0.0144123
0.711846	0.0145038
0.702674	0.0146204
0.693503	0.0147086
0.684332	0.0147952
0.675161	0.0148801
0.665990	0.0149367
0.656819	0.0150283
0.647648	0.0150783
0.638477	0.0151432
0.629306	0.0152264
0.620135	0.0152847
0.610963	0.0153646
0.601792	0.0154212
0.592621	0.0155112
0.583450	0.0155944
0.574279	0.015686
0.565108	0.0157576
0.555937	0.0158825
0.546766	0.0160023
0.537595	0.0161572
0.528424	0.016302
0.519252	0.0165418
0.510081	0.0168332
0.500910	0.0171429
0.491739	0.0174592
0.482568	0.0177439
0.473397	0.0181019
0.464226	0.0183899
0.455055	0.018688
0.445884	0.0189827
0.436713	0.0192458
0.427541	0.0195305
0.418370	0.0197519
0.409199	0.0199584
0.400028	0.0201815
0.390857	0.0204562
0.381686	0.0207443
0.372515	0.0210573
0.363344	0.0213836
0.354173	0.0217399
0.345002	0.0221812
0.335830	0.0226357
0.326659	0.0231335
0.317488	0.0236613
0.308317	0.0242224
0.299146	0.0247736
0.289975	0.0254013
0.280804	0.026014
0.271633	0.0266134
0.262462	0.0272344
0.253291	0.0278238
0.244119	0.0283417
0.234948	0.0288928
0.225777	0.0294389
0.216606	0.029965
0.207435	0.0304629
0.198264	0.030989
0.189093	0.0315584
0.179922	0.032286
0.170751	0.0330303
0.161580	0.0337929
0.152408	0.0345405
0.143237	0.0352664
0.134066	0.0359391
0.124895	0.0365418
0.115724	0.0370563
0.106553	0.037629
0.097382	0.0381052
0.088211	0.0385348
0.079040	0.0389877
0.069869	0.0395138
0.060697	0.0401265
0.051526	0.0408075
0.042355	0.0418332
0.033184	0.0426157
0.024013	0.0431585
0.014842	0.043678
0.005671	0.0448085
-0.003500	0.894472
-0.012671	0.896757
-0.021842	0.901557
-0.031014	0.904341
-0.040185	0.906219
-0.049356	0.907617
-0.058527	0.909081
-0.067698	0.910748
-0.076869	0.912669
-0.086040	0.914923
-0.095211	0.917539
-0.104382	0.920358
-0.113554	0.923736
-0.122725	0.926913
-0.131896	0.930058
-0.141067	0.933258
-0.150238	0.936307
-0.159409	0.939146
-0.168580	0.941985
-0.177751	0.944715
-0.186922	0.947353
-0.196093	0.949762
-0.205265	0.95201
-0.214436	0.954163
-0.223607	0.956229
-0.232778	0.958145
-0.241949	0.959814
-0.251120	0.961375
-0.260291	0.962726
-0.269462	0.964164
-0.278633	0.96544
-0.287804	0.966597
-0.296976	0.967679
-0.306147	0.968781
-0.315318	0.969749
-0.324489	0.970799
-0.333660	0.971767
-0.342831	0.972816
-0.352002	0.973828
-0.361173	0.974942
-0.370344	0.975939
-0.379515	0.976971
-0.388687	0.977977
-0.397858	0.979011
-0.407029	0.980137
-0.416200	0.981129
-0.425371	0.98204
-0.434542	0.983009
-0.443713	0.983976
-0.452884	0.984847
-0.462055	0.985743
-0.471226	0.986548
-0.480398	0.987221
-0.489569	0.987927
-0.498740	0.988521
-0.507911	0.989156
-0.517082	0.98968
-0.526253	0.990201
-0.535424	0.990716
-0.544595	0.99117
-0.553766	0.991545
-0.562937	0.991946
-0.572109	0.992298
-0.581280	0.992696
-0.590451	0.992995
-0.599622	0.99334
-0.608793	0.993633
-0.617964	0.993939
-0.627135	0.994252
-0.636306	0.994471
-0.645477	0.994674
-0.654648	0.994883
-0.663820	0.995078
-0.672991	0.995298
-0.682162	0.995523
-0.691333	0.995758
-0.700504	0.995972
-0.709675	0.996194
-0.718846	0.996377
-0.728017	0.996582
-0.737188	0.996713
-0.746359	0.99691
-0.755531	0.997088
-0.764702	0.997264
-0.773873	0.997469
-0.783044	0.997622
-0.792215	0.997786
-0.801386	0.99795
-0.810557	0.99814
-0.819728	0.998275
-0.828899	0.998382
-0.838070	0.998467
-0.847242	0.99856
-0.856413	0.99866
-0.865584	0.998775
-0.874755	0.998894
-0.883926	0.998973
-0.893097	0.999023
-0.902268	0.999084
-0.911439	0.999123
-0.920610	0.999201
-0.929781	0.999244
-0.938953	0.999276
-0.948124	0.999324
-0.957295	0.999359
-0.966466	0.999407
-0.975637	0.999446
-0.984808	0.999492
-0.993979	0.999517
-1.003150	0.999547
-1.012321	0.999605
-1.021492	0.999647
-1.030664	0.999657
-1.039835	0.999669
-1.049006	0.999679
-1.058177	0.999697
-1.067348	0.999719
-1.076519	0.999734
-1.085690	0.99974
-1.094861	0.999754
-1.104032	0.999765
-1.113203	0.999789
-1.122375	0.9998
-1.131546	0.999814
-1.140717	0.999819
-1.149888	0.99983
-1.159059	0.999843
-1.168230	0.99985
-1.177401	0.999868
-1.186572	0.99987
-1.195743	0.999875
-1.204914	0.999878
-1.214086	0.99988
-1.223257	0.999883
-1.232428	0.999885
-1.241599	0.99989
-1.250770	0.999895
-1.259941	0.999897
-1.269112	0.9999
-1.278283	0.999905
-1.296625	0.999913
-1.305797	0.999917
-1.314968	0.999922
-1.324139	0.999923
-1.333310	0.999925
-1.342481	0.999933
-1.360823	0.99994
-1.379165	0.999943
-1.406679	0.999945
-1.425021	0.99995
-1.434192	0.999955
-1.443363	0.999957
-1.452534	0.999958
-1.461705	0.99996
-1.470876	0.999967
-1.507561	0.999968
-1.516732	0.999972
-1.525903	0.999975
-1.535074	0.999977
-1.553416	0.99998
-1.571759	0.999983
-1.599272	0.999988
-1.608443	0.999992
-1.626785	0.999993
-1.663470	0.999995
-1.727667	0.999997
-1.892747	0.999998
-1.901918	1
&
19.026534	1.02833e-33
19.017362	1.06845e-33
19.008191	1.11013e-33
18.999020	1.15343e-33
18.989849	1.19843e-33
18.980678	1.24518e-33
18.971507	1.29376e-33
18.962336	1.34423e-33
18.953165	1.39667e-33
18.943994	1.45116e-33
18.934823	1.50777e-33
18.925651	1.56659e-33
18.916480	1.62771e-33
18.907309	1.69121e-33
18.898138	1.75718e-33
18.888967	1.82574e-33
18.879796	1.89696e-33
18.870625	1.97096e-33
18.861454	2.04785e-33
18.852283	2.12775e-33
18.843112	2.21075e-33
18.833940	2.297e-33
18.824769	2.38661e-33
18.815598	2.47971e-33
18.806427	2.57645e-33
18.797256	2.67696e-33
18.788085	2.7814e-33
18.778914	2.8899e-33
18.769743	3.00265e-33
18.760572	3.11978e-33
18.751401	3.24149e-33
18.742229	3.36795e-33
18.733058	3.49934e-33
18.723887	3.63586e-33
18.714716	3.7777e-33
18.705545	3.92507e-33
18.696374	4.0782e-33
18.687203	4.2373e-33
18.678032	4.4026e-33
18.668861	4.57436e-33
18.659690	4.75281e-33
18.650518	4.93823e-33
18.641347	5.13088e-33
18.632176	5.33105e-33
18.623005	5.53902e-33
18.613834	5.75511e-33
18.604663	5.97963e-33
18.595492	6.21291e-33
18.586321	6.45529e-33
18.577150	6.70712e-33
18.567979	6.96878e-33
18.558807	7.24065e-33
18.549636	7.52312e-33
18.540465	7.81662e-33
18.531294	8.12156e-33
18.522123	8.4384e-33
18.512952	8.7676e-33
18.503781	9.10965e-33
18.494610	9.46504e-33
18.485439	9.83429e-33
18.476268	1.02179e-32
18.467096	1.06166e-32
18.457925	1.10308e-32
18.448754	1.14611e-32
18.439583	1.19082e-32
18.430412	1.23728e-32
18.421241	1.28555e-32
18.412070	1.3357e-32
18.402899	1.38781e-32
18.393728	1.44195e-32
18.384557	1.4982e-32
18.375385	1.55665e-32
18.366214	1.61738e-32
18.357043	1.68048e-32
18.347872	1.74604e-32
18.338701	1.81416e-32
18.329530	1.88493e-32
18.320359	1.95847e-32
18.311188	2.03487e-32
18.302017	2.11426e-32
18.292845	2.19674e-32
18.283674	2.28244e-32
18.274503	2.37149e-32
18.265332	2.46401e-32
18.256161	2.56013e-32
18.246990	2.66001e-32
18.237819	2.76379e-32
18.228648	2.87161e-32
18.219477	2.98364e-32
18.210306	3.10004e-32
18.201134	3.22098e-32
18.191963	3.34664e-32
18.182792	3.4772e-32
18.173621	3.61286e-32
18.164450	3.7538e-32
18.155279	3.90025e-32
18.146108	4.05241e-32
18.136937	4.21051e-32
18.127766	4.37477e-32
18.118595	4.54544e-32
18.109423	4.72277e-32
18.100252	4.90702e-32
18.091081	5.09846e-32
18.081910	5.29737e-32
18.072739	5.50403e-32
18.063568	5.71876e-32
18.054397	5.94187e-32
18.045226	6.17368e-32
18.036055	6.41454e-32
18.026884	6.66479e-32
18.017712	6.9248e-32
18.008541	7.19496e-32
17.999370	7.47566e-32
17.990199	7.7673e-32
17.981028	8.07033e-32
17.971857	8.38518e-32
17.962686	8.71231e-32
17.953515	9.05221e-32
17.944344	9.40537e-32
17.935173	9.7723e-32
17.926001	1.01535e-31
17.916830	1.05497e-31
17.907659	1.09613e-31
17.898488	1.13889e-31
17.889317	1.18332e-31
17.880146	1.22949e-31
17.870975	1.27745e-31
17.861804	1.32729e-31
17.852633	1.37907e-31
17.843462	1.43287e-31
17.834290	1.48878e-31
17.825119	1.54686e-31
17.815948	1.60721e-31
17.806777	1.66991e-31
17.797606	1.73506e-31
17.788435	1.80275e-31
17.779264	1.87308e-31
17.770093	1.94616e-31
17.760922	2.02208e-31
17.751751	2.10097e-31
17.742579	2.18294e-31
17.733408	2.2681e-31
17.724237	2.35659e-31
17.715066	2.44853e-31
17.705895	2.54405e-31
17.696724	2.64331e-31
17.687553	2.74643e-31
17.678382	2.85358e-31
17.669211	2.96491e-31
17.660040	3.08058e-31
17.650868	3.20077e-31
17.641697	3.32564e-31
17.632526	3.45539e-31
17.623355	3.59019e-31
17.614184	3.73026e-31
17.605013	3.87579e-31
17.595842	4.027e-31
17.586671	4.18411e-31
17.577500	4.34735e-31
17.568329	4.51696e-31
17.559157	4.69318e-31
17.549986	4.87628e-31
17.540815	5.06652e-31
17.531644	5.26419e-31
17.522473	5.46956e-31
17.513302	5.68295e-31
17.504131	5.90467e-31
17.494960	6.13503e-31
17.485789	6.37439e-31
17.476618	6.62308e-31
17.467446	6.88147e-31
17.458275	7.14995e-31
17.449104	7.42889e-31
17.439933	7.71873e-31
17.430762	8.01987e-31
17.421591	8.33275e-31
17.412420	8.65785e-31
17.403249	8.99563e-31
17.394078	9.34659e-31
17.384907	9.71124e-31
17.375735	1.00901e-30
17.366564	1.04838e-30
17.357393	1.08928e-30
17.348222	1.13178e-30
17.339051	1.17593e-30
17.329880	1.22181e-30
17.320709	1.26948e-30
17.311538	1.31901e-30
17.302367	1.37047e-30
17.293196	1.42393e-30
17.284024	1.47949e-30
17.274853	1.53721e-30
17.265682	1.59718e-30
17.256511	1.6595e-30
17.247340	1.72424e-30
17.238169	1.79151e-30
17.228998	1.86141e-30
17.219827	1.93403e-30
17.210656	2.00948e-30
17.201485	2.08788e-30
17.192313	2.16934e-30
17.183142	2.25398e-30
17.173971	2.34191e-30
17.164800	2.43328e-30
17.155629	2.52822e-30
17.146458	2.62685e-30
17.137287	2.72934e-30
17.128116	2.83583e-30
17.118945	2.94646e-30
17.109774	3.06142e-30
17.100602	3.18086e-30
17.091431	3.30496e-30
17.082260	3.4339e-30
17.073089	3.56788e-30
17.063918	3.70708e-30
17.054747	3.85171e-30
17.045576	4.00198e-30
17.036405	4.15812e-30
17.027234	4.32035e-30
17.018063	4.48891e-30
17.008891	4.66404e-30
16.999720	4.84601e-30
16.990549	5.03508e-30
16.981378	5.23152e-30
16.972207	5.43563e-30
16.963036	5.6477e-30
16.953865	5.86804e-30
16.944694	6.09699e-30
16.935523	6.33486e-30
16.926351	6.58202e-30
16.917180	6.83881e-30
16.908009	7.10563e-30
16.898838	7.38286e-30
16.889667	7.6709e-30
16.880496	7.97018e-30
16.871325	8.28114e-30
16.862154	8.60423e-30
16.852983	8.93993e-30
16.843812	9.28872e-30
16.834640	9.65113e-30
16.825469	1.00277e-29
16.816298	1.04189e-29
16.807127	1.08254e-29
16.797956	1.12478e-29
16.788785	1.16866e-29
16.779614	1.21425e-29
16.770443	1.26163e-29
16.761272	1.31085e-29
16.752101	1.362e-29
16.742929	1.41514e-29
16.733758	1.47035e-29
16.724587	1.52771e-29
16.715416	1.58732e-29
16.706245	1.64925e-29
16.697074	1.71359e-29
16.687903	1.78045e-29
16.678732	1.84992e-29
16.669561	1.92209e-29
16.660390	1.99708e-29
16.651218	2.075e-29
16.642047	2.15596e-29
16.632876	2.24008e-29
16.623705	2.32747e-29
16.614534	2.41828e-29
16.605363	2.51263e-29
16.596192	2.61067e-29
16.587021	2.71252e-29
16.577850	2.81835e-29
16.568679	2.92832e-29
16.559507	3.04257e-29
16.550336	3.16127e-29
16.541165	3.28461e-29
16.531994	3.41277e-29
16.522823	3.54592e-29
16.513652	3.68427e-29
16.504481	3.82801e-29
16.495310	3.97737e-29
16.486139	4.13255e-29
16.476968	4.29378e-29
16.467796	4.46131e-29
16.458625	4.63537e-29
16.449454	4.81623e-29
16.440283	5.00414e-29
16.431112	5.19938e-29
16.421941	5.40224e-29
16.412770	5.61301e-29
16.403599	5.83201e-29
16.394428	6.05955e-29
16.385257	6.29598e-29
16.376085	6.54162e-29
16.366914	6.79685e-29
16.357743	7.06204e-29
16.348572	7.33757e-29
16.339401	7.62386e-29
16.330230	7.92131e-29
16.321059	8.23037e-29
16.311888	8.55149e-29
16.302717	8.88514e-29
16.293546	9.23181e-29
16.284374	9.592e-29
16.275203	9.96625e-29
16.266032	1.03551e-28
16.256861	1.07591e-28
16.247690	1.11789e-28
16.238519	1.16151e-28
16.229348	1.20682e-28
16.220177	1.25391e-28
16.211006	1.30283e-28
16.201835	1.35367e-28
16.192663	1.40648e-28
16.183492	1.46136e-28
16.174321	1.51837e-28
16.165150	1.57762e-28
16.155979	1.63917e-28
16.146808	1.70313e-28
16.137637	1.76958e-28
16.128466	1.83862e-28
16.119295	1.91036e-28
16.110124	1.98489e-28
16.100952	2.06234e-28
16.091781	2.1428e-28
16.082610	2.22641e-28
16.073439	2.31328e-28
16.064268	2.40353e-28
16.055097	2.49731e-28
16.045926	2.59475e-28
16.036755	2.69599e-28
16.027584	2.80118e-28
16.018413	2.91047e-28
16.009241	3.02403e-28
16.000070	3.14202e-28
15.990899	3.26461e-28
15.981728	3.39199e-28
15.972557	3.52433e-28
15.963386	3.66184e-28
15.954215	3.80472e-28
15.945044	3.95317e-28
15.935873	4.10741e-28
15.926702	4.26767e-28
15.917530	4.43418e-28
15.908359	4.60719e-28
15.899188	4.78695e-28
15.890017	4.97372e-28
15.880846	5.16778e-28
15.871675	5.36942e-28
15.862504	5.57892e-28
15.853333	5.79659e-28
15.844162	6.02276e-28
15.834991	6.25776e-28
15.825819	6.50192e-28
15.816648	6.75561e-28
15.807477	7.01919e-28
15.798306	7.29306e-28
15.789135	7.57762e-28
15.779964	7.87328e-28
15.770793	8.18048e-28
15.761622	8.49966e-28
15.752451	8.8313e-28
15.743280	9.17588e-28
15.734108	9.5339e-28
15.724937	9.90589e-28
15.715766	1.02924e-27
15.706595	1.0694e-27
15.697424	1.11112e-27
15.688253	1.15448e-27
15.679082	1.19952e-27
15.669911	1.24633e-27
15.660740	1.29495e-27
15.651569	1.34548e-27
15.642397	1.39798e-27
15.633226	1.45252e-27
15.624055	1.5092e-27
15.614884	1.56809e-27
15.605713	1.62927e-27
15.596542	1.69284e-27
15.587371	1.75889e-27
15.578200	1.82752e-27
15.569029	1.89883e-27
15.559858	1.97291e-27
15.550686	2.04989e-27
15.541515	2.12988e-27
15.532344	2.21298e-27
15.523173	2.29933e-27
15.514002	2.38904e-27
15.504831	2.48226e-27
15.495660	2.57911e-27
15.486489	2.67975e-27
15.477318	2.7843e-27
15.468146	2.89294e-27
15.458975	3.00582e-27
15.449804	3.1231e-27
15.440633	3.24496e-27
15.431462	3.37158e-27
15.422291	3.50313e-27
15.413120	3.63982e-27
15.403949	3.78184e-27
15.394778	3.9294e-27
15.385607	4.08272e-27
15.376435	4.24202e-27
15.367264	4.40754e-27
15.358093	4.57951e-27
15.348922	4.7582e-27
15.339751	4.94386e-27
15.330580	5.13676e-27
15.321409	5.33719e-27
15.312238	5.54544e-27
15.303067	5.76182e-27
15.293896	5.98664e-27
15.284724	6.22023e-27
15.275553	6.46293e-27
15.266382	6.71511e-27
15.257211	6.97712e-27
15.248040	7.24936e-27
15.238869	7.53223e-27
15.229698	7.82613e-27
15.220527	8.13149e-27
15.211356	8.44878e-27
15.202185	8.77844e-27
15.193013	9.12097e-27
15.183842	9.47686e-27
15.174671	9.84663e-27
15.165500	1.02308e-26
15.156329	1.063e-26
15.147158	1.10448e-26
15.137987	1.14758e-26
15.128816	1.19236e-26
15.119645	1.23888e-26
15.110474	1.28722e-26
15.101302	1.33745e-26
15.092131	1.38963e-26
15.082960	1.44386e-26
15.073789	1.50019e-26
15.064618	1.55873e-26
15.055447	1.61955e-26
15.046276	1.68274e-26
15.037105	1.7484e-26
15.027934	1.81663e-26
15.018763	1.88751e-26
15.009591	1.96116e-26
15.000420	2.03768e-26
14.991249	2.11719e-26
14.982078	2.1998e-26
14.972907	2.28564e-26
14.963736	2.37482e-26
14.954565	2.46749e-26
14.945394	2.56377e-26
14.936223	2.66381e-26
14.927052	2.76775e-26
14.917880	2.87575e-26
14.908709	2.98796e-26
14.899538	3.10455e-26
14.890367	3.22569e-26
14.881196	3.35155e-26
14.872025	3.48233e-26
14.862854	3.61821e-26
14.853683	3.75939e-26
14.844512	3.90608e-26
14.835341	4.0585e-26
14.826169	4.21686e-26
14.816998	4.3814e-26
14.807827	4.55236e-26
14.798656	4.73e-26
14.789485	4.91456e-26
14.780314	5.10633e-26
14.771143	5.30558e-26
14.761972	5.5126e-26
14.752801	5.72771e-26
14.743630	5.9512e-26
14.734458	6.18342e-26
14.725287	6.4247e-26
14.716116	6.67539e-26
14.706945	6.93587e-26
14.697774	7.20651e-26
14.688603	7.48771e-26
14.679432	7.77988e-26
14.670261	8.08346e-26
14.661090	8.39888e-26
14.651919	8.72661e-26
14.642747	9.06712e-26
14.633576	9.42093e-26
14.624405	9.78854e-26
14.615234	1.01705e-25
14.606063	1.05673e-25
14.596892	1.09797e-25
14.587721	1.14081e-25
14.578550	1.18533e-25
14.569379	1.23158e-25
14.560208	1.27964e-25
14.551036	1.32957e-25
14.541865	1.38145e-25
14.532694	1.43536e-25
14.523523	1.49137e-25
14.514352	1.54956e-25
14.505181	1.61002e-25
14.496010	1.67285e-25
14.486839	1.73813e-25
14.477668	1.80595e-25
14.468497	1.87642e-25
14.459325	1.94964e-25
14.450154	2.02572e-25
14.440983	2.10476e-25
14.431812	2.18689e-25
14.422641	2.27223e-25
14.413470	2.36089e-25
14.404299	2.45302e-25
14.395128	2.54874e-25
14.385957	2.64819e-25
14.376786	2.75153e-25
14.367614	2.85889e-25
14.358443	2.97045e-25
14.349272	3.08636e-25
14.340101	3.2068e-25
14.330930	3.33193e-25
14.321759	3.46195e-25
14.312588	3.59704e-25
14.303417	3.7374e-25
14.294246	3.88324e-25
14.285075	4.03477e-25
14.275903	4.19221e-25
14.266732	4.3558e-25
14.257561	4.52577e-25
14.248390	4.70237e-25
14.239219	4.88587e-25
14.230048	5.07652e-25
14.220877	5.27461e-25
14.211706	5.48044e-25
14.202535	5.6943e-25
14.193364	5.9165e-25
14.184192	6.14737e-25
14.175021	6.38725e-25
14.165850	6.63649e-25
14.156679	6.89546e-25
14.147508	7.16454e-25
14.138337	7.44411e-25
14.129166	7.7346e-25
14.119995	8.03642e-25
14.110824	8.35001e-25
14.101652	8.67585e-25
14.092481	9.0144e-25
14.083310	9.36616e-25
14.074139	9.73165e-25
14.064968	1.01114e-24
14.055797	1.0506e-24
14.046626	1.09159e-24
14.037455	1.13419e-24
14.028284	1.17845e-24
14.019113	1.22443e-24
14.009941	1.27221e-24
14.000770	1.32186e-24
13.991599	1.37344e-24
13.982428	1.42704e-24
13.973257	1.48272e-24
13.964086	1.54058e-24
13.954915	1.6007e-24
13.945744	1.66316e-24
13.936573	1.72806e-24
13.927402	1.7955e-24
13.918230	1.86556e-24
13.909059	1.93836e-24
13.899888	2.014e-24
13.890717	2.09259e-24
13.881546	2.17425e-24
13.872375	2.2591e-24
13.863204	2.34726e-24
13.854033	2.43885e-24
13.844862	2.53402e-24
13.835691	2.63291e-24
13.826519	2.73565e-24
13.817348	2.84241e-24
13.808177	2.95332e-24
13.799006	3.06857e-24
13.789835	3.18832e-24
13.780664	3.31274e-24
13.771493	3.44201e-24
13.762322	3.57633e-24
13.753151	3.71589e-24
13.743980	3.86089e-24
13.734808	4.01156e-24
13.725637	4.1681e-24
13.716466	4.33075e-24
13.707295	4.49975e-24
13.698124	4.67535e-24
13.688953	4.8578e-24
13.679782	5.04737e-24
13.670611	5.24433e-24
13.661440	5.44898e-24
13.652269	5.66162e-24
13.643097	5.88256e-24
13.633926	6.11212e-24
13.624755	6.35063e-24
13.615584	6.59846e-24
13.606413	6.85596e-24
13.597242	7.1235e-24
13.588071	7.40149e-24
13.578900	7.69032e-24
13.569729	7.99042e-24
13.560558	8.30224e-24
13.551386	8.62623e-24
13.542215	8.96286e-24
13.533044	9.31262e-24
13.523873	9.67604e-24
13.514702	1.00536e-23
13.505531	1.0446e-23
13.496360	1.08536e-23
13.487189	1.12772e-23
13.478018	1.17172e-23
13.468847	1.21745e-23
13.459675	1.26496e-23
13.450504	1.31432e-23
13.441333	1.36561e-23
13.432162	1.41891e-23
13.422991	1.47428e-23
13.413820	1.53181e-23
13.404649	1.59159e-23
13.395478	1.6537e-23
13.386307	1.71823e-23
13.377136	1.78529e-23
13.367964	1.85496e-23
13.358793	1.92735e-23
13.349622	2.00256e-23
13.340451	2.08071e-23
13.331280	2.16191e-23
13.322109	2.24628e-23
13.312938	2.33394e-23
13.303767	2.42502e-23
13.294596	2.51965e-23
13.285425	2.61798e-23
13.276253	2.72015e-23
13.267082	2.8263e-23
13.257911	2.9366e-23
13.248740	3.0512e-23
13.239569	3.17027e-23
13.230398	3.29399e-23
13.221227	3.42254e-23
13.212056	3.5561e-23
13.202885	3.69488e-23
13.193714	3.83907e-23
13.184542	3.98889e-23
13.175371	4.14456e-23
13.166200	4.3063e-23
13.157029	4.47436e-23
13.147858	4.64897e-23
13.138687	4.8304e-23
13.129516	5.01891e-23
13.120345	5.21477e-23
13.111174	5.41828e-23
13.102003	5.62973e-23
13.092831	5.84943e-23
13.083660	6.07771e-23
13.074489	6.3149e-23
13.065318	6.56134e-23
13.056147	6.8174e-23
13.046976	7.08345e-23
13.037805	7.35989e-23
13.028634	7.64711e-23
13.019463	7.94555e-23
13.010292	8.25563e-23
13.001120	8.57781e-23
12.991949	8.91257e-23
12.982778	9.26039e-23
12.973607	9.62178e-23
12.964436	9.99728e-23
12.955265	1.03874e-22
12.946094	1.07928e-22
12.936923	1.1214e-22
12.927752	1.16517e-22
12.918581	1.21064e-22
12.909409	1.25788e-22
12.900238	1.30697e-22
12.891067	1.35798e-22
12.881896	1.41098e-22
12.872725	1.46604e-22
12.863554	1.52326e-22
12.854383	1.5827e-22
12.845212	1.64447e-22
12.836041	1.70865e-22
12.826870	1.77533e-22
12.817698	1.84462e-22
12.808527	1.91661e-22
12.799356	1.9914e-22
12.790185	2.06912e-22
12.781014	2.14987e-22
12.771843	2.23378e-22
12.762672	2.32095e-22
12.753501	2.41153e-22
12.744330	2.50565e-22
12.735159	2.60343e-22
12.725987	2.70504e-22
12.716816	2.81061e-22
12.707645	2.9203e-22
12.698474	3.03427e-22
12.689303	3.15268e-22
12.680132	3.27572e-22
12.670961	3.40357e-22
12.661790	3.5364e-22
12.652619	3.67441e-22
12.643447	3.81782e-22
12.634276	3.96681e-22
12.625105	4.12163e-22
12.615934	4.28248e-22
12.606763	4.44962e-22
12.597592	4.62328e-22
12.588421	4.80371e-22
12.579250	4.99119e-22
12.570079	5.18598e-22
12.560908	5.38838e-22
12.551736	5.59867e-22
12.542565	5.81717e-22
12.533394	6.0442e-22
12.524223	6.2801e-22
12.515052	6.52519e-22
12.505881	6.77986e-22
12.496710	7.04446e-22
12.487539	7.31939e-22
12.478368	7.60505e-22
12.469197	7.90186e-22
12.460025	8.21025e-22
12.450854	8.53068e-22
12.441683	8.86362e-22
12.432512	9.20955e-22
12.423341	9.56898e-22
12.414170	9.94244e-22
12.404999	1.03305e-21
12.395828	1.07337e-21
12.386657	1.11526e-21
12.377486	1.15878e-21
12.368314	1.20401e-21
12.359143	1.251e-21
12.349972	1.29982e-21
12.340801	1.35055e-21
12.331630	1.40326e-21
12.322459	1.45803e-21
12.313288	1.51494e-21
12.304117	1.57406e-21
12.294946	1.6355e-21
12.285775	1.69933e-21
12.276603	1.76565e-21
12.267432	1.83456e-21
12.258261	1.90616e-21
12.249090	1.98056e-21
12.239919	2.05785e-21
12.230748	2.13817e-21
12.221577	2.22162e-21
12.212406	2.30833e-21
12.203235	2.39842e-21
12.194064	2.49203e-21
12.184892	2.58929e-21
12.175721	2.69035e-21
12.166550	2.79535e-21
12.157379	2.90445e-21
12.148208	3.01781e-21
12.139037	3.13559e-21
12.129866	3.25797e-21
12.120695	3.38513e-21
12.111524	3.51725e-21
12.102353	3.65453e-21
12.093181	3.79716e-21
12.084010	3.94536e-21
12.074839	4.09935e-21
12.065668	4.25934e-21
12.056497	4.42558e-21
12.047326	4.59831e-21
12.038155	4.77778e-21
12.028984	4.96426e-21
12.019813	5.15801e-21
12.010642	5.35933e-21
12.001470	5.56851e-21
11.992299	5.78584e-21
11.983128	6.01167e-21
11.973957	6.2463e-21
11.964786	6.4901e-21
11.955615	6.74341e-21
11.946444	7.0066e-21
11.937273	7.28007e-21
11.928102	7.56421e-21
11.918931	7.85945e-21
11.909759	8.1662e-21
11.900588	8.48493e-21
11.891417	8.81611e-21
11.882246	9.1602e-21
11.873075	9.51773e-21
11.863904	9.88921e-21
11.854733	1.02752e-20
11.845562	1.06762e-20
11.836391	1.10929e-20
11.827220	1.15259e-20
11.818048	1.19758e-20
11.808877	1.24432e-20
11.799706	1.29289e-20
11.790535	1.34335e-20
11.781364	1.39578e-20
11.772193	1.45026e-20
11.763022	1.50687e-20
11.753851	1.56568e-20
11.744680	1.62679e-20
11.735509	1.69029e-20
11.726337	1.75626e-20
11.717166	1.82481e-20
11.707995	1.89603e-20
11.698824	1.97004e-20
11.689653	2.04693e-20
11.680482	2.12683e-20
11.671311	2.20984e-20
11.662140	2.29609e-20
11.652969	2.38571e-20
11.643798	2.47883e-20
11.634626	2.57558e-20
11.625455	2.67611e-20
11.616284	2.78057e-20
11.607113	2.8891e-20
11.597942	3.00186e-20
11.588771	3.11903e-20
11.579600	3.24077e-20
11.570429	3.36727e-20
11.561258	3.4987e-20
11.552087	3.63526e-20
11.542915	3.77715e-20
11.533744	3.92458e-20
11.524573	4.07777e-20
11.515402	4.23693e-20
11.506231	4.40231e-20
11.497060	4.57414e-20
11.487889	4.75268e-20
11.478718	4.93819e-20
11.469547	5.13094e-20
11.460376	5.33122e-20
11.451204	5.53931e-20
11.442033	5.75552e-20
11.432862	5.98017e-20
11.423691	6.2136e-20
11.414520	6.45613e-20
11.405349	6.70813e-20
11.396178	6.96997e-20
11.387007	7.24203e-20
11.377836	7.52471e-20
11.368665	7.81842e-20
11.359493	8.1236e-20
11.350322	8.44068e-20
11.341151	8.77015e-20
11.331980	9.11248e-20
11.322809	9.46817e-20
11.313638	9.83774e-20
11.304467	1.02217e-19
11.295296	1.06207e-19
11.286125	1.10353e-19
11.276954	1.1466e-19
11.267782	1.19136e-19
11.258611	1.23786e-19
11.249440	1.28618e-19
11.240269	1.33639e-19
11.231098	1.38855e-19
11.221927	1.44275e-19
11.212756	1.49907e-19
11.203585	1.55758e-19
11.194414	1.61838e-19
11.185242	1.68155e-19
11.176071	1.74719e-19
11.166900	1.81539e-19
11.157729	1.88625e-19
11.148558	1.95988e-19
11.139387	2.03638e-19
11.130216	2.11587e-19
11.121045	2.19846e-19
11.111874	2.28428e-19
11.102703	2.37344e-19
11.093531	2.46609e-19
11.084360	2.56235e-19
11.075189	2.66237e-19
11.066018	2.7663e-19
11.056847	2.87428e-19
11.047676	2.98648e-19
11.038505	3.10305e-19
11.029334	3.22418e-19
11.020163	3.35004e-19
11.010992	3.4808e-19
11.001820	3.61668e-19
10.992649	3.75786e-19
10.983478	3.90454e-19
10.974307	4.05696e-19
10.965136	4.21532e-19
10.955965	4.37987e-19
10.946794	4.55084e-19
10.937623	4.72848e-19
10.928452	4.91306e-19
10.919281	5.10484e-19
10.910109	5.30411e-19
10.900938	5.51116e-19
10.891767	5.7263e-19
10.882596	5.94983e-19
10.873425	6.18208e-19
10.864254	6.4234e-19
10.855083	6.67415e-19
10.845912	6.93468e-19
10.836741	7.20538e-19
10.827570	7.48665e-19
10.818398	7.7789e-19
10.809227	8.08256e-19
10.800056	8.39807e-19
10.790885	8.7259e-19
10.781714	9.06653e-19
10.772543	9.42045e-19
10.763372	9.78819e-19
10.754201	1.01703e-18
10.745030	1.05673e-18
10.735859	1.09798e-18
10.726687	1.14084e-18
10.717516	1.18538e-18
10.708345	1.23165e-18
10.699174	1.27973e-18
10.690003	1.32969e-18
10.680832	1.38159e-18
10.671661	1.43553e-18
10.662490	1.49157e-18
10.653319	1.54979e-18
10.644148	1.61029e-18
10.634976	1.67315e-18
10.625805	1.73847e-18
10.616634	1.80633e-18
10.607463	1.87685e-18
10.598292	1.95012e-18
10.589121	2.02624e-18
10.579950	2.10534e-18
10.570779	2.18753e-18
10.561608	2.27293e-18
10.552437	2.36166e-18
10.543265	2.45385e-18
10.534094	2.54964e-18
10.524923	2.64918e-18
10.515752	2.75259e-18
10.506581	2.86005e-18
10.497410	2.9717e-18
10.488239	3.08771e-18
10.479068	3.20825e-18
10.469897	3.33349e-18
10.460726	3.46363e-18
10.451554	3.59884e-18
10.442383	3.73933e-18
10.433212	3.88531e-18
10.424041	4.03699e-18
10.414870	4.19459e-18
10.405699	4.35834e-18
10.396528	4.52848e-18
10.387357	4.70527e-18
10.378186	4.88896e-18
10.369015	5.07982e-18
10.359843	5.27813e-18
10.350672	5.48418e-18
10.341501	5.69828e-18
10.332330	5.92073e-18
10.323159	6.15187e-18
10.313988	6.39204e-18
10.304817	6.64158e-18
10.295646	6.90086e-18
10.286475	7.17027e-18
10.277304	7.45019e-18
10.268132	7.74105e-18
10.258961	8.04325e-18
10.249790	8.35726e-18
10.240619	8.68353e-18
10.231448	9.02253e-18
10.222277	9.37477e-18
10.213106	9.74076e-18
10.203935	1.0121e-17
10.194764	1.05162e-17
10.185593	1.09267e-17
10.176421	1.13533e-17
10.167250	1.17965e-17
10.158079	1.22571e-17
10.148908	1.27356e-17
10.139737	1.32328e-17
10.130566	1.37494e-17
10.121395	1.42862e-17
10.112224	1.48439e-17
10.103053	1.54235e-17
10.093882	1.60256e-17
10.084710	1.66513e-17
10.075539	1.73013e-17
10.066368	1.79768e-17
10.057197	1.86786e-17
10.048026	1.94079e-17
10.038855	2.01656e-17
10.029684	2.09529e-17
10.020513	2.17709e-17
10.011342	2.26209e-17
10.002171	2.3504e-17
9.992999	2.44216e-17
9.983828	2.53751e-17
9.974657	2.63658e-17
9.965486	2.73952e-17
9.956315	2.84647e-17
9.947144	2.9576e-17
9.937973	3.07307e-17
9.928802	3.19305e-17
9.919631	3.31772e-17
9.910460	3.44725e-17
9.901288	3.58183e-17
9.892117	3.72168e-17
9.882946	3.86698e-17
9.873775	4.01796e-17
9.864604	4.17483e-17
9.855433	4.33782e-17
9.846262	4.50718e-17
9.837091	4.68316e-17
9.827920	4.866e-17
9.818748	5.05598e-17
9.809577	5.25338e-17
9.800406	5.45849e-17
9.791235	5.67161e-17
9.782064	5.89304e-17
9.772893	6.12313e-17
9.763722	6.36219e-17
9.754551	6.61059e-17
9.745380	6.86869e-17
9.736209	7.13687e-17
9.727037	7.41552e-17
9.717866	7.70505e-17
9.708695	8.00588e-17
9.699524	8.31846e-17
9.690353	8.64325e-17
9.681182	8.98071e-17
9.672011	9.33136e-17
9.662840	9.69569e-17
9.653669	1.00742e-16
9.644498	1.04676e-16
9.635326	1.08763e-16
9.626155	1.13009e-16
9.616984	1.17422e-16
9.607813	1.22007e-16
9.598642	1.2677e-16
9.589471	1.3172e-16
9.580300	1.36863e-16
9.571129	1.42207e-16
9.561958	1.47759e-16
9.552787	1.53528e-16
9.543615	1.59523e-16
9.534444	1.65751e-16
9.525273	1.72223e-16
9.516102	1.78948e-16
9.506931	1.85935e-16
9.497760	1.93195e-16
9.488589	2.00738e-16
9.479418	2.08576e-16
9.470247	2.1672e-16
9.461076	2.25182e-16
9.451904	2.33974e-16
9.442733	2.4311e-16
9.433562	2.52603e-16
9.424391	2.62466e-16
9.415220	2.72714e-16
9.406049	2.83362e-16
9.396878	2.94427e-16
9.387707	3.05923e-16
9.378536	3.17868e-16
9.369365	3.3028e-16
9.360193	3.43176e-16
9.351022	3.56576e-16
9.341851	3.70499e-16
9.332680	3.84966e-16
9.323509	3.99998e-16
9.314338	4.15616e-16
9.305167	4.31845e-16
9.295996	4.48707e-16
9.286825	4.66228e-16
9.277654	4.84433e-16
9.268482	5.03349e-16
9.259311	5.23003e-16
9.250140	5.43425e-16
9.240969	5.64645e-16
9.231798	5.86693e-16
9.222627	6.09602e-16
9.213456	6.33406e-16
9.204285	6.58139e-16
9.195114	6.83838e-16
9.185943	7.1054e-16
9.176771	7.38286e-16
9.167600	7.67115e-16
9.158429	7.97069e-16
9.149258	8.28194e-16
9.140087	8.60533e-16
9.130916	8.94136e-16
9.121745	9.29051e-16
9.112574	9.65329e-16
9.103403	1.00302e-15
9.094232	1.04219e-15
9.085060	1.08289e-15
9.075889	1.12517e-15
9.066718	1.16911e-15
9.057547	1.21476e-15
9.048376	1.2622e-15
9.039205	1.31149e-15
9.030034	1.3627e-15
9.020863	1.41591e-15
9.011692	1.47121e-15
9.002521	1.52866e-15
8.993349	1.58835e-15
8.984178	1.65037e-15
8.975007	1.71482e-15
8.965836	1.78179e-15
8.956665	1.85137e-15
8.947494	1.92366e-15
8.938323	1.99878e-15
8.929152	2.07684e-15
8.919981	2.15794e-15
8.910810	2.24221e-15
8.901638	2.32977e-15
8.892467	2.42075e-15
8.883296	2.51528e-15
8.874125	2.6135e-15
8.864954	2.71556e-15
8.855783	2.82161e-15
8.846612	2.9318e-15
8.837441	3.04629e-15
8.828270	3.16525e-15
8.819099	3.28886e-15
8.809927	3.4173e-15
8.800756	3.55075e-15
8.791585	3.68941e-15
8.782414	3.83349e-15
8.773243	3.9832e-15
8.764072	4.13875e-15
8.754901	4.30038e-15
8.745730	4.46832e-15
8.736559	4.64282e-15
8.727388	4.82413e-15
8.718216	5.01253e-15
8.709045	5.20828e-15
8.699874	5.41168e-15
8.690703	5.62302e-15
8.681532	5.84262e-15
8.672361	6.07079e-15
8.663190	6.30788e-15
8.654019	6.55422e-15
8.644848	6.81019e-15
8.635677	7.07615e-15
8.626505	7.3525e-15
8.617334	7.63964e-15
8.608163	7.938e-15
8.598992	8.24801e-15
8.589821	8.57013e-15
8.580650	8.90483e-15
8.571479	9.2526e-15
8.562308	9.61396e-15
8.553137	9.98943e-15
8.543966	1.03796e-14
8.534794	1.07849e-14
8.525623	1.12061e-14
8.516452	1.16438e-14
8.507281	1.20985e-14
8.498110	1.2571e-14
8.488939	1.3062e-14
8.479768	1.35722e-14
8.470597	1.41022e-14
8.461426	1.4653e-14
8.452255	1.52253e-14
8.443083	1.58199e-14
8.433912	1.64378e-14
8.424741	1.70798e-14
8.415570	1.77468e-14
8.406399	1.844e-14
8.397228	1.91602e-14
8.388057	1.99085e-14
8.378886	2.0686e-14
8.369715	2.1494e-14
8.360543	2.23335e-14
8.351372	2.32057e-14
8.342201	2.41121e-14
8.333030	2.50538e-14
8.323859	2.60324e-14
8.314688	2.70491e-14
8.305517	2.81056e-14
8.296346	2.92033e-14
8.287175	3.03439e-14
8.278004	3.15291e-14
8.268832	3.27605e-14
8.259661	3.40401e-14
8.250490	3.53697e-14
8.241319	3.67511e-14
8.232148	3.81866e-14
8.222977	3.96781e-14
8.213806	4.12278e-14
8.204635	4.28381e-14
8.195464	4.45113e-14
8.186293	4.62499e-14
8.177121	4.80564e-14
8.167950	4.99334e-14
8.158779	5.18838e-14
8.149608	5.39103e-14
8.140437	5.60161e-14
8.131266	5.8204e-14
8.122095	6.04775e-14
8.112924	6.28397e-14
8.103753	6.52942e-14
8.094582	6.78446e-14
8.085410	7.04946e-14
8.076239	7.32482e-14
8.067068	7.61093e-14
8.057897	7.90821e-14
8.048726	8.21712e-14
8.039555	8.53808e-14
8.030384	8.87159e-14
8.021213	9.21812e-14
8.012042	9.57819e-14
8.002871	9.95233e-14
7.993699	1.03411e-13
7.984528	1.0745e-13
7.975357	1.11647e-13
7.966186	1.16009e-13
7.957015	1.2054e-13
7.947844	1.25249e-13
7.938673	1.30141e-13
7.929502	1.35225e-13
7.920331	1.40507e-13
7.911160	1.45995e-13
7.901988	1.51698e-13
7.892817	1.57624e-13
7.883646	1.63781e-13
7.874475	1.70179e-13
7.865304	1.76827e-13
7.856133	1.83734e-13
7.846962	1.90912e-13
7.837791	1.98369e-13
7.828620	2.06119e-13
7.819449	2.1417e-13
7.810277	2.22537e-13
7.801106	2.3123e-13
7.791935	2.40263e-13
7.782764	2.49648e-13
7.773593	2.59401e-13
7.764422	2.69534e-13
7.755251	2.80064e-13
7.746080	2.91004e-13
7.736909	3.02372e-13
7.727738	3.14185e-13
7.718566	3.26458e-13
7.709395	3.39211e-13
7.700224	3.52463e-13
7.691053	3.66232e-13
7.681882	3.80539e-13
7.672711	3.95406e-13
7.663540	4.10853e-13
7.654369	4.26903e-13
7.645198	4.43581e-13
7.636027	4.6091e-13
7.626855	4.78916e-13
7.617684	4.97626e-13
7.608513	5.17067e-13
7.599342	5.37267e-13
7.590171	5.58257e-13
7.581000	5.80066e-13
7.571829	6.02728e-13
7.562658	6.26275e-13
7.553487	6.50743e-13
7.544316	6.76166e-13
7.535144	7.02582e-13
7.525973	7.30031e-13
7.516802	7.58552e-13
7.507631	7.88188e-13
7.498460	8.18982e-13
7.489289	8.50978e-13
7.480118	8.84225e-13
7.470947	9.18771e-13
7.461776	9.54667e-13
7.452605	9.91966e-13
7.443433	1.03072e-12
7.434262	1.07099e-12
7.425091	1.11284e-12
7.415920	1.15631e-12
7.406749	1.20149e-12
7.397578	1.24843e-12
7.388407	1.29721e-12
7.379236	1.34789e-12
7.370065	1.40056e-12
7.360894	1.45528e-12
7.351722	1.51214e-12
7.342551	1.57122e-12
7.333380	1.63261e-12
7.324209	1.6964e-12
7.315038	1.76268e-12
7.305867	1.83155e-12
7.296696	1.90312e-12
7.287525	1.97747e-12
7.278354	2.05474e-12
7.269183	2.13502e-12
7.260011	2.21845e-12
7.250840	2.30513e-12
7.241669	2.3952e-12
7.232498	2.48878e-12
7.223327	2.58603e-12
7.214156	2.68708e-12
7.204985	2.79207e-12
7.195814	2.90117e-12
7.186643	3.01453e-12
7.177472	3.13232e-12
7.168300	3.25471e-12
7.159129	3.38189e-12
7.149958	3.51404e-12
7.140787	3.65135e-12
7.131616	3.79403e-12
7.122445	3.94228e-12
7.113274	4.09633e-12
7.104103	4.25639e-12
7.094932	4.42272e-12
7.085761	4.59554e-12
7.076589	4.77512e-12
7.067418	4.96171e-12
7.058247	5.1556e-12
7.049076	5.35706e-12
7.039905	5.5664e-12
7.030734	5.78392e-12
7.021563	6.00994e-12
7.012392	6.2448e-12
7.003221	6.48883e-12
6.994049	6.7424e-12
6.984878	7.00588e-12
6.975707	7.27966e-12
6.966536	7.56414e-12
6.957365	7.85973e-12
6.948194	8.16688e-12
6.939023	8.48604e-12
6.929852	8.81767e-12
6.920681	9.16225e-12
6.911510	9.52031e-12
6.902338	9.89237e-12
6.893167	1.0279e-11
6.883996	1.06807e-11
6.874825	1.10981e-11
6.865654	1.15318e-11
6.856483	1.19825e-11
6.847312	1.24507e-11
6.838141	1.29373e-11
6.828970	1.34429e-11
6.819799	1.39683e-11
6.810627	1.45142e-11
6.801456	1.50815e-11
6.792285	1.56709e-11
6.783114	1.62833e-11
6.773943	1.69197e-11
6.764772	1.7581e-11
6.755601	1.82681e-11
6.746430	1.89821e-11
6.737259	1.9724e-11
6.728088	2.04949e-11
6.718916	2.12959e-11
6.709745	2.21282e-11
6.700574	2.29931e-11
6.691403	2.38918e-11
6.682232	2.48256e-11
6.673061	2.57959e-11
6.663890	2.68041e-11
6.654719	2.78518e-11
6.645548	2.89404e-11
6.636377	3.00715e-11
6.627205	3.12469e-11
6.618034	3.24682e-11
6.608863	3.37373e-11
6.599692	3.5056e-11
6.590521	3.64262e-11
6.581350	3.785e-11
6.572179	3.93295e-11
6.563008	4.08668e-11
6.553837	4.24642e-11
6.544666	4.4124e-11
6.535494	4.58487e-11
6.526323	4.76409e-11
6.517152	4.95031e-11
6.507981	5.14381e-11
6.498810	5.34488e-11
6.489639	5.55381e-11
6.480468	5.77091e-11
6.471297	5.99649e-11
6.462126	6.23089e-11
6.452955	6.47446e-11
6.443783	6.72755e-11
6.434612	6.99054e-11
6.425441	7.26381e-11
6.416270	7.54776e-11
6.407099	7.84281e-11
6.397928	8.1494e-11
6.388757	8.46798e-11
6.379586	8.79901e-11
6.370415	9.14299e-11
6.361244	9.50042e-11
6.352072	9.87182e-11
6.342901	1.02577e-10
6.333730	1.06588e-10
6.324559	1.10754e-10
6.315388	1.15084e-10
6.306217	1.19583e-10
6.297046	1.24258e-10
6.287875	1.29116e-10
6.278704	1.34164e-10
6.269533	1.39409e-10
6.260361	1.4486e-10
6.251190	1.50523e-10
6.242019	1.56408e-10
6.232848	1.62523e-10
6.223677	1.68877e-10
6.214506	1.7548e-10
6.205335	1.8234e-10
6.196164	1.8947e-10
6.186993	1.96877e-10
6.177822	2.04575e-10
6.168650	2.12573e-10
6.159479	2.20885e-10
6.150308	2.29521e-10
6.141137	2.38495e-10
6.131966	2.4782e-10
6.122795	2.5751e-10
6.113624	2.67579e-10
6.104453	2.78041e-10
6.095282	2.88913e-10
6.086111	3.00209e-10
6.076939	3.11948e-10
6.067768	3.24146e-10
6.058597	3.3682e-10
6.049426	3.49991e-10
6.040255	3.63676e-10
6.031084	3.77897e-10
6.021913	3.92674e-10
6.012742	4.08029e-10
6.003571	4.23984e-10
5.994400	4.40563e-10
5.985228	4.57791e-10
5.976057	4.75693e-10
5.966886	4.94295e-10
5.957715	5.13624e-10
5.948544	5.3371e-10
5.939373	5.54581e-10
5.930202	5.76268e-10
5.921031	5.98804e-10
5.911860	6.22222e-10
5.902689	6.46555e-10
5.893517	6.7184e-10
5.884346	6.98114e-10
5.875175	7.25416e-10
5.866004	7.53786e-10
5.856833	7.83265e-10
5.847662	8.13898e-10
5.838491	8.45729e-10
5.829320	8.78805e-10
5.820149	9.13175e-10
5.810978	9.4889e-10
5.801806	9.86002e-10
5.792635	1.02457e-09
5.783464	1.06464e-09
5.774293	1.10628e-09
5.765122	1.14955e-09
5.755951	1.19451e-09
5.746780	1.24123e-09
5.737609	1.28978e-09
5.728438	1.34022e-09
5.719267	1.39265e-09
5.710095	1.44712e-09
5.700924	1.50372e-09
5.691753	1.56254e-09
5.682582	1.62366e-09
5.673411	1.68717e-09
5.664240	1.75316e-09
5.655069	1.82174e-09
5.645898	1.893e-09
5.636727	1.96705e-09
5.627556	2.044e-09
5.618384	2.12395e-09
5.609213	2.20704e-09
5.600042	2.29338e-09
5.590871	2.38309e-09
5.581700	2.47632e-09
5.572529	2.57319e-09
5.563358	2.67385e-09
5.554187	2.77846e-09
5.545016	2.88715e-09
5.535844	3.0001e-09
5.526673	3.11747e-09
5.517502	3.23943e-09
5.508331	3.36617e-09
5.499160	3.49786e-09
5.489989	3.63471e-09
5.480818	3.77692e-09
5.471647	3.92469e-09
5.462476	4.07824e-09
5.453305	4.2378e-09
5.444133	4.40361e-09
5.434962	4.5759e-09
5.425791	4.75494e-09
5.416620	4.94099e-09
5.407449	5.13432e-09
5.398278	5.33521e-09
5.389107	5.54397e-09
5.379936	5.7609e-09
5.370765	5.98632e-09
5.361594	6.22056e-09
5.352422	6.46397e-09
5.343251	6.71691e-09
5.334080	6.97975e-09
5.324909	7.25288e-09
5.315738	7.5367e-09
5.306567	7.83162e-09
5.297396	8.1381e-09
5.288225	8.45657e-09
5.279054	8.78751e-09
5.269883	9.1314e-09
5.260711	9.48876e-09
5.251540	9.8601e-09
5.242369	1.0246e-08
5.233198	1.0647e-08
5.224027	1.10637e-08
5.214856	1.14967e-08
5.205685	1.19466e-08
5.196514	1.24142e-08
5.187343	1.29001e-08
5.178172	1.3405e-08
5.169000	1.39296e-08
5.159829	1.44748e-08
5.150658	1.50414e-08
5.141487	1.56301e-08
5.132316	1.62419e-08
5.123145	1.68777e-08
5.113974	1.75383e-08
5.104803	1.82249e-08
5.095632	1.89382e-08
5.086461	1.96796e-08
5.077289	2.04499e-08
5.068118	2.12505e-08
5.058947	2.20824e-08
5.049776	2.29468e-08
5.040605	2.38451e-08
5.031434	2.47786e-08
5.022263	2.57487e-08
5.013092	2.67567e-08
5.003921	2.78042e-08
4.994750	2.88928e-08
4.985578	3.0024e-08
4.976407	3.11994e-08
4.967236	3.2421e-08
4.958065	3.36903e-08
4.948894	3.50094e-08
4.939723	3.63802e-08
4.930552	3.78047e-08
4.921381	3.92849e-08
4.912210	4.08232e-08
4.903039	4.24217e-08
4.893867	4.40828e-08
4.884696	4.5809e-08
4.875525	4.76028e-08
4.866354	4.94669e-08
4.857183	5.1404e-08
4.848012	5.3417e-08
4.838841	5.55089e-08
4.829670	5.76827e-08
4.820499	5.99418e-08
4.811328	6.22893e-08
4.802156	6.47288e-08
4.792985	6.72639e-08
4.783814	6.98983e-08
4.774643	7.26359e-08
4.765472	7.54809e-08
4.756301	7.84373e-08
4.747130	8.15095e-08
4.737959	8.47022e-08
4.728788	8.802e-08
4.719617	9.14678e-08
4.710445	9.50507e-08
4.701274	9.8774e-08
4.692103	1.02643e-07
4.682932	1.06664e-07
4.673761	1.10843e-07
4.664590	1.15185e-07
4.655419	1.19697e-07
4.646248	1.24387e-07
4.637077	1.2926e-07
4.627906	1.34324e-07
4.618734	1.39587e-07
4.609563	1.45056e-07
4.600392	1.50739e-07
4.591221	1.56646e-07
4.582050	1.62784e-07
4.572879	1.69162e-07
4.563708	1.7579e-07
4.554537	1.82679e-07
4.545366	1.89837e-07
4.536195	1.97277e-07
4.527023	2.05007e-07
4.517852	2.13041e-07
4.508681	2.2139e-07
4.499510	2.30067e-07
4.490339	2.39084e-07
4.481168	2.48454e-07
4.471997	2.58192e-07
4.462826	2.68311e-07
4.453655	2.78828e-07
4.444484	2.89757e-07
4.435312	3.01115e-07
4.426141	3.12918e-07
4.416970	3.25184e-07
4.407799	3.37932e-07
4.398628	3.51179e-07
4.389457	3.64946e-07
4.380286	3.79253e-07
4.371115	3.94122e-07
4.361944	4.09574e-07
4.352773	4.25632e-07
4.343601	4.4232e-07
4.334430	4.59663e-07
4.325259	4.77686e-07
4.316088	4.96417e-07
4.306917	5.15882e-07
4.297746	5.36112e-07
4.288575	5.57135e-07
4.279404	5.78984e-07
4.270233	6.0169e-07
4.261062	6.25287e-07
4.251890	6.49811e-07
4.242719	6.75296e-07
4.233548	7.01783e-07
4.224377	7.29309e-07
4.215206	7.57916e-07
4.206035	7.87645e-07
4.196864	8.18542e-07
4.187693	8.50652e-07
4.178522	8.84023e-07
4.169350	9.18704e-07
4.160179	9.54746e-07
4.151008	9.92204e-07
4.141837	1.03113e-06
4.132666	1.07159e-06
4.123495	1.11364e-06
4.114324	1.15734e-06
4.105153	1.20275e-06
4.095982	1.24995e-06
4.086811	1.299e-06
4.077639	1.34998e-06
4.068468	1.40296e-06
4.059297	1.45803e-06
4.050126	1.51525e-06
4.040955	1.57473e-06
4.031784	1.63654e-06
4.022613	1.70078e-06
4.013442	1.76755e-06
4.004271	1.83694e-06
3.995100	1.90905e-06
3.985928	1.98401e-06
3.976757	2.0619e-06
3.967586	2.14286e-06
3.958415	2.227e-06
3.949244	2.31445e-06
3.940073	2.40534e-06
3.930902	2.4998e-06
3.921731	2.59798e-06
3.912560	2.70001e-06
3.903389	2.80606e-06
3.894217	2.91628e-06
3.885046	3.03083e-06
3.875875	3.14989e-06
3.866704	3.27364e-06
3.857533	3.40225e-06
3.848362	3.53592e-06
3.839191	3.67485e-06
3.830020	3.81924e-06
3.820849	3.96932e-06
3.811678	4.1253e-06
3.802506	4.28742e-06
3.793335	4.45593e-06
3.784164	4.63106e-06
3.774993	4.81309e-06
3.765822	5.00229e-06
3.756651	5.19893e-06
3.747480	5.40332e-06
3.738309	5.61576e-06
3.729138	5.83656e-06
3.719967	6.06605e-06
3.710795	6.30459e-06
3.701624	6.55252e-06
3.692453	6.81022e-06
3.683282	7.07808e-06
3.674111	7.35649e-06
3.664940	7.64586e-06
3.655769	7.94665e-06
3.646598	8.25929e-06
3.637427	8.58425e-06
3.628256	8.92202e-06
3.619084	9.27311e-06
3.609913	9.63805e-06
3.600742	1.00174e-05
3.591571	1.04117e-05
3.582400	1.08215e-05
3.573229	1.12475e-05
3.564058	1.16903e-05
3.554887	1.21506e-05
3.545716	1.26291e-05
3.536545	1.31264e-05
3.527373	1.36434e-05
3.518202	1.41807e-05
3.509031	1.47393e-05
3.499860	1.532e-05
3.490689	1.59236e-05
3.481518	1.6551e-05
3.472347	1.72032e-05
3.463176	1.78812e-05
3.454005	1.8586e-05
3.444834	1.93187e-05
3.435662	2.00803e-05
3.426491	2.0872e-05
3.417320	2.1695e-05
3.408149	2.25506e-05
3.398978	2.344e-05
3.389807	2.43647e-05
3.380636	2.53259e-05
3.371465	2.63251e-05
3.362294	2.7364e-05
3.353123	2.84439e-05
3.343951	2.95667e-05
3.334780	3.07339e-05
3.325609	3.19474e-05
3.316438	3.32089e-05
3.307267	3.45205e-05
3.298096	3.58841e-05
3.288925	3.73018e-05
3.279754	3.87757e-05
3.270583	4.03081e-05
3.261412	4.19014e-05
3.252240	4.35579e-05
3.243069	4.52802e-05
3.233898	4.70709e-05
3.224727	4.89328e-05
3.215556	5.08687e-05
3.206385	5.28816e-05
3.197214	5.49746e-05
3.188043	5.71508e-05
3.178872	5.94137e-05
3.169701	6.17668e-05
3.160529	6.42136e-05
3.151358	6.67579e-05
3.142187	6.94037e-05
3.133016	7.2155e-05
3.123845	7.50161e-05
3.114674	7.79915e-05
3.105503	8.10858e-05
3.096332	8.43037e-05
3.087161	8.76503e-05
3.077990	9.11309e-05
3.068818	9.47508e-05
3.059647	9.85158e-05
3.050476	0.000102432
3.041305	0.000106505
3.032134	0.000110741
3.022963	0.000115148
3.013792	0.000119732
3.004621	0.000124501
2.995450	0.000129461
2.986279	0.000134622
2.977107	0.000139991
2.967936	0.000145577
2.958765	0.000151388
2.949594	0.000157436
2.940423	0.000163728
2.931252	0.000170276
2.922081	0.00017709
2.912910	0.000184182
2.903739	0.000191563
2.894568	0.000199246
2.885396	0.000207243
2.876225	0.000215569
2.867054	0.000224238
2.857883	0.000233264
2.848712	0.000242664
2.839541	0.000252453
2.830370	0.000262651
2.821199	0.000273275
2.812028	0.000284346
2.802857	0.000295884
2.793685	0.000307912
2.784514	0.000320455
2.775343	0.000333539
2.766172	0.000347192
2.757001	0.000361447
2.747830	0.000376339
2.738659	0.000391909
2.729488	0.000408204
2.720317	0.000425284
2.711145	0.000443228
2.701974	0.000462149
2.692803	0.000482264
&
```
