## Supplementary material for "All-at-once RNA folding with 3D motif prediction framed by evolutionary information": RF03553_mir-190_2.cacofold.helixcov

```
# RMs = 3 L = 123

# RM_HELIX NESTED 1-4 14-17, nbp = 4 nbp_cov = 0
# pvals: 0.99525,0.99525,0.99525,0.99525
# aggregated NONE
NESTED  <<<<_________>>>>::::::::::::::::::::::::::::::::::::::::::::::::::::::::::::::::::::::::::::::::::::::::::::::::::::::::::
        :::::::::::::::::::::::::::::::::::::::::::::::::::::::::::::::::::::::::::::::::::::::::::::::::::::::::::::::::::::::::::

# RM_HELIX NESTED 23-28 54-59, nbp = 6 nbp_cov = 0
# pvals: 0.99525,0.99525,0.99525,0.99525,0.99525,0.99525
# aggregated NONE
NESTED  ::::::::::::::::::::::<<<<<<_________________________>>>>>>::::::::::::::::::::::::::::::::::::::::::::::::::::::::::::::::
        :::::::::::::::::::::::::::::::::::::::::::::::::::::::::::::::::::::::::::::::::::::::::::::::::::::::::::::::::::::::::::

# RM_HELIX NESTED 60-61 109-110, nbp = 2 nbp_cov = 1
# pvals: 0.99525,4.44267e-07
# aggregated NONE
NESTED  :::::::::::::::::::::::::::::::::::::::::::::::::::::::::::<<_______________________________________________>>:::::::::::::
        ::::::::::::::::::::::::::::::::::::::::::::::::::::::::::::<_______________________________________________>::::::::::::::
```
