## Supplementary material for "All-at-once RNA folding with 3D motif prediction framed by evolutionary information": RF03553_mir-190_2.helixcov

```
# RMs = 5 L = 123

# RM_HELIX NESTED 46-54 61-69, nbp = 9 nbp_cov = 0
# pvals: 0.99525,0.99525,0.99525,0.99525,0.99525,0.99525,0.99525,0.99525,0.99525
# aggregated NONE
NESTED  :::::::::::::::::::::::::::::::::::::::::::::<<<<<<<<<______>>>>>>>>>::::::::::::::::::::::::::::::::::::::::::::::::::::::
        :::::::::::::::::::::::::::::::::::::::::::::::::::::::::::::::::::::::::::::::::::::::::::::::::::::::::::::::::::::::::::

# RM_HELIX NESTED 32-44 80-91, nbp = 12 nbp_cov = 0
# pvals: 0.99525,0.99525,0.99525,0.99525,0.99525,0.99525,0.99525,0.99525,0.99525,0.99525,0.99525,0.99525
# aggregated NONE
NESTED  :::::::::::::::::::::::::::::::<<<<<<<-<<<<<___________________________________>>>>>>>>>>>>::::::::::::::::::::::::::::::::
        :::::::::::::::::::::::::::::::::::::::::::::::::::::::::::::::::::::::::::::::::::::::::::::::::::::::::::::::::::::::::::

# RM_HELIX NESTED 22-28 94-100, nbp = 7 nbp_cov = 0
# pvals: 0.99525,0.99525,0.99525,0.99525,0.99525,0.99525,0.99525
# aggregated NONE
NESTED  :::::::::::::::::::::<<<<<<<_________________________________________________________________>>>>>>>:::::::::::::::::::::::
        :::::::::::::::::::::::::::::::::::::::::::::::::::::::::::::::::::::::::::::::::::::::::::::::::::::::::::::::::::::::::::

# RM_HELIX NESTED 7-20 103-116, nbp = 13 nbp_cov = 0
# pvals: 0.99525,0.99525,0.99525,0.99525,0.99525,0.99525,0.99525,0.99525,0.99525,0.99525,0.99525,0.99525,0.99525
# aggregated NONE
NESTED  ::::::<<<<<<<<-<<<<<__________________________________________________________________________________>>>>>->>>>>>>>:::::::
        :::::::::::::::::::::::::::::::::::::::::::::::::::::::::::::::::::::::::::::::::::::::::::::::::::::::::::::::::::::::::::

# RM_HELIX NESTED 2-4 118-120, nbp = 3 nbp_cov = 0
# pvals: 0.99525,0.99525,0.99525
# aggregated NONE
NESTED  :<<<_________________________________________________________________________________________________________________>>>:::
        :::::::::::::::::::::::::::::::::::::::::::::::::::::::::::::::::::::::::::::::::::::::::::::::::::::::::::::::::::::::::::
```
