## Supplementary material for "All-at-once RNA folding with 3D motif prediction framed by evolutionary information": RF03553_mir-190_2.surv

```
0.000385	0.0227273
-0.002227	1
&
1.982063	0.000134066
1.455463	0.000268132
0.967022	0.000402199
0.959390	0.000536265
0.890703	0.000670331
0.883072	0.000804397
0.860176	0.0012066
0.730434	0.00201099
0.715170	0.00214506
0.707538	0.00227913
0.585428	0.00241319
0.303048	0.00281539
0.280152	0.00308352
0.234361	0.00335166
0.203834	0.00375385
-0.002227	0.994905
-0.017491	0.995174
-0.101442	0.995308
-0.147233	0.995442
-0.238816	0.995576
-0.254080	0.99571
-0.299871	0.996112
-0.315135	0.996514
-0.322767	0.996782
-0.360926	0.997051
-0.376190	0.997185
-0.391454	0.997587
-0.406717	0.997721
-0.421981	0.997855
-0.452509	0.997989
-0.483036	0.998123
-0.490668	0.998257
-0.513564	0.998793
-0.528828	0.999062
-0.605147	0.999464
-0.643306	0.999598
-0.650938	0.999866
-1.070692	1
&
1.982627	4.44267e-07
1.982063	9.81829e-05
1.959168	0.000103958
1.936272	0.000105291
1.921008	0.000114177
1.798898	0.000115065
1.699683	0.000121285
1.692052	0.000121729
1.669156	0.000122173
1.653892	0.000131059
1.623365	0.00013639
1.592837	0.000136834
1.585205	0.000137278
1.547046	0.000138611
1.539414	0.000140388
1.524150	0.000141277
1.508886	0.000141721
1.485991	0.000143054
1.470727	0.000143498
1.455463	0.000241681
1.379144	0.000242125
1.348617	0.00024257
1.295193	0.000243014
1.264666	0.000243902
1.249402	0.000250122
1.226506	0.000251899
1.211243	0.000252344
1.173083	0.000252788
1.150188	0.000253232
1.104396	0.000253676
1.081501	0.000254565
1.066237	0.00026034
1.058605	0.000260785
1.035709	0.000266116
1.028077	0.000268337
1.012814	0.000277222
0.997550	0.000281221
0.989918	0.000294993
0.967022	0.000393176
0.959390	0.000497134
0.951759	0.000509574
0.944127	0.000510907
0.928863	0.000528677
0.921231	0.000530454
0.905967	0.000533564
0.898335	0.000535341
0.890703	0.000633524
0.883072	0.000748145
0.875440	0.000749034
0.867808	0.000751699
0.860176	0.00106224
0.852544	0.00106357
0.844912	0.00106846
0.837280	0.00107379
0.829648	0.00108001
0.822016	0.00109023
0.814385	0.00110311
0.799121	0.001104
0.791489	0.00112222
0.783857	0.00113599
0.776225	0.00113821
0.760961	0.00116664
0.753329	0.00119819
0.745698	0.00120219
0.730434	0.00180506
0.715170	0.00190635
0.707538	0.00200542
0.699906	0.00201075
0.692274	0.00204674
0.684642	0.00208228
0.669379	0.0020845
0.661747	0.00209427
0.654115	0.00209472
0.631219	0.00209649
0.623587	0.00209783
0.615955	0.00210094
0.608324	0.00210716
0.600692	0.00211738
0.593060	0.00211915
0.585428	0.00221822
0.562532	0.00221911
0.554900	0.00224755
0.547268	0.00224888
0.539637	0.00224932
0.532005	0.0022591
0.524373	0.0022662
0.516741	0.00226709
0.509109	0.00226887
0.501477	0.00227953
0.486213	0.0022822
0.478581	0.00228353
0.463318	0.00228842
0.432790	0.00231907
0.425158	0.00232041
0.417526	0.00233373
0.409894	0.00234751
0.394631	0.00234973
0.379367	0.00235506
0.371735	0.00235684
0.356471	0.00235861
0.348839	0.0023786
0.341208	0.00238171
0.333576	0.00238216
0.325944	0.00238305
0.310680	0.00238482
0.303048	0.00269537
0.295416	0.00270247
0.287784	0.00270292
0.280152	0.00289928
0.272521	0.00289973
0.249625	0.00292372
0.241993	0.00294238
0.234361	0.00313874
0.226729	0.00314585
0.211465	0.0031463
0.203834	0.00344262
0.196202	0.00344307
0.173306	0.00345551
0.165674	0.00345817
0.158042	0.00346084
0.135147	0.00346128
0.127515	0.00346306
0.112251	0.00348083
0.096987	0.00348705
0.081723	0.00348794
0.074091	0.00350082
0.066460	0.00350171
0.058828	0.00350393
0.051196	0.00350438
0.043564	0.00350971
0.028300	0.00351237
0.013036	0.00352526
-0.002227	0.99525
-0.017491	0.995448
-0.040387	0.99545
-0.048019	0.995461
-0.055651	0.995468
-0.063283	0.995498
-0.070914	0.9955
-0.078546	0.995517
-0.086178	0.995519
-0.093810	0.995525
-0.101442	0.995632
-0.109074	0.995633
-0.116706	0.99565
-0.131970	0.995653
-0.139601	0.995654
-0.147233	0.995771
-0.154865	0.995773
-0.162497	0.995777
-0.170129	0.995795
-0.177761	0.995802
-0.185393	0.995803
-0.193025	0.995804
-0.200656	0.995807
-0.208288	0.99584
-0.215920	0.99587
-0.223552	0.995875
-0.231184	0.995878
-0.238816	0.995978
-0.246448	0.995978
-0.254080	0.996086
-0.261712	0.996096
-0.269343	0.996097
-0.276975	0.996104
-0.284607	0.996109
-0.292239	0.996122
-0.299871	0.996448
-0.307503	0.996459
-0.315135	0.996759
-0.322767	0.996983
-0.330399	0.996989
-0.338030	0.997013
-0.345662	0.99705
-0.353294	0.997068
-0.360926	0.997277
-0.368558	0.997285
-0.376190	0.997384
-0.383822	0.997404
-0.391454	0.997723
-0.399086	0.997738
-0.406717	0.997837
-0.414349	0.997864
-0.421981	0.997971
-0.429613	0.99799
-0.437245	0.998003
-0.444877	0.998037
-0.452509	0.998143
-0.460141	0.998152
-0.467773	0.998173
-0.475404	0.998209
-0.483036	0.998311
-0.490668	0.99841
-0.498300	0.998422
-0.505932	0.998426
-0.513564	0.99882
-0.521196	0.998849
-0.528828	0.999072
-0.536460	0.999084
-0.544091	0.999086
-0.551723	0.999103
-0.559355	0.999113
-0.566987	0.99912
-0.574619	0.999125
-0.582251	0.999126
-0.597515	0.999128
-0.605147	0.999423
-0.612778	0.999435
-0.620410	0.999459
-0.628042	0.999461
-0.643306	0.999562
-0.650938	0.999786
-0.666202	0.999799
-0.681465	0.999801
-0.689097	0.999813
-0.696729	0.999813
-0.711993	0.999816
-0.719625	0.999817
-0.727257	0.999844
-0.734889	0.999846
-0.742521	0.999855
-0.757784	0.999856
-0.765416	0.999856
-0.795944	0.999857
-0.811207	0.999857
-0.818839	0.999872
-0.841735	0.999877
-0.895158	0.999877
-0.902790	0.99988
-0.910422	0.999889
-0.918054	0.999889
-0.925686	0.99989
-0.994373	0.999892
-1.002005	0.999892
-1.009637	0.999893
-1.017268	0.999899
-1.024900	0.999899
-1.070692	0.999997
-1.085955	0.999998
-1.093587	0.999998
-1.261489	1
-1.307280	1
&
```
