## Supplementary material for "All-at-once RNA folding with 3D motif prediction framed by evolutionary information": RF03554_mir-92_2.cacofold.helixcov

```
# RMs = 1 L = 84

# RM_HELIX NESTED 2-5 78-81, nbp = 4 nbp_cov = 1
# pvals: 0.64798,0.64798,0.64798,0.00183687
# aggregated NONE
NESTED  :<<<<________________________________________________________________________>>>>:::
        ::::<________________________________________________________________________>::::::
```
