## Supplementary material for "All-at-once RNA folding with 3D motif prediction framed by evolutionary information": RF03554_mir-92_2.helixcov

```
# RMs = 1 L = 84

# RM_HELIX NESTED 1-24 61-82, nbp = 20 nbp_cov = 1
# pvals: 0.0540658,0.64798,0.64798,0.64798,0.00183687,0.64798,0.0994186,0.120055,0.0419449,0.159857,0.209121,0.64798,0.64798,0.64798,0.64798,0.64798,0.64798,0.64798,0.64798,0.00926277
# aggregated NONE
NESTED  <<<<<<-<<<<-<-<<<<<-<<<<____________________________________>>>>>>>>>->->>>>>>>>>>::
        ::::<________________________________________________________________________>::::::
```
