## Supplementary material for "All-at-once RNA folding with 3D motif prediction framed by evolutionary information": RF03554_mir-92_2.surv

```
0.986322	0.05
0.753765	0.1
0.384881	0.15
0.344785	0.2
0.040055	0.25
0.032036	0.3
0.024017	0.35
0.015997	0.4
-0.008060	1
&
1.617457	0.000288517
1.611821	0.00115407
1.266995	0.00144259
1.210860	0.0017311
1.010380	0.00230814
0.994341	0.00259665
0.986322	0.00288517
0.962265	0.00317369
0.954245	0.00778996
0.930188	0.00836699
0.906130	0.00952106
0.874053	0.00980958
0.858015	0.0100981
0.825938	0.0106751
0.817919	0.0109636
0.753765	0.0112522
0.745746	0.0129833
0.713669	0.0144259
0.689611	0.0150029
0.673573	0.0155799
0.649515	0.016157
0.617438	0.016734
0.601400	0.0184651
0.593381	0.0210617
0.585362	0.0230814
0.569323	0.0265436
0.561304	0.0271206
0.553285	0.0276976
0.513189	0.0311598
0.481112	0.034622
0.441016	0.0363531
0.424977	0.0406809
0.416958	0.0447201
0.408939	0.0481823
0.400920	0.0499134
0.392900	0.050779
0.384881	0.0556838
0.352804	0.076457
0.344785	0.0874207
0.336766	0.0897288
0.256574	0.0903058
0.200439	0.0972302
0.168362	0.0978073
0.056093	0.110502
0.048074	0.118292
0.040055	0.124351
0.032036	0.143681
0.024017	0.180035
0.015997	0.244662
0.007978	0.257934
-0.008060	0.61858
-0.016079	0.809002
-0.024099	0.853145
-0.032118	0.858338
-0.040137	0.863531
-0.064195	0.865263
-0.080233	0.868725
-0.112310	0.872187
-0.120329	0.886036
-0.128348	0.890075
-0.152406	0.890364
-0.160425	0.892095
-0.176464	0.893249
-0.184483	0.893537
-0.192502	0.907675
-0.200521	0.912291
-0.208541	0.919215
-0.216560	0.919792
-0.224579	0.939411
-0.240617	0.946624
-0.256656	0.946913
-0.264675	0.948932
-0.288733	0.950087
-0.320810	0.951241
-0.336848	0.951529
-0.344867	0.951818
-0.352886	0.952683
-0.376944	0.96307
-0.384963	0.966532
-0.401002	0.967109
-0.441098	0.967398
-0.449117	0.967686
-0.457136	0.96884
-0.473175	0.969129
-0.481194	0.969994
-0.489213	0.970283
-0.505251	0.970571
-0.529309	0.977496
-0.537328	0.979804
-0.545348	0.981535
-0.553367	0.982112
-0.569405	0.982977
-0.593463	0.983266
-0.601482	0.984997
-0.625540	0.985574
-0.633559	0.987305
-0.641578	0.988171
-0.665636	0.990479
-0.697713	0.990767
-0.737809	0.991633
-0.745828	0.99221
-0.858097	0.993364
-0.890174	0.99423
-0.914231	0.995961
-1.186885	0.996249
-1.202923	0.996538
-1.347269	0.998269
-1.619922	1
&
1.708128	9.56206e-07
1.708051	1.91241e-06
1.692013	3.82482e-06
1.683994	1.14745e-05
1.675975	2.10365e-05
1.667955	3.2511e-05
1.659936	4.78103e-05
1.651917	7.74527e-05
1.643898	0.00011092
1.635878	0.000156818
1.627859	0.000193154
1.619840	0.000268694
1.611821	0.000323198
1.603802	0.00037292
1.595782	0.000417862
1.587763	0.00046376
1.579744	0.00049149
1.571725	0.00051922
1.563706	0.000541212
1.555686	0.000552687
1.547667	0.000563205
1.539648	0.000582329
1.531629	0.000592848
1.523609	0.000600497
1.515590	0.000603366
1.491533	0.000605278
1.483513	0.000607191
1.475494	0.000610059
1.467475	0.000613884
1.459456	0.000616753
1.451437	0.000618665
1.443417	0.00062249
1.435398	0.000627271
1.427379	0.000631096
1.419360	0.000640658
1.411340	0.00065022
1.403321	0.000655957
1.395302	0.000660738
1.387283	0.000667432
1.379264	0.000676994
1.371244	0.000683687
1.363225	0.000692293
1.355206	0.000708548
1.347187	0.000722892
1.339168	0.000727673
1.331148	0.000741059
1.323129	0.000746797
1.315110	0.000757315
1.307091	0.000768789
1.299072	0.000776439
1.291052	0.00078887
1.283033	0.000797476
1.275014	0.00080895
1.266995	0.000823293
1.258975	0.000834768
1.250956	0.000850067
1.242937	0.00086441
1.234918	0.000873972
1.226899	0.00088449
1.218879	0.000898833
1.210860	0.000910308
1.202841	0.000923695
1.194822	0.000935169
1.186803	0.000945688
1.178783	0.000962899
1.170764	0.000971505
1.162745	0.000982023
1.154726	0.00100306
1.146706	0.00101453
1.138687	0.00103175
1.130668	0.00104609
1.122649	0.00106426
1.114630	0.00108529
1.106610	0.0010939
1.098591	0.0011092
1.090572	0.00113024
1.082553	0.00114075
1.074534	0.00116083
1.066514	0.00117709
1.058495	0.00120004
1.050476	0.00123064
1.042457	0.00125645
1.034437	0.00129088
1.026418	0.00131478
1.018399	0.00134538
1.010380	0.00139702
1.002361	0.0014716
0.994341	0.00161025
0.986322	0.00183687
0.978303	0.00203863
0.970284	0.00249092
0.962265	0.00300057
0.954245	0.0036441
0.946226	0.00419392
0.938207	0.00470071
0.930188	0.00509753
0.922168	0.00537101
0.914149	0.00558998
0.906130	0.0058778
0.898111	0.00611494
0.890092	0.00627653
0.882072	0.00643144
0.874053	0.00661886
0.866034	0.00679097
0.858015	0.0069344
0.849996	0.00712756
0.841976	0.00730637
0.833957	0.00753203
0.825938	0.00769937
0.817919	0.00787627
0.809899	0.00806751
0.801880	0.00820998
0.793861	0.00842704
0.785842	0.00862498
0.777823	0.00878275
0.769803	0.00892618
0.761784	0.00911647
0.753765	0.00926277
0.745746	0.00950182
0.737727	0.00975904
0.729707	0.00995601
0.721688	0.0102113
0.713669	0.0104685
0.705650	0.0106894
0.697631	0.0109285
0.689611	0.0112488
0.681592	0.0114831
0.673573	0.011768
0.665554	0.0120482
0.657534	0.0123857
0.649515	0.0126793
0.641496	0.0130656
0.633477	0.013449
0.625458	0.0138889
0.617438	0.0143402
0.609419	0.0148193
0.601400	0.0153433
0.593381	0.0159419
0.585362	0.0166485
0.577342	0.017423
0.569323	0.0181756
0.561304	0.0188277
0.553285	0.019629
0.545265	0.0205087
0.537246	0.0214391
0.529227	0.0223618
0.521208	0.0233639
0.513189	0.0242092
0.505169	0.0248738
0.497150	0.0259132
0.489131	0.0265051
0.481112	0.0272939
0.473093	0.028012
0.465073	0.0287617
0.457054	0.029498
0.449035	0.0304226
0.441016	0.031113
0.432996	0.0323676
0.424977	0.0338975
0.416958	0.0352065
0.408939	0.0367193
0.400920	0.0382788
0.392900	0.0401826
0.384881	0.0419449
0.376862	0.043886
0.368843	0.0463177
0.360824	0.0490027
0.352804	0.0515395
0.344785	0.0540658
0.336766	0.0563655
0.328747	0.0585437
0.320727	0.0602333
0.312708	0.0617938
0.304689	0.0626965
0.296670	0.0634519
0.288651	0.0643039
0.280631	0.0648489
0.272612	0.0654054
0.264593	0.065982
0.256574	0.0665835
0.248555	0.0671505
0.240535	0.0675942
0.232516	0.0679728
0.224497	0.0684844
0.216478	0.0691652
0.208459	0.0695611
0.200439	0.0701224
0.192420	0.0707258
0.184401	0.0709457
0.176382	0.0714745
0.168362	0.0718512
0.160343	0.0721017
0.152324	0.0724087
0.144305	0.0725588
0.136286	0.0727194
0.128266	0.0729069
0.120247	0.0730761
0.112228	0.0732119
0.104209	0.073341
0.096190	0.0734863
0.088170	0.0735724
0.080151	0.0736632
0.072132	0.0737617
0.064113	0.0741069
0.056093	0.0850229
0.048074	0.0936718
0.040055	0.0994186
0.032036	0.120055
0.024017	0.159857
0.015997	0.209121
0.007978	0.22048
-0.000041	0.232741
-0.008060	0.64798
-0.016079	0.843458
-0.024099	0.875084
-0.032118	0.889329
-0.040137	0.893947
-0.048156	0.894628
-0.056176	0.895106
-0.064195	0.895829
-0.072214	0.896977
-0.080233	0.898491
-0.088252	0.900386
-0.096272	0.902609
-0.104291	0.904962
-0.112310	0.90829
-0.120329	0.911009
-0.128348	0.913775
-0.136368	0.915779
-0.144387	0.917302
-0.152406	0.918995
-0.160425	0.921437
-0.168445	0.924469
-0.176464	0.928662
-0.184483	0.932247
-0.192502	0.93723
-0.200521	0.941661
-0.208541	0.946838
-0.216560	0.950902
-0.224579	0.954796
-0.232598	0.957646
-0.240617	0.96
-0.248637	0.961132
-0.256656	0.96268
-0.264675	0.963739
-0.272694	0.9647
-0.280714	0.965334
-0.288733	0.966105
-0.296752	0.966888
-0.304771	0.967489
-0.312790	0.968231
-0.320810	0.969212
-0.328829	0.970129
-0.336848	0.970888
-0.344867	0.971826
-0.352886	0.9727
-0.360906	0.973432
-0.368925	0.974102
-0.376944	0.975048
-0.384963	0.975846
-0.392982	0.976454
-0.401002	0.97713
-0.409021	0.97765
-0.417040	0.978213
-0.425059	0.9788
-0.433079	0.979381
-0.441098	0.979818
-0.449117	0.980197
-0.457136	0.980649
-0.465155	0.981109
-0.473175	0.981566
-0.481194	0.981912
-0.489213	0.982255
-0.497232	0.98274
-0.505251	0.9832
-0.513271	0.983743
-0.521290	0.984297
-0.529309	0.984787
-0.537328	0.98525
-0.545348	0.985659
-0.553367	0.986191
-0.561386	0.986732
-0.569405	0.987203
-0.577424	0.987704
-0.585444	0.988232
-0.593463	0.988658
-0.601482	0.989128
-0.609501	0.98954
-0.617520	0.989856
-0.625540	0.990095
-0.633559	0.990502
-0.641578	0.990771
-0.649597	0.991044
-0.657617	0.991386
-0.665636	0.99167
-0.673655	0.991881
-0.681674	0.992142
-0.689693	0.992332
-0.697713	0.992532
-0.705732	0.992708
-0.713751	0.992892
-0.721770	0.993034
-0.729789	0.99317
-0.737809	0.99337
-0.745828	0.99349
-0.753847	0.993652
-0.761866	0.993773
-0.769886	0.993881
-0.777905	0.993979
-0.785924	0.994121
-0.793943	0.994231
-0.801962	0.994324
-0.809982	0.994394
-0.818001	0.994495
-0.826020	0.994591
-0.834039	0.9947
-0.842058	0.994794
-0.850078	0.994909
-0.858097	0.995044
-0.866116	0.995131
-0.874135	0.995235
-0.882155	0.995362
-0.890174	0.995471
-0.898193	0.995579
-0.906212	0.995675
-0.914231	0.995788
-0.922251	0.995912
-0.930270	0.996003
-0.938289	0.996106
-0.946308	0.996177
-0.954327	0.996254
-0.962347	0.996301
-0.970366	0.996386
-0.978385	0.996467
-0.986404	0.996534
-0.994423	0.996583
-1.002443	0.996637
-1.010462	0.996694
-1.018481	0.996755
-1.026500	0.996799
-1.034520	0.996847
-1.042539	0.996882
-1.050558	0.996922
-1.058577	0.996957
-1.066596	0.996989
-1.074616	0.99702
-1.082635	0.997049
-1.090654	0.997096
-1.098673	0.997141
-1.106692	0.997187
-1.114712	0.997218
-1.122731	0.997246
-1.130750	0.997276
-1.138769	0.997294
-1.146789	0.997312
-1.154808	0.997356
-1.162827	0.997397
-1.170846	0.997421
-1.178865	0.997453
-1.186885	0.997481
-1.194904	0.997498
-1.202923	0.997526
-1.210942	0.99758
-1.218961	0.997638
-1.226981	0.997668
-1.235000	0.997709
-1.243019	0.99774
-1.251038	0.997784
-1.259058	0.997791
-1.267077	0.997807
-1.275096	0.997856
-1.283115	0.997896
-1.291134	0.997915
-1.299154	0.997939
-1.307173	0.997993
-1.315192	0.998039
-1.323211	0.998085
-1.331230	0.998098
-1.339250	0.998149
-1.347269	0.998207
-1.355288	0.998221
-1.363307	0.998252
-1.371327	0.998299
-1.379346	0.998337
-1.387365	0.998357
-1.395384	0.998378
-1.403403	0.998405
-1.411423	0.998436
-1.419442	0.998442
-1.427461	0.998449
-1.435480	0.998471
-1.443499	0.998517
-1.451519	0.998533
-1.459538	0.998563
-1.467557	0.998577
-1.475576	0.99862
-1.483595	0.998649
-1.491615	0.998661
-1.499634	0.998707
-1.507653	0.998737
-1.515672	0.998794
-1.523692	0.998813
-1.531711	0.998851
-1.539730	0.998902
-1.547749	0.998944
-1.555768	0.998971
-1.563788	0.999022
-1.571807	0.999065
-1.579826	0.999115
-1.587845	0.999177
-1.595864	0.99926
-1.603884	0.999281
-1.611903	0.999346
-1.619922	0.999395
-1.627941	0.999438
-1.635961	0.999496
-1.643980	0.999518
-1.651999	0.999564
-1.660018	0.999574
-1.668037	0.999605
-1.676057	0.999647
-1.684076	0.999657
-1.692095	0.999665
-1.700114	0.999713
-1.708133	0.999723
-1.716153	0.999739
-1.724172	0.999753
-1.732191	0.999772
-1.740210	0.999803
-1.748230	0.999816
-1.756249	0.999842
-1.764268	0.999869
-1.780306	0.999904
-1.788326	0.999908
-1.796345	0.999924
-1.804364	0.99993
-1.820402	0.999939
-1.828422	0.999949
-1.844460	0.999954
-1.860499	0.999962
-1.868518	0.999967
-1.876537	0.999974
-1.900595	0.999978
-1.908614	0.999982
-1.916633	0.999986
-1.932671	0.999989
-1.996825	0.999993
-2.028902	0.999997
-2.077017	1
&
```
