## Supplementary material for "All-at-once RNA folding with 3D motif prediction framed by evolutionary information": RF03555_mir-2_2.cacofold.cov

```
#
# Method Target_E-val [cov_min,cov_max] [FP | TP True Found | Sen PPV F] 
# GTp    0.05           [-0.57,1.21]    [0 | 2 101 2 | 1.98 100.00 3.88] 
#
# in_CaCoFold in_given  left_pos      right_pos  score            E-value       pvalue       substitutions    power
#------------------------------------------------------------------------------------------------------------------------
*	 	        31	        70	1.20643	0.00330003	1.11e-06	2		0.00
*	 	        70	        75	1.20643	0.00330003	1.11e-06	2		0.00
```
