## Supplementary material for "All-at-once RNA folding with 3D motif prediction framed by evolutionary information": RF03555_mir-2_2.cacofold.helixcov

```
# RMs = 5 L = 78

# RM_HELIX NESTED 16-35 45-63, nbp = 19 nbp_cov = 0
# pvals: 0.998019,0.998019,0.998019,0.998019,0.998019,0.998019,0.998019,0.998019,0.998019,0.998019,0.998019,0.998019,0.998019,0.998019,0.998019,0.998019,0.998019,0.998019,0.998019
# aggregated NONE
NESTED  :::::::::::::::<<<<<<<<<<<<<<-<<<<<_________>>>>>>>>>>>>>>>>>>>:::::::::::::::
        ::::::::::::::::::::::::::::::::::::::::::::::::::::::::::::::::::::::::::::::

# RM_HELIX NESTED 11-13 67-69, nbp = 3 nbp_cov = 0
# pvals: 0.998019,0.998019,0.998019
# aggregated NONE
NESTED  ::::::::::<<<_____________________________________________________>>>:::::::::
        ::::::::::::::::::::::::::::::::::::::::::::::::::::::::::::::::::::::::::::::

# RM_HELIX NESTED 70-70 75-75, nbp = 1 nbp_cov = 1
# pvals: 1.11e-06
# aggregated NONE
NESTED  :::::::::::::::::::::::::::::::::::::::::::::::::::::::::::::::::::::<____>:::
        :::::::::::::::::::::::::::::::::::::::::::::::::::::::::::::::::::::<____>:::

# RM_HELIX TRIPLET 31-31 70-70, nbp = 1 nbp_cov = 1
# pvals: 1.11e-06
# aggregated NONE
TRIPLET ::::::::::::::::::::::::::::::<______________________________________>::::::::
        ::::::::::::::::::::::::::::::<______________________________________>::::::::

# RM_HL GNRA-tetraloop 71-74, nbp = 0 nbp_cov = 0 nhl_b_cov 1/1
# aggregated NONE
RM_HL   ::::::::::::::::::::::::::::::::::::::::::::::::::::::::::::::::::::::XXXX:::: GNRA-tetraloop
```
