## Supplementary material for "All-at-once RNA folding with 3D motif prediction framed by evolutionary information": RF03555_mir-2_2.surv

```
0.000000	0.0333333
-0.001740	0.966667
-0.233222	1
&
1.206432	0.000336361
1.204640	0.000672721
0.554708	0.00100908
0.452322	0.0016818
0.336581	0.00302725
-0.001740	0.998318
-0.299996	0.998655
-0.326706	0.999327
-0.575994	1
&
1.206432	1.11e-06
1.204640	0.000659341
0.723869	0.000669331
0.554708	0.000999001
0.452322	0.00165834
0.336581	0.00297702
0.247549	0.002997
-0.001740	0.998019
-0.233222	0.998348
-0.299996	0.998678
-0.326706	0.999337
-0.397931	0.999341
-0.575994	1
&
```
