## Supplementary material for "All-at-once RNA folding with 3D motif prediction framed by evolutionary information": RF03556_mir-559.surv

```
0.000023	0.0238095
-0.000284	1
&
0.113140	0.000246731
0.088162	0.000493462
-0.000284	0.999753
-0.050649	1
&
0.113242	8.14001e-07
0.113140	0.000238502
0.088162	0.000482702
-0.000284	0.999761
-0.050649	1
&
```
