## Supplementary material for "All-at-once RNA folding with 3D motif prediction framed by evolutionary information": RF03560_mir-3926.cacofold.helixcov

```
# RMs = 1 L = 63

# RM_HELIX NESTED 1-29 35-63, nbp = 29 nbp_cov = 0
# pvals: 0.994629,0.994629,0.994629,0.994629,0.994629,0.994629,0.994629,0.994629,0.994629,0.994629,0.994629,0.994629,0.994629,0.994629,0.994629,0.994629,0.994629,0.994629,0.994629,0.994629,0.994629,0.994629,0.994629,0.994629,0.994629,0.994629,0.994629,0.000486431,0.00101724
# aggregated NONE
NESTED  <<<<<<<<<<<<<<<<<<<<<<<<<<<<<_____>>>>>>>>>>>>>>>>>>>>>>>>>>>>>
        :::::::::::::::::::::::::::::::::::::::::::::::::::::::::::::::
```
