## Supplementary material for "All-at-once RNA folding with 3D motif prediction framed by evolutionary information": RF03560_mir-3926.helixcov

```
# RMs = 1 L = 63

# RM_HELIX NESTED 1-27 37-63, nbp = 27 nbp_cov = 0
# pvals: 0.994629,0.994629,0.994629,0.994629,0.994629,0.994629,0.994629,0.994629,0.994629,0.994629,0.994629,0.994629,0.994629,0.994629,0.994629,0.994629,0.994629,0.994629,0.994629,0.994629,0.994629,0.994629,0.994629,0.994629,0.994629,0.994629,0.994629
# aggregated NONE
NESTED  <<<<<<<<<<<<<<<<<<<<<<<<<<<_________>>>>>>>>>>>>>>>>>>>>>>>>>>>
        :::::::::::::::::::::::::::::::::::::::::::::::::::::::::::::::
```
