## Supplementary material for "All-at-once RNA folding with 3D motif prediction framed by evolutionary information": RF03560_mir-3926.surv

```
0.000000	0.037037
-0.004103	1
&
1.224661	0.000519211
1.034495	0.00103842
0.863833	0.00259605
0.663915	0.00415369
0.332344	0.0046729
0.093418	0.00519211
-0.004103	0.994289
-0.082120	0.995846
-0.252782	0.997404
-0.330799	0.998962
-0.364931	0.999481
-0.725758	1
&
1.769667	1.70678e-06
1.765902	2.73084e-05
1.224661	0.000486431
1.175900	0.000510326
1.146644	0.000558116
1.034495	0.00101724
0.863833	0.00239461
0.805320	0.00244922
0.663915	0.00382659
0.561518	0.00383001
0.517634	0.00387779
0.405485	0.00392558
0.332344	0.00438471
0.278707	0.00439153
0.249451	0.00444615
0.229947	0.00450077
0.093418	0.00495989
0.000773	0.00505547
-0.004103	0.994629
-0.082120	0.996006
-0.150385	0.996035
-0.233278	0.996062
-0.238154	0.99611
-0.252782	0.997488
-0.296666	0.997491
-0.325922	0.997546
-0.330799	0.998947
-0.364931	0.999406
-0.389311	0.999515
-0.589229	0.999517
-0.725758	0.999976
-0.828155	1
&
```
