## Supplementary material for "All-at-once RNA folding with 3D motif prediction framed by evolutionary information": RF03561_mir-3533.cacofold.cov

```
#
# Method Target_E-val [cov_min,cov_max] [FP | TP True Found | Sen PPV F] 
# GTp    0.05           [-1.16,0.57]    [0 | 6 113 6 | 5.31 100.00 10.08] 
#
# in_CaCoFold in_given  left_pos      right_pos  score            E-value       pvalue       substitutions    power
#------------------------------------------------------------------------------------------------------------------------
*	~	        27	        30	0.56843	0.0033056	9.56206e-07	2		0.00
*	~	        27	        57	0.56843	0.0033056	9.56206e-07	2		0.00
*	~	        27	        63	0.56843	0.0033056	9.56206e-07	2		0.00
*	 	        30	        69	0.56843	0.0033056	9.56206e-07	2		0.00
*	 	        57	        69	0.56843	0.0033056	9.56206e-07	2		0.00
*	~	        63	        69	0.56843	0.0033056	9.56206e-07	2		0.00
```
