## Supplementary material for "All-at-once RNA folding with 3D motif prediction framed by evolutionary information": RF03561_mir-3533.cacofold.helixcov

```
# RMs = 12 L = 84

# RM_HELIX NESTED 1-2 11-12, nbp = 2 nbp_cov = 0
# pvals: 0.997215,0.997215
# aggregated NONE
NESTED  <<________>>::::::::::::::::::::::::::::::::::::::::::::::::::::::::::::::::::::::::
        ::::::::::::::::::::::::::::::::::::::::::::::::::::::::::::::::::::::::::::::::::::

# RM_HELIX NESTED 27-27 30-30, nbp = 1 nbp_cov = 1
# pvals: 9.56206e-07
# aggregated NONE
NESTED  ::::::::::::::::::::::::::<__>::::::::::::::::::::::::::::::::::::::::::::::::::::::
        ::::::::::::::::::::::::::<__>::::::::::::::::::::::::::::::::::::::::::::::::::::::

# RM_HELIX NESTED 33-37 47-51, nbp = 5 nbp_cov = 0
# pvals: 0.997215,0.997215,0.997215,0.997215,0.997215
# aggregated NONE
NESTED  ::::::::::::::::::::::::::::::::<<<<<_________>>>>>:::::::::::::::::::::::::::::::::
        ::::::::::::::::::::::::::::::::::::::::::::::::::::::::::::::::::::::::::::::::::::

# RM_HELIX NESTED 21-24 58-61, nbp = 4 nbp_cov = 0
# pvals: 0.997215,0.997215,0.997215,0.997215
# aggregated NONE
NESTED  ::::::::::::::::::::<<<<_________________________________>>>>:::::::::::::::::::::::
        ::::::::::::::::::::::::::::::::::::::::::::::::::::::::::::::::::::::::::::::::::::

# RM_HELIX NESTED 63-63 69-69, nbp = 1 nbp_cov = 1
# pvals: 9.56206e-07
# aggregated NONE
NESTED  ::::::::::::::::::::::::::::::::::::::::::::::::::::::::::::::<_____>:::::::::::::::
        ::::::::::::::::::::::::::::::::::::::::::::::::::::::::::::::<_____>:::::::::::::::

# RM_HELIX NESTED 16-20 80-84, nbp = 5 nbp_cov = 0
# pvals: 0.997215,0.997215,0.997215,0.997215,0.997215
# aggregated NONE
NESTED  :::::::::::::::<<<<<___________________________________________________________>>>>>
        ::::::::::::::::::::::::::::::::::::::::::::::::::::::::::::::::::::::::::::::::::::

# RM_HELIX TRIPLET 27-32 58-63, nbp = 5 nbp_cov = 1
# pvals: 9.56206e-07,0.997215,0.997215,0.997215,0.997215
# aggregated NONE
TRIPLET ::::::::::::::::::::::::::<-<<<<_________________________>>>>->:::::::::::::::::::::
        ::::::::::::::::::::::::::<___________________________________>:::::::::::::::::::::

# RM_HELIX TRIPLET 27-27 57-57, nbp = 1 nbp_cov = 1
# pvals: 9.56206e-07
# aggregated NONE
TRIPLET ::::::::::::::::::::::::::<_____________________________>:::::::::::::::::::::::::::
        ::::::::::::::::::::::::::<_____________________________>:::::::::::::::::::::::::::

# RM_HELIX TRIPLET 30-30 69-69, nbp = 1 nbp_cov = 1
# pvals: 9.56206e-07
# aggregated NONE
TRIPLET :::::::::::::::::::::::::::::<______________________________________>:::::::::::::::
        :::::::::::::::::::::::::::::<______________________________________>:::::::::::::::

# RM_HELIX TRIPLET 57-62 65-69, nbp = 5 nbp_cov = 1
# pvals: 9.56206e-07,0.997215,0.997215,0.997215,0.997215
# aggregated NONE
TRIPLET ::::::::::::::::::::::::::::::::::::::::::::::::::::::::<-<<<<__>>>>>:::::::::::::::
        ::::::::::::::::::::::::::::::::::::::::::::::::::::::::<___________>:::::::::::::::

# RM_BS CsrA_motif 70-75, nbp = 0 nbp_cov = 0 nhl_b_cov 1/2
# aggregated NONE
RM_BS   :::::::::::::::::::::::::::::::::::::::::::::::::::::::::::::::::::::XXXXXX::::::::: CsrA_motif

# RM_J3 J3_typeA.rot-1S 25-26 31-32 52-57, nbp = 0 nbp_cov = 0 nhl_b_cov 1/3
# aggregated NONE
RM_J3   ::::::::::::::::::::::::xx::::XX:::::::::::::::::::xxxxxx::::::::::::::::::::::::::: J3_typeA.rot-1S
```
