## Supplementary material for "All-at-once RNA folding with 3D motif prediction framed by evolutionary information": RF03561_mir-3533.cacofold.power

```
# Power analysis of CaCoFold structure 
#
# Powertype = SINGLE SUBSTITUTIONS
# covary  left_pos      right_pos    substitutions      power
#----------------------------------------------------------------
          1		12		0		0.00
          2		11		0		0.00
          16		84		0		0.00
          17		83		0		0.00
          18		82		1		0.00
          19		81		0		0.00
          20		80		0		0.00
          21		61		0		0.00
          22		60		0		0.00
          23		59		0		0.00
          24		58		0		0.00
     *    27		30		2		0.00
     *    27		57		2		0.00
     *    27		63		2		0.00
          29		61		0		0.00
          30		60		1		0.00
     *    30		69		2		0.00
          31		59		0		0.00
          32		58		0		0.00
          33		51		0		0.00
          34		50		0		0.00
          35		49		0		0.00
          36		48		0		0.00
          37		47		0		0.00
     *    57		69		2		0.00
          59		68		0		0.00
          60		67		0		0.00
          61		66		0		0.00
          62		65		0		0.00
     *    63		69		2		0.00
#
# BPAIRS 30
# avg substitutions per BP  0.5
# BPAIRS expected to covary 0.0 +/- 0.0
# BPAIRS observed to covary 6
#
```
