## Supplementary material for "All-at-once RNA folding with 3D motif prediction framed by evolutionary information": RF03561_mir-3533.cov

```
#
# Method Target_E-val [cov_min,cov_max] [FP | TP True Found | Sen PPV F] 
# GTp    0.05           [-1.16,0.57]    [6 | 0 29 6 | 0.00 0.00 0.00] 
#
# #tests = 29 (base pairs) 3457 (others)
# in_given  left_pos       right_pos        score      E-value          pvalue      substitutions      power
#----------------------------------------------------------------------------------------------------------------
~	        27	        30	0.56843	0.0033056	9.56206e-07	2		0.00
~	        27	        57	0.56843	0.0033056	9.56206e-07	2		0.00
~	        27	        63	0.56843	0.0033056	9.56206e-07	2		0.00
 	        30	        69	0.56843	0.0033056	9.56206e-07	2		0.00
 	        57	        69	0.56843	0.0033056	9.56206e-07	2		0.00
~	        63	        69	0.56843	0.0033056	9.56206e-07	2		0.00
```
