## Supplementary material for "All-at-once RNA folding with 3D motif prediction framed by evolutionary information": RF03561_mir-3533.helixcov

```
# RMs = 4 L = 84

# RM_HELIX NESTED 30-37 47-55, nbp = 8 nbp_cov = 0
# pvals: 0.997215,0.997215,0.997215,0.997215,0.997215,0.997215,0.997215,0.997215
# aggregated NONE
NESTED  :::::::::::::::::::::::::::::<<<<<<<<_________>>>>>->>>:::::::::::::::::::::::::::::
        ::::::::::::::::::::::::::::::::::::::::::::::::::::::::::::::::::::::::::::::::::::

# RM_HELIX NESTED 20-25 57-62, nbp = 6 nbp_cov = 0
# pvals: 0.997215,0.997215,0.997215,0.997215,0.997215,0.997215
# aggregated NONE
NESTED  :::::::::::::::::::<<<<<<_______________________________>>>>>>::::::::::::::::::::::
        ::::::::::::::::::::::::::::::::::::::::::::::::::::::::::::::::::::::::::::::::::::

# RM_HELIX NESTED 15-17 66-68, nbp = 3 nbp_cov = 0
# pvals: 0.997215,0.997215,0.997215
# aggregated NONE
NESTED  ::::::::::::::<<<________________________________________________>>>::::::::::::::::
        ::::::::::::::::::::::::::::::::::::::::::::::::::::::::::::::::::::::::::::::::::::

# RM_HELIX NESTED 1-13 71-84, nbp = 12 nbp_cov = 0
# pvals: 0.997215,0.997215,0.997215,0.997215,0.997215,0.997215,0.997215,0.997215,0.997215,0.997215,0.997215,0.997215
# aggregated NONE
NESTED  <<<<<<-<<<<<<_________________________________________________________>>>>->>->>>>>>
        ::::::::::::::::::::::::::::::::::::::::::::::::::::::::::::::::::::::::::::::::::::
```
