## Supplementary material for "All-at-once RNA folding with 3D motif prediction framed by evolutionary information": RF03561_mir-3533.surv

```
0.000000	0.0344828
-0.000449	1
&
0.568432	0.000289268
0.567116	0.00173561
0.281167	0.00289268
-0.000449	0.996818
-0.074103	0.997107
-0.147756	0.998843
-0.295063	0.999711
-1.165908	1
&
0.568432	9.56206e-07
0.567116	0.00156244
0.493463	0.00160834
0.281167	0.00262192
0.246507	0.00263722
-0.000449	0.997215
-0.074103	0.997449
-0.147756	0.998877
-0.234407	0.998954
-0.295063	0.999682
-0.325391	0.999689
-0.468366	0.999727
-0.728319	0.999766
-1.165908	1
&
```
