## Supplementary material for "All-at-once RNA folding with 3D motif prediction framed by evolutionary information": RF03562_mir-2004.cacofold.helixcov

```
# RMs = 1 L = 98

# RM_HELIX NESTED 4-43 56-95, nbp = 36 nbp_cov = 0
# pvals: -1,-1,-1,-1,-1,-1,-1,-1,-1,-1,-1,-1,-1,-1,-1,-1,-1,-1,-1,-1,-1,-1,-1,-1,-1,-1,-1,-1,-1,-1,-1,-1,-1,-1,-1,-1
# aggregated NONE
NESTED  :::<<<<<<<<<<<<<-<<<<<<<<<<-<<<-<<<<-<<<<<<____________>>>>>>->>>>>>>->>>>>>>>>>->>>>>>->>>>>>>:::
        ::::::::::::::::::::::::::::::::::::::::::::::::::::::::::::::::::::::::::::::::::::::::::::::::::
```
