## Supplementary material for "All-at-once RNA folding with 3D motif prediction framed by evolutionary information": RF03562_mir-2004.cacofold.power

```
# Power analysis of CaCoFold structure 
#
# Powertype = SINGLE SUBSTITUTIONS
# covary  left_pos      right_pos    substitutions      power
#----------------------------------------------------------------
          4		95		0		0.00
          5		94		0		0.00
          6		93		0		0.00
          7		92		0		0.00
          8		91		0		0.00
          9		90		0		0.00
          10		89		0		0.00
          11		87		0		0.00
          12		86		0		0.00
          13		85		0		0.00
          14		84		0		0.00
          15		83		0		0.00
          16		82		0		0.00
          18		80		0		0.00
          19		79		0		0.00
          20		78		0		0.00
          21		77		0		0.00
          22		76		0		0.00
          23		75		0		0.00
          24		74		0		0.00
          25		73		0		0.00
          26		72		0		0.00
          27		71		0		0.00
          29		69		0		0.00
          30		68		0		0.00
          31		67		0		0.00
          33		66		0		0.00
          34		65		0		0.00
          35		64		0		0.00
          36		63		0		0.00
          38		61		0		0.00
          39		60		0		0.00
          40		59		0		0.00
          41		58		0		0.00
          42		57		0		0.00
          43		56		0		0.00
#
# BPAIRS 36
# avg substitutions per BP  0.0
# BPAIRS expected to covary 0.0 +/- 0.0
# BPAIRS observed to covary 0
#
```
