## Supplementary material for "All-at-once RNA folding with 3D motif prediction framed by evolutionary information": RF03563_mir-BART16.cacofold.power

```
# Power analysis of CaCoFold structure 
#
# Powertype = SINGLE SUBSTITUTIONS
# covary  left_pos      right_pos    substitutions      power
#----------------------------------------------------------------
          1		87		0		0.00
          2		86		0		0.00
          3		85		0		0.00
          4		84		1		0.00
          5		83		1		0.00
          6		82		1		0.00
          7		81		0		0.00
          8		80		0		0.00
          9		79		0		0.00
          10		78		0		0.00
          11		77		1		0.00
          12		76		0		0.00
          13		75		1		0.00
          18		71		0		0.00
          19		70		0		0.00
          20		69		1		0.00
          21		68		0		0.00
          22		67		0		0.00
          26		65		0		0.00
          27		64		0		0.00
          28		63		0		0.00
          29		62		0		0.00
          30		61		0		0.00
          32		60		0		0.00
          33		59		0		0.00
          34		58		0		0.00
          35		57		1		0.00
          36		56		1		0.00
          37		55		0		0.00
          38		54		0		0.00
          39		53		0		0.00
          40		52		1		0.00
#
# BPAIRS 32
# avg substitutions per BP  0.3
# BPAIRS expected to covary 0.0 +/- 0.0
# BPAIRS observed to covary 0
#
```
