## Supplementary material for "All-at-once RNA folding with 3D motif prediction framed by evolutionary information": RF03563_mir-BART16.helixcov

```
# RMs = 4 L = 87

# RM_HELIX NESTED 26-40 52-65, nbp = 14 nbp_cov = 0
# pvals: 0.986678,0.986678,0.986678,0.986678,0.986678,0.986678,0.986678,0.986678,0.986678,0.986678,0.986678,0.986678,0.986678,0.986678
# aggregated NONE
NESTED  :::::::::::::::::::::::::<<<<<-<<<<<<<<<___________>>>>>>>>>>>>>>::::::::::::::::::::::
        :::::::::::::::::::::::::::::::::::::::::::::::::::::::::::::::::::::::::::::::::::::::

# RM_HELIX NESTED 18-22 67-71, nbp = 5 nbp_cov = 0
# pvals: 0.986678,0.986678,0.986678,0.986678,0.986678
# aggregated NONE
NESTED  :::::::::::::::::<<<<<____________________________________________>>>>>::::::::::::::::
        :::::::::::::::::::::::::::::::::::::::::::::::::::::::::::::::::::::::::::::::::::::::

# RM_HELIX NESTED 7-10 78-81, nbp = 4 nbp_cov = 0
# pvals: 0.986678,0.986678,0.986678,0.986678
# aggregated NONE
NESTED  ::::::<<<<___________________________________________________________________>>>>::::::
        :::::::::::::::::::::::::::::::::::::::::::::::::::::::::::::::::::::::::::::::::::::::

# RM_HELIX NESTED 1-4 84-87, nbp = 4 nbp_cov = 0
# pvals: 0.986678,0.986678,0.986678,0.986678
# aggregated NONE
NESTED  <<<<_______________________________________________________________________________>>>>
        :::::::::::::::::::::::::::::::::::::::::::::::::::::::::::::::::::::::::::::::::::::::
```
