## Supplementary material for "All-at-once RNA folding with 3D motif prediction framed by evolutionary information": RF03563_mir-BART16.surv

```
0.000000	0.037037
-0.004740	1
&
1.627513	0.000269251
0.808330	0.00188476
0.728857	0.00350027
0.624931	0.00511578
0.612704	0.00673129
0.557684	0.00915455
0.490438	0.0102316
0.404852	0.0118471
0.264246	0.0129241
0.178659	0.0161551
0.123639	0.0185784
0.025826	0.0201939
0.007487	0.0218094
-0.004740	0.985191
-0.078100	0.986268
-0.163686	0.987884
-0.371539	0.988153
-0.426558	0.988961
-0.475465	0.989768
-0.506031	0.990845
-0.512145	0.991922
-0.548825	0.993538
-0.622184	0.995961
-0.683317	0.99623
-0.695544	0.997307
-0.701657	0.999192
-0.817810	1
&
2.043218	8.91027e-07
1.853706	1.78205e-06
1.817026	2.67308e-06
1.810913	3.56411e-06
1.804799	1.24744e-05
1.798686	1.51475e-05
1.786459	2.94039e-05
1.780346	3.74231e-05
1.762006	3.83142e-05
1.749780	4.54424e-05
1.737553	5.07886e-05
1.658080	5.25706e-05
1.651967	5.34616e-05
1.645853	7.12822e-05
1.627513	0.00016484
1.615287	0.000165731
1.609173	0.000204045
1.584720	0.000206718
1.578607	0.000207609
1.572494	0.000211173
1.523587	0.00021652
1.517474	0.000224539
1.480794	0.000226321
1.462454	0.000229885
1.456341	0.000253943
1.444114	0.000280674
1.431887	0.000299385
1.425774	0.000304731
1.382981	0.000314533
1.376868	0.000315424
1.327961	0.000331462
1.321848	0.000332353
1.309621	0.000333244
1.303508	0.000335026
1.260715	0.000341263
1.254602	0.000350174
1.242375	0.000351065
1.230148	0.000356411
1.162902	0.000359084
1.156789	0.000361757
1.144562	0.000365321
1.138449	0.000367103
1.132335	0.000371558
1.126222	0.000372449
1.120109	0.00039918
1.113995	0.000421456
1.107882	0.000424129
1.101769	0.000432148
1.095656	0.000434821
1.071202	0.000437494
1.058976	0.000440168
1.022296	0.00044195
1.003956	0.000447296
0.991729	0.000448187
0.955049	0.000449969
0.948936	0.000458879
0.936709	0.00045977
0.930596	0.000465116
0.906143	0.000467789
0.900030	0.000496302
0.893916	0.000509668
0.887803	0.000517687
0.881690	0.000547091
0.875576	0.000569366
0.869463	0.000587187
0.863350	0.00063352
0.851123	0.000665597
0.845010	0.000717277
0.838897	0.000731533
0.832783	0.000742226
0.826670	0.000746681
0.820557	0.000890136
0.814443	0.000896374
0.808330	0.00153257
0.802217	0.00158246
0.796103	0.00158514
0.789990	0.00170186
0.783877	0.00173394
0.777763	0.00176602
0.771650	0.00177671
0.765537	0.00179186
0.759424	0.00196204
0.753310	0.00197452
0.747197	0.00197719
0.741084	0.00202085
0.734970	0.00214381
0.728857	0.00284861
0.722744	0.00290119
0.716630	0.00312305
0.710517	0.00314533
0.704404	0.0031774
0.698290	0.00322195
0.692177	0.003287
0.686064	0.00331284
0.679951	0.00346788
0.673837	0.00373875
0.667724	0.00374321
0.661611	0.00376815
0.655497	0.00380647
0.649384	0.00382518
0.643271	0.00386795
0.637157	0.00420119
0.631044	0.00429475
0.624931	0.00494253
0.618817	0.00494966
0.612704	0.0057899
0.606591	0.00581128
0.600477	0.00593424
0.588251	0.00594404
0.582138	0.0059485
0.576024	0.00604206
0.569911	0.0060474
0.563798	0.0061169
0.557684	0.00707387
0.551571	0.00717455
0.545458	0.00728058
0.533231	0.00736701
0.527118	0.00751492
0.521004	0.00756126
0.514891	0.0076263
0.508778	0.0076468
0.502665	0.00771719
0.496551	0.00774125
0.490438	0.00817963
0.478211	0.00818498
0.472098	0.00825804
0.465985	0.00830527
0.459871	0.00839348
0.453758	0.00848169
0.441531	0.00854495
0.435418	0.00854673
0.429305	0.00862069
0.423192	0.00864207
0.417078	0.00870356
0.410965	0.00873563
0.404852	0.00945024
0.398738	0.00949568
0.392625	0.00957142
0.386512	0.00962933
0.380398	0.00975408
0.374285	0.00978259
0.368172	0.0098307
0.362058	0.00989486
0.355945	0.00996258
0.349832	0.0100339
0.343719	0.0100561
0.337605	0.0101345
0.331492	0.0101559
0.325379	0.0102709
0.319265	0.0102869
0.313152	0.0103029
0.307039	0.0103956
0.300925	0.0104054
0.294812	0.0105382
0.288699	0.0105453
0.282585	0.0105524
0.276472	0.0105703
0.270359	0.0106371
0.264246	0.0110167
0.258132	0.0110844
0.252019	0.0111922
0.245906	0.0113365
0.239792	0.0113579
0.233679	0.011406
0.227566	0.0114194
0.221452	0.0115842
0.215339	0.0116662
0.209226	0.0117108
0.203112	0.0119335
0.196999	0.0119603
0.190886	0.0119692
0.184772	0.0120057
0.178659	0.0132264
0.172546	0.0133289
0.166433	0.0133823
0.160319	0.0135436
0.154206	0.0136185
0.148093	0.0137486
0.141979	0.0137806
0.135866	0.0138439
0.129753	0.0138929
0.123639	0.0149042
0.117526	0.0149505
0.111413	0.0149933
0.105299	0.0151644
0.099186	0.0151751
0.093073	0.0151778
0.086960	0.0151974
0.080846	0.0152767
0.074733	0.0153292
0.068620	0.0153337
0.062506	0.0156046
0.056393	0.0156161
0.050280	0.0157703
0.044166	0.015912
0.038053	0.0159476
0.031940	0.016157
0.025826	0.0168894
0.019713	0.0169652
0.013600	0.0170908
0.007487	0.0178651
0.001373	0.0179693
-0.004740	0.986678
-0.010853	0.986742
-0.016967	0.986874
-0.023080	0.987028
-0.029193	0.987049
-0.035307	0.987068
-0.041420	0.987105
-0.047533	0.987109
-0.053647	0.98721
-0.059760	0.987219
-0.065873	0.987242
-0.071986	0.98725
-0.078100	0.987626
-0.084213	0.987637
-0.090326	0.987812
-0.096440	0.987855
-0.102553	0.987875
-0.108666	0.987885
-0.114780	0.987909
-0.120893	0.98791
-0.127006	0.987949
-0.133120	0.98795
-0.139233	0.987976
-0.145346	0.987977
-0.151459	0.988013
-0.157573	0.98808
-0.163686	0.988728
-0.169799	0.988747
-0.175913	0.988794
-0.188139	0.988824
-0.194253	0.988844
-0.200366	0.988862
-0.206479	0.988872
-0.212593	0.9889
-0.218706	0.988902
-0.224819	0.988917
-0.230933	0.988934
-0.237046	0.988939
-0.243159	0.98897
-0.249272	0.989072
-0.255386	0.989165
-0.261499	0.989227
-0.267612	0.989255
-0.273726	0.989363
-0.279839	0.98938
-0.285952	0.98944
-0.292066	0.989449
-0.298179	0.989478
-0.304292	0.989566
-0.310406	0.989583
-0.316519	0.989623
-0.322632	0.989626
-0.328745	0.989683
-0.334859	0.989744
-0.340972	0.989756
-0.347085	0.989835
-0.353199	0.989901
-0.359312	0.990073
-0.365425	0.990138
-0.371539	0.990249
-0.377652	0.990269
-0.383765	0.990278
-0.389879	0.990343
-0.395992	0.990545
-0.402105	0.990596
-0.408218	0.990617
-0.414332	0.990673
-0.420445	0.990687
-0.426558	0.990998
-0.432672	0.991156
-0.438785	0.991368
-0.444898	0.99158
-0.451012	0.99168
-0.457125	0.991713
-0.463238	0.99174
-0.469352	0.991778
-0.475465	0.992189
-0.481578	0.992359
-0.487691	0.992388
-0.493805	0.992417
-0.499918	0.992489
-0.506031	0.993013
-0.512145	0.993408
-0.518258	0.99361
-0.524371	0.993628
-0.530485	0.993658
-0.536598	0.993665
-0.542711	0.993685
-0.548825	0.994444
-0.554938	0.994613
-0.561051	0.994673
-0.567164	0.994719
-0.573278	0.994876
-0.579391	0.994994
-0.585504	0.995109
-0.591618	0.995166
-0.597731	0.995171
-0.603844	0.99524
-0.609958	0.99527
-0.616071	0.995345
-0.622184	0.99624
-0.628298	0.996459
-0.634411	0.996565
-0.640524	0.996647
-0.646638	0.996844
-0.652751	0.996959
-0.658864	0.997009
-0.664977	0.997021
-0.671091	0.997093
-0.677204	0.997183
-0.683317	0.997282
-0.689431	0.997403
-0.695544	0.997801
-0.701657	0.998538
-0.713884	0.998557
-0.719997	0.998614
-0.726111	0.998632
-0.732224	0.998681
-0.738337	0.998745
-0.744450	0.998769
-0.750564	0.998861
-0.756677	0.998883
-0.762790	0.998955
-0.775017	0.998992
-0.781130	0.999016
-0.787244	0.999027
-0.793357	0.999114
-0.799470	0.999172
-0.805584	0.999227
-0.811697	0.999283
-0.817810	0.999678
-0.823923	0.99969
-0.830037	0.999726
-0.836150	0.999748
-0.842263	0.999749
-0.848377	0.999751
-0.854490	0.999754
-0.860603	0.999756
-0.866717	0.999765
-0.872830	0.999769
-0.878943	0.999827
-0.891170	0.99987
-0.897283	0.999879
-0.903396	0.999882
-0.909510	0.999891
-0.921736	0.999892
-0.927850	0.999903
-0.933963	0.999904
-0.952303	0.999906
-0.964530	0.999923
-0.970643	0.999924
-0.976756	0.999925
-0.982869	0.999926
-0.988983	0.999947
-0.995096	0.999948
-1.013436	0.999951
-1.019549	0.999953
-1.031776	0.999958
-1.056229	0.999959
-1.062343	0.99996
-1.068456	0.999961
-1.074569	0.999985
-1.092909	0.999987
-1.099022	0.99999
-1.111249	0.999992
-1.184609	0.999994
-1.257968	0.999999
-1.423028	1
&
```
