## Supplementary material for "All-at-once RNA folding with 3D motif prediction framed by evolutionary information": RF03565_mir-1282.surv

```
0.000034	0.0277778
-0.002660	1
&
1.149297	0.000199442
1.140155	0.000398883
0.331042	0.000598325
0.143621	0.000997208
0.088766	0.00119665
0.043053	0.00159553
-0.002660	0.997407
-0.007231	0.997607
-0.016373	0.997806
-0.025516	0.998006
-0.030087	0.998404
-0.075800	0.999202
-0.148940	0.999402
-0.162654	0.999801
-0.427787	1
&
1.409998	9.90099e-07
1.409859	4.9505e-06
1.355004	1.88119e-05
1.341290	2.67327e-05
1.323005	3.46535e-05
1.291006	0.000184158
1.281864	0.000333663
1.149297	0.000341584
1.140155	0.000349505
0.971018	0.000357426
0.518464	0.000358416
0.504750	0.000366337
0.395040	0.000367327
0.385897	0.000375248
0.331042	0.000383168
0.248760	0.000389109
0.244188	0.00040495
0.235046	0.000412871
0.189333	0.000417822
0.148192	0.000431683
0.143621	0.000447525
0.134478	0.00059703
0.129907	0.000610891
0.125336	0.000624752
0.116193	0.000640594
0.097908	0.000790099
0.088766	0.000805941
0.084194	0.000829703
0.075052	0.000834653
0.070481	0.000844554
0.065909	0.000858416
0.056767	0.00115743
0.052196	0.00116238
0.047624	0.00146139
0.043053	0.00149109
0.038482	0.00150198
0.033910	0.00153168
0.024768	0.00154158
0.020197	0.00170495
0.015625	0.00171287
0.011054	0.00201683
0.006483	0.00207426
0.001912	0.00207624
-0.002660	0.997057
-0.007231	0.997542
-0.011802	0.997859
-0.016373	0.998034
-0.020945	0.998091
-0.025516	0.998099
-0.030087	0.998277
-0.034658	0.998282
-0.039230	0.99844
-0.043801	0.998491
-0.048372	0.998492
-0.052943	0.99909
-0.057515	0.999116
-0.066657	0.999165
-0.075800	0.999197
-0.084942	0.99923
-0.089513	0.999249
-0.107799	0.999264
-0.112370	0.999563
-0.116941	0.999564
-0.121512	0.999569
-0.135226	0.999585
-0.148940	0.999743
-0.162654	0.999772
-0.167225	0.99978
-0.176367	0.999795
-0.185510	0.9998
-0.199224	0.999814
-0.203795	0.999819
-0.217509	0.999827
-0.336361	0.999835
-0.427787	0.999843
-0.528354	0.99985
-0.537497	1
&
12.860859	5.1145e-12
12.856288	5.15087e-12
12.851717	5.1875e-12
12.847146	5.22438e-12
12.842574	5.26153e-12
12.838003	5.29894e-12
12.833432	5.33662e-12
12.828861	5.37456e-12
12.824289	5.41278e-12
12.819718	5.45127e-12
12.815147	5.49002e-12
12.810576	5.52906e-12
12.806004	5.56837e-12
12.801433	5.60796e-12
12.796862	5.64784e-12
12.792291	5.68799e-12
12.787719	5.72843e-12
12.783148	5.76916e-12
12.778577	5.81018e-12
12.774005	5.85148e-12
12.769434	5.89309e-12
12.764863	5.93498e-12
12.760292	5.97718e-12
12.755720	6.01967e-12
12.751149	6.06247e-12
12.746578	6.10557e-12
12.742007	6.14897e-12
12.737435	6.19269e-12
12.732864	6.23671e-12
12.728293	6.28105e-12
12.723722	6.3257e-12
12.719150	6.37067e-12
12.714579	6.41596e-12
12.710008	6.46157e-12
12.705437	6.5075e-12
12.700865	6.55376e-12
12.696294	6.60035e-12
12.691723	6.64727e-12
12.687152	6.69452e-12
12.682580	6.74211e-12
12.678009	6.79004e-12
12.673438	6.8383e-12
12.668867	6.88691e-12
12.664295	6.93586e-12
12.659724	6.98517e-12
12.655153	7.03482e-12
12.650582	7.08482e-12
12.646010	7.13518e-12
12.641439	7.1859e-12
12.636868	7.23697e-12
12.632296	7.28841e-12
12.627725	7.34022e-12
12.623154	7.39239e-12
12.618583	7.44493e-12
12.614011	7.49784e-12
12.609440	7.55114e-12
12.604869	7.6048e-12
12.600298	7.65886e-12
12.595726	7.71329e-12
12.591155	7.76811e-12
12.586584	7.82332e-12
12.582013	7.87892e-12
12.577441	7.93492e-12
12.572870	7.99131e-12
12.568299	8.0481e-12
12.563728	8.1053e-12
12.559156	8.1629e-12
12.554585	8.22092e-12
12.550014	8.27934e-12
12.545443	8.33818e-12
12.540871	8.39743e-12
12.536300	8.45711e-12
12.531729	8.51721e-12
12.527158	8.57774e-12
12.522586	8.63869e-12
12.518015	8.70008e-12
12.513444	8.76191e-12
12.508873	8.82417e-12
12.504301	8.88688e-12
12.499730	8.95003e-12
12.495159	9.01362e-12
12.490587	9.07767e-12
12.486016	9.14218e-12
12.481445	9.20714e-12
12.476874	9.27256e-12
12.472302	9.33845e-12
12.467731	9.40481e-12
12.463160	9.47163e-12
12.458589	9.53893e-12
12.454017	9.60671e-12
12.449446	9.67497e-12
12.444875	9.74371e-12
12.440304	9.81295e-12
12.435732	9.88267e-12
12.431161	9.95289e-12
12.426590	1.00236e-11
12.422019	1.00948e-11
12.417447	1.01665e-11
12.412876	1.02388e-11
12.408305	1.03115e-11
12.403734	1.03848e-11
12.399162	1.04586e-11
12.394591	1.05329e-11
12.390020	1.06077e-11
12.385449	1.06831e-11
12.380877	1.0759e-11
12.376306	1.08354e-11
12.371735	1.09124e-11
12.367164	1.09899e-11
12.362592	1.1068e-11
12.358021	1.11466e-11
12.353450	1.12258e-11
12.348879	1.13055e-11
12.344307	1.13858e-11
12.339736	1.14667e-11
12.335165	1.15482e-11
12.330593	1.16302e-11
12.326022	1.17128e-11
12.321451	1.1796e-11
12.316880	1.18798e-11
12.312308	1.19642e-11
12.307737	1.20492e-11
12.303166	1.21348e-11
12.298595	1.2221e-11
12.294023	1.23078e-11
12.289452	1.23952e-11
12.284881	1.24833e-11
12.280310	1.25719e-11
12.275738	1.26612e-11
12.271167	1.27512e-11
12.266596	1.28417e-11
12.262025	1.29329e-11
12.257453	1.30248e-11
12.252882	1.31173e-11
12.248311	1.32105e-11
12.243740	1.33043e-11
12.239168	1.33988e-11
12.234597	1.3494e-11
12.230026	1.35898e-11
12.225455	1.36863e-11
12.220883	1.37835e-11
12.216312	1.38814e-11
12.211741	1.398e-11
12.207170	1.40793e-11
12.202598	1.41793e-11
12.198027	1.428e-11
12.193456	1.43814e-11
12.188884	1.44835e-11
12.184313	1.45864e-11
12.179742	1.469e-11
12.175171	1.47943e-11
12.170599	1.48994e-11
12.166028	1.50052e-11
12.161457	1.51117e-11
12.156886	1.5219e-11
12.152314	1.53271e-11
12.147743	1.54359e-11
12.143172	1.55456e-11
12.138601	1.56559e-11
12.134029	1.57671e-11
12.129458	1.58791e-11
12.124887	1.59918e-11
12.120316	1.61054e-11
12.115744	1.62197e-11
12.111173	1.63349e-11
12.106602	1.64509e-11
12.102031	1.65677e-11
12.097459	1.66853e-11
12.092888	1.68038e-11
12.088317	1.69231e-11
12.083746	1.70433e-11
12.079174	1.71643e-11
12.074603	1.72862e-11
12.070032	1.74089e-11
12.065461	1.75325e-11
12.060889	1.7657e-11
12.056318	1.77823e-11
12.051747	1.79086e-11
12.047176	1.80357e-11
12.042604	1.81638e-11
12.038033	1.82927e-11
12.033462	1.84226e-11
12.028890	1.85534e-11
12.024319	1.86851e-11
12.019748	1.88178e-11
12.015177	1.89514e-11
12.010605	1.90859e-11
12.006034	1.92214e-11
12.001463	1.93578e-11
11.996892	1.94953e-11
11.992320	1.96337e-11
11.987749	1.9773e-11
11.983178	1.99134e-11
11.978607	2.00548e-11
11.974035	2.01971e-11
11.969464	2.03405e-11
11.964893	2.04849e-11
11.960322	2.06303e-11
11.955750	2.07767e-11
11.951179	2.09242e-11
11.946608	2.10727e-11
11.942037	2.12223e-11
11.937465	2.1373e-11
11.932894	2.15247e-11
11.928323	2.16774e-11
11.923752	2.18313e-11
11.919180	2.19863e-11
11.914609	2.21423e-11
11.910038	2.22995e-11
11.905467	2.24577e-11
11.900895	2.26171e-11
11.896324	2.27777e-11
11.891753	2.29393e-11
11.887181	2.31021e-11
11.882610	2.32661e-11
11.878039	2.34312e-11
11.873468	2.35975e-11
11.868896	2.3765e-11
11.864325	2.39337e-11
11.859754	2.41035e-11
11.855183	2.42746e-11
11.850611	2.44468e-11
11.846040	2.46203e-11
11.841469	2.47951e-11
11.836898	2.4971e-11
11.832326	2.51482e-11
11.827755	2.53267e-11
11.823184	2.55064e-11
11.818613	2.56874e-11
11.814041	2.58697e-11
11.809470	2.60533e-11
11.804899	2.62382e-11
11.800328	2.64243e-11
11.795756	2.66119e-11
11.791185	2.68007e-11
11.786614	2.69909e-11
11.782043	2.71824e-11
11.777471	2.73753e-11
11.772900	2.75695e-11
11.768329	2.77651e-11
11.763758	2.79621e-11
11.759186	2.81605e-11
11.754615	2.83603e-11
11.750044	2.85616e-11
11.745473	2.87642e-11
11.740901	2.89683e-11
11.736330	2.91738e-11
11.731759	2.93808e-11
11.727187	2.95893e-11
11.722616	2.97992e-11
11.718045	3.00106e-11
11.713474	3.02236e-11
11.708902	3.0438e-11
11.704331	3.06539e-11
11.699760	3.08714e-11
11.695189	3.10904e-11
11.690617	3.1311e-11
11.686046	3.15331e-11
11.681475	3.17568e-11
11.676904	3.19821e-11
11.672332	3.2209e-11
11.667761	3.24375e-11
11.663190	3.26676e-11
11.658619	3.28993e-11
11.654047	3.31327e-11
11.649476	3.33678e-11
11.644905	3.36045e-11
11.640334	3.38428e-11
11.635762	3.40829e-11
11.631191	3.43247e-11
11.626620	3.45681e-11
11.622049	3.48133e-11
11.617477	3.50603e-11
11.612906	3.5309e-11
11.608335	3.55594e-11
11.603764	3.58116e-11
11.599192	3.60657e-11
11.594621	3.63215e-11
11.590050	3.65791e-11
11.585478	3.68385e-11
11.580907	3.70998e-11
11.576336	3.7363e-11
11.571765	3.7628e-11
11.567193	3.78948e-11
11.562622	3.81636e-11
11.558051	3.84343e-11
11.553480	3.87069e-11
11.548908	3.89814e-11
11.544337	3.92578e-11
11.539766	3.95362e-11
11.535195	3.98166e-11
11.530623	4.0099e-11
11.526052	4.03834e-11
11.521481	4.06698e-11
11.516910	4.09582e-11
11.512338	4.12487e-11
11.507767	4.15412e-11
11.503196	4.18358e-11
11.498625	4.21324e-11
11.494053	4.24312e-11
11.489482	4.27321e-11
11.484911	4.30351e-11
11.480340	4.33403e-11
11.475768	4.36476e-11
11.471197	4.39571e-11
11.466626	4.42688e-11
11.462055	4.45827e-11
11.457483	4.48988e-11
11.452912	4.52172e-11
11.448341	4.55378e-11
11.443770	4.58607e-11
11.439198	4.61859e-11
11.434627	4.65133e-11
11.430056	4.68431e-11
11.425484	4.71753e-11
11.420913	4.75097e-11
11.416342	4.78466e-11
11.411771	4.81858e-11
11.407199	4.85275e-11
11.402628	4.88715e-11
11.398057	4.9218e-11
11.393486	4.95669e-11
11.388914	4.99184e-11
11.384343	5.02723e-11
11.379772	5.06287e-11
11.375201	5.09876e-11
11.370629	5.13491e-11
11.366058	5.17131e-11
11.361487	5.20797e-11
11.356916	5.24489e-11
11.352344	5.28207e-11
11.347773	5.31951e-11
11.343202	5.35722e-11
11.338631	5.3952e-11
11.334059	5.43345e-11
11.329488	5.47196e-11
11.324917	5.51075e-11
11.320346	5.54981e-11
11.315774	5.58915e-11
11.311203	5.62877e-11
11.306632	5.66867e-11
11.302061	5.70885e-11
11.297489	5.74932e-11
11.292918	5.79007e-11
11.288347	5.83111e-11
11.283775	5.87244e-11
11.279204	5.91406e-11
11.274633	5.95598e-11
11.270062	5.99819e-11
11.265490	6.04071e-11
11.260919	6.08352e-11
11.256348	6.12664e-11
11.251777	6.17006e-11
11.247205	6.21379e-11
11.242634	6.25783e-11
11.238063	6.30218e-11
11.233492	6.34684e-11
11.228920	6.39182e-11
11.224349	6.43712e-11
11.219778	6.48274e-11
11.215207	6.52868e-11
11.210635	6.57495e-11
11.206064	6.62154e-11
11.201493	6.66846e-11
11.196922	6.71572e-11
11.192350	6.76331e-11
11.187779	6.81124e-11
11.183208	6.8595e-11
11.178637	6.90811e-11
11.174065	6.95706e-11
11.169494	7.00636e-11
11.164923	7.05601e-11
11.160352	7.10601e-11
11.155780	7.15636e-11
11.151209	7.20707e-11
11.146638	7.25813e-11
11.142066	7.30956e-11
11.137495	7.36135e-11
11.132924	7.41351e-11
11.128353	7.46604e-11
11.123781	7.51894e-11
11.119210	7.57221e-11
11.114639	7.62586e-11
11.110068	7.67989e-11
11.105496	7.7343e-11
11.100925	7.7891e-11
11.096354	7.84428e-11
11.091783	7.89986e-11
11.087211	7.95582e-11
11.082640	8.01219e-11
11.078069	8.06895e-11
11.073498	8.12611e-11
11.068926	8.18368e-11
11.064355	8.24166e-11
11.059784	8.30004e-11
11.055213	8.35884e-11
11.050641	8.41805e-11
11.046070	8.47769e-11
11.041499	8.53774e-11
11.036928	8.59822e-11
11.032356	8.65913e-11
11.027785	8.72047e-11
11.023214	8.78224e-11
11.018643	8.84445e-11
11.014071	8.9071e-11
11.009500	8.97019e-11
11.004929	9.03373e-11
11.000358	9.09771e-11
10.995786	9.16215e-11
10.991215	9.22705e-11
10.986644	9.2924e-11
10.982072	9.35822e-11
10.977501	9.4245e-11
10.972930	9.49125e-11
10.968359	9.55848e-11
10.963787	9.62617e-11
10.959216	9.69435e-11
10.954645	9.76301e-11
10.950074	9.83215e-11
10.945502	9.90179e-11
10.940931	9.97191e-11
10.936360	1.00425e-10
10.931789	1.01137e-10
10.927217	1.01853e-10
10.922646	1.02574e-10
10.918075	1.033e-10
10.913504	1.04032e-10
10.908932	1.04769e-10
10.904361	1.05511e-10
10.899790	1.06258e-10
10.895219	1.0701e-10
10.890647	1.07768e-10
10.886076	1.08531e-10
10.881505	1.093e-10
10.876934	1.10074e-10
10.872362	1.10853e-10
10.867791	1.11638e-10
10.863220	1.12428e-10
10.858649	1.13225e-10
10.854077	1.14026e-10
10.849506	1.14834e-10
10.844935	1.15647e-10
10.840363	1.16465e-10
10.835792	1.1729e-10
10.831221	1.18121e-10
10.826650	1.18957e-10
10.822078	1.19799e-10
10.817507	1.20647e-10
10.812936	1.21501e-10
10.808365	1.22362e-10
10.803793	1.23228e-10
10.799222	1.241e-10
10.794651	1.24979e-10
10.790080	1.25864e-10
10.785508	1.26755e-10
10.780937	1.27652e-10
10.776366	1.28556e-10
10.771795	1.29466e-10
10.767223	1.30382e-10
10.762652	1.31305e-10
10.758081	1.32235e-10
10.753510	1.33171e-10
10.748938	1.34113e-10
10.744367	1.35063e-10
10.739796	1.36019e-10
10.735225	1.36982e-10
10.730653	1.37951e-10
10.726082	1.38928e-10
10.721511	1.39911e-10
10.716940	1.40901e-10
10.712368	1.41899e-10
10.707797	1.42903e-10
10.703226	1.43915e-10
10.698655	1.44933e-10
10.694083	1.45959e-10
10.689512	1.46992e-10
10.684941	1.48032e-10
10.680369	1.4908e-10
10.675798	1.50135e-10
10.671227	1.51198e-10
10.666656	1.52268e-10
10.662084	1.53345e-10
10.657513	1.54431e-10
10.652942	1.55523e-10
10.648371	1.56624e-10
10.643799	1.57732e-10
10.639228	1.58849e-10
10.634657	1.59973e-10
10.630086	1.61105e-10
10.625514	1.62245e-10
10.620943	1.63393e-10
10.616372	1.64549e-10
10.611801	1.65714e-10
10.607229	1.66886e-10
10.602658	1.68067e-10
10.598087	1.69256e-10
10.593516	1.70454e-10
10.588944	1.7166e-10
10.584373	1.72875e-10
10.579802	1.74098e-10
10.575231	1.7533e-10
10.570659	1.7657e-10
10.566088	1.7782e-10
10.561517	1.79078e-10
10.556946	1.80345e-10
10.552374	1.81621e-10
10.547803	1.82906e-10
10.543232	1.842e-10
10.538660	1.85503e-10
10.534089	1.86815e-10
10.529518	1.88137e-10
10.524947	1.89468e-10
10.520375	1.90808e-10
10.515804	1.92158e-10
10.511233	1.93518e-10
10.506662	1.94887e-10
10.502090	1.96265e-10
10.497519	1.97654e-10
10.492948	1.99052e-10
10.488377	2.0046e-10
10.483805	2.01878e-10
10.479234	2.03306e-10
10.474663	2.04744e-10
10.470092	2.06192e-10
10.465520	2.07651e-10
10.460949	2.0912e-10
10.456378	2.10599e-10
10.451807	2.12088e-10
10.447235	2.13589e-10
10.442664	2.15099e-10
10.438093	2.16621e-10
10.433522	2.18153e-10
10.428950	2.19696e-10
10.424379	2.2125e-10
10.419808	2.22814e-10
10.415237	2.2439e-10
10.410665	2.25977e-10
10.406094	2.27575e-10
10.401523	2.29185e-10
10.396952	2.30806e-10
10.392380	2.32438e-10
10.387809	2.34082e-10
10.383238	2.35737e-10
10.378666	2.37404e-10
10.374095	2.39083e-10
10.369524	2.40774e-10
10.364953	2.42476e-10
10.360381	2.44191e-10
10.355810	2.45918e-10
10.351239	2.47657e-10
10.346668	2.49408e-10
10.342096	2.51172e-10
10.337525	2.52948e-10
10.332954	2.54736e-10
10.328383	2.56537e-10
10.323811	2.58351e-10
10.319240	2.60178e-10
10.314669	2.62018e-10
10.310098	2.6387e-10
10.305526	2.65736e-10
10.300955	2.67615e-10
10.296384	2.69507e-10
10.291813	2.71412e-10
10.287241	2.73331e-10
10.282670	2.75264e-10
10.278099	2.7721e-10
10.273528	2.7917e-10
10.268956	2.81143e-10
10.264385	2.83131e-10
10.259814	2.85132e-10
10.255243	2.87148e-10
10.250671	2.89178e-10
10.246100	2.91222e-10
10.241529	2.93281e-10
10.236957	2.95354e-10
10.232386	2.97442e-10
10.227815	2.99545e-10
10.223244	3.01662e-10
10.218672	3.03794e-10
10.214101	3.05942e-10
10.209530	3.08104e-10
10.204959	3.10282e-10
10.200387	3.12475e-10
10.195816	3.14684e-10
10.191245	3.16908e-10
10.186674	3.19148e-10
10.182102	3.21404e-10
10.177531	3.23675e-10
10.172960	3.25963e-10
10.168389	3.28267e-10
10.163817	3.30587e-10
10.159246	3.32923e-10
10.154675	3.35276e-10
10.150104	3.37646e-10
10.145532	3.40032e-10
10.140961	3.42435e-10
10.136390	3.44855e-10
10.131819	3.47292e-10
10.127247	3.49746e-10
10.122676	3.52218e-10
10.118105	3.54707e-10
10.113534	3.57214e-10
10.108962	3.59738e-10
10.104391	3.6228e-10
10.099820	3.6484e-10
10.095249	3.67418e-10
10.090677	3.70014e-10
10.086106	3.72629e-10
10.081535	3.75262e-10
10.076963	3.77913e-10
10.072392	3.80583e-10
10.067821	3.83272e-10
10.063250	3.8598e-10
10.058678	3.88708e-10
10.054107	3.91454e-10
10.049536	3.9422e-10
10.044965	3.97005e-10
10.040393	3.9981e-10
10.035822	4.02634e-10
10.031251	4.05479e-10
10.026680	4.08344e-10
10.022108	4.11228e-10
10.017537	4.14134e-10
10.012966	4.17059e-10
10.008395	4.20005e-10
10.003823	4.22973e-10
9.999252	4.2596e-10
9.994681	4.2897e-10
9.990110	4.32e-10
9.985538	4.35051e-10
9.980967	4.38125e-10
9.976396	4.41219e-10
9.971825	4.44336e-10
9.967253	4.47475e-10
9.962682	4.50635e-10
9.958111	4.53818e-10
9.953540	4.57024e-10
9.948968	4.60252e-10
9.944397	4.63503e-10
9.939826	4.66776e-10
9.935254	4.70073e-10
9.930683	4.73393e-10
9.926112	4.76737e-10
9.921541	4.80104e-10
9.916969	4.83494e-10
9.912398	4.86909e-10
9.907827	4.90348e-10
9.903256	4.93811e-10
9.898684	4.97298e-10
9.894113	5.0081e-10
9.889542	5.04347e-10
9.884971	5.07908e-10
9.880399	5.11495e-10
9.875828	5.15107e-10
9.871257	5.18744e-10
9.866686	5.22407e-10
9.862114	5.26096e-10
9.857543	5.29811e-10
9.852972	5.33552e-10
9.848401	5.3732e-10
9.843829	5.41114e-10
9.839258	5.44934e-10
9.834687	5.48782e-10
9.830116	5.52657e-10
9.825544	5.56559e-10
9.820973	5.60489e-10
9.816402	5.64446e-10
9.811831	5.68431e-10
9.807259	5.72444e-10
9.802688	5.76486e-10
9.798117	5.80556e-10
9.793546	5.84654e-10
9.788974	5.88782e-10
9.784403	5.92938e-10
9.779832	5.97124e-10
9.775260	6.0134e-10
9.770689	6.05585e-10
9.766118	6.0986e-10
9.761547	6.14165e-10
9.756975	6.185e-10
9.752404	6.22866e-10
9.747833	6.27263e-10
9.743262	6.31691e-10
9.738690	6.3615e-10
9.734119	6.4064e-10
9.729548	6.45162e-10
9.724977	6.49716e-10
9.720405	6.54302e-10
9.715834	6.5892e-10
9.711263	6.63571e-10
9.706692	6.68254e-10
9.702120	6.72971e-10
9.697549	6.7772e-10
9.692978	6.82503e-10
9.688407	6.8732e-10
9.683835	6.92171e-10
9.679264	6.97056e-10
9.674693	7.01975e-10
9.670122	7.06929e-10
9.665550	7.11918e-10
9.660979	7.16942e-10
9.656408	7.22001e-10
9.651837	7.27096e-10
9.647265	7.32227e-10
9.642694	7.37394e-10
9.638123	7.42598e-10
9.633551	7.47838e-10
9.628980	7.53115e-10
9.624409	7.58429e-10
9.619838	7.6378e-10
9.615266	7.6917e-10
9.610695	7.74597e-10
9.606124	7.80062e-10
9.601553	7.85566e-10
9.596981	7.91109e-10
9.592410	7.9669e-10
9.587839	8.02311e-10
9.583268	8.07972e-10
9.578696	8.13672e-10
9.574125	8.19413e-10
9.569554	8.25193e-10
9.564983	8.31015e-10
9.560411	8.36878e-10
9.555840	8.42782e-10
9.551269	8.48727e-10
9.546698	8.54714e-10
9.542126	8.60744e-10
9.537555	8.66816e-10
9.532984	8.7293e-10
9.528413	8.79088e-10
9.523841	8.85289e-10
9.519270	8.91533e-10
9.514699	8.97822e-10
9.510128	9.04155e-10
9.505556	9.10532e-10
9.500985	9.16955e-10
9.496414	9.23422e-10
9.491842	9.29935e-10
9.487271	9.36494e-10
9.482700	9.43099e-10
9.478129	9.49751e-10
9.473557	9.56449e-10
9.468986	9.63195e-10
9.464415	9.69988e-10
9.459844	9.76829e-10
9.455272	9.83717e-10
9.450701	9.90655e-10
9.446130	9.97641e-10
9.441559	1.00468e-09
9.436987	1.01176e-09
9.432416	1.0189e-09
9.427845	1.02608e-09
9.423274	1.03332e-09
9.418702	1.0406e-09
9.414131	1.04794e-09
9.409560	1.05533e-09
9.404989	1.06277e-09
9.400417	1.07027e-09
9.395846	1.07781e-09
9.391275	1.08541e-09
9.386704	1.09306e-09
9.382132	1.10077e-09
9.377561	1.10853e-09
9.372990	1.11635e-09
9.368419	1.12422e-09
9.363847	1.13214e-09
9.359276	1.14013e-09
9.354705	1.14816e-09
9.350134	1.15626e-09
9.345562	1.16441e-09
9.340991	1.17262e-09
9.336420	1.18088e-09
9.331848	1.18921e-09
9.327277	1.19759e-09
9.322706	1.20603e-09
9.318135	1.21454e-09
9.313563	1.2231e-09
9.308992	1.23172e-09
9.304421	1.2404e-09
9.299850	1.24914e-09
9.295278	1.25795e-09
9.290707	1.26682e-09
9.286136	1.27574e-09
9.281565	1.28474e-09
9.276993	1.29379e-09
9.272422	1.30291e-09
9.267851	1.31209e-09
9.263280	1.32134e-09
9.258708	1.33065e-09
9.254137	1.34003e-09
9.249566	1.34947e-09
9.244995	1.35898e-09
9.240423	1.36856e-09
9.235852	1.37821e-09
9.231281	1.38792e-09
9.226710	1.3977e-09
9.222138	1.40755e-09
9.217567	1.41747e-09
9.212996	1.42746e-09
9.208425	1.43751e-09
9.203853	1.44764e-09
9.199282	1.45784e-09
9.194711	1.46812e-09
9.190139	1.47846e-09
9.185568	1.48888e-09
9.180997	1.49937e-09
9.176426	1.50993e-09
9.171854	1.52057e-09
9.167283	1.53128e-09
9.162712	1.54207e-09
9.158141	1.55294e-09
9.153569	1.56388e-09
9.148998	1.57489e-09
9.144427	1.58599e-09
9.139856	1.59716e-09
9.135284	1.60841e-09
9.130713	1.61975e-09
9.126142	1.63116e-09
9.121571	1.64265e-09
9.116999	1.65422e-09
9.112428	1.66587e-09
9.107857	1.6776e-09
9.103286	1.68942e-09
9.098714	1.70132e-09
9.094143	1.7133e-09
9.089572	1.72537e-09
9.085001	1.73753e-09
9.080429	1.74976e-09
9.075858	1.76209e-09
9.071287	1.7745e-09
9.066716	1.787e-09
9.062144	1.79958e-09
9.057573	1.81226e-09
9.053002	1.82502e-09
9.048431	1.83787e-09
9.043859	1.85081e-09
9.039288	1.86385e-09
9.034717	1.87697e-09
9.030145	1.89019e-09
9.025574	1.9035e-09
9.021003	1.91691e-09
9.016432	1.93041e-09
9.011860	1.944e-09
9.007289	1.95769e-09
9.002718	1.97147e-09
8.998147	1.98535e-09
8.993575	1.99933e-09
8.989004	2.01341e-09
8.984433	2.02759e-09
8.979862	2.04186e-09
8.975290	2.05624e-09
8.970719	2.07072e-09
8.966148	2.08529e-09
8.961577	2.09998e-09
8.957005	2.11476e-09
8.952434	2.12965e-09
8.947863	2.14464e-09
8.943292	2.15974e-09
8.938720	2.17494e-09
8.934149	2.19025e-09
8.929578	2.20567e-09
8.925007	2.2212e-09
8.920435	2.23683e-09
8.915864	2.25258e-09
8.911293	2.26844e-09
8.906722	2.2844e-09
8.902150	2.30048e-09
8.897579	2.31668e-09
8.893008	2.33298e-09
8.888436	2.3494e-09
8.883865	2.36594e-09
8.879294	2.38259e-09
8.874723	2.39936e-09
8.870151	2.41625e-09
8.865580	2.43325e-09
8.861009	2.45038e-09
8.856438	2.46762e-09
8.851866	2.48499e-09
8.847295	2.50248e-09
8.842724	2.52009e-09
8.838153	2.53782e-09
8.833581	2.55568e-09
8.829010	2.57366e-09
8.824439	2.59177e-09
8.819868	2.61001e-09
8.815296	2.62838e-09
8.810725	2.64687e-09
8.806154	2.6655e-09
8.801583	2.68425e-09
8.797011	2.70314e-09
8.792440	2.72216e-09
8.787869	2.74131e-09
8.783298	2.7606e-09
8.778726	2.78002e-09
8.774155	2.79958e-09
8.769584	2.81927e-09
8.765013	2.83911e-09
8.760441	2.85908e-09
8.755870	2.87919e-09
8.751299	2.89945e-09
8.746728	2.91985e-09
8.742156	2.94039e-09
8.737585	2.96107e-09
8.733014	2.9819e-09
8.728442	3.00287e-09
8.723871	3.024e-09
8.719300	3.04527e-09
8.714729	3.06669e-09
8.710157	3.08826e-09
8.705586	3.10998e-09
8.701015	3.13185e-09
8.696444	3.15388e-09
8.691872	3.17606e-09
8.687301	3.1984e-09
8.682730	3.2209e-09
8.678159	3.24355e-09
8.673587	3.26636e-09
8.669016	3.28933e-09
8.664445	3.31246e-09
8.659874	3.33576e-09
8.655302	3.35922e-09
8.650731	3.38284e-09
8.646160	3.40663e-09
8.641589	3.43058e-09
8.637017	3.4547e-09
8.632446	3.479e-09
8.627875	3.50346e-09
8.623304	3.52809e-09
8.618732	3.5529e-09
8.614161	3.57788e-09
8.609590	3.60304e-09
8.605019	3.62837e-09
8.600447	3.65388e-09
8.595876	3.67957e-09
8.591305	3.70544e-09
8.586733	3.73149e-09
8.582162	3.75772e-09
8.577591	3.78414e-09
8.573020	3.81074e-09
8.568448	3.83753e-09
8.563877	3.86451e-09
8.559306	3.89168e-09
8.554735	3.91903e-09
8.550163	3.94658e-09
8.545592	3.97432e-09
8.541021	4.00226e-09
8.536450	4.03039e-09
8.531878	4.05872e-09
8.527307	4.08725e-09
8.522736	4.11597e-09
8.518165	4.1449e-09
8.513593	4.17403e-09
8.509022	4.20337e-09
8.504451	4.23291e-09
8.499880	4.26266e-09
8.495308	4.29262e-09
8.490737	4.32279e-09
8.486166	4.35316e-09
8.481595	4.38376e-09
8.477023	4.41456e-09
8.472452	4.44558e-09
8.467881	4.47682e-09
8.463310	4.50828e-09
8.458738	4.53996e-09
8.454167	4.57186e-09
8.449596	4.60399e-09
8.445025	4.63634e-09
8.440453	4.66891e-09
8.435882	4.70172e-09
8.431311	4.73475e-09
8.426739	4.76802e-09
8.422168	4.80152e-09
8.417597	4.83525e-09
8.413026	4.86922e-09
8.408454	4.90343e-09
8.403883	4.93787e-09
8.399312	4.97256e-09
8.394741	5.0075e-09
8.390169	5.04267e-09
8.385598	5.0781e-09
8.381027	5.11377e-09
8.376456	5.14969e-09
8.371884	5.18586e-09
8.367313	5.22229e-09
8.362742	5.25897e-09
8.358171	5.29591e-09
8.353599	5.3331e-09
8.349028	5.37056e-09
8.344457	5.40828e-09
8.339886	5.44627e-09
8.335314	5.48452e-09
8.330743	5.52304e-09
8.326172	5.56182e-09
8.321601	5.60088e-09
8.317029	5.64022e-09
8.312458	5.67983e-09
8.307887	5.71971e-09
8.303316	5.75988e-09
8.298744	5.80032e-09
8.294173	5.84105e-09
8.289602	5.88207e-09
8.285030	5.92337e-09
8.280459	5.96496e-09
8.275888	6.00685e-09
8.271317	6.04902e-09
8.266745	6.09149e-09
8.262174	6.13426e-09
8.257603	6.17733e-09
8.253032	6.2207e-09
8.248460	6.26437e-09
8.243889	6.30835e-09
8.239318	6.35264e-09
8.234747	6.39724e-09
8.230175	6.44215e-09
8.225604	6.48737e-09
8.221033	6.53291e-09
8.216462	6.57877e-09
8.211890	6.62495e-09
8.207319	6.67145e-09
8.202748	6.71828e-09
8.198177	6.76544e-09
8.193605	6.81293e-09
8.189034	6.86074e-09
8.184463	6.9089e-09
8.179892	6.95739e-09
8.175320	7.00622e-09
8.170749	7.05539e-09
8.166178	7.10491e-09
8.161607	7.15477e-09
8.157035	7.20498e-09
8.152464	7.25554e-09
8.147893	7.30646e-09
8.143321	7.35773e-09
8.138750	7.40937e-09
8.134179	7.46136e-09
8.129608	7.51371e-09
8.125036	7.56644e-09
8.120465	7.61953e-09
8.115894	7.67299e-09
8.111323	7.72683e-09
8.106751	7.78105e-09
8.102180	7.83564e-09
8.097609	7.89061e-09
8.093038	7.94597e-09
8.088466	8.00172e-09
8.083895	8.05786e-09
8.079324	8.11439e-09
8.074753	8.17131e-09
8.070181	8.22864e-09
8.065610	8.28636e-09
8.061039	8.34449e-09
8.056468	8.40303e-09
8.051896	8.46197e-09
8.047325	8.52133e-09
8.042754	8.5811e-09
8.038183	8.64129e-09
8.033611	8.7019e-09
8.029040	8.76293e-09
8.024469	8.82439e-09
8.019898	8.88629e-09
8.015326	8.94861e-09
8.010755	9.01137e-09
8.006184	9.07457e-09
8.001613	9.13821e-09
7.997041	9.20229e-09
7.992470	9.26683e-09
7.987899	9.33181e-09
7.983327	9.39725e-09
7.978756	9.46315e-09
7.974185	9.52951e-09
7.969614	9.59633e-09
7.965042	9.66362e-09
7.960471	9.73137e-09
7.955900	9.79961e-09
7.951329	9.86832e-09
7.946757	9.93751e-09
7.942186	1.00072e-08
7.937615	1.00773e-08
7.933044	1.0148e-08
7.928472	1.02191e-08
7.923901	1.02908e-08
7.919330	1.03629e-08
7.914759	1.04356e-08
7.910187	1.05087e-08
7.905616	1.05824e-08
7.901045	1.06566e-08
7.896474	1.07313e-08
7.891902	1.08065e-08
7.887331	1.08822e-08
7.882760	1.09585e-08
7.878189	1.10353e-08
7.873617	1.11127e-08
7.869046	1.11906e-08
7.864475	1.1269e-08
7.859904	1.1348e-08
7.855332	1.14275e-08
7.850761	1.15076e-08
7.846190	1.15882e-08
7.841618	1.16694e-08
7.837047	1.17512e-08
7.832476	1.18336e-08
7.827905	1.19165e-08
7.823333	1.2e-08
7.818762	1.20841e-08
7.814191	1.21687e-08
7.809620	1.2254e-08
7.805048	1.23399e-08
7.800477	1.24263e-08
7.795906	1.25134e-08
7.791335	1.26011e-08
7.786763	1.26893e-08
7.782192	1.27783e-08
7.777621	1.28678e-08
7.773050	1.29579e-08
7.768478	1.30487e-08
7.763907	1.31401e-08
7.759336	1.32322e-08
7.754765	1.33248e-08
7.750193	1.34182e-08
7.745622	1.35122e-08
7.741051	1.36068e-08
7.736480	1.37021e-08
7.731908	1.37981e-08
7.727337	1.38947e-08
7.722766	1.39921e-08
7.718195	1.40901e-08
7.713623	1.41887e-08
7.709052	1.42881e-08
7.704481	1.43882e-08
7.699910	1.44889e-08
7.695338	1.45904e-08
7.690767	1.46926e-08
7.686196	1.47955e-08
7.681624	1.48991e-08
7.677053	1.50034e-08
7.672482	1.51085e-08
7.667911	1.52142e-08
7.663339	1.53208e-08
7.658768	1.54281e-08
7.654197	1.55361e-08
7.649626	1.56448e-08
7.645054	1.57544e-08
7.640483	1.58647e-08
7.635912	1.59757e-08
7.631341	1.60876e-08
7.626769	1.62002e-08
7.622198	1.63136e-08
7.617627	1.64278e-08
7.613056	1.65428e-08
7.608484	1.66586e-08
7.603913	1.67752e-08
7.599342	1.68926e-08
7.594771	1.70109e-08
7.590199	1.713e-08
7.585628	1.72499e-08
7.581057	1.73706e-08
7.576486	1.74922e-08
7.571914	1.76146e-08
7.567343	1.77379e-08
7.562772	1.7862e-08
7.558201	1.7987e-08
7.553629	1.81129e-08
7.549058	1.82396e-08
7.544487	1.83673e-08
7.539915	1.84958e-08
7.535344	1.86252e-08
7.530773	1.87555e-08
7.526202	1.88868e-08
7.521630	1.90189e-08
7.517059	1.9152e-08
7.512488	1.9286e-08
7.507917	1.94209e-08
7.503345	1.95568e-08
7.498774	1.96936e-08
7.494203	1.98314e-08
7.489632	1.99701e-08
7.485060	2.01098e-08
7.480489	2.02505e-08
7.475918	2.03922e-08
7.471347	2.05348e-08
7.466775	2.06785e-08
7.462204	2.08231e-08
7.457633	2.09688e-08
7.453062	2.11154e-08
7.448490	2.12631e-08
7.443919	2.14118e-08
7.439348	2.15616e-08
7.434777	2.17124e-08
7.430205	2.18642e-08
7.425634	2.20171e-08
7.421063	2.21711e-08
7.416492	2.23262e-08
7.411920	2.24823e-08
7.407349	2.26395e-08
7.402778	2.27978e-08
7.398207	2.29572e-08
7.393635	2.31177e-08
7.389064	2.32794e-08
7.384493	2.34422e-08
7.379921	2.36061e-08
7.375350	2.37711e-08
7.370779	2.39373e-08
7.366208	2.41047e-08
7.361636	2.42732e-08
7.357065	2.44429e-08
7.352494	2.46137e-08
7.347923	2.47858e-08
7.343351	2.49591e-08
7.338780	2.51335e-08
7.334209	2.53092e-08
7.329638	2.54861e-08
7.325066	2.56643e-08
7.320495	2.58437e-08
7.315924	2.60243e-08
7.311353	2.62062e-08
7.306781	2.63893e-08
7.302210	2.65738e-08
7.297639	2.67595e-08
7.293068	2.69465e-08
7.288496	2.71348e-08
7.283925	2.73244e-08
7.279354	2.75154e-08
7.274783	2.77077e-08
7.270211	2.79013e-08
7.265640	2.80962e-08
7.261069	2.82926e-08
7.256498	2.84902e-08
7.251926	2.86893e-08
7.247355	2.88897e-08
7.242784	2.90916e-08
7.238212	2.92948e-08
7.233641	2.94995e-08
7.229070	2.97056e-08
7.224499	2.99131e-08
7.219927	3.01221e-08
7.215356	3.03325e-08
7.210785	3.05444e-08
7.206214	3.07577e-08
7.201642	3.09726e-08
7.197071	3.11889e-08
7.192500	3.14068e-08
7.187929	3.16261e-08
7.183357	3.1847e-08
7.178786	3.20695e-08
7.174215	3.22934e-08
7.169644	3.2519e-08
7.165072	3.27461e-08
7.160501	3.29747e-08
7.155930	3.3205e-08
7.151359	3.34369e-08
7.146787	3.36704e-08
7.142216	3.39055e-08
7.137645	3.41422e-08
7.133074	3.43806e-08
7.128502	3.46207e-08
7.123931	3.48624e-08
7.119360	3.51058e-08
7.114789	3.53509e-08
7.110217	3.55977e-08
7.105646	3.58462e-08
7.101075	3.60965e-08
7.096504	3.63485e-08
7.091932	3.66022e-08
7.087361	3.68577e-08
7.082790	3.7115e-08
7.078218	3.73741e-08
7.073647	3.76349e-08
7.069076	3.78976e-08
7.064505	3.81621e-08
7.059933	3.84285e-08
7.055362	3.86967e-08
7.050791	3.89668e-08
7.046220	3.92387e-08
7.041648	3.95126e-08
7.037077	3.97883e-08
7.032506	4.0066e-08
7.027935	4.03455e-08
7.023363	4.06271e-08
7.018792	4.09106e-08
7.014221	4.1196e-08
7.009650	4.14835e-08
7.005078	4.17729e-08
7.000507	4.20644e-08
6.995936	4.23578e-08
6.991365	4.26534e-08
6.986793	4.29509e-08
6.982222	4.32506e-08
6.977651	4.35523e-08
6.973080	4.38561e-08
6.968508	4.41621e-08
6.963937	4.44701e-08
6.959366	4.47803e-08
6.954795	4.50927e-08
6.950223	4.54072e-08
6.945652	4.57239e-08
6.941081	4.60428e-08
6.936509	4.63639e-08
6.931938	4.66873e-08
6.927367	4.70129e-08
6.922796	4.73407e-08
6.918224	4.76709e-08
6.913653	4.80033e-08
6.909082	4.83381e-08
6.904511	4.86751e-08
6.899939	4.90145e-08
6.895368	4.93563e-08
6.890797	4.97004e-08
6.886226	5.0047e-08
6.881654	5.03959e-08
6.877083	5.07473e-08
6.872512	5.11011e-08
6.867941	5.14573e-08
6.863369	5.18161e-08
6.858798	5.21773e-08
6.854227	5.2541e-08
6.849656	5.29073e-08
6.845084	5.32761e-08
6.840513	5.36474e-08
6.835942	5.40214e-08
6.831371	5.43979e-08
6.826799	5.4777e-08
6.822228	5.51588e-08
6.817657	5.55432e-08
6.813086	5.59303e-08
6.808514	5.63201e-08
6.803943	5.67126e-08
6.799372	5.71078e-08
6.794801	5.75058e-08
6.790229	5.79065e-08
6.785658	5.831e-08
6.781087	5.87163e-08
6.776515	5.91254e-08
6.771944	5.95373e-08
6.767373	5.99522e-08
6.762802	6.03699e-08
6.758230	6.07904e-08
6.753659	6.1214e-08
6.749088	6.16404e-08
6.744517	6.20698e-08
6.739945	6.25022e-08
6.735374	6.29376e-08
6.730803	6.3376e-08
6.726232	6.38174e-08
6.721660	6.42619e-08
6.717089	6.47095e-08
6.712518	6.51602e-08
6.707947	6.5614e-08
6.703375	6.6071e-08
6.698804	6.65311e-08
6.694233	6.69945e-08
6.689662	6.7461e-08
6.685090	6.79308e-08
6.680519	6.84038e-08
6.675948	6.88801e-08
6.671377	6.93597e-08
6.666805	6.98427e-08
6.662234	7.0329e-08
6.657663	7.08186e-08
6.653092	7.13117e-08
6.648520	7.18082e-08
6.643949	7.23081e-08
6.639378	7.28115e-08
6.634806	7.33183e-08
6.630235	7.38287e-08
6.625664	7.43427e-08
6.621093	7.48601e-08
6.616521	7.53812e-08
6.611950	7.59059e-08
6.607379	7.64342e-08
6.602808	7.69662e-08
6.598236	7.75019e-08
6.593665	7.80412e-08
6.589094	7.85844e-08
6.584523	7.91312e-08
6.579951	7.96819e-08
6.575380	8.02364e-08
6.570809	8.07947e-08
6.566238	8.13569e-08
6.561666	8.1923e-08
6.557095	8.2493e-08
6.552524	8.3067e-08
6.547953	8.36449e-08
6.543381	8.42268e-08
6.538810	8.48128e-08
6.534239	8.54028e-08
6.529668	8.59969e-08
6.525096	8.65952e-08
6.520525	8.71975e-08
6.515954	8.78041e-08
6.511383	8.84148e-08
6.506811	8.90298e-08
6.502240	8.9649e-08
6.497669	9.02726e-08
6.493097	9.09004e-08
6.488526	9.15326e-08
6.483955	9.21691e-08
6.479384	9.28101e-08
6.474812	9.34555e-08
6.470241	9.41054e-08
6.465670	9.47598e-08
6.461099	9.54187e-08
6.456527	9.60821e-08
6.451956	9.67502e-08
6.447385	9.74229e-08
6.442814	9.81002e-08
6.438242	9.87822e-08
6.433671	9.9469e-08
6.429100	1.0016e-07
6.424529	1.00857e-07
6.419957	1.01558e-07
6.415386	1.02264e-07
6.410815	1.02975e-07
6.406244	1.0369e-07
6.401672	1.04411e-07
6.397101	1.05137e-07
6.392530	1.05867e-07
6.387959	1.06603e-07
6.383387	1.07344e-07
6.378816	1.0809e-07
6.374245	1.08841e-07
6.369674	1.09598e-07
6.365102	1.10359e-07
6.360531	1.11126e-07
6.355960	1.11898e-07
6.351389	1.12676e-07
6.346817	1.13458e-07
6.342246	1.14247e-07
6.337675	1.1504e-07
6.333103	1.1584e-07
6.328532	1.16644e-07
6.323961	1.17455e-07
6.319390	1.18271e-07
6.314818	1.19092e-07
6.310247	1.19919e-07
6.305676	1.20752e-07
6.301105	1.21591e-07
6.296533	1.22436e-07
6.291962	1.23286e-07
6.287391	1.24142e-07
6.282820	1.25004e-07
6.278248	1.25872e-07
6.273677	1.26746e-07
6.269106	1.27627e-07
6.264535	1.28513e-07
6.259963	1.29405e-07
6.255392	1.30304e-07
6.250821	1.31208e-07
6.246250	1.32119e-07
6.241678	1.33037e-07
6.237107	1.3396e-07
6.232536	1.3489e-07
6.227965	1.35826e-07
6.223393	1.36769e-07
6.218822	1.37719e-07
6.214251	1.38675e-07
6.209680	1.39637e-07
6.205108	1.40606e-07
6.200537	1.41582e-07
6.195966	1.42565e-07
6.191394	1.43554e-07
6.186823	1.44551e-07
6.182252	1.45554e-07
6.177681	1.46564e-07
6.173109	1.47581e-07
6.168538	1.48605e-07
6.163967	1.49636e-07
6.159396	1.50674e-07
6.154824	1.5172e-07
6.150253	1.52772e-07
6.145682	1.53832e-07
6.141111	1.54899e-07
6.136539	1.55974e-07
6.131968	1.57056e-07
6.127397	1.58145e-07
6.122826	1.59242e-07
6.118254	1.60347e-07
6.113683	1.61459e-07
6.109112	1.62579e-07
6.104541	1.63707e-07
6.099969	1.64842e-07
6.095398	1.65985e-07
6.090827	1.67136e-07
6.086256	1.68295e-07
6.081684	1.69462e-07
6.077113	1.70637e-07
6.072542	1.7182e-07
6.067971	1.73012e-07
6.063399	1.74211e-07
6.058828	1.75419e-07
6.054257	1.76635e-07
6.049686	1.7786e-07
6.045114	1.79093e-07
6.040543	1.80334e-07
6.035972	1.81584e-07
6.031400	1.82843e-07
6.026829	1.84111e-07
6.022258	1.85387e-07
6.017687	1.86672e-07
6.013115	1.87965e-07
6.008544	1.89268e-07
6.003973	1.9058e-07
5.999402	1.919e-07
5.994830	1.9323e-07
5.990259	1.94569e-07
5.985688	1.95917e-07
5.981117	1.97275e-07
5.976545	1.98642e-07
5.971974	2.00018e-07
5.967403	2.01404e-07
5.962832	2.02799e-07
5.958260	2.04204e-07
5.953689	2.05619e-07
5.949118	2.07043e-07
5.944547	2.08477e-07
5.939975	2.09921e-07
5.935404	2.11375e-07
5.930833	2.12839e-07
5.926262	2.14313e-07
5.921690	2.15798e-07
5.917119	2.17292e-07
5.912548	2.18797e-07
5.907977	2.20312e-07
5.903405	2.21838e-07
5.898834	2.23374e-07
5.894263	2.2492e-07
5.889691	2.26478e-07
5.885120	2.28046e-07
5.880549	2.29625e-07
5.875978	2.31214e-07
5.871406	2.32815e-07
5.866835	2.34427e-07
5.862264	2.36049e-07
5.857693	2.37683e-07
5.853121	2.39329e-07
5.848550	2.40985e-07
5.843979	2.42653e-07
5.839408	2.44332e-07
5.834836	2.46023e-07
5.830265	2.47726e-07
5.825694	2.4944e-07
5.821123	2.51166e-07
5.816551	2.52904e-07
5.811980	2.54654e-07
5.807409	2.56416e-07
5.802838	2.5819e-07
5.798266	2.59977e-07
5.793695	2.61775e-07
5.789124	2.63586e-07
5.784553	2.6541e-07
5.779981	2.67246e-07
5.775410	2.69094e-07
5.770839	2.70956e-07
5.766268	2.7283e-07
5.761696	2.74717e-07
5.757125	2.76617e-07
5.752554	2.7853e-07
5.747983	2.80456e-07
5.743411	2.82396e-07
5.738840	2.84349e-07
5.734269	2.86315e-07
5.729697	2.88295e-07
5.725126	2.90288e-07
5.720555	2.92295e-07
5.715984	2.94316e-07
5.711412	2.96351e-07
5.706841	2.98399e-07
5.702270	3.00462e-07
5.697699	3.02539e-07
5.693127	3.04631e-07
5.688556	3.06736e-07
5.683985	3.08856e-07
5.679414	3.10991e-07
5.674842	3.1314e-07
5.670271	3.15304e-07
5.665700	3.17483e-07
5.661129	3.19677e-07
5.656557	3.21886e-07
5.651986	3.24111e-07
5.647415	3.2635e-07
5.642844	3.28605e-07
5.638272	3.30875e-07
5.633701	3.33161e-07
5.629130	3.35463e-07
5.624559	3.37781e-07
5.619987	3.40114e-07
5.615416	3.42463e-07
5.610845	3.44829e-07
5.606274	3.47211e-07
5.601702	3.49609e-07
5.597131	3.52023e-07
5.592560	3.54455e-07
5.587988	3.56902e-07
5.583417	3.59367e-07
5.578846	3.61849e-07
5.574275	3.64347e-07
5.569703	3.66863e-07
5.565132	3.69396e-07
5.560561	3.71947e-07
5.555990	3.74515e-07
5.551418	3.771e-07
5.546847	3.79703e-07
5.542276	3.82325e-07
5.537705	3.84964e-07
5.533133	3.87621e-07
5.528562	3.90296e-07
5.523991	3.9299e-07
5.519420	3.95703e-07
5.514848	3.98433e-07
5.510277	4.01183e-07
5.505706	4.03952e-07
5.501135	4.06739e-07
5.496563	4.09546e-07
5.491992	4.12372e-07
5.487421	4.15217e-07
5.482850	4.18081e-07
5.478278	4.20966e-07
5.473707	4.2387e-07
5.469136	4.26794e-07
5.464565	4.29738e-07
5.459993	4.32702e-07
5.455422	4.35687e-07
5.450851	4.38692e-07
5.446280	4.41718e-07
5.441708	4.44764e-07
5.437137	4.47831e-07
5.432566	4.5092e-07
5.427994	4.54029e-07
5.423423	4.5716e-07
5.418852	4.60312e-07
5.414281	4.63486e-07
5.409709	4.66682e-07
5.405138	4.69899e-07
5.400567	4.73138e-07
5.395996	4.764e-07
5.391424	4.79684e-07
5.386853	4.82991e-07
5.382282	4.8632e-07
5.377711	4.89672e-07
5.373139	4.93047e-07
5.368568	4.96445e-07
5.363997	4.99866e-07
5.359426	5.03311e-07
5.354854	5.06779e-07
5.350283	5.10271e-07
5.345712	5.13787e-07
5.341141	5.17327e-07
5.336569	5.20891e-07
5.331998	5.2448e-07
5.327427	5.28093e-07
5.322856	5.31731e-07
5.318284	5.35394e-07
5.313713	5.39082e-07
5.309142	5.42795e-07
5.304571	5.46533e-07
5.299999	5.50297e-07
5.295428	5.54087e-07
5.290857	5.57903e-07
5.286285	5.61745e-07
5.281714	5.65613e-07
5.277143	5.69508e-07
5.272572	5.73429e-07
5.268000	5.77377e-07
5.263429	5.81352e-07
5.258858	5.85354e-07
5.254287	5.89384e-07
5.249715	5.93441e-07
5.245144	5.97526e-07
5.240573	6.01639e-07
5.236002	6.0578e-07
5.231430	6.09949e-07
5.226859	6.14147e-07
5.222288	6.18373e-07
5.217717	6.22629e-07
5.213145	6.26913e-07
5.208574	6.31227e-07
5.204003	6.3557e-07
5.199432	6.39943e-07
5.194860	6.44345e-07
5.190289	6.48778e-07
5.185718	6.53241e-07
5.181147	6.57735e-07
5.176575	6.62259e-07
5.172004	6.66814e-07
5.167433	6.71401e-07
5.162862	6.76018e-07
5.158290	6.80667e-07
5.153719	6.85348e-07
5.149148	6.90061e-07
5.144576	6.94806e-07
5.140005	6.99584e-07
5.135434	7.04394e-07
5.130863	7.09237e-07
5.126291	7.14113e-07
5.121720	7.19022e-07
5.117149	7.23965e-07
5.112578	7.28941e-07
5.108006	7.33952e-07
5.103435	7.38996e-07
5.098864	7.44075e-07
5.094293	7.49189e-07
5.089721	7.54338e-07
5.085150	7.59521e-07
5.080579	7.64741e-07
5.076008	7.69995e-07
5.071436	7.75286e-07
5.066865	7.80612e-07
5.062294	7.85975e-07
5.057723	7.91375e-07
5.053151	7.96811e-07
5.048580	8.02285e-07
5.044009	8.07796e-07
5.039438	8.13344e-07
5.034866	8.1893e-07
5.030295	8.24554e-07
5.025724	8.30217e-07
5.021153	8.35918e-07
5.016581	8.41658e-07
5.012010	8.47438e-07
5.007439	8.53256e-07
5.002868	8.59114e-07
4.998296	8.65012e-07
4.993725	8.70951e-07
4.989154	8.7693e-07
4.984582	8.82949e-07
4.980011	8.8901e-07
4.975440	8.95112e-07
4.970869	9.01255e-07
4.966297	9.0744e-07
4.961726	9.13668e-07
4.957155	9.19937e-07
4.952584	9.2625e-07
4.948012	9.32605e-07
4.943441	9.39004e-07
4.938870	9.45446e-07
4.934299	9.51933e-07
4.929727	9.58463e-07
4.925156	9.65038e-07
4.920585	9.71657e-07
4.916014	9.78322e-07
4.911442	9.85032e-07
4.906871	9.91788e-07
4.902300	9.98589e-07
4.897729	1.00544e-06
4.893157	1.01233e-06
4.888586	1.01927e-06
4.884015	1.02626e-06
4.879444	1.0333e-06
4.874872	1.04038e-06
4.870301	1.04751e-06
4.865730	1.05469e-06
4.861159	1.06192e-06
4.856587	1.0692e-06
4.852016	1.07653e-06
4.847445	1.08391e-06
4.842873	1.09134e-06
4.838302	1.09882e-06
4.833731	1.10635e-06
4.829160	1.11393e-06
4.824588	1.12156e-06
4.820017	1.12924e-06
4.815446	1.13698e-06
4.810875	1.14477e-06
4.806303	1.15261e-06
4.801732	1.16051e-06
4.797161	1.16845e-06
4.792590	1.17646e-06
4.788018	1.18451e-06
4.783447	1.19263e-06
4.778876	1.20079e-06
4.774305	1.20902e-06
4.769733	1.21729e-06
4.765162	1.22563e-06
4.760591	1.23402e-06
4.756020	1.24247e-06
4.751448	1.25097e-06
4.746877	1.25954e-06
4.742306	1.26816e-06
4.737735	1.27684e-06
4.733163	1.28558e-06
4.728592	1.29437e-06
4.724021	1.30323e-06
4.719450	1.31215e-06
4.714878	1.32113e-06
4.710307	1.33017e-06
4.705736	1.33927e-06
4.701165	1.34843e-06
4.696593	1.35766e-06
4.692022	1.36694e-06
4.687451	1.37629e-06
4.682879	1.38571e-06
4.678308	1.39518e-06
4.673737	1.40473e-06
4.669166	1.41433e-06
4.664594	1.424e-06
4.660023	1.43374e-06
4.655452	1.44354e-06
4.650881	1.45341e-06
4.646309	1.46335e-06
4.641738	1.47335e-06
4.637167	1.48343e-06
4.632596	1.49357e-06
4.628024	1.50377e-06
4.623453	1.51405e-06
4.618882	1.5244e-06
4.614311	1.53482e-06
4.609739	1.5453e-06
4.605168	1.55586e-06
4.600597	1.56649e-06
4.596026	1.5772e-06
4.591454	1.58797e-06
4.586883	1.59882e-06
4.582312	1.60974e-06
4.577741	1.62074e-06
4.573169	1.63181e-06
4.568598	1.64295e-06
4.564027	1.65417e-06
4.559456	1.66547e-06
4.554884	1.67684e-06
4.550313	1.68829e-06
4.545742	1.69982e-06
4.541170	1.71142e-06
4.536599	1.72311e-06
4.532028	1.73487e-06
4.527457	1.74671e-06
4.522885	1.75863e-06
4.518314	1.77064e-06
4.513743	1.78272e-06
4.509172	1.79489e-06
4.504600	1.80713e-06
4.500029	1.81946e-06
4.495458	1.83188e-06
4.490887	1.84438e-06
4.486315	1.85696e-06
4.481744	1.86963e-06
4.477173	1.88238e-06
4.472602	1.89522e-06
4.468030	1.90815e-06
4.463459	1.92116e-06
4.458888	1.93426e-06
4.454317	1.94745e-06
4.449745	1.96073e-06
4.445174	1.9741e-06
4.440603	1.98756e-06
4.436032	2.00111e-06
4.431460	2.01475e-06
4.426889	2.02849e-06
4.422318	2.04231e-06
4.417747	2.05623e-06
4.413175	2.07025e-06
4.408604	2.08435e-06
4.404033	2.09856e-06
4.399462	2.11286e-06
4.394890	2.12725e-06
4.390319	2.14175e-06
4.385748	2.15634e-06
4.381176	2.17103e-06
4.376605	2.18581e-06
4.372034	2.2007e-06
4.367463	2.21569e-06
4.362891	2.23078e-06
4.358320	2.24597e-06
4.353749	2.26127e-06
4.349178	2.27666e-06
4.344606	2.29216e-06
4.340035	2.30777e-06
4.335464	2.32348e-06
4.330893	2.3393e-06
4.326321	2.35522e-06
4.321750	2.37125e-06
4.317179	2.38739e-06
4.312608	2.40364e-06
4.308036	2.41999e-06
4.303465	2.43646e-06
4.298894	2.45304e-06
4.294323	2.46973e-06
4.289751	2.48653e-06
4.285180	2.50344e-06
4.280609	2.52047e-06
4.276038	2.53762e-06
4.271466	2.55488e-06
4.266895	2.57225e-06
4.262324	2.58974e-06
4.257753	2.60735e-06
4.253181	2.62508e-06
4.248610	2.64293e-06
4.244039	2.6609e-06
4.239467	2.67898e-06
4.234896	2.6972e-06
4.230325	2.71553e-06
4.225754	2.73398e-06
4.221182	2.75256e-06
4.216611	2.77127e-06
4.212040	2.7901e-06
4.207469	2.80906e-06
4.202897	2.82814e-06
4.198326	2.84736e-06
4.193755	2.8667e-06
4.189184	2.88617e-06
4.184612	2.90578e-06
4.180041	2.92551e-06
4.175470	2.94538e-06
4.170899	2.96538e-06
4.166327	2.98552e-06
4.161756	3.00579e-06
4.157185	3.0262e-06
4.152614	3.04674e-06
4.148042	3.06742e-06
4.143471	3.08824e-06
4.138900	3.1092e-06
4.134329	3.13031e-06
4.129757	3.15155e-06
4.125186	3.17294e-06
4.120615	3.19446e-06
4.116044	3.21614e-06
4.111472	3.23796e-06
4.106901	3.25992e-06
4.102330	3.28204e-06
4.097759	3.3043e-06
4.093187	3.32671e-06
4.088616	3.34927e-06
4.084045	3.37198e-06
4.079473	3.39485e-06
4.074902	3.41787e-06
4.070331	3.44104e-06
4.065760	3.46437e-06
4.061188	3.48785e-06
4.056617	3.51149e-06
4.052046	3.53529e-06
4.047475	3.55925e-06
4.042903	3.58337e-06
4.038332	3.60766e-06
4.033761	3.6321e-06
4.029190	3.65671e-06
4.024618	3.68148e-06
4.020047	3.70642e-06
4.015476	3.73153e-06
4.010905	3.7568e-06
4.006333	3.78224e-06
4.001762	3.80786e-06
3.997191	3.83364e-06
3.992620	3.8596e-06
3.988048	3.88573e-06
3.983477	3.91204e-06
3.978906	3.93852e-06
3.974335	3.96518e-06
3.969763	3.99202e-06
3.965192	4.01903e-06
3.960621	4.04623e-06
3.956050	4.07361e-06
3.951478	4.10118e-06
3.946907	4.12892e-06
3.942336	4.15686e-06
3.937764	4.18498e-06
3.933193	4.21328e-06
3.928622	4.24178e-06
3.924051	4.27047e-06
3.919479	4.29935e-06
3.914908	4.32842e-06
3.910337	4.35768e-06
3.905766	4.38715e-06
3.901194	4.4168e-06
3.896623	4.44666e-06
3.892052	4.47672e-06
3.887481	4.50697e-06
3.882909	4.53743e-06
3.878338	4.56809e-06
3.873767	4.59896e-06
3.869196	4.63003e-06
3.864624	4.66131e-06
3.860053	4.6928e-06
3.855482	4.7245e-06
3.850911	4.75641e-06
3.846339	4.78853e-06
3.841768	4.82087e-06
3.837197	4.85342e-06
3.832626	4.88619e-06
3.828054	4.91918e-06
3.823483	4.95239e-06
3.818912	4.98582e-06
3.814341	5.01947e-06
3.809769	5.05334e-06
3.805198	5.08745e-06
3.800627	5.12178e-06
3.796056	5.15633e-06
3.791484	5.19112e-06
3.786913	5.22614e-06
3.782342	5.2614e-06
3.777770	5.29688e-06
3.773199	5.33261e-06
3.768628	5.36857e-06
3.764057	5.40477e-06
3.759485	5.44121e-06
3.754914	5.4779e-06
3.750343	5.51483e-06
3.745772	5.552e-06
3.741200	5.58943e-06
3.736629	5.6271e-06
3.732058	5.66502e-06
3.727487	5.70319e-06
3.722915	5.74162e-06
3.718344	5.7803e-06
3.713773	5.81924e-06
3.709202	5.85844e-06
3.704630	5.8979e-06
3.700059	5.93762e-06
3.695488	5.97761e-06
3.690917	6.01786e-06
3.686345	6.05838e-06
3.681774	6.09917e-06
3.677203	6.14023e-06
3.672632	6.18156e-06
3.668060	6.22316e-06
3.663489	6.26504e-06
3.658918	6.3072e-06
3.654347	6.34964e-06
3.649775	6.39237e-06
3.645204	6.43537e-06
3.640633	6.47866e-06
3.636061	6.52224e-06
3.631490	6.5661e-06
3.626919	6.61026e-06
3.622348	6.65471e-06
3.617776	6.69946e-06
3.613205	6.7445e-06
3.608634	6.78984e-06
3.604063	6.83548e-06
3.599491	6.88142e-06
3.594920	6.92767e-06
3.590349	6.97422e-06
3.585778	7.02109e-06
3.581206	7.06826e-06
3.576635	7.11574e-06
3.572064	7.16354e-06
3.567493	7.21166e-06
3.562921	7.26009e-06
3.558350	7.30885e-06
3.553779	7.35793e-06
3.549208	7.40733e-06
3.544636	7.45706e-06
3.540065	7.50712e-06
3.535494	7.5575e-06
3.530923	7.60823e-06
3.526351	7.65929e-06
3.521780	7.71068e-06
3.517209	7.76242e-06
3.512638	7.81449e-06
3.508066	7.86692e-06
3.503495	7.91968e-06
3.498924	7.9728e-06
3.494352	8.02627e-06
3.489781	8.08009e-06
3.485210	8.13426e-06
3.480639	8.1888e-06
3.476067	8.24369e-06
3.471496	8.29895e-06
3.466925	8.35457e-06
3.462354	8.41056e-06
3.457782	8.46692e-06
3.453211	8.52365e-06
3.448640	8.58075e-06
3.444069	8.63823e-06
3.439497	8.69609e-06
3.434926	8.75433e-06
3.430355	8.81296e-06
3.425784	8.87197e-06
3.421212	8.93137e-06
3.416641	8.99116e-06
3.412070	9.05135e-06
3.407499	9.11193e-06
3.402927	9.17291e-06
3.398356	9.23429e-06
3.393785	9.29608e-06
3.389214	9.35827e-06
3.384642	9.42088e-06
3.380071	9.48389e-06
3.375500	9.54733e-06
3.370929	9.61117e-06
3.366357	9.67544e-06
3.361786	9.74013e-06
3.357215	9.80525e-06
3.352644	9.87079e-06
3.348072	9.93677e-06
3.343501	1.00032e-05
3.338930	1.007e-05
3.334358	1.01373e-05
3.329787	1.0205e-05
3.325216	1.02732e-05
3.320645	1.03418e-05
3.316073	1.04109e-05
3.311502	1.04804e-05
3.306931	1.05504e-05
3.302360	1.06209e-05
3.297788	1.06918e-05
3.293217	1.07631e-05
3.288646	1.0835e-05
3.284075	1.09073e-05
3.279503	1.09801e-05
3.274932	1.10533e-05
3.270361	1.11271e-05
3.265790	1.12013e-05
3.261218	1.1276e-05
3.256647	1.13512e-05
3.252076	1.14269e-05
3.247505	1.15031e-05
3.242933	1.15798e-05
3.238362	1.1657e-05
3.233791	1.17346e-05
3.229220	1.18129e-05
3.224648	1.18916e-05
3.220077	1.19708e-05
3.215506	1.20506e-05
3.210935	1.21308e-05
3.206363	1.22116e-05
3.201792	1.2293e-05
3.197221	1.23748e-05
3.192649	1.24572e-05
3.188078	1.25401e-05
3.183507	1.26236e-05
3.178936	1.27076e-05
3.174364	1.27922e-05
3.169793	1.28773e-05
3.165222	1.2963e-05
3.160651	1.30493e-05
3.156079	1.31361e-05
3.151508	1.32234e-05
3.146937	1.33114e-05
3.142366	1.33999e-05
3.137794	1.3489e-05
3.133223	1.35786e-05
3.128652	1.36689e-05
3.124081	1.37597e-05
3.119509	1.38512e-05
3.114938	1.39432e-05
3.110367	1.40359e-05
3.105796	1.41291e-05
3.101224	1.42229e-05
3.096653	1.43174e-05
3.092082	1.44125e-05
3.087511	1.45082e-05
3.082939	1.46045e-05
3.078368	1.47014e-05
3.073797	1.4799e-05
3.069226	1.48972e-05
3.064654	1.49961e-05
3.060083	1.50955e-05
3.055512	1.51957e-05
3.050941	1.52965e-05
3.046369	1.53979e-05
3.041798	1.55e-05
3.037227	1.56028e-05
3.032655	1.57062e-05
3.028084	1.58103e-05
3.023513	1.59151e-05
3.018942	1.60206e-05
3.014370	1.61267e-05
3.009799	1.62336e-05
3.005228	1.63411e-05
3.000657	1.64494e-05
2.996085	1.65583e-05
2.991514	1.66679e-05
2.986943	1.67783e-05
2.982372	1.68893e-05
2.977800	1.70011e-05
2.973229	1.71136e-05
2.968658	1.72269e-05
2.964087	1.73409e-05
2.959515	1.74556e-05
2.954944	1.7571e-05
2.950373	1.76872e-05
2.945802	1.78042e-05
2.941230	1.79219e-05
2.936659	1.80404e-05
2.932088	1.81596e-05
2.927517	1.82797e-05
2.922945	1.84004e-05
2.918374	1.8522e-05
2.913803	1.86444e-05
2.909232	1.87675e-05
2.904660	1.88915e-05
2.900089	1.90162e-05
2.895518	1.91418e-05
2.890946	1.92681e-05
2.886375	1.93953e-05
2.881804	1.95233e-05
2.877233	1.96521e-05
2.872661	1.97818e-05
2.868090	1.99123e-05
2.863519	2.00436e-05
2.858948	2.01758e-05
2.854376	2.03088e-05
2.849805	2.04427e-05
2.845234	2.05775e-05
2.840663	2.07131e-05
2.836091	2.08496e-05
2.831520	2.0987e-05
2.826949	2.11253e-05
2.822378	2.12644e-05
2.817806	2.14045e-05
2.813235	2.15454e-05
2.808664	2.16873e-05
2.804093	2.183e-05
2.799521	2.19737e-05
2.794950	2.21183e-05
2.790379	2.22639e-05
2.785808	2.24104e-05
2.781236	2.25578e-05
2.776665	2.27061e-05
2.772094	2.28555e-05
2.767523	2.30057e-05
2.762951	2.3157e-05
2.758380	2.33092e-05
2.753809	2.34624e-05
2.749238	2.36165e-05
2.744666	2.37717e-05
2.740095	2.39279e-05
2.735524	2.4085e-05
2.730952	2.42432e-05
2.726381	2.44023e-05
2.721810	2.45625e-05
2.717239	2.47238e-05
2.712667	2.4886e-05
2.708096	2.50493e-05
2.703525	2.52136e-05
2.698954	2.5379e-05
2.694382	2.55455e-05
2.689811	2.5713e-05
2.685240	2.58816e-05
2.680669	2.60512e-05
2.676097	2.6222e-05
2.671526	2.63938e-05
2.666955	2.65667e-05
2.662384	2.67408e-05
2.657812	2.69159e-05
2.653241	2.70922e-05
2.648670	2.72696e-05
2.644099	2.74481e-05
2.639527	2.76278e-05
2.634956	2.78086e-05
2.630385	2.79905e-05
2.625814	2.81736e-05
2.621242	2.83579e-05
2.616671	2.85434e-05
2.612100	2.873e-05
2.607529	2.89178e-05
2.602957	2.91069e-05
2.598386	2.92971e-05
2.593815	2.94885e-05
2.589243	2.96812e-05
2.584672	2.98751e-05
2.580101	3.00702e-05
2.575530	3.02665e-05
2.570958	3.04641e-05
2.566387	3.06629e-05
2.561816	3.08631e-05
2.557245	3.10644e-05
2.552673	3.12671e-05
2.548102	3.1471e-05
2.543531	3.16763e-05
2.538960	3.18828e-05
2.534388	3.20907e-05
2.529817	3.22998e-05
2.525246	3.25103e-05
2.520675	3.27221e-05
2.516103	3.29353e-05
2.511532	3.31498e-05
2.506961	3.33657e-05
2.502390	3.35829e-05
2.497818	3.38015e-05
2.493247	3.40215e-05
2.488676	3.42429e-05
2.484105	3.44657e-05
2.479533	3.46899e-05
2.474962	3.49155e-05
2.470391	3.51425e-05
2.465820	3.5371e-05
2.461248	3.56009e-05
2.456677	3.58322e-05
2.452106	3.6065e-05
2.447535	3.62993e-05
2.442963	3.6535e-05
2.438392	3.67723e-05
2.433821	3.7011e-05
2.429249	3.72512e-05
2.424678	3.7493e-05
2.420107	3.77362e-05
2.415536	3.7981e-05
2.410964	3.82274e-05
2.406393	3.84753e-05
2.401822	3.87247e-05
2.397251	3.89757e-05
2.392679	3.92283e-05
2.388108	3.94825e-05
2.383537	3.97382e-05
2.378966	3.99956e-05
2.374394	4.02546e-05
2.369823	4.05152e-05
2.365252	4.07774e-05
2.360681	4.10413e-05
2.356109	4.13068e-05
2.351538	4.1574e-05
2.346967	4.18429e-05
2.342396	4.21134e-05
2.337824	4.23857e-05
2.333253	4.26596e-05
2.328682	4.29353e-05
2.324111	4.32126e-05
2.319539	4.34917e-05
2.314968	4.37726e-05
2.310397	4.40552e-05
2.305826	4.43396e-05
2.301254	4.46257e-05
2.296683	4.49136e-05
2.292112	4.52033e-05
2.287540	4.54949e-05
2.282969	4.57882e-05
2.278398	4.60834e-05
2.273827	4.63804e-05
2.269255	4.66792e-05
2.264684	4.69799e-05
2.260113	4.72825e-05
2.255542	4.7587e-05
2.250970	4.78933e-05
2.246399	4.82016e-05
2.241828	4.85117e-05
2.237257	4.88238e-05
2.232685	4.91379e-05
2.228114	4.94538e-05
2.223543	4.97718e-05
2.218972	5.00917e-05
2.214400	5.04135e-05
2.209829	5.07374e-05
2.205258	5.10633e-05
2.200687	5.13912e-05
2.196115	5.17211e-05
2.191544	5.20531e-05
2.186973	5.23871e-05
2.182402	5.27232e-05
2.177830	5.30613e-05
2.173259	5.34016e-05
2.168688	5.37439e-05
2.164117	5.40883e-05
2.159545	5.44349e-05
2.154974	5.47836e-05
2.150403	5.51345e-05
2.145832	5.54875e-05
2.141260	5.58427e-05
2.136689	5.62e-05
2.132118	5.65596e-05
2.127546	5.69214e-05
2.122975	5.72854e-05
2.118404	5.76516e-05
2.113833	5.80201e-05
2.109261	5.83909e-05
2.104690	5.87639e-05
2.100119	5.91392e-05
2.095548	5.95168e-05
2.090976	5.98967e-05
2.086405	6.02789e-05
2.081834	6.06635e-05
2.077263	6.10505e-05
2.072691	6.14398e-05
2.068120	6.18314e-05
2.063549	6.22255e-05
2.058978	6.2622e-05
2.054406	6.30209e-05
2.049835	6.34222e-05
2.045264	6.3826e-05
2.040693	6.42322e-05
2.036121	6.4641e-05
2.031550	6.50522e-05
2.026979	6.54659e-05
2.022408	6.58821e-05
2.017836	6.63008e-05
2.013265	6.67221e-05
2.008694	6.7146e-05
2.004123	6.75724e-05
1.999551	6.80015e-05
1.994980	6.84331e-05
1.990409	6.88673e-05
1.985837	6.93042e-05
1.981266	6.97437e-05
1.976695	7.01859e-05
1.972124	7.06307e-05
1.967552	7.10783e-05
1.962981	7.15285e-05
1.958410	7.19815e-05
1.953839	7.24372e-05
1.949267	7.28956e-05
1.944696	7.33569e-05
1.940125	7.38208e-05
1.935554	7.42876e-05
1.930982	7.47573e-05
1.926411	7.52297e-05
1.921840	7.5705e-05
1.917269	7.61831e-05
1.912697	7.66641e-05
1.908126	7.7148e-05
1.903555	7.76348e-05
1.898984	7.81245e-05
1.894412	7.86172e-05
1.889841	7.91128e-05
1.885270	7.96114e-05
1.880699	8.01129e-05
1.876127	8.06175e-05
1.871556	8.11251e-05
1.866985	8.16357e-05
1.862414	8.21493e-05
1.857842	8.26661e-05
1.853271	8.31859e-05
1.848700	8.37088e-05
1.844128	8.42348e-05
1.839557	8.4764e-05
1.834986	8.52963e-05
1.830415	8.58318e-05
1.825843	8.63704e-05
1.821272	8.69123e-05
1.816701	8.74574e-05
1.812130	8.80057e-05
1.807558	8.85573e-05
1.802987	8.91121e-05
1.798416	8.96702e-05
1.793845	9.02316e-05
1.789273	9.07964e-05
1.784702	9.13645e-05
1.780131	9.19359e-05
1.775560	9.25107e-05
1.770988	9.30889e-05
1.766417	9.36705e-05
1.761846	9.42556e-05
1.757275	9.48441e-05
1.752703	9.5436e-05
1.748132	9.60315e-05
1.743561	9.66304e-05
1.738990	9.72328e-05
1.734418	9.78388e-05
1.729847	9.84484e-05
1.725276	9.90615e-05
1.720705	9.96782e-05
1.716133	0.000100298
1.711562	0.000100922
1.706991	0.00010155
1.702420	0.000102181
1.697848	0.000102816
1.693277	0.000103455
1.688706	0.000104097
1.684134	0.000104743
1.679563	0.000105393
1.674992	0.000106047
1.670421	0.000106704
1.665849	0.000107365
1.661278	0.000108031
1.656707	0.0001087
1.652136	0.000109372
1.647564	0.000110049
1.642993	0.00011073
1.638422	0.000111414
1.633851	0.000112103
1.629279	0.000112795
1.624708	0.000113492
1.620137	0.000114192
1.615566	0.000114897
1.610994	0.000115605
1.606423	0.000116318
1.601852	0.000117035
1.597281	0.000117756
1.592709	0.000118481
1.588138	0.00011921
1.583567	0.000119943
1.578996	0.000120681
1.574424	0.000121422
1.569853	0.000122168
1.565282	0.000122918
1.560711	0.000123673
1.556139	0.000124432
1.551568	0.000125195
1.546997	0.000125962
1.542425	0.000126734
1.537854	0.00012751
1.533283	0.000128291
1.528712	0.000129076
1.524140	0.000129865
1.519569	0.000130659
1.514998	0.000131457
1.510427	0.00013226
1.505855	0.000133068
1.501284	0.00013388
1.496713	0.000134696
1.492142	0.000135517
1.487570	0.000136343
1.482999	0.000137173
1.478428	0.000138008
1.473857	0.000138848
1.469285	0.000139692
1.464714	0.000140541
1.460143	0.000141395
1.455572	0.000142254
1.451000	0.000143117
1.446429	0.000143985
1.441858	0.000144858
1.437287	0.000145736
1.432715	0.000146619
1.428144	0.000147506
1.423573	0.000148399
1.419002	0.000149296
1.414430	0.000150198
1.409859	0.000151106
1.405288	0.000152018
1.400717	0.000152936
1.396145	0.000153858
1.391574	0.000154785
1.387003	0.000155718
1.382431	0.000156656
1.377860	0.000157598
1.373289	0.000158546
1.368718	0.000159499
1.364146	0.000160458
1.359575	0.000161421
1.355004	0.00016239
1.350433	0.000163364
1.345861	0.000164343
1.341290	0.000165328
1.336719	0.000166317
1.332148	0.000167313
1.327576	0.000168313
1.323005	0.000169319
1.318434	0.000170331
1.313863	0.000171347
1.309291	0.00017237
1.304720	0.000173397
1.300149	0.000174431
1.295578	0.000175469
1.291006	0.000176514
1.286435	0.000177564
1.281864	0.000178619
1.277293	0.00017968
1.272721	0.000180747
1.268150	0.000181819
1.263579	0.000182897
1.259008	0.000183981
1.254436	0.00018507
1.249865	0.000186165
1.245294	0.000187266
1.240722	0.000188373
1.236151	0.000189485
1.231580	0.000190603
1.227009	0.000191727
1.222437	0.000192857
1.217866	0.000193993
1.213295	0.000195135
1.208724	0.000196283
1.204152	0.000197436
1.199581	0.000198596
1.195010	0.000199761
1.190439	0.000200933
1.185867	0.00020211
1.181296	0.000203294
1.176725	0.000204483
1.172154	0.000205679
1.167582	0.000206881
1.163011	0.000208089
1.158440	0.000209303
1.153869	0.000210523
1.149297	0.00021175
1.144726	0.000212982
1.140155	0.000214221
1.135584	0.000215466
1.131012	0.000216717
1.126441	0.000217975
1.121870	0.000219239
1.117299	0.000220509
1.112727	0.000221786
1.108156	0.000223069
1.103585	0.000224358
1.099014	0.000225653
1.094442	0.000226955
1.089871	0.000228264
1.085300	0.000229579
1.080728	0.0002309
1.076157	0.000232228
1.071586	0.000233562
1.067015	0.000234903
1.062443	0.00023625
1.057872	0.000237604
1.053301	0.000238964
1.048730	0.000240331
1.044158	0.000241704
1.039587	0.000243084
1.035016	0.000244471
1.030445	0.000245864
1.025873	0.000247264
1.021302	0.000248671
1.016731	0.000250084
1.012160	0.000251504
1.007588	0.00025293
1.003017	0.000254363
0.998446	0.000255803
0.993875	0.00025725
0.989303	0.000258703
0.984732	0.000260164
0.980161	0.000261631
0.975590	0.000263104
0.971018	0.000264585
0.966447	0.000266072
0.961876	0.000267566
0.957305	0.000269067
0.952733	0.000270574
0.948162	0.000272089
0.943591	0.00027361
0.939019	0.000275138
0.934448	0.000276673
0.929877	0.000278215
0.925306	0.000279763
0.920734	0.000281319
0.916163	0.000282881
0.911592	0.00028445
0.907021	0.000286026
0.902449	0.000287609
0.897878	0.000289199
0.893307	0.000290796
0.888736	0.000292399
0.884164	0.00029401
0.879593	0.000295627
0.875022	0.000297251
0.870451	0.000298882
0.865879	0.00030052
0.861308	0.000302165
0.856737	0.000303817
0.852166	0.000305475
0.847594	0.000307141
0.843023	0.000308813
0.838452	0.000310492
0.833881	0.000312178
0.829309	0.000313871
0.824738	0.000315571
0.820167	0.000317277
0.815596	0.00031899
0.811024	0.00032071
0.806453	0.000322437
0.801882	0.000324171
0.797311	0.000325911
0.792739	0.000327658
0.788168	0.000329412
0.783597	0.000331173
0.779025	0.00033294
0.774454	0.000334714
0.769883	0.000336495
0.765312	0.000338282
0.760740	0.000340076
0.756169	0.000341877
0.751598	0.000343684
0.747027	0.000345498
0.742455	0.000347318
0.737884	0.000349145
0.733313	0.000350978
0.728742	0.000352818
0.724170	0.000354664
0.719599	0.000356516
0.715028	0.000358375
0.710457	0.00036024
0.705885	0.000362112
0.701314	0.00036399
0.696743	0.000365873
0.692172	0.000367764
0.687600	0.00036966
0.683029	0.000371562
0.678458	0.000373471
0.673887	0.000375385
0.669315	0.000377305
0.664744	0.000379232
0.660173	0.000381164
0.655602	0.000383102
0.651030	0.000385045
0.646459	0.000386995
0.641888	0.00038895
0.637316	0.00039091
0.632745	0.000392876
0.628174	0.000394848
0.623603	0.000396825
0.619031	0.000398807
0.614460	0.000400794
0.609889	0.000402787
0.605318	0.000404784
0.600746	0.000406787
0.596175	0.000408795
0.591604	0.000410807
0.587033	0.000412824
0.582461	0.000414846
0.577890	0.000416873
0.573319	0.000418904
0.568748	0.000420939
0.564176	0.000422979
0.559605	0.000425023
0.555034	0.000427071
0.550463	0.000429123
0.545891	0.000431179
0.541320	0.000433238
0.536749	0.000435301
0.532178	0.000437368
0.527606	0.000439438
0.523035	0.000441512
0.518464	0.000443588
0.513893	0.000445668
0.509321	0.000447751
0.504750	0.000449836
0.500179	0.000451923
0.495607	0.000454014
0.491036	0.000456106
0.486465	0.000458201
0.481894	0.000460297
0.477322	0.000462395
0.472751	0.000464495
0.468180	0.000466596
0.463609	0.000468699
0.459037	0.000470802
0.454466	0.000472906
0.449895	0.000475011
0.445324	0.000477117
0.440752	0.000479222
0.436181	0.000481328
0.431610	0.000483433
0.427039	0.000485538
0.422467	0.000487642
0.417896	0.000489745
0.413325	0.000491847
0.408754	0.000493947
0.404182	0.000496046
0.399611	0.000498143
0.395040	0.000500237
0.390469	0.000502329
0.385897	0.000504417
0.381326	0.000506503
0.376755	0.000508584
0.372184	0.000510662
0.367612	0.000512736
0.363041	0.000514805
0.358470	0.000516869
0.353899	0.000518927
0.349327	0.00052098
0.344756	0.000523027
0.340185	0.000525066
0.335613	0.000527099
0.331042	0.000529124
0.326471	0.000531142
0.321900	0.00053315
0.317328	0.00053515
0.312757	0.00053714
0.308186	0.00053912
0.303615	0.000541089
0.299043	0.000543047
0.294472	0.000544993
0.289901	0.000546927
0.285330	0.000548847
0.280758	0.000550754
0.276187	0.000552646
0.271616	0.000554522
0.267045	0.000556382
0.262473	0.000558226
0.257902	0.000560051
0.253331	0.000561857
0.248760	0.000563644
0.244188	0.000565409
0.239617	0.000567153
0.235046	0.000568874
0.230475	0.00057057
0.225903	0.000572241
0.221332	0.000573885
0.216761	0.0005755
0.212190	0.000577085
0.207618	0.000578639
0.203047	0.000580159
0.198476	0.000581644
0.193904	0.000583091
0.189333	0.000584498
0.184762	0.000585862
0.180191	0.000587181
0.175619	0.000588451
0.171048	0.000589669
0.166477	0.00059083
0.161906	0.000591929
0.157334	0.000592961
0.152763	0.000593917
0.148192	0.00059479
0.143621	0.000595566
0.139049	0.000596227
0.134478	0.000596744
&
```
