## Supplementary material for "All-at-once RNA folding with 3D motif prediction framed by evolutionary information": RF03566_mir-4875.cacofold.power

```
# Power analysis of CaCoFold structure 
#
# Powertype = SINGLE SUBSTITUTIONS
# covary  left_pos      right_pos    substitutions      power
#----------------------------------------------------------------
          1		71		1		0.00
          2		70		0		0.00
          3		69		0		0.00
          4		68		0		0.00
          5		67		0		0.00
          7		65		1		0.00
          8		64		0		0.00
          9		63		0		0.00
          10		62		0		0.00
          12		60		1		0.00
          13		59		0		0.00
          14		58		2		0.00
          15		57		1		0.00
          16		56		0		0.00
          17		55		0		0.00
          18		54		0		0.00
          19		53		1		0.00
          20		52		0		0.00
          21		51		0		0.00
          22		50		0		0.00
          23		49		0		0.00
          24		48		0		0.00
          25		47		0		0.00
          26		46		0		0.00
          27		45		0		0.00
          28		44		1		0.00
          29		43		2		0.00
          30		42		1		0.00
          31		41		1		0.00
          32		40		1		0.00
#
# BPAIRS 30
# avg substitutions per BP  0.4
# BPAIRS expected to covary 0.0 +/- 0.0
# BPAIRS observed to covary 0
#
```
