## Supplementary material for "All-at-once RNA folding with 3D motif prediction framed by evolutionary information": RF03566_mir-4875.helixcov

```
# RMs = 3 L = 73

# RM_HELIX NESTED 30-32 40-42, nbp = 3 nbp_cov = 0
# pvals: 0.973615,0.973615,0.973615
# aggregated NONE
NESTED  :::::::::::::::::::::::::::::<<<_______>>>:::::::::::::::::::::::::::::::
        :::::::::::::::::::::::::::::::::::::::::::::::::::::::::::::::::::::::::

# RM_HELIX NESTED 16-27 45-56, nbp = 11 nbp_cov = 0
# pvals: 0.973615,0.973615,0.973615,0.973615,0.973615,0.973615,0.973615,0.973615,0.973615,0.973615,0.973615
# aggregated NONE
NESTED  :::::::::::::::<<<-<<<<<<<<_________________>>>>>>>>->>>:::::::::::::::::
        :::::::::::::::::::::::::::::::::::::::::::::::::::::::::::::::::::::::::

# RM_HELIX NESTED 1-13 59-71, nbp = 11 nbp_cov = 0
# pvals: 0.973615,0.973615,0.973615,0.973615,0.973615,0.0079896,0.973615,0.973615,0.973615,0.973615,0.973615
# aggregated NONE
NESTED  <<<<<<-<<<-<<_____________________________________________>>->>>->>>>>>::
        :::::::::::::::::::::::::::::::::::::::::::::::::::::::::::::::::::::::::
```
