## Supplementary material for "All-at-once RNA folding with 3D motif prediction framed by evolutionary information": RF03566_mir-4875.surv

```
0.766187	0.04
-0.006214	1
&
1.111735	0.000384172
1.050756	0.00115252
0.962675	0.00230503
0.915247	0.00461007
0.827166	0.00768344
0.766187	0.0103726
0.739085	0.0149827
0.583250	0.0172877
0.569699	0.0195928
0.488394	0.0218978
0.440965	0.0234345
0.434190	0.0280446
0.407088	0.0288129
0.169948	0.0295813
0.156397	0.0318863
0.149621	0.0341913
-0.006214	0.968882
-0.101070	0.969266
-0.141723	0.970419
-0.168825	0.971955
-0.195927	0.973108
-0.284007	0.973492
-0.405966	0.975029
-0.426292	0.976181
-0.473720	0.980791
-0.555025	0.982328
-0.582127	0.984633
-0.595678	0.988091
-0.636331	0.990396
-0.663433	0.995006
-0.690534	0.996542
-0.805717	0.999616
-1.761055	1
&
1.547340	1.26839e-06
1.545364	3.80518e-06
1.457283	8.87874e-06
1.443732	1.14155e-05
1.409855	1.39523e-05
1.389528	1.64891e-05
1.362426	3.17098e-05
1.342100	3.42466e-05
1.328549	3.67834e-05
1.321774	3.80518e-05
1.314998	5.07357e-05
1.308223	6.4688e-05
1.301447	6.72248e-05
1.274346	8.37139e-05
1.267570	9.51294e-05
1.260795	0.000121766
1.247244	0.000128108
1.233693	0.000143328
1.226917	0.000148402
1.220142	0.000168696
1.199816	0.000232116
1.193040	0.000234652
1.179489	0.000275241
1.172714	0.000276509
1.165938	0.00029173
1.152388	0.000296804
1.145612	0.000304414
1.138837	0.000305682
1.125286	0.000325977
1.118510	0.000341197
1.111735	0.0004655
1.098184	0.00047311
1.091409	0.000476915
1.084633	0.000495941
1.077858	0.00061517
1.071082	0.000640538
1.064307	0.000744546
1.057531	0.000785134
1.050756	0.00116692
1.043980	0.00120751
1.037205	0.00121766
1.030429	0.00125824
1.023654	0.00131025
1.016879	0.00132801
1.010103	0.00143582
1.003328	0.00153349
0.996552	0.00153983
0.989777	0.00161213
0.983001	0.00167681
0.976226	0.00177575
0.969450	0.00186961
0.962675	0.00238711
0.955900	0.00240994
0.949124	0.00252156
0.942349	0.00262938
0.935573	0.00275495
0.928798	0.00282978
0.922022	0.00284881
0.915247	0.00368721
0.908471	0.00378234
0.901696	0.00388001
0.894921	0.00395738
0.888145	0.00408295
0.881370	0.00420852
0.874594	0.00426306
0.867819	0.00431126
0.861043	0.0044102
0.854268	0.00454338
0.847492	0.0045827
0.840717	0.00487062
0.833941	0.00489853
0.827166	0.00602993
0.820391	0.00607306
0.813615	0.0061035
0.806840	0.0066172
0.800064	0.00675292
0.793289	0.00679731
0.786513	0.00686961
0.779738	0.00688864
0.772962	0.00691527
0.766187	0.0079896
0.759412	0.00811517
0.752636	0.00820396
0.745861	0.00840817
0.739085	0.00998858
0.732310	0.0101129
0.725534	0.0105594
0.718759	0.0105847
0.711983	0.0106748
0.705208	0.010827
0.698433	0.0110046
0.691657	0.0112012
0.684882	0.0112811
0.678106	0.0116882
0.671331	0.0120878
0.664555	0.0122374
0.657780	0.0124176
0.651004	0.0126776
0.644229	0.0127537
0.637453	0.0127689
0.630678	0.01302
0.623903	0.0130758
0.617127	0.0132103
0.610352	0.0132636
0.603576	0.0134817
0.596801	0.0135756
0.590025	0.0137938
0.583250	0.0148643
0.576474	0.015137
0.569699	0.0159779
0.562924	0.0164599
0.556148	0.0166806
0.549373	0.016848
0.542597	0.0170345
0.535822	0.0172831
0.529046	0.0174137
0.522271	0.0175977
0.515495	0.0176991
0.508720	0.0178412
0.501945	0.0181012
0.495169	0.0182496
0.488394	0.0190449
0.481618	0.0191337
0.474843	0.0193531
0.468067	0.0196423
0.461292	0.0198592
0.454516	0.0201877
0.447741	0.0202423
0.440965	0.0209488
0.434190	0.0224099
0.427415	0.0225685
0.420639	0.022897
0.413864	0.0230733
0.407088	0.0233752
0.400313	0.023464
0.393537	0.0235921
0.386762	0.0237012
0.379986	0.0238597
0.373211	0.0239612
0.366436	0.0241083
0.359660	0.0242542
0.352885	0.0242935
0.346109	0.0244419
0.339334	0.0244876
0.332558	0.0246119
0.325783	0.0246398
0.319007	0.0246474
0.312232	0.024721
0.305457	0.0247552
0.298681	0.0248351
0.291906	0.0249493
0.285130	0.0249784
0.278355	0.0250951
0.271579	0.025104
0.264804	0.025222
0.258028	0.0252879
0.251253	0.0254135
0.244477	0.0254706
0.237702	0.0255695
0.230927	0.0255974
0.224151	0.0259094
0.217376	0.026035
0.210600	0.0261796
0.203825	0.0262938
0.197049	0.026342
0.190274	0.0263623
0.183498	0.026413
0.176723	0.0264929
0.169948	0.0269559
0.163172	0.0270979
0.156397	0.0278551
0.149621	0.0286428
0.142846	0.0287544
0.136070	0.0288623
0.129295	0.0289282
0.122519	0.029083
0.115744	0.0290982
0.108969	0.029258
0.102193	0.0293493
0.095418	0.0293785
0.088642	0.029532
0.081867	0.0295573
0.075091	0.0296017
0.068316	0.0296334
0.061540	0.0296613
0.054765	0.0296728
0.047989	0.0296854
0.041214	0.0297615
0.034439	0.0297692
0.027663	0.029773
0.020888	0.029778
0.007337	0.0297844
0.000561	0.029792
-0.006214	0.973615
-0.026540	0.973621
-0.033316	0.973629
-0.040091	0.973638
-0.046867	0.973642
-0.053642	0.973659
-0.060418	0.97371
-0.067193	0.973756
-0.073969	0.97377
-0.087519	0.973907
-0.094295	0.973936
-0.101070	0.974064
-0.107846	0.974354
-0.114621	0.974443
-0.121397	0.974489
-0.128172	0.9745
-0.134948	0.97458
-0.141723	0.975079
-0.148498	0.975173
-0.155274	0.9752
-0.162049	0.975257
-0.168825	0.975766
-0.175600	0.975885
-0.182376	0.975932
-0.189151	0.976088
-0.195927	0.976471
-0.202702	0.976591
-0.209478	0.976679
-0.216253	0.976693
-0.223028	0.976748
-0.229804	0.976757
-0.236579	0.976894
-0.243355	0.976975
-0.250130	0.977012
-0.256906	0.977047
-0.263681	0.97714
-0.270457	0.977169
-0.277232	0.977223
-0.284007	0.97741
-0.290783	0.9775
-0.297558	0.977527
-0.304334	0.97759
-0.311109	0.977731
-0.317885	0.977801
-0.324660	0.977859
-0.331436	0.977892
-0.338211	0.978072
-0.344986	0.978304
-0.351762	0.978336
-0.358537	0.978425
-0.365313	0.978729
-0.372088	0.978877
-0.378864	0.978984
-0.385639	0.97905
-0.392415	0.979456
-0.399190	0.9796
-0.405966	0.980293
-0.412741	0.980415
-0.419516	0.980543
-0.426292	0.981098
-0.433067	0.981176
-0.439843	0.981391
-0.446618	0.98166
-0.453394	0.982036
-0.460169	0.982218
-0.466945	0.98234
-0.473720	0.98387
-0.480495	0.984124
-0.487271	0.984244
-0.494046	0.984567
-0.500822	0.98499
-0.507597	0.985257
-0.514373	0.985523
-0.521148	0.985657
-0.527924	0.985802
-0.534699	0.985988
-0.541474	0.986045
-0.548250	0.986348
-0.555025	0.986966
-0.561801	0.987202
-0.568576	0.987298
-0.575352	0.987604
-0.582127	0.988486
-0.588903	0.988607
-0.595678	0.989891
-0.602454	0.990037
-0.609229	0.990227
-0.616004	0.990547
-0.622780	0.990758
-0.629555	0.990847
-0.636331	0.991917
-0.643106	0.992166
-0.649882	0.992319
-0.656657	0.992381
-0.663433	0.993968
-0.670208	0.994288
-0.676983	0.994469
-0.683759	0.99481
-0.690534	0.995431
-0.697310	0.995762
-0.704085	0.995884
-0.710861	0.995936
-0.717636	0.996158
-0.724412	0.996564
-0.731187	0.996658
-0.737962	0.996696
-0.744738	0.996878
-0.751513	0.996985
-0.758289	0.997179
-0.765064	0.997281
-0.771840	0.997451
-0.778615	0.997509
-0.785391	0.997542
-0.792166	0.997633
-0.798942	0.997689
-0.805717	0.998685
-0.812492	0.998738
-0.819268	0.998857
-0.826043	0.998896
-0.832819	0.998936
-0.839594	0.998941
-0.846370	0.999082
-0.853145	0.999097
-0.859921	0.999173
-0.866696	0.999178
-0.873471	0.999201
-0.880247	0.999253
-0.887022	0.999339
-0.893798	0.999347
-0.900573	0.999394
-0.907349	0.999396
-0.914124	0.999404
-0.920900	0.999418
-0.927675	0.99942
-0.934450	0.999499
-0.941226	0.999509
-0.948001	0.999526
-0.954777	0.999538
-0.968328	0.999543
-0.995430	0.999579
-1.008980	0.999581
-1.015756	0.99959
-1.076735	0.999598
-1.103837	0.9996
-1.225795	0.999604
-1.246121	0.999606
-1.327426	0.999607
-1.334202	0.999622
-1.340977	0.999623
-1.354528	0.999633
-1.374855	0.999637
-1.381630	0.999641
-1.408732	0.999649
-1.415507	0.999656
-1.422283	0.999659
-1.435834	0.999664
-1.442609	0.999668
-1.449385	0.999671
-1.456160	0.999675
-1.462935	0.999683
-1.476486	0.999687
-1.503588	0.999688
-1.510364	0.999699
-1.517139	0.999715
-1.523914	0.999717
-1.530690	0.99972
-1.537465	0.999725
-1.544241	0.999736
-1.571343	0.999737
-1.578118	0.999749
-1.584893	0.999779
-1.639097	0.999782
-1.645873	0.999788
-1.652648	0.999805
-1.659423	0.99981
-1.666199	0.999822
-1.686525	0.999829
-1.747504	0.99983
-1.754280	0.999834
-1.761055	0.999964
-1.883013	0.999991
-1.889789	0.999994
-1.923666	0.999996
-1.950768	0.999997
-1.998196	0.999999
-2.093052	1
&
```
