## Supplementary material for "All-at-once RNA folding with 3D motif prediction framed by evolutionary information": RF03567_MIR8024.power

```
# Power analysis of given structure 
#
# Powertype = SINGLE SUBSTITUTIONS
# covary  left_pos      right_pos    substitutions      power
#----------------------------------------------------------------
          1		84		0		0.00
          2		83		0		0.00
          3		82		0		0.00
          4		81		0		0.00
          5		80		0		0.00
          6		79		0		0.00
          9		76		0		0.00
          10		75		0		0.00
          11		74		0		0.00
          12		73		1		0.00
          13		72		0		0.00
          14		71		0		0.00
          17		68		0		0.00
          18		67		1		0.00
          19		66		0		0.00
          20		65		0		0.00
          21		64		0		0.00
          25		59		0		0.00
          26		58		0		0.00
          27		57		0		0.00
          28		56		0		0.00
          32		53		1		0.00
          33		52		0		0.00
          34		51		1		0.00
          35		50		0		0.00
          36		49		0		0.00
          37		48		1		0.00
#
# BPAIRS 27
# avg substitutions per BP  0.2
# BPAIRS expected to covary 0.0 +/- 0.0
# BPAIRS observed to covary 0
#
```
