## Supplementary material for "All-at-once RNA folding with 3D motif prediction framed by evolutionary information": RF03567_MIR8024.surv

```
0.000000	0.037037
-0.005064	1
&
1.624821	0.000275634
1.237961	0.000551268
0.381796	0.00137817
0.318376	0.0016538
0.254957	0.00248071
0.032988	0.00275634
-0.005064	0.996968
-0.055799	0.997795
-0.239716	0.998622
-0.252400	0.998897
-0.265084	0.999724
-0.911965	1
&
1.629274	9.11993e-07
1.624821	0.000264478
1.567743	0.000272686
1.237961	0.000537164
0.901837	0.0005399
0.381796	0.00133333
0.324718	0.00136617
0.318376	0.00163064
0.254957	0.00242408
0.159827	0.00243228
0.058356	0.00246512
0.032988	0.00272959
-0.005064	0.99705
-0.055799	0.997843
-0.062141	0.997851
-0.239716	0.998645
-0.252400	0.998909
-0.265084	0.999703
-0.277768	0.999736
-0.911965	1
&
```
