## Supplementary material for "All-at-once RNA folding with 3D motif prediction framed by evolutionary information": RF03568_mir-3204.helixcov

```
# RMs = 2 L = 75

# RM_HELIX NESTED 17-35 42-59, nbp = 18 nbp_cov = 0
# pvals: 0.99965,0.99965,0.99965,0.99965,0.99965,0.99965,0.99965,0.99965,0.99965,0.99965,0.99965,0.99965,0.99965,0.99965,0.99965,0.99965,0.99965,0.99965
# aggregated NONE
NESTED  ::::::::::::::::<<<<<<<<<<-<<<<<<<<______>>>>>>>>>>>>>>>>>>::::::::::::::::
        :::::::::::::::::::::::::::::::::::::::::::::::::::::::::::::::::::::::::::

# RM_HELIX NESTED 1-13 63-75, nbp = 11 nbp_cov = 0
# pvals: 0.99965,0.99965,0.99965,0.99965,0.99965,0.99965,0.99965,0.99965,0.99965,0.99965,0.99965
# aggregated NONE
NESTED  <<<<<-<-<<<<<_________________________________________________>>>>>->->>>>>
        :::::::::::::::::::::::::::::::::::::::::::::::::::::::::::::::::::::::::::
```
