## Supplementary material for "All-at-once RNA folding with 3D motif prediction framed by evolutionary information": RF03568_mir-3204.surv

```
0.000000	0.0344828
-0.001062	1
&
0.566604	0.000364166
0.282771	0.000728332
-0.001062	0.999636
-0.195364	1
&
0.567589	1.2012e-06
0.566604	0.00034955
0.282771	0.000699099
-0.001062	0.99965
-0.195364	1
&
```
