## Supplementary material for "All-at-once RNA folding with 3D motif prediction framed by evolutionary information": RF03569_mir-7973.cacofold.helixcov

```
# RMs = 1 L = 74

# RM_HELIX NESTED 1-33 42-74, nbp = 33 nbp_cov = 0
# pvals: 0.979835,0.979835,0.979835,0.979835,0.979835,0.979835,0.979835,0.979835,0.979835,0.979835,0.979835,0.979835,0.979835,0.979835,0.979835,0.979835,0.979835,0.979835,0.979835,0.979835,0.014217,0.979835,0.979835,0.00301,0.979835,0.000493644,0.979835,0.979835,0.979835,0.979835,0.000314698,0.014217,0.979835
# aggregated NONE
NESTED  <<<<<<<<<<<<<<<<<<<<<<<<<<<<<<<<<________>>>>>>>>>>>>>>>>>>>>>>>>>>>>>>>>>
        ::::::::::::::::::::::::::::::::::::::::::::::::::::::::::::::::::::::::::
```
