## Supplementary material for "All-at-once RNA folding with 3D motif prediction framed by evolutionary information": RF03569_mir-7973.helixcov

```
# RMs = 1 L = 74

# RM_HELIX NESTED 1-30 45-74, nbp = 28 nbp_cov = 0
# pvals: 0.979835,0.979835,0.979835,0.979835,0.979835,0.979835,0.979835,0.979835,0.979835,0.979835,0.979835,0.979835,0.979835,0.979835,0.979835,0.979835,0.979835,0.979835,0.979835,0.979835,0.014217,0.979835,0.979835,0.979835,0.979835,0.979835,0.979835,0.979835
# aggregated NONE
NESTED  <<<<<<<<<<<<<<<<<<<<<<<-<-<<<<______________>>>>->->>>>>>>>>>>>>>>>>>>>>>>
        ::::::::::::::::::::::::::::::::::::::::::::::::::::::::::::::::::::::::::
```
