## Supplementary material for "All-at-once RNA folding with 3D motif prediction framed by evolutionary information": RF03569_mir-7973.surv

```
0.369018	0.0357143
-0.000786	1
&
1.471180	0.000374111
1.463929	0.000748223
1.231895	0.00149645
1.166635	0.00224467
1.094124	0.00374111
1.043367	0.00448934
0.978107	0.00523756
0.905597	0.00673401
0.644559	0.00710812
0.637308	0.00860456
0.601052	0.0108492
0.564797	0.0119716
0.550295	0.0123457
0.369018	0.0164609
0.093478	0.0179574
0.071725	0.0220726
-0.000786	0.977553
-0.073297	0.978302
-0.102301	0.978676
-0.116803	0.979798
-0.189313	0.982043
-0.203816	0.982417
-0.232820	0.983539
-0.269075	0.98541
-0.457603	0.986906
-0.522862	0.988028
-0.537364	0.989525
-0.566369	0.990647
-0.588122	0.991021
-0.624377	0.991395
-0.631628	0.994388
-0.646130	0.995137
-0.667884	0.995511
-0.696888	0.997755
-0.791152	0.998504
-0.820156	0.999252
-0.885415	0.999626
-1.327730	1
&
2.080269	1.23411e-06
1.964252	2.46822e-06
1.949750	3.70233e-06
1.898992	4.93644e-06
1.891741	7.40466e-06
1.811980	1.35752e-05
1.797477	1.48093e-05
1.790226	2.71504e-05
1.782975	2.96187e-05
1.753971	3.20869e-05
1.739469	3.3321e-05
1.710465	3.57892e-05
1.681460	4.31939e-05
1.659707	4.4428e-05
1.645205	4.68962e-05
1.608950	4.93644e-05
1.594448	5.05985e-05
1.587197	5.18327e-05
1.579946	5.92373e-05
1.565443	7.03443e-05
1.558192	7.89831e-05
1.550941	8.14513e-05
1.529188	9.00901e-05
1.514686	9.74948e-05
1.507435	0.000104899
1.500184	0.00011107
1.492933	0.000135752
1.471180	0.000314698
1.463929	0.000493644
1.456678	0.000512156
1.427673	0.000524497
1.420422	0.000528199
1.413171	0.000540541
1.405920	0.000571393
1.398669	0.000586203
1.391418	0.000593607
1.384167	0.000610885
1.376916	0.000649142
1.362414	0.000651611
1.326158	0.000659015
1.311656	0.000688634
1.304405	0.000758978
1.297154	0.000794767
1.289903	0.000814513
1.268150	0.000824386
1.260899	0.000839195
1.253648	0.000847834
1.246397	0.000866346
1.239146	0.000874985
1.231895	0.00129582
1.224644	0.00132173
1.217392	0.00138097
1.210141	0.00138591
1.202890	0.00139948
1.195639	0.00142416
1.188388	0.00143774
1.181137	0.00144761
1.173886	0.00158583
1.166635	0.0019647
1.159384	0.00197705
1.152133	0.00197951
1.144882	0.00198815
1.137631	0.00199803
1.123129	0.0020079
1.115878	0.00206837
1.108627	0.00210786
1.101375	0.00224115
1.094124	0.00301
1.086873	0.00302357
1.079622	0.00303715
1.072371	0.00306059
1.065120	0.00306183
1.057869	0.00307417
1.043367	0.003437
1.036116	0.00343823
1.028865	0.00345304
1.021614	0.00354066
1.014363	0.00359496
1.007112	0.00366901
0.999861	0.00367518
0.978107	0.00418857
0.970856	0.00430211
0.963605	0.00431198
0.956354	0.00433173
0.949103	0.00437492
0.941852	0.00451931
0.934601	0.00453289
0.920099	0.00454276
0.912848	0.00455263
0.905597	0.00538689
0.898346	0.00543626
0.891095	0.00550043
0.883844	0.0055029
0.876593	0.00558682
0.869342	0.00562384
0.862090	0.00564359
0.854839	0.00564976
0.847588	0.00584969
0.840337	0.00586449
0.833086	0.0059262
0.825835	0.00596569
0.818584	0.00598667
0.811333	0.00600272
0.796831	0.00601135
0.789580	0.00602369
0.782329	0.00609898
0.775078	0.00612983
0.760576	0.00615204
0.746073	0.00616562
0.738822	0.00616685
0.731571	0.00620634
0.724320	0.00629643
0.717069	0.00642478
0.709818	0.00651857
0.702567	0.00653215
0.695316	0.00654326
0.688065	0.00654819
0.680814	0.00655066
0.673563	0.00655189
0.666312	0.00662594
0.659061	0.00663828
0.651810	0.00675922
0.644559	0.00695051
0.637308	0.007728
0.630056	0.00778601
0.622805	0.00784154
0.615554	0.00792916
0.608303	0.00795384
0.601052	0.00912255
0.593801	0.00915217
0.586550	0.00925953
0.579299	0.00950265
0.572048	0.00959891
0.564797	0.0102147
0.557546	0.0102678
0.550295	0.0105208
0.543044	0.0105233
0.535793	0.0105516
0.528542	0.0105788
0.521291	0.0107071
0.514039	0.010896
0.506788	0.0109071
0.492286	0.0109132
0.485035	0.0109688
0.477784	0.0110181
0.470533	0.0110527
0.463282	0.011123
0.456031	0.0111551
0.448780	0.0112107
0.441529	0.0113304
0.434278	0.0113427
0.427027	0.0113699
0.419776	0.0113822
0.412525	0.0114106
0.405274	0.0116537
0.398023	0.0119153
0.390771	0.0119598
0.383520	0.0120252
0.376269	0.0120326
0.369018	0.014217
0.361767	0.0144033
0.354516	0.0144798
0.347265	0.0145465
0.340014	0.0145711
0.332763	0.0148056
0.318261	0.0149266
0.311010	0.0149364
0.303759	0.0150426
0.296508	0.015071
0.289257	0.015087
0.282006	0.0150969
0.274754	0.0151364
0.267503	0.0152265
0.260252	0.0152425
0.253001	0.0152499
0.245750	0.015282
0.238499	0.0152968
0.231248	0.0153067
0.223997	0.0153992
0.216746	0.0154066
0.209495	0.0155399
0.187742	0.0155634
0.180491	0.0156337
0.173240	0.0157719
0.165989	0.0157793
0.158737	0.0159299
0.151486	0.0160052
0.144235	0.016036
0.136984	0.0160459
0.129733	0.0161212
0.122482	0.0162187
0.115231	0.0162409
0.107980	0.016252
0.100729	0.0164359
0.093478	0.0172924
0.086227	0.0173602
0.078976	0.0173874
0.071725	0.0193953
0.064474	0.0194089
0.057223	0.0194693
0.049972	0.0195212
0.042720	0.0196137
0.035469	0.0196557
0.028218	0.0196865
0.020967	0.0197717
0.013716	0.019863
0.006465	0.0199667
-0.000786	0.979835
-0.008037	0.979909
-0.015288	0.98008
-0.022539	0.980096
-0.029790	0.980102
-0.037041	0.980139
-0.044292	0.980196
-0.051543	0.980236
-0.058794	0.980265
-0.066045	0.980343
-0.073297	0.980789
-0.080548	0.980796
-0.087799	0.980797
-0.095050	0.980812
-0.102301	0.981023
-0.109552	0.981151
-0.116803	0.981744
-0.124054	0.98181
-0.131305	0.982044
-0.138556	0.982108
-0.153058	0.982194
-0.160309	0.982228
-0.167560	0.982329
-0.174811	0.982472
-0.182062	0.982544
-0.189313	0.983689
-0.196565	0.983702
-0.203816	0.984033
-0.211067	0.984068
-0.218318	0.984085
-0.225569	0.984123
-0.232820	0.984691
-0.240071	0.984783
-0.247322	0.984797
-0.254573	0.984928
-0.261824	0.984938
-0.269075	0.985948
-0.276326	0.986015
-0.283577	0.986126
-0.290828	0.986254
-0.298079	0.986305
-0.305330	0.986443
-0.312582	0.986559
-0.319833	0.986574
-0.327084	0.986628
-0.334335	0.986686
-0.341586	0.986688
-0.348837	0.986769
-0.356088	0.986801
-0.363339	0.986888
-0.370590	0.987016
-0.377841	0.987087
-0.385092	0.987089
-0.392343	0.987153
-0.399594	0.987359
-0.406845	0.987412
-0.414096	0.987465
-0.421347	0.987542
-0.428599	0.987693
-0.435850	0.987714
-0.443101	0.98773
-0.450352	0.987886
-0.457603	0.988947
-0.464854	0.989011
-0.472105	0.989052
-0.479356	0.989199
-0.486607	0.989299
-0.493858	0.9894
-0.501109	0.989468
-0.508360	0.989477
-0.515611	0.989589
-0.522862	0.990389
-0.530113	0.990685
-0.537364	0.991466
-0.544616	0.991511
-0.551867	0.991607
-0.559118	0.991646
-0.566369	0.992223
-0.573620	0.992461
-0.580871	0.992502
-0.588122	0.992872
-0.595373	0.992887
-0.602624	0.992914
-0.609875	0.992954
-0.617126	0.992982
-0.624377	0.993249
-0.631628	0.994737
-0.638879	0.994982
-0.646130	0.995465
-0.653381	0.995529
-0.660633	0.995565
-0.667884	0.99583
-0.675135	0.995885
-0.682386	0.996026
-0.689637	0.99604
-0.696888	0.99718
-0.704139	0.997186
-0.711390	0.997253
-0.718641	0.997322
-0.725892	0.997517
-0.733143	0.997548
-0.740394	0.997628
-0.747645	0.997654
-0.754896	0.997681
-0.762147	0.997703
-0.769398	0.997722
-0.776649	0.997785
-0.783901	0.997887
-0.791152	0.99826
-0.798403	0.998302
-0.805654	0.998312
-0.812905	0.998472
-0.820156	0.998893
-0.834658	0.998919
-0.841909	0.998966
-0.849160	0.999028
-0.856411	0.99913
-0.863662	0.999137
-0.870913	0.999147
-0.878164	0.999166
-0.885415	0.99935
-0.892666	0.999367
-0.899918	0.999379
-0.907169	0.999385
-0.914420	0.999397
-0.921671	0.99941
-0.928922	0.999417
-0.936173	0.999436
-0.943424	0.999448
-0.950675	0.999457
-0.957926	0.999472
-0.965177	0.999476
-0.972428	0.999506
-0.979679	0.99951
-0.986930	0.999542
-0.994181	0.999601
-1.008683	0.999605
-1.015935	0.999609
-1.023186	0.999625
-1.030437	0.999629
-1.052190	0.999631
-1.066692	0.999636
-1.073943	0.999641
-1.095696	0.999647
-1.102947	0.999654
-1.110198	0.999661
-1.124700	0.999716
-1.139203	0.999719
-1.146454	0.99972
-1.160956	0.999728
-1.175458	0.999743
-1.204462	0.999753
-1.211713	0.999756
-1.233466	0.999767
-1.255220	0.999768
-1.284224	0.99977
-1.327730	0.999949
-1.371237	0.999952
-1.407492	0.999954
-1.436496	0.999962
-1.487254	0.999963
-1.509007	0.999977
-1.523509	0.999978
-1.632275	0.999988
-1.683032	0.999989
-1.697534	0.999996
-1.719288	0.999998
-1.762794	0.999999
-1.973075	1
&
```
