## Supplementary material for "All-at-once RNA folding with 3D motif prediction framed by evolutionary information": RF03570_mir-8286.cacofold.power

```
# Power analysis of CaCoFold structure 
#
# Powertype = SINGLE SUBSTITUTIONS
# covary  left_pos      right_pos    substitutions      power
#----------------------------------------------------------------
          2		52		0		0.00
          3		51		0		0.00
          8		44		0		0.00
          9		43		1		0.00
          10		42		0		0.00
          11		41		0		0.00
          12		40		0		0.00
          13		39		0		0.00
          22		32		0		0.00
          23		31		0		0.00
          24		30		0		0.00
#
# BPAIRS 11
# avg substitutions per BP  0.1
# BPAIRS expected to covary 0.0 +/- 0.0
# BPAIRS observed to covary 0
#
```
