## Supplementary material for "All-at-once RNA folding with 3D motif prediction framed by evolutionary information": RF03572_MIR2109.cacofold.helixcov

```
# RMs = 2 L = 71

# RM_HELIX NESTED 26-30 39-43, nbp = 5 nbp_cov = 0
# pvals: -1,-1,-1,-1,-1
# aggregated NONE
NESTED  :::::::::::::::::::::::::<<<<<________>>>>>::::::::::::::::::::::::::::
        :::::::::::::::::::::::::::::::::::::::::::::::::::::::::::::::::::::::

# RM_HELIX NESTED 1-24 48-71, nbp = 22 nbp_cov = 0
# pvals: -1,-1,-1,-1,-1,-1,-1,-1,-1,-1,-1,-1,-1,-1,-1,-1,-1,-1,-1,-1,-1,-1
# aggregated NONE
NESTED  <<<<-<<<<<<<<-<<<<<<<<<<_______________________>>>>>>>>>>->>>>>>>>->>>>
        :::::::::::::::::::::::::::::::::::::::::::::::::::::::::::::::::::::::
```
