## Supplementary material for "All-at-once RNA folding with 3D motif prediction framed by evolutionary information": RF03573_mir-1954.cacofold.helixcov

```
# RMs = 1 L = 82

# RM_HELIX NESTED 3-34 49-80, nbp = 30 nbp_cov = 0
# pvals: 0.00143832,0.971937,0.971937,0.971937,0.971937,0.971937,0.971937,0.971937,0.971937,0.971937,0.971937,0.971937,0.971937,0.971937,0.971937,0.971937,0.971937,0.971937,0.971937,0.971937,0.971937,0.971937,0.971937,0.986099,0.971937,0.971937,0.971937,0.971937,0.971937,0.0112607
# aggregated NONE
NESTED  ::<<<<<<<-<<<<<<<<<-<<<<<<<<<<<<<<______________>>>>>>>>>>>>>>->>>>>>>>>->>>>>>>::
        ::::::::::::::::::::::::::::::::::::::::::::::::::::::::::::::::::::::::::::::::::
```
