## Supplementary material for "All-at-once RNA folding with 3D motif prediction framed by evolutionary information": RF03573_mir-1954.cacofold.power

```
# Power analysis of CaCoFold structure 
#
# Powertype = SINGLE SUBSTITUTIONS
# covary  left_pos      right_pos    substitutions      power
#----------------------------------------------------------------
          3		80		2		0.00
          4		79		0		0.00
          5		78		0		0.00
          6		77		0		0.00
          7		76		0		0.00
          8		75		0		0.00
          9		74		0		0.00
          11		72		1		0.00
          12		71		1		0.00
          13		70		0		0.00
          14		69		1		0.00
          15		68		0		0.00
          16		67		0		0.00
          17		66		1		0.00
          18		65		1		0.00
          19		64		0		0.00
          21		62		0		0.00
          22		61		0		0.00
          23		60		1		0.00
          24		59		1		0.00
          25		58		0		0.00
          26		57		0		0.00
          27		56		0		0.00
          28		55		2		0.00
          29		54		0		0.00
          30		53		0		0.00
          31		52		0		0.00
          32		51		1		0.00
          33		50		0		0.00
          34		49		1		0.00
#
# BPAIRS 30
# avg substitutions per BP  0.4
# BPAIRS expected to covary 0.0 +/- 0.0
# BPAIRS observed to covary 0
#
```
