## Supplementary material for "All-at-once RNA folding with 3D motif prediction framed by evolutionary information": RF03573_mir-1954.helixcov

```
# RMs = 2 L = 82

# RM_HELIX NESTED 12-31 52-71, nbp = 19 nbp_cov = 0
# pvals: 0.971937,0.971937,0.971937,0.971937,0.971937,0.971937,0.971937,0.971937,0.971937,0.971937,0.971937,0.971937,0.971937,0.971937,0.971937,0.986099,0.971937,0.971937,0.971937
# aggregated NONE
NESTED  :::::::::::<<<<<<<<-<<<<<<<<<<<____________________>>>>>>>>>>>->>>>>>>>:::::::::::
        ::::::::::::::::::::::::::::::::::::::::::::::::::::::::::::::::::::::::::::::::::

# RM_HELIX NESTED 4-9 74-79, nbp = 6 nbp_cov = 0
# pvals: 0.971937,0.971937,0.971937,0.971937,0.971937,0.971937
# aggregated NONE
NESTED  :::<<<<<<________________________________________________________________>>>>>>:::
        ::::::::::::::::::::::::::::::::::::::::::::::::::::::::::::::::::::::::::::::::::
```
