## Supplementary material for "All-at-once RNA folding with 3D motif prediction framed by evolutionary information": RF03573_mir-1954.surv

```
0.000321	0.04
-0.002108	0.96
-0.125821	1
&
1.051301	0.000303398
1.047167	0.00242718
0.726428	0.00697816
0.488165	0.00879854
0.465255	0.0112257
0.350705	0.0148665
0.236155	0.0154733
0.226991	0.0160801
-0.002108	0.964502
-0.006690	0.966323
-0.015854	0.971177
-0.029600	0.972998
-0.057092	0.975425
-0.112076	0.982706
-0.121239	0.985133
-0.125821	0.986044
-0.244953	0.993325
-0.272445	0.994539
-0.332011	0.994842
-0.400741	0.996056
-0.478634	0.996359
-0.822283	1
&
1.688645	1.00371e-06
1.642825	4.01485e-06
1.560349	5.01857e-06
1.390816	7.026e-06
1.349578	1.90706e-05
1.335832	2.50928e-05
1.230446	2.71003e-05
1.216700	3.31226e-05
1.189208	3.71374e-05
1.170880	4.11523e-05
1.166298	5.31968e-05
1.147970	6.92562e-05
1.143388	8.13008e-05
1.138806	8.53157e-05
1.134225	8.73231e-05
1.115897	8.93305e-05
1.111315	0.000104386
1.106733	0.000115427
1.102151	0.000121449
1.097569	0.000123457
1.092987	0.000141524
1.088405	0.000192713
1.083823	0.000208772
1.079241	0.000222824
1.074659	0.000411523
1.070077	0.000423567
1.065495	0.000670481
1.060913	0.000705611
1.056331	0.000784904
1.051749	0.000815016
1.047167	0.00143832
1.042585	0.00164408
1.038003	0.00166215
1.033421	0.00170431
1.028839	0.00172237
1.024257	0.00185386
1.019675	0.00186992
1.015093	0.00194419
1.010511	0.00195825
1.005929	0.00196728
1.001347	0.00197732
0.996765	0.00201546
0.987601	0.00214795
0.978437	0.00218207
0.973855	0.00218508
0.969273	0.00226337
0.960109	0.00226538
0.955527	0.00226639
0.946363	0.0022694
0.937199	0.00229349
0.932617	0.00230955
0.928035	0.0023246
0.923453	0.00235471
0.918871	0.0023788
0.905125	0.00238884
0.900543	0.00239787
0.895961	0.00240691
0.891379	0.00240791
0.886797	0.00243802
0.882215	0.00244103
0.877633	0.00257954
0.863887	0.00258757
0.859305	0.00261568
0.850141	0.0026478
0.836395	0.00266586
0.831813	0.00267189
0.822650	0.00267891
0.818068	0.00268493
0.813486	0.00269698
0.804322	0.00269999
0.799740	0.00271003
0.795158	0.00283047
0.790576	0.0028375
0.785994	0.00288768
0.781412	0.00292382
0.772248	0.00292583
0.767666	0.00293084
0.763084	0.00302118
0.758502	0.00303021
0.753920	0.00323095
0.749338	0.00324601
0.740174	0.00325203
0.731010	0.00326408
0.726428	0.00434809
0.721846	0.0043501
0.717264	0.00436615
0.712682	0.00442337
0.703518	0.00454783
0.698936	0.00458697
0.689772	0.00461307
0.685190	0.00466225
0.680608	0.00469236
0.671444	0.00473853
0.666862	0.00479876
0.657698	0.0048108
0.653116	0.00543611
0.648534	0.00544414
0.643952	0.00545619
0.639370	0.0054582
0.634788	0.00546221
0.625624	0.00553247
0.621042	0.00565894
0.616460	0.00572418
0.602714	0.00573221
0.598132	0.00575529
0.593550	0.00576132
0.588968	0.00577938
0.584386	0.00579544
0.579804	0.00583559
0.575222	0.0058366
0.570640	0.00608652
0.556894	0.00611663
0.552312	0.00612466
0.547730	0.00613671
0.543148	0.00615678
0.538566	0.00619894
0.533984	0.00622905
0.529402	0.00623005
0.524820	0.00623407
0.520238	0.00642276
0.515656	0.00657131
0.511074	0.00657232
0.506493	0.00658537
0.501911	0.0065954
0.497329	0.00663555
0.492747	0.00665763
0.488165	0.00713741
0.483583	0.0072167
0.479001	0.00723276
0.474419	0.00756399
0.469837	0.0075951
0.465255	0.00839004
0.460673	0.00863696
0.456091	0.00866707
0.451509	0.00884372
0.446927	0.00898223
0.442345	0.00905049
0.437763	0.00918699
0.433181	0.00928636
0.428599	0.00931647
0.424017	0.00932751
0.419435	0.009459
0.414853	0.0095122
0.410271	0.00956037
0.401107	0.0098103
0.396525	0.00990866
0.391943	0.00991067
0.387361	0.00992071
0.382779	0.010002
0.378197	0.0100562
0.373615	0.0101004
0.369033	0.0101094
0.364451	0.0103523
0.359869	0.0103654
0.355287	0.0103774
0.350705	0.0112607
0.346123	0.0112827
0.341541	0.0112998
0.336959	0.0114464
0.332377	0.0114845
0.327795	0.0115246
0.323213	0.0115548
0.318631	0.0115788
0.314049	0.0121148
0.309467	0.0121931
0.304885	0.0121951
0.300303	0.0123497
0.295721	0.0123818
0.291139	0.0124009
0.286557	0.01242
0.281975	0.0124802
0.277393	0.0125233
0.272811	0.012711
0.268229	0.0127231
0.263647	0.0127431
0.259065	0.0127913
0.254483	0.0128224
0.249901	0.0129248
0.245319	0.0129369
0.240737	0.0129409
0.236155	0.0130934
0.231573	0.0131236
0.226991	0.0132701
0.222409	0.0132942
0.217827	0.0133353
0.213245	0.0133554
0.208663	0.0133725
0.194918	0.0134548
0.190336	0.0134608
0.185754	0.0134648
0.181172	0.0134789
0.167426	0.0135521
0.162844	0.0135853
0.158262	0.0135873
0.153680	0.0135953
0.149098	0.0136134
0.144516	0.0136174
0.135352	0.0136475
0.130770	0.0136525
0.126188	0.0136575
0.121606	0.0136736
0.117024	0.0136856
0.112442	0.0136876
0.107860	0.0137077
0.098696	0.0137107
0.089532	0.0137147
0.084950	0.0137168
0.075786	0.0137288
0.071204	0.0137328
0.066622	0.0137569
0.043712	0.0137609
0.034548	0.013791
0.011638	0.013795
0.002474	0.0138011
-0.002108	0.971937
-0.006690	0.972701
-0.011272	0.973061
-0.015854	0.975177
-0.020436	0.975969
-0.025018	0.976574
-0.029600	0.977404
-0.034182	0.977659
-0.038764	0.977826
-0.043346	0.977888
-0.047928	0.978019
-0.052510	0.978099
-0.057092	0.979248
-0.061674	0.979529
-0.066256	0.979835
-0.070838	0.979902
-0.075420	0.979921
-0.080002	0.979951
-0.084584	0.979959
-0.089166	0.980067
-0.093748	0.980193
-0.098330	0.980234
-0.102912	0.98029
-0.107494	0.980302
-0.112076	0.982604
-0.116658	0.983769
-0.121239	0.985162
-0.125821	0.986099
-0.130403	0.986836
-0.134985	0.987223
-0.139567	0.987444
-0.144149	0.987564
-0.148731	0.987772
-0.153313	0.987824
-0.157895	0.9879
-0.162477	0.98792
-0.167059	0.987936
-0.171641	0.987954
-0.176223	0.988025
-0.180805	0.988113
-0.185387	0.988385
-0.189969	0.988634
-0.194551	0.98876
-0.199133	0.988827
-0.203715	0.988957
-0.208297	0.989051
-0.212879	0.989104
-0.217461	0.989158
-0.222043	0.989172
-0.226625	0.989173
-0.231207	0.989193
-0.235789	0.989199
-0.240371	0.989607
-0.244953	0.991365
-0.249535	0.991633
-0.254117	0.992319
-0.258699	0.992541
-0.263281	0.992888
-0.267863	0.993292
-0.272445	0.993896
-0.277027	0.994088
-0.281609	0.994186
-0.286191	0.994603
-0.290773	0.994711
-0.295355	0.994786
-0.299937	0.994912
-0.304519	0.995101
-0.309101	0.995158
-0.313683	0.995185
-0.318265	0.995209
-0.322847	0.995265
-0.327429	0.995461
-0.332011	0.995621
-0.336593	0.995648
-0.341175	0.995658
-0.345757	0.99567
-0.350339	0.995687
-0.354921	0.995768
-0.359503	0.995779
-0.364085	0.995797
-0.368667	0.995798
-0.373249	0.995812
-0.377831	0.995868
-0.382413	0.995876
-0.386995	0.995957
-0.391577	0.995969
-0.396159	0.995986
-0.400741	0.99628
-0.405323	0.996317
-0.409905	0.996321
-0.414487	0.996334
-0.419069	0.996364
-0.423651	0.996376
-0.428233	0.996451
-0.432814	0.996512
-0.437396	0.996532
-0.441978	0.996554
-0.446560	0.996582
-0.451142	0.99659
-0.455724	0.996591
-0.460306	0.996618
-0.464888	0.996689
-0.469470	0.996696
-0.474052	0.996716
-0.478634	0.996793
-0.483216	0.996807
-0.487798	0.996828
-0.492380	0.996844
-0.496962	0.996896
-0.501544	0.996909
-0.510708	0.997021
-0.515290	0.997048
-0.519872	0.99705
-0.524454	0.997052
-0.533618	0.997053
-0.542782	0.997069
-0.547364	0.997079
-0.556528	0.997083
-0.561110	0.997095
-0.565692	0.997097
-0.584020	0.997124
-0.588602	0.997127
-0.597766	0.997129
-0.602348	0.997153
-0.611512	0.997238
-0.616094	0.997242
-0.620676	0.997245
-0.625258	0.997339
-0.629840	0.997343
-0.643586	0.997344
-0.648168	0.997345
-0.652750	0.997359
-0.657332	0.997364
-0.661914	0.997365
-0.666496	0.997389
-0.671078	0.997852
-0.684824	0.997889
-0.698570	0.997914
-0.707734	0.997922
-0.712316	0.997924
-0.726062	0.997925
-0.730644	0.997955
-0.735226	0.998036
-0.739808	0.99804
-0.753553	0.998088
-0.767299	0.99809
-0.771881	0.998094
-0.776463	0.998214
-0.781045	0.998223
-0.785627	0.998228
-0.794791	0.998246
-0.799373	0.998339
-0.808537	0.998363
-0.817701	0.998373
-0.822283	0.999248
-0.831447	0.999249
-0.836029	0.999267
-0.840611	0.999268
-0.845193	0.99928
-0.854357	0.99931
-0.863521	0.999349
-0.877267	0.999529
-0.891013	0.999668
-0.900177	0.999709
-0.909341	0.999739
-0.913923	0.999743
-0.923087	0.999745
-0.932251	0.999753
-0.936833	0.999757
-0.945997	0.999765
-0.950579	0.999769
-0.955161	0.999892
-0.959743	0.999894
-0.964325	0.999895
-0.968907	0.999901
-0.973489	0.999902
-1.010145	0.999915
-1.014727	0.999937
-1.023891	0.999953
-1.051383	0.999959
-1.088038	0.99996
-1.120112	0.999961
-1.138440	0.999962
-1.170514	0.999965
-1.207170	0.999966
-1.385867	0.999967
-1.459179	0.999968
-1.477507	0.999969
-1.509581	0.999971
-1.555401	0.999973
-1.647041	0.999974
-1.651623	0.999975
-1.660787	0.999976
-1.679115	0.999978
-1.697442	0.99998
-1.702024	0.999981
-1.724934	0.999985
-1.747844	0.99999
-1.830320	0.999996
-1.921960	1
&
```
