## Supplementary material for "All-at-once RNA folding with 3D motif prediction framed by evolutionary information": RF03574_mir-4847.helixcov

```
# RMs = 2 L = 79

# RM_HELIX NESTED 10-32 50-70, nbp = 21 nbp_cov = 0
# pvals: 0.997455,0.997455,0.997455,0.997455,0.997455,0.997455,0.997455,0.997455,0.997455,0.997455,0.997455,0.997455,0.997455,0.997455,0.997455,0.997455,0.997455,0.997455,0.997455,0.997455,0.997455
# aggregated NONE
NESTED  :::::::::<<<<<<<<<<-<<<<-<<<<<<<_________________>>>>>>>>>>>>>>>>>>>>>:::::::::
        :::::::::::::::::::::::::::::::::::::::::::::::::::::::::::::::::::::::::::::::

# RM_HELIX NESTED 2-6 74-78, nbp = 5 nbp_cov = 0
# pvals: 0.997455,0.997455,0.997455,0.997455,0.997455
# aggregated NONE
NESTED  :<<<<<___________________________________________________________________>>>>>:
        :::::::::::::::::::::::::::::::::::::::::::::::::::::::::::::::::::::::::::::::
```
