## Supplementary material for "All-at-once RNA folding with 3D motif prediction framed by evolutionary information": RF03574_mir-4847.surv

```
-0.000000	0.0384615
-0.000745	1
&
1.685637	0.000327332
0.852366	0.000654664
0.462184	0.00392799
0.323305	0.00556465
0.243946	0.00654664
0.204266	0.00687398
0.124907	0.00752864
0.065388	0.0091653
-0.000745	0.997381
-0.013971	0.997709
-0.298342	0.998363
-0.417381	0.999345
-0.576099	0.999673
-0.959668	1
&
1.689269	1.0819e-06
1.685637	0.000238018
1.639344	0.000274803
1.626118	0.000289949
1.493853	0.000291031
1.480626	0.000304014
1.354974	0.000305096
1.242549	0.000306178
1.136736	0.000311587
1.057377	0.000312669
1.037537	0.000314833
0.958178	0.000320242
0.925112	0.000321324
0.852366	0.000560424
0.832526	0.000597209
0.825913	0.00062101
0.819300	0.000648058
0.779620	0.000653467
0.746554	0.000685924
0.733327	0.000687006
0.720101	0.00068917
0.713488	0.000714054
0.706874	0.000824408
0.687034	0.000827653
0.673808	0.000828735
0.667195	0.00086552
0.660581	0.000867684
0.634128	0.000879585
0.601062	0.000886076
0.561382	0.000965055
0.548156	0.000989938
0.541543	0.000995348
0.528316	0.000997512
0.521703	0.00110787
0.515090	0.00111219
0.482023	0.00111436
0.462184	0.0035443
0.455570	0.00357676
0.429117	0.00358217
0.422504	0.00363194
0.415891	0.00363735
0.402664	0.00370875
0.382824	0.003712
0.369598	0.00373039
0.336531	0.00376934
0.323305	0.00500703
0.283625	0.00502002
0.263786	0.00509358
0.257172	0.00510116
0.243946	0.00581521
0.210879	0.00584334
0.204266	0.00608352
0.184426	0.0060846
0.177813	0.00609001
0.164587	0.00612788
0.157973	0.00614952
0.144747	0.00615493
0.131520	0.00626528
0.124907	0.0067424
0.111681	0.00677918
0.091841	0.00683112
0.078614	0.0068322
0.065388	0.00804609
0.058774	0.00804717
0.038935	0.00805366
0.032321	0.00805583
0.025708	0.00809261
0.012482	0.00810018
-0.000745	0.997455
-0.013971	0.997693
-0.020585	0.997694
-0.053651	0.997707
-0.073491	0.997713
-0.080104	0.997715
-0.099944	0.997716
-0.113170	0.997727
-0.119784	0.997757
-0.126397	0.997773
-0.133010	0.997798
-0.139624	0.997799
-0.152850	0.997807
-0.159463	0.997856
-0.172690	0.997857
-0.179303	0.997862
-0.212369	0.997873
-0.218983	0.997889
-0.232209	0.997892
-0.245436	0.997917
-0.258662	0.997963
-0.265276	0.997967
-0.271889	0.998004
-0.278502	0.998016
-0.291729	0.99802
-0.298342	0.998497
-0.304955	0.998519
-0.311568	0.998521
-0.338021	0.998522
-0.371088	0.998533
-0.390928	0.998534
-0.417381	0.999261
-0.430607	0.99935
-0.437220	0.999355
-0.516580	0.999357
-0.576099	0.999595
-0.589325	0.999598
-0.595939	0.999636
-0.622392	0.999673
-0.662071	0.999681
-0.688524	0.999682
-0.695138	0.999707
-0.761270	0.999712
-0.781110	0.999725
-0.959668	1
&
```
