## Supplementary material for "All-at-once RNA folding with 3D motif prediction framed by evolutionary information": RF03575_mir-rL1-14.cacofold.helixcov

```
# RMs = 1 L = 87

# RM_HELIX NESTED 1-39 50-86, nbp = 34 nbp_cov = 0
# pvals: 0.946182,0.946182,0.946182,0.946182,0.946182,0.946182,0.946182,0.946182,0.946182,0.946182,0.946182,0.946182,0.946182,0.946182,0.946182,0.947435,0.946182,0.946182,0.946182,0.946182,0.946182,0.946182,0.946182,0.946182,0.946182,0.946182,0.946182,0.946182,0.946182,0.946182,0.957833,0.946182,0.946182,0.946182
# aggregated NONE
NESTED  <<<<<<<-<<<<<<<<<<-<<<<<<<<<<-<<--<<<<<__________>>>>>>>->>>>>>>>>>->>>>>>>>>>>>>>->>>:
        :::::::::::::::::::::::::::::::::::::::::::::::::::::::::::::::::::::::::::::::::::::::
```
