## Supplementary material for "All-at-once RNA folding with 3D motif prediction framed by evolutionary information": RF03575_mir-rL1-14.power

```
# Power analysis of given structure 
#
# Powertype = SINGLE SUBSTITUTIONS
# covary  left_pos      right_pos    substitutions      power
#----------------------------------------------------------------
          1		86		0		0.00
          2		85		1		0.00
          3		84		1		0.00
          4		82		0		0.00
          5		81		1		0.00
          6		80		1		0.00
          7		79		1		0.00
          10		77		1		0.00
          11		76		0		0.00
          12		75		1		0.00
          13		74		0		0.00
          14		73		0		0.00
          15		72		1		0.00
          16		71		0		0.00
          17		70		2		0.00
          20		67		0		0.00
          21		66		1		0.00
          22		65		0		0.00
          23		64		0		0.00
          24		63		1		0.00
          25		62		0		0.00
          26		61		0		0.00
          27		60		1		0.00
          28		59		0		0.00
          29		58		0		0.00
          31		56		0		0.00
          32		55		0		0.00
          35		54		0		0.00
          36		53		2		0.00
          37		52		0		0.00
          38		51		0		0.00
          40		50		1		0.00
          41		49		0		0.00
#
# BPAIRS 33
# avg substitutions per BP  0.5
# BPAIRS expected to covary 0.0 +/- 0.0
# BPAIRS observed to covary 0
#
```
