## Supplementary material for "All-at-once RNA folding with 3D motif prediction framed by evolutionary information": RF03575_mir-rL1-14.surv

```
0.000016	0.030303
-0.006005	0.939394
-0.034317	0.969697
-0.119251	1
&
2.693034	0.000269687
2.645848	0.00107875
2.532602	0.00188781
2.457104	0.00242718
1.475635	0.00269687
1.409575	0.00296656
1.258580	0.00350593
1.239705	0.00377562
1.201957	0.00458468
1.173645	0.00539374
1.145333	0.00728155
1.069836	0.00782093
1.060399	0.00862999
1.050961	0.00889968
0.975464	0.00997843
0.956589	0.0102481
0.909403	0.0105178
0.720659	0.0110572
0.692348	0.0113269
0.560227	0.0134844
0.531915	0.013754
0.484729	0.0148328
0.475292	0.0156419
0.437543	0.0159115
0.390357	0.0167206
0.333734	0.0177994
0.324297	0.018069
0.277111	0.0183387
0.267674	0.0191478
0.182739	0.0199569
0.144990	0.0207659
0.126116	0.0218447
0.097804	0.022384
0.060055	0.0245415
0.041181	0.0256203
0.022307	0.02589
0.012869	0.0261597
-0.006005	0.932039
-0.024879	0.932309
-0.034317	0.934736
-0.043754	0.936354
-0.053191	0.936893
-0.062628	0.937163
-0.081503	0.93959
-0.090940	0.942287
-0.100377	0.943905
-0.109814	0.946872
-0.119251	0.949569
-0.128689	0.952805
-0.138126	0.953344
-0.147563	0.953614
-0.157000	0.954693
-0.166437	0.955232
-0.175875	0.95658
-0.185312	0.958468
-0.194749	0.960086
-0.204186	0.960895
-0.213623	0.962513
-0.223061	0.963862
-0.232498	0.96521
-0.251372	0.966289
-0.260809	0.967098
-0.270247	0.967638
-0.279684	0.972222
-0.289121	0.973031
-0.307995	0.976807
-0.317433	0.979504
-0.326870	0.979773
-0.336307	0.980043
-0.345744	0.980583
-0.355181	0.981661
-0.383493	0.98274
-0.392930	0.985167
-0.430679	0.985437
-0.440116	0.988403
-0.449553	0.988673
-0.468428	0.989482
-0.477865	0.9911
-0.487302	0.99137
-0.496739	0.992179
-0.515614	0.992988
-0.525051	0.994337
-0.543925	0.994876
-0.591111	0.995146
-0.600549	0.995415
-0.609986	0.995955
-0.619423	0.996494
-0.657172	0.997033
-0.685483	0.997303
-0.704358	0.997573
-0.760981	0.997843
-0.779855	0.998112
-0.789293	0.998382
-0.827041	0.998652
-0.845916	0.998921
-0.883665	0.999191
-0.996911	1
&
3.919870	8.91027e-07
3.532945	1.78205e-06
3.344201	2.67308e-06
3.325327	3.56411e-06
3.297015	4.45514e-06
3.155457	6.23719e-06
3.146020	8.01925e-06
3.127145	8.91027e-06
3.108271	9.8013e-06
3.023336	1.06923e-05
2.976150	1.42564e-05
2.966713	1.78205e-05
2.957276	1.87116e-05
2.947839	2.85129e-05
2.938401	3.65321e-05
2.928964	4.27693e-05
2.919527	4.81155e-05
2.910090	5.52437e-05
2.900653	5.79168e-05
2.891215	6.4154e-05
2.881778	7.12822e-05
2.872341	7.48463e-05
2.862904	8.01925e-05
2.853467	8.82117e-05
2.844029	9.26668e-05
2.834592	9.8013e-05
2.825155	0.000103359
2.815718	0.000111378
2.806281	0.000114943
2.796843	0.000122962
2.787406	0.000128308
2.777969	0.000139891
2.768532	0.00014702
2.759095	0.000154148
2.749657	0.000165731
2.740220	0.000172859
2.730783	0.000186225
2.721346	0.000204045
2.711909	0.000223648
2.702471	0.000236122
2.693034	0.000267308
2.683597	0.000313642
2.674160	0.000363539
2.664723	0.000395616
2.655285	0.000427693
2.645848	0.000493629
2.636411	0.000547091
2.626974	0.000594315
2.617537	0.000631738
2.608099	0.00065045
2.598662	0.000695892
2.589225	0.00072886
2.579788	0.00076361
2.570351	0.000804598
2.560913	0.000828655
2.551476	0.000874098
2.542039	0.000904393
2.532602	0.000963201
2.523165	0.000992604
2.513727	0.00102468
2.504290	0.00105141
2.494853	0.00110398
2.485416	0.00113428
2.475979	0.00115923
2.466541	0.001202
2.457104	0.00124833
2.447667	0.00130357
2.438230	0.00134011
2.428793	0.00136238
2.419355	0.00138644
2.409918	0.00139535
2.400481	0.00141317
2.391044	0.00143188
2.381607	0.00145683
2.372169	0.00147376
2.362732	0.00149514
2.353295	0.00151118
2.343858	0.00153257
2.334421	0.00155128
2.324983	0.00156999
2.315546	0.00158603
2.306109	0.00162345
2.296672	0.0016386
2.287235	0.0016582
2.277797	0.001668
2.268360	0.0016885
2.258923	0.00170988
2.249486	0.00172236
2.240049	0.00174285
2.230611	0.00175443
2.221174	0.0017678
2.211737	0.00178384
2.202300	0.00179898
2.192863	0.00180789
2.183425	0.00182215
2.173988	0.00183106
2.164551	0.00184175
2.155114	0.00186492
2.145677	0.00187294
2.136239	0.00188274
2.126802	0.00189076
2.117365	0.00190323
2.107928	0.00192373
2.098491	0.00194422
2.089053	0.00195224
2.079616	0.00196739
2.070179	0.00197719
2.060742	0.0019861
2.051305	0.00199679
2.041867	0.00200214
2.032430	0.00200927
2.022993	0.00201907
2.013556	0.00202441
2.004119	0.00203332
1.994681	0.00204491
1.985244	0.00206362
1.975807	0.00206986
1.966370	0.00207698
1.956933	0.00207966
1.947495	0.00208411
1.938058	0.00208679
1.928621	0.00209302
1.919184	0.00209659
1.909747	0.00210372
1.900309	0.00210906
1.890872	0.00211441
1.881435	0.00211797
1.871998	0.00212154
1.862561	0.00212688
1.853123	0.00212956
1.843686	0.00213134
1.834249	0.0021349
1.824812	0.00213847
1.815375	0.00214559
1.805937	0.00215183
1.796500	0.00215985
1.787063	0.00216252
1.777626	0.00216787
1.768189	0.00217322
1.758751	0.00217767
1.749314	0.00218034
1.739877	0.00218658
1.730440	0.00219549
1.721003	0.00219816
1.711565	0.00220173
1.702128	0.00220529
1.692691	0.00221242
1.683254	0.00221955
1.673817	0.00222222
1.664379	0.00222846
1.654942	0.0022445
1.645505	0.00224895
1.636068	0.00225163
1.626631	0.00225875
1.617193	0.00226588
1.607756	0.00226766
1.598319	0.00227123
1.588882	0.00227479
1.579445	0.00227657
1.570007	0.00229796
1.560570	0.00230063
1.551133	0.00230509
1.541696	0.00231043
1.532259	0.00232647
1.522821	0.00233806
1.513384	0.00235053
1.503947	0.0023737
1.494510	0.00239865
1.485073	0.00242805
1.475635	0.00249488
1.466198	0.00252161
1.456761	0.00254656
1.447324	0.00257952
1.437887	0.00260269
1.428449	0.00263655
1.419012	0.00265615
1.409575	0.00270605
1.400138	0.00274526
1.390701	0.00276664
1.381263	0.00278802
1.371826	0.00280585
1.362389	0.00282634
1.352952	0.00285218
1.343515	0.00289227
1.334077	0.00291901
1.324640	0.00295554
1.315203	0.00300811
1.305766	0.00305711
1.296329	0.0031079
1.286891	0.00316137
1.277454	0.00325047
1.268017	0.00336541
1.258580	0.00345897
1.249143	0.00357837
1.239705	0.00369865
1.230268	0.00382964
1.220831	0.00397666
1.211394	0.00411387
1.201957	0.00429297
1.192519	0.00438029
1.183082	0.00458077
1.173645	0.00484006
1.164208	0.00505658
1.154771	0.00527043
1.145333	0.00554219
1.135896	0.00570347
1.126459	0.00583979
1.117022	0.00599751
1.107585	0.00613561
1.098147	0.00626214
1.088710	0.00638778
1.079273	0.0064849
1.069836	0.00663904
1.060399	0.00677181
1.050961	0.00694467
1.041524	0.00707654
1.032087	0.00721198
1.022650	0.00737325
1.013213	0.00749978
1.003775	0.00762185
0.994338	0.00774125
0.984901	0.00781698
0.975464	0.00794351
0.966027	0.00803261
0.956589	0.00816537
0.947152	0.00824289
0.937715	0.00832576
0.928278	0.00839704
0.918841	0.0084603
0.909403	0.00853159
0.899966	0.00857257
0.890529	0.00862247
0.881092	0.00866613
0.871655	0.00871247
0.862217	0.00876058
0.852780	0.00880602
0.843343	0.00884077
0.833906	0.00889424
0.824469	0.00892542
0.815031	0.00896106
0.805594	0.00899492
0.796157	0.009027
0.786720	0.0090662
0.777283	0.00910363
0.767845	0.00913927
0.758408	0.00917313
0.748971	0.00921857
0.739534	0.00927025
0.730097	0.00931747
0.720659	0.00937984
0.711222	0.0094146
0.701785	0.00947518
0.692348	0.00952954
0.682911	0.00957409
0.673473	0.00962577
0.664036	0.00967299
0.654599	0.00969972
0.645162	0.00973091
0.635725	0.00976477
0.626287	0.00981467
0.616850	0.00986456
0.607413	0.00994119
0.597976	0.0100151
0.588539	0.0101479
0.579101	0.0103903
0.569664	0.0108367
0.560227	0.0112323
0.550790	0.0114408
0.541353	0.011676
0.531915	0.0118605
0.522478	0.0120592
0.513041	0.0122882
0.503604	0.0124779
0.494167	0.0126544
0.484729	0.012829
0.475292	0.0130037
0.465855	0.0131649
0.456418	0.0132843
0.446981	0.0133859
0.437543	0.0135347
0.428106	0.0136737
0.418669	0.0138394
0.409232	0.0139428
0.399795	0.0140827
0.390357	0.0142217
0.380920	0.0143446
0.371483	0.0144836
0.362046	0.0146191
0.352609	0.0147643
0.343171	0.0149015
0.333734	0.0151127
0.324297	0.0152802
0.314860	0.0153978
0.305423	0.0155707
0.295985	0.0157061
0.286548	0.0158674
0.277111	0.0160376
0.267674	0.0161855
0.258237	0.0163325
0.248799	0.0165339
0.239362	0.0166658
0.229925	0.0168404
0.220488	0.0170204
0.211051	0.0171701
0.201613	0.0173528
0.192176	0.0174811
0.182739	0.0176495
0.173302	0.0177983
0.163865	0.0179052
0.154427	0.0180175
0.144990	0.0181805
0.135553	0.0183026
0.126116	0.0184844
0.116679	0.0186394
0.107241	0.0188515
0.097804	0.0191669
0.088367	0.019379
0.078930	0.0196926
0.069493	0.0199947
0.060055	0.0204232
0.050618	0.0207895
0.041181	0.0211762
0.031744	0.021554
0.022307	0.0218845
0.012869	0.0222231
0.003432	0.0225065
-0.006005	0.946182
-0.015442	0.946599
-0.024879	0.946997
-0.034317	0.947435
-0.043754	0.947903
-0.053191	0.948572
-0.062628	0.949295
-0.072065	0.950258
-0.081503	0.95149
-0.090940	0.952978
-0.100377	0.954451
-0.109814	0.956091
-0.119251	0.957833
-0.128689	0.959405
-0.138126	0.961001
-0.147563	0.962531
-0.157000	0.963813
-0.166437	0.964762
-0.175875	0.965843
-0.185312	0.966823
-0.194749	0.967783
-0.204186	0.968673
-0.213623	0.969616
-0.223061	0.970602
-0.232498	0.97153
-0.241935	0.972287
-0.251372	0.973052
-0.260809	0.973857
-0.270247	0.974571
-0.279684	0.975581
-0.289121	0.976565
-0.298558	0.977639
-0.307995	0.978612
-0.317433	0.979577
-0.326870	0.980389
-0.336307	0.981263
-0.345744	0.982084
-0.355181	0.982972
-0.364619	0.983685
-0.374056	0.984553
-0.383493	0.985376
-0.392930	0.986169
-0.402367	0.986909
-0.411805	0.987633
-0.421242	0.988232
-0.430679	0.988868
-0.440116	0.989565
-0.449553	0.990059
-0.458991	0.990691
-0.468428	0.991215
-0.477865	0.991729
-0.487302	0.992183
-0.496739	0.992612
-0.506177	0.99292
-0.515614	0.993302
-0.525051	0.993696
-0.534488	0.994019
-0.543925	0.994305
-0.553363	0.994537
-0.562800	0.994763
-0.572237	0.994987
-0.581674	0.995167
-0.591111	0.995355
-0.600549	0.995524
-0.609986	0.995744
-0.619423	0.995908
-0.628860	0.996084
-0.638297	0.996215
-0.647735	0.996333
-0.657172	0.996499
-0.666609	0.996619
-0.676046	0.996763
-0.685483	0.996898
-0.694921	0.997
-0.704358	0.997109
-0.713795	0.997199
-0.723232	0.997307
-0.732669	0.997366
-0.742107	0.997429
-0.751544	0.997514
-0.760981	0.997605
-0.770418	0.997675
-0.779855	0.997756
-0.789293	0.997864
-0.798730	0.997947
-0.808167	0.998028
-0.817604	0.998091
-0.827041	0.998163
-0.836479	0.998227
-0.845916	0.998301
-0.855353	0.99836
-0.864790	0.99841
-0.874227	0.998463
-0.883665	0.998527
-0.893102	0.998583
-0.902539	0.998635
-0.911976	0.998679
-0.921413	0.998726
-0.930851	0.998769
-0.940288	0.998825
-0.949725	0.998896
-0.959162	0.998939
-0.968599	0.998965
-0.978037	0.999035
-0.987474	0.999061
-0.996911	0.999126
-1.006348	0.99918
-1.015785	0.999258
-1.025223	0.999296
-1.034660	0.999327
-1.044097	0.999351
-1.053534	0.999391
-1.062971	0.999413
-1.072409	0.999431
-1.081846	0.999468
-1.091283	0.999507
-1.100720	0.999538
-1.110157	0.999563
-1.119595	0.999603
-1.129032	0.999624
-1.138469	0.999644
-1.147906	0.999665
-1.157343	0.999678
-1.166781	0.999706
-1.176218	0.999726
-1.185655	0.99974
-1.195092	0.999756
-1.204529	0.999768
-1.213967	0.999778
-1.223404	0.999791
-1.232841	0.999802
-1.242278	0.999813
-1.251715	0.999832
-1.261153	0.999836
-1.270590	0.999842
-1.280027	0.999857
-1.289464	0.999868
-1.298901	0.999877
-1.308339	0.999883
-1.317776	0.999891
-1.327213	0.999902
-1.336650	0.999912
-1.346087	0.999922
-1.355525	0.999928
-1.364962	0.999932
-1.374399	0.999933
-1.383836	0.999938
-1.393273	0.999945
-1.402711	0.999948
-1.412148	0.99995
-1.421585	0.999955
-1.431022	0.999958
-1.440459	0.999965
-1.449897	0.99997
-1.459334	0.999972
-1.468771	0.999975
-1.478208	0.999978
-1.487645	0.999983
-1.497083	0.999985
-1.506520	0.999989
-1.515957	0.99999
-1.534831	0.999991
-1.544269	0.999994
-1.572580	0.999995
-1.582017	0.999996
-1.591455	0.999997
-1.648078	0.999998
-1.714138	0.999999
-1.723575	1
&
```
