## Supplementary material for "All-at-once RNA folding with 3D motif prediction framed by evolutionary information": RF03577_mir-9193.cacofold.helixcov

```
# RMs = 1 L = 74

# RM_HELIX NESTED 9-33 42-66, nbp = 23 nbp_cov = 0
# pvals: 0.982761,0.982761,0.982761,0.982761,0.982761,0.982761,0.982761,0.982761,0.982761,0.982761,0.982761,0.982761,0.982761,0.982761,0.982761,0.982761,0.982761,0.982761,0.982761,0.982761,0.982761,0.982761,0.982761
# aggregated NONE
NESTED  ::::::::<<-<<<<<<<<<<<<<<-<<<<<<<________>>>>>>>->>>>>>>>>>>>>>->>::::::::
        ::::::::::::::::::::::::::::::::::::::::::::::::::::::::::::::::::::::::::
```
