## Supplementary material for "All-at-once RNA folding with 3D motif prediction framed by evolutionary information": RF03577_mir-9193.surv

```
0.000000	0.0357143
-0.000311	1
&
1.423047	0.000374111
1.320517	0.00112233
1.254174	0.00187056
1.175769	0.003367
1.145613	0.00374111
0.874210	0.00561167
0.687244	0.00748223
0.518371	0.00823045
0.488215	0.00897868
0.373622	0.0127198
0.307279	0.0130939
0.108251	0.0149645
-0.000311	0.98092
-0.030466	0.981669
-0.139028	0.98541
-0.271713	0.985784
-0.283776	0.986158
-0.307900	0.986532
-0.338056	0.986906
-0.356150	0.98728
-0.392337	0.988028
-0.422493	0.989899
-0.440586	0.99177
-0.476773	0.995511
-0.663740	0.996259
-0.675802	0.997755
-0.844675	0.998129
-0.911018	0.998504
-0.929112	0.998878
-0.947205	0.999626
-0.989423	1
&
2.532783	1.23411e-06
2.086476	2.46822e-06
2.050289	4.93644e-06
2.044258	9.87289e-06
1.911572	1.35752e-05
1.899510	1.48093e-05
1.857292	2.59163e-05
1.845229	2.83845e-05
1.833167	4.19598e-05
1.815073	4.4428e-05
1.796980	4.56621e-05
1.784918	5.67691e-05
1.778886	6.41738e-05
1.772855	6.54079e-05
1.712543	6.6642e-05
1.688419	6.78761e-05
1.664294	7.28125e-05
1.616045	7.40466e-05
1.597951	7.65149e-05
1.591920	0.000101197
1.579858	0.000103665
1.567795	0.000104899
1.543670	0.000112304
1.537639	0.000124645
1.525577	0.000125879
1.519546	0.000136986
1.513515	0.000145625
1.501452	0.000150562
1.489390	0.000157966
1.477328	0.000160434
1.465265	0.000169073
1.459234	0.000176478
1.447172	0.000192521
1.435109	0.000257929
1.423047	0.000488708
1.417016	0.000491176
1.344642	0.00049241
1.338611	0.000493644
1.320517	0.000955202
1.314486	0.000962606
1.308455	0.000992225
1.296392	0.00100703
1.278299	0.00100827
1.254174	0.00146983
1.242112	0.00147723
1.230049	0.00148464
1.224018	0.0014871
1.193862	0.00149944
1.187831	0.00157226
1.175769	0.00249537
1.157675	0.00250278
1.151644	0.00252005
1.145613	0.00278292
1.121488	0.00279403
1.115457	0.0028113
1.097363	0.00283969
1.079270	0.00284216
1.073239	0.00290139
1.067208	0.00293101
1.061176	0.00297544
1.049114	0.00305689
1.043083	0.00306059
1.037052	0.00308281
1.031021	0.00309392
1.018958	0.00309638
1.006896	0.00309885
1.000865	0.00310996
0.994834	0.00313217
0.988802	0.00315439
0.976740	0.00316426
0.958646	0.00320992
0.940553	0.00328891
0.934522	0.00334691
0.928491	0.00335061
0.922459	0.00335802
0.910397	0.00342959
0.904366	0.00344317
0.898335	0.00344687
0.892304	0.00345674
0.880241	0.00345921
0.874210	0.00461928
0.868179	0.0046489
0.862148	0.00466494
0.856116	0.00467975
0.838023	0.00468098
0.831992	0.00468839
0.819929	0.00475009
0.807867	0.00475503
0.801836	0.00493891
0.789774	0.00499445
0.783742	0.00504134
0.771680	0.00505368
0.765649	0.0050833
0.753586	0.005087
0.747555	0.00509318
0.729462	0.00509811
0.717399	0.00510181
0.711368	0.00510798
0.705337	0.00512156
0.699306	0.00514254
0.687244	0.00632729
0.681212	0.00633222
0.675181	0.00638406
0.669150	0.00639516
0.663119	0.00643959
0.657088	0.00646057
0.651056	0.00646797
0.645025	0.00654696
0.638994	0.00657411
0.632963	0.00658645
0.626932	0.00658892
0.620901	0.00663335
0.614869	0.00664569
0.602807	0.00667531
0.590745	0.00674935
0.566620	0.00675799
0.560589	0.00686906
0.554558	0.006874
0.548526	0.0069357
0.542495	0.00694804
0.536464	0.00694928
0.530433	0.00701839
0.518371	0.00747995
0.512339	0.00749476
0.500277	0.00758978
0.488215	0.00805134
0.482184	0.00806738
0.476152	0.00813279
0.470121	0.0081513
0.464090	0.00816117
0.458059	0.00816611
0.452028	0.00817105
0.439965	0.0082019
0.427903	0.00824509
0.421872	0.0083105
0.415841	0.00831297
0.409809	0.00847094
0.403778	0.0085166
0.397747	0.00854992
0.391716	0.00859188
0.385685	0.00860175
0.379654	0.00861286
0.373622	0.0109824
0.367591	0.0110675
0.355529	0.0112131
0.349498	0.0112255
0.343467	0.0112625
0.337435	0.0113933
0.331404	0.0114106
0.325373	0.0115081
0.319342	0.0115204
0.313311	0.0115278
0.307279	0.0117882
0.301248	0.0117944
0.295217	0.0118154
0.289186	0.0118203
0.283155	0.0118401
0.277124	0.0118462
0.271092	0.0118894
0.259030	0.0118919
0.252999	0.0119018
0.240937	0.0119067
0.234905	0.011961
0.222843	0.012003
0.210781	0.0120178
0.168562	0.0121548
0.162531	0.012156
0.156500	0.0121622
0.150469	0.0121918
0.138407	0.0122165
0.132375	0.0122177
0.126344	0.012293
0.114282	0.0123041
0.108251	0.013458
0.102219	0.0134827
0.096188	0.013495
0.090157	0.0135567
0.084126	0.013569
0.060001	0.0135913
0.047939	0.0136122
0.041908	0.0136271
0.035877	0.0136357
0.029845	0.0137147
0.023814	0.0137394
0.011752	0.0137406
0.005721	0.0137505
-0.000311	0.982761
-0.012373	0.982763
-0.018404	0.982771
-0.030466	0.983252
-0.036498	0.983262
-0.060622	0.98338
-0.066653	0.983402
-0.072685	0.98347
-0.078716	0.983621
-0.084747	0.98366
-0.090778	0.983663
-0.096809	0.983679
-0.102840	0.983716
-0.108872	0.983743
-0.114903	0.98375
-0.120934	0.983812
-0.126965	0.983924
-0.132996	0.983932
-0.139028	0.98624
-0.145059	0.986378
-0.151090	0.98648
-0.157121	0.986483
-0.163152	0.986509
-0.169183	0.986521
-0.175215	0.986528
-0.181246	0.986548
-0.187277	0.986573
-0.193308	0.9867
-0.199339	0.986846
-0.205370	0.986876
-0.211402	0.986923
-0.217433	0.98693
-0.223464	0.987089
-0.229495	0.987091
-0.235526	0.987199
-0.241558	0.987222
-0.247589	0.987228
-0.253620	0.987258
-0.259651	0.987278
-0.265682	0.987315
-0.271713	0.987589
-0.277745	0.987643
-0.283776	0.987923
-0.289807	0.987938
-0.295838	0.987972
-0.301869	0.987985
-0.307900	0.988246
-0.313932	0.988262
-0.319963	0.988349
-0.325994	0.98835
-0.332025	0.988359
-0.338056	0.988589
-0.344088	0.988623
-0.350119	0.9887
-0.356150	0.989147
-0.362181	0.989182
-0.368212	0.989326
-0.374243	0.989389
-0.386306	0.989441
-0.392337	0.989964
-0.398368	0.99
-0.404399	0.990011
-0.410430	0.990021
-0.416462	0.990131
-0.422493	0.991295
-0.428524	0.991316
-0.434555	0.99134
-0.440586	0.992584
-0.446618	0.992602
-0.452649	0.992603
-0.458680	0.992835
-0.464711	0.99294
-0.470742	0.992947
-0.476773	0.995355
-0.482805	0.995439
-0.494867	0.995715
-0.500898	0.99572
-0.506929	0.995728
-0.512960	0.995729
-0.518992	0.99576
-0.525023	0.995777
-0.531054	0.995778
-0.549148	0.99581
-0.561210	0.995813
-0.567241	0.996057
-0.573272	0.996104
-0.579303	0.996116
-0.585335	0.996138
-0.597397	0.996169
-0.603428	0.99624
-0.615490	0.996287
-0.621522	0.996294
-0.627553	0.996299
-0.633584	0.996311
-0.639615	0.996316
-0.645646	0.996317
-0.651677	0.996385
-0.657709	0.996403
-0.663740	0.996864
-0.669771	0.996879
-0.675802	0.997823
-0.681833	0.997835
-0.687865	0.997839
-0.693896	0.997856
-0.699927	0.997858
-0.705958	0.997917
-0.711989	0.997954
-0.718020	0.998003
-0.724052	0.998023
-0.730083	0.998033
-0.736114	0.998099
-0.748176	0.998102
-0.754207	0.998116
-0.766270	0.998123
-0.772301	0.998135
-0.778332	0.998149
-0.784363	0.998151
-0.790395	0.998176
-0.802457	0.998181
-0.808488	0.998196
-0.814519	0.998222
-0.820550	0.998239
-0.832613	0.998241
-0.838644	0.99825
-0.844675	0.998481
-0.856737	0.998493
-0.862769	0.998504
-0.874831	0.998509
-0.880862	0.998526
-0.892925	0.998529
-0.898956	0.998531
-0.911018	0.998765
-0.929112	0.999003
-0.935143	0.99901
-0.941174	0.999015
-0.947205	0.999477
-0.959267	0.999484
-0.971330	0.999496
-0.977361	0.999498
-0.989423	0.999728
-0.995455	0.999753
-1.001486	0.999754
-1.007517	0.999766
-1.019579	0.999799
-1.025610	0.99981
-1.031642	0.999877
-1.049735	0.999888
-1.085922	0.999893
-1.097985	0.999901
-1.104016	0.999923
-1.110047	0.999925
-1.122109	0.999926
-1.200514	0.999935
-1.206546	0.999936
-1.248764	0.99994
-1.266857	0.999941
-1.315107	0.999961
-1.321138	0.999962
-1.333200	0.999975
-1.393512	0.999981
-1.471917	0.999983
-1.490011	0.999984
-1.556354	0.999996
-1.683009	0.999999
-1.749351	1
&
```
