## Supplementary material for "All-at-once RNA folding with 3D motif prediction framed by evolutionary information": RF03578_mir-3910.surv

```
0.384885	0.027027
0.366049	0.0540541
-0.004391	1
&
1.213666	0.000304507
1.094372	0.00152253
1.025307	0.00213155
1.000192	0.00243605
0.887177	0.00274056
0.843226	0.00334957
0.661145	0.00395859
0.604638	0.00426309
0.566966	0.0045676
0.453950	0.00517661
0.347213	0.00548112
0.227919	0.00609013
0.014445	0.00669915
-0.004391	0.993605
-0.067178	0.99391
-0.136243	0.994214
-0.155079	0.994519
-0.299488	0.994823
-0.343438	0.995432
-0.368553	0.995737
-0.399946	0.996041
-0.450175	0.99665
-0.512962	0.996955
-0.563191	0.997259
-0.632256	0.997868
-0.720157	0.998477
-0.776665	0.999086
-0.902238	0.999695
-1.297793	1
&
1.801939	1.00371e-06
1.797581	1.50557e-05
1.697122	2.00743e-05
1.621779	2.50928e-05
1.596664	2.60966e-05
1.515042	2.91077e-05
1.496206	3.91448e-05
1.445976	4.9182e-05
1.427141	5.92191e-05
1.420862	6.3234e-05
1.339239	8.33082e-05
1.320404	9.23417e-05
1.307846	0.000100371
1.301568	0.000108401
1.295289	0.000114423
1.213666	0.000313159
1.207388	0.000363344
1.201109	0.000368363
1.188552	0.000377396
1.157159	0.000379404
1.113208	0.00041353
1.094372	0.00120847
1.088094	0.00128877
1.081815	0.00129078
1.069258	0.00131085
1.062979	0.00132591
1.050422	0.00132992
1.044143	0.00133594
1.037864	0.00134297
1.031586	0.00134397
1.025307	0.00174847
1.000192	0.00195523
0.981356	0.00196527
0.975078	0.00197531
0.956242	0.00199538
0.949963	0.00199739
0.943685	0.00203352
0.937406	0.00203453
0.931127	0.00206263
0.924849	0.00206665
0.918570	0.0020817
0.912291	0.00208772
0.906013	0.00210178
0.899734	0.00212285
0.887177	0.00232159
0.880898	0.00233163
0.868341	0.00233564
0.849505	0.0023517
0.843226	0.00277125
0.836948	0.00280137
0.830669	0.00280438
0.824390	0.00281843
0.811833	0.00284051
0.805554	0.00284954
0.792997	0.00285356
0.786718	0.00285757
0.767882	0.00286259
0.755325	0.00287163
0.736489	0.00287664
0.730211	0.00289772
0.717653	0.00292081
0.705096	0.00293887
0.686260	0.00295092
0.679981	0.00295293
0.667424	0.00297902
0.661145	0.00338352
0.654867	0.00340761
0.642309	0.00341162
0.636031	0.00341765
0.623474	0.00345177
0.617195	0.00346783
0.610916	0.00349092
0.604638	0.00368965
0.598359	0.00369266
0.592080	0.00371173
0.585802	0.00371675
0.579523	0.00373181
0.566966	0.00393054
0.560687	0.00394058
0.541851	0.0039456
0.535572	0.00395162
0.529294	0.00396166
0.510458	0.00396467
0.504179	0.00396969
0.497901	0.00398976
0.491622	0.00401586
0.485343	0.00402389
0.479065	0.00403493
0.472786	0.00404095
0.466507	0.00404196
0.453950	0.00446352
0.447671	0.00447456
0.441393	0.00449463
0.422557	0.00451069
0.416278	0.0045147
0.397442	0.00453478
0.391164	0.00457894
0.384885	0.00479775
0.378606	0.00480679
0.372328	0.0048118
0.366049	0.00501054
0.359770	0.00502459
0.353492	0.00503864
0.347213	0.0052434
0.340934	0.00524742
0.334656	0.00525243
0.328377	0.00527351
0.322098	0.00528355
0.309541	0.00529359
0.303262	0.00530864
0.290705	0.00533976
0.265591	0.00536284
0.259312	0.00538392
0.253033	0.00538693
0.246755	0.00539396
0.227919	0.00581251
0.215361	0.00582054
0.196525	0.00584061
0.190247	0.00584262
0.183968	0.00586068
0.177689	0.00586972
0.171411	0.00587674
0.158854	0.00588678
0.152575	0.0059179
0.146296	0.00592392
0.140018	0.00592894
0.133739	0.00594901
0.127460	0.00596306
0.121182	0.0059721
0.108624	0.00599217
0.102346	0.00601024
0.096067	0.00602028
0.089788	0.0060273
0.077231	0.00604738
0.064674	0.00605139
0.058395	0.00606544
0.052116	0.0060805
0.045838	0.00608652
0.039559	0.00609355
0.033281	0.0061357
0.014445	0.00655525
-0.004391	0.994323
-0.010670	0.994326
-0.016949	0.99435
-0.029506	0.994378
-0.035785	0.994395
-0.042063	0.994411
-0.048342	0.994418
-0.054621	0.994424
-0.060899	0.994431
-0.067178	0.994633
-0.073456	0.994637
-0.079735	0.994653
-0.098571	0.994655
-0.104850	0.99467
-0.123686	0.994671
-0.129964	0.994679
-0.136243	0.994888
-0.142522	0.994889
-0.148800	0.994893
-0.155079	0.995116
-0.161358	0.995141
-0.167636	0.995175
-0.173915	0.99518
-0.180194	0.995188
-0.186472	0.995191
-0.192751	0.995195
-0.199029	0.9952
-0.205308	0.995206
-0.217865	0.995226
-0.224144	0.995258
-0.230423	0.995275
-0.236701	0.995291
-0.242980	0.995326
-0.249259	0.995364
-0.261816	0.995369
-0.268095	0.9954
-0.274373	0.995402
-0.286931	0.995418
-0.293209	0.995438
-0.299488	0.995637
-0.312045	0.995647
-0.318324	0.99565
-0.324602	0.995658
-0.330881	0.995675
-0.337160	0.995685
-0.343438	0.996088
-0.349717	0.99609
-0.355996	0.996092
-0.362274	0.996103
-0.368553	0.996301
-0.374832	0.996318
-0.387389	0.996319
-0.393668	0.996348
-0.399946	0.996547
-0.406225	0.99656
-0.412504	0.99657
-0.418782	0.996584
-0.431339	0.996596
-0.450175	0.997003
-0.456454	0.997017
-0.462733	0.997063
-0.469011	0.997079
-0.475290	0.997094
-0.481569	0.997106
-0.487847	0.997123
-0.494126	0.997127
-0.500405	0.997198
-0.506683	0.997202
-0.512962	0.997407
-0.519241	0.997433
-0.525519	0.997441
-0.531798	0.997459
-0.550634	0.997499
-0.556912	0.997504
-0.563191	0.997707
-0.575748	0.997725
-0.588306	0.997727
-0.594584	0.997747
-0.600863	0.997775
-0.613420	0.997777
-0.619699	0.997783
-0.625978	0.997789
-0.632256	0.998189
-0.638535	0.998204
-0.644814	0.998253
-0.669928	0.998279
-0.676207	0.998284
-0.682485	0.998294
-0.688764	0.998306
-0.695043	0.998331
-0.701321	0.998377
-0.713879	0.998384
-0.720157	0.998783
-0.726436	0.998787
-0.745272	0.998809
-0.764108	0.998833
-0.770386	0.998835
-0.776665	0.999232
-0.839452	0.999236
-0.845730	0.999239
-0.864566	0.999261
-0.895959	0.999271
-0.902238	0.999669
-0.908517	0.999672
-0.921074	0.999674
-0.927353	0.999679
-0.933631	0.999686
-0.939910	0.999688
-0.952467	0.999692
-0.990139	0.999695
-1.002696	0.9997
-1.052926	0.999705
-1.065483	0.999709
-1.078040	0.999725
-1.090598	0.999758
-1.096876	0.999761
-1.128269	0.999766
-1.153384	0.999772
-1.165941	0.999773
-1.184777	0.999781
-1.203613	0.999782
-1.278957	0.999784
-1.297793	0.999983
-1.348022	0.999984
-1.379415	0.999989
-1.498710	0.99999
-1.693348	0.999999
-1.724741	1
&
```
