## Supplementary material for "All-at-once RNA folding with 3D motif prediction framed by evolutionary information": RF03579_mir-2058.helixcov

```
# RMs = 1 L = 72

# RM_HELIX NESTED 1-32 42-71, nbp = 29 nbp_cov = 0
# pvals: 0.994866,0.994866,0.994866,0.994866,0.999995,0.994866,0.994866,0.994866,0.994866,0.994866,0.994866,0.994866,0.994866,0.994866,0.994866,0.994866,0.994866,0.994866,0.994866,0.994866,0.994866,0.994866,0.994866,0.994866,0.994866,0.994866,0.994866,0.994866,0.994866
# aggregated NONE
NESTED  <<<<<<-<<<<<<<<<<<<<-<<<<<<<<-<<_________>>>>>>>>>>>>>>>>>>>>>>>->>>>>>:
        ::::::::::::::::::::::::::::::::::::::::::::::::::::::::::::::::::::::::
```
