## Supplementary material for "All-at-once RNA folding with 3D motif prediction framed by evolutionary information": RF03579_mir-2058.surv

```
0.000287	0.0344828
-0.004349	0.965517
-1.134293	1
&
1.038675	0.000395726
0.837675	0.000791452
0.805081	0.00118718
0.767054	0.00197863
0.739892	0.00277008
0.576919	0.00356154
0.566054	0.00395726
0.517163	0.00435299
0.500865	0.00474871
0.365055	0.00554017
0.354190	0.00633162
0.278136	0.00712307
0.240109	0.00870598
0.001083	0.0189949
-0.004349	0.994856
-0.074971	0.995251
-0.183619	0.996043
-0.313997	0.996834
-0.335727	0.99723
-0.368322	0.997626
-0.384619	0.998417
-0.525862	0.998813
-0.650807	0.999604
-0.808347	1
&
1.336369	1.30412e-06
1.332026	1.17371e-05
1.245107	1.95618e-05
1.125594	2.99948e-05
1.054972	4.56442e-05
1.049540	5.3469e-05
1.038675	0.000344288
1.027810	0.000352113
1.022378	0.000382107
1.016945	0.000389932
1.011513	0.000401669
0.984351	0.000427752
0.968053	0.000440793
0.962621	0.000451226
0.940891	0.000469484
0.935459	0.000481221
0.908297	0.000499478
0.902864	0.000509911
0.897432	0.000517736
0.881135	0.000530777
0.864838	0.000546427
0.859405	0.000555556
0.843108	0.000567293
0.837675	0.000858112
0.826811	0.000873761
0.821378	0.000884194
0.805081	0.00117501
0.799648	0.00117762
0.767054	0.00176187
0.756189	0.00178013
0.750757	0.00179056
0.745324	0.00179838
0.739892	0.00238263
0.734459	0.00239045
0.729027	0.00239828
0.718162	0.00241654
0.680135	0.00242827
0.674703	0.0024361
0.669270	0.00244262
0.652973	0.00247392
0.642108	0.00250261
0.636676	0.00252608
0.631244	0.00253391
0.609514	0.00254564
0.593217	0.00255869
0.576919	0.00314032
0.571487	0.00315206
0.566054	0.00345331
0.560622	0.00347418
0.555190	0.003482
0.549757	0.00350548
0.544325	0.00351721
0.538892	0.00353808
0.528028	0.00356155
0.517163	0.00385237
0.506298	0.0038602
0.500865	0.00415102
0.490001	0.00422926
0.484568	0.00424491
0.479136	0.00426317
0.468271	0.00428665
0.462839	0.00429969
0.457406	0.0043023
0.451974	0.00437011
0.435676	0.00440662
0.430244	0.00444444
0.424812	0.00446401
0.419379	0.00447183
0.413947	0.00450052
0.408514	0.00450183
0.403082	0.0045253
0.397650	0.00455269
0.386785	0.00456573
0.381352	0.00456834
0.370487	0.00457877
0.365055	0.00516041
0.354190	0.00578638
0.348758	0.00579421
0.343325	0.00584246
0.321596	0.00587376
0.310731	0.00590506
0.305298	0.00592853
0.299866	0.00593505
0.294434	0.00597157
0.283569	0.00598461
0.278136	0.00656625
0.272704	0.00657407
0.267271	0.00661581
0.261839	0.00663928
0.245542	0.00664319
0.240109	0.00780647
0.234677	0.00781299
0.223812	0.00782473
0.218380	0.00784038
0.202082	0.0078795
0.191218	0.00790297
0.185785	0.00791601
0.174920	0.00794731
0.169488	0.00796818
0.142326	0.00799426
0.126029	0.00801513
0.109731	0.00801643
0.049975	0.00802165
0.022813	0.00802295
0.011948	0.00802817
0.001083	0.0180529
-0.004349	0.994866
-0.031512	0.994887
-0.069539	0.994894
-0.074971	0.995213
-0.096701	0.995224
-0.123863	0.995263
-0.129295	0.995271
-0.134728	0.995279
-0.140160	0.995287
-0.145592	0.9953
-0.156457	0.995318
-0.172754	0.995336
-0.183619	0.995918
-0.189052	0.995934
-0.205349	0.995969
-0.216214	0.995975
-0.221646	0.996012
-0.237943	0.996075
-0.243376	0.996098
-0.248808	0.996114
-0.254241	0.996127
-0.275970	0.996135
-0.281403	0.996142
-0.286835	0.996155
-0.292268	0.996176
-0.297700	0.996189
-0.308565	0.996191
-0.313997	0.996772
-0.335727	0.997063
-0.346592	0.997071
-0.352024	0.997089
-0.362889	0.997113
-0.368322	0.997403
-0.373754	0.99744
-0.384619	0.998048
-0.400916	0.998059
-0.406348	0.998087
-0.417213	0.998099
-0.428078	0.99813
-0.433511	0.998148
-0.438943	0.998159
-0.449808	0.998177
-0.471537	0.998185
-0.487835	0.998247
-0.498700	0.998277
-0.504132	0.998285
-0.525862	0.998576
-0.542159	0.99858
-0.547591	0.998584
-0.558456	0.998592
-0.574753	0.998598
-0.580186	0.998609
-0.585618	0.998615
-0.601916	0.998625
-0.618213	0.998627
-0.629078	0.998645
-0.634510	0.998654
-0.650807	0.999236
-0.672537	0.999244
-0.677969	0.999251
-0.710564	0.999253
-0.721429	0.999276
-0.748591	0.999288
-0.759456	0.999296
-0.770321	0.999314
-0.797483	0.999336
-0.808347	0.999627
-0.824645	0.999635
-0.840942	0.999636
-0.857239	0.999644
-0.878969	0.99966
-0.895266	0.999671
-0.916996	0.999679
-0.933293	0.999704
-1.134293	0.999995
-1.286400	0.999999
-1.378751	1
&
```
