## Supplementary material for "All-at-once RNA folding with 3D motif prediction framed by evolutionary information": RF03580_mir-928.cacofold.helixcov

```
# RMs = 3 L = 100

# RM_HELIX NESTED 3-12 20-28, nbp = 9 nbp_cov = 0
# pvals: 0.981724,0.981724,0.981724,0.981724,0.981724,0.981724,0.981724,0.981724,0.981724
# aggregated NONE
NESTED  ::<<<<<-<<<<_______>>>>>>>>>::::::::::::::::::::::::::::::::::::::::::::::::::::::::::::::::::::::::
        ::::::::::::::::::::::::::::::::::::::::::::::::::::::::::::::::::::::::::::::::::::::::::::::::::::

# RM_HELIX NESTED 40-49 76-85, nbp = 9 nbp_cov = 0
# pvals: 0.981724,0.981724,0.981724,0.981724,0.981724,0.981724,0.981724,0.981724,0.981724
# aggregated NONE
NESTED  :::::::::::::::::::::::::::::::::::::::<<<-<<<<<<__________________________>>>>>>->>>:::::::::::::::
        ::::::::::::::::::::::::::::::::::::::::::::::::::::::::::::::::::::::::::::::::::::::::::::::::::::

# RM_HELIX NESTED 33-39 90-96, nbp = 7 nbp_cov = 0
# pvals: 0.981724,0.981724,0.981724,0.0116552,0.981724,0.981724,0.999663
# aggregated NONE
NESTED  ::::::::::::::::::::::::::::::::<<<<<<<__________________________________________________>>>>>>>::::
        ::::::::::::::::::::::::::::::::::::::::::::::::::::::::::::::::::::::::::::::::::::::::::::::::::::
```
