## Supplementary material for "All-at-once RNA folding with 3D motif prediction framed by evolutionary information": RF03580_mir-928.cacofold.power

```
# Power analysis of CaCoFold structure 
#
# Powertype = SINGLE SUBSTITUTIONS
# covary  left_pos      right_pos    substitutions      power
#----------------------------------------------------------------
          3		28		0		0.00
          4		27		1		0.00
          5		26		0		0.00
          6		25		0		0.00
          7		24		0		0.00
          9		23		1		0.00
          10		22		0		0.00
          11		21		0		0.00
          12		20		1		0.00
          33		96		1		0.00
          34		95		0		0.00
          35		94		0		0.00
          36		93		2		0.00
          37		92		0		0.00
          38		91		0		0.00
          39		90		2		0.00
          40		85		0		0.00
          41		84		1		0.00
          42		83		0		0.00
          44		81		0		0.00
          45		80		1		0.00
          46		79		0		0.00
          47		78		1		0.00
          48		77		1		0.00
          49		76		0		0.00
#
# BPAIRS 25
# avg substitutions per BP  0.5
# BPAIRS expected to covary 0.0 +/- 0.0
# BPAIRS observed to covary 0
#
```
