## Supplementary material for "All-at-once RNA folding with 3D motif prediction framed by evolutionary information": RF03580_mir-928.helixcov

```
# RMs = 6 L = 100

# RM_HELIX NESTED 38-42 58-62, nbp = 5 nbp_cov = 0
# pvals: 0.981724,0.981724,0.981724,0.981724,0.981724
# aggregated NONE
NESTED  :::::::::::::::::::::::::::::::::::::<<<<<_______________>>>>>::::::::::::::::::::::::::::::::::::::
        ::::::::::::::::::::::::::::::::::::::::::::::::::::::::::::::::::::::::::::::::::::::::::::::::::::

# RM_HELIX NESTED 34-35 64-65, nbp = 2 nbp_cov = 0
# pvals: 0.981724,0.981724
# aggregated NONE
NESTED  :::::::::::::::::::::::::::::::::<<____________________________>>:::::::::::::::::::::::::::::::::::
        ::::::::::::::::::::::::::::::::::::::::::::::::::::::::::::::::::::::::::::::::::::::::::::::::::::

# RM_HELIX NESTED 24-28 71-75, nbp = 5 nbp_cov = 0
# pvals: 0.981724,0.981724,0.981724,0.00887071,0.981724
# aggregated NONE
NESTED  :::::::::::::::::::::::<<<<<__________________________________________>>>>>:::::::::::::::::::::::::
        ::::::::::::::::::::::::::::::::::::::::::::::::::::::::::::::::::::::::::::::::::::::::::::::::::::

# RM_HELIX NESTED 14-21 77-83, nbp = 7 nbp_cov = 0
# pvals: 0.981724,0.981724,0.981724,0.981724,0.981724,0.981724,0.981724
# aggregated NONE
NESTED  :::::::::::::<<<-<<<<_______________________________________________________>>>>>>>:::::::::::::::::
        ::::::::::::::::::::::::::::::::::::::::::::::::::::::::::::::::::::::::::::::::::::::::::::::::::::

# RM_HELIX NESTED 9-11 85-87, nbp = 3 nbp_cov = 0
# pvals: 0.00512997,0.981724,0.981724
# aggregated NONE
NESTED  ::::::::<<<_________________________________________________________________________>>>:::::::::::::
        ::::::::::::::::::::::::::::::::::::::::::::::::::::::::::::::::::::::::::::::::::::::::::::::::::::

# RM_HELIX NESTED 1-7 94-100, nbp = 6 nbp_cov = 0
# pvals: 0.981724,0.981724,0.981724,0.981724,0.981724,0.981724
# aggregated NONE
NESTED  <<<<-<<______________________________________________________________________________________>>->>>>
        ::::::::::::::::::::::::::::::::::::::::::::::::::::::::::::::::::::::::::::::::::::::::::::::::::::
```
