## Supplementary material for "All-at-once RNA folding with 3D motif prediction framed by evolutionary information": RF03580_mir-928.power

```
# Power analysis of given structure 
#
# Powertype = SINGLE SUBSTITUTIONS
# covary  left_pos      right_pos    substitutions      power
#----------------------------------------------------------------
          1		100		0		0.00
          2		99		0		0.00
          3		98		0		0.00
          4		97		0		0.00
          6		95		0		0.00
          7		94		0		0.00
          9		87		2		0.00
          10		86		0		0.00
          11		85		0		0.00
          14		83		0		0.00
          15		82		0		0.00
          16		81		0		0.00
          18		80		0		0.00
          19		79		0		0.00
          20		78		1		0.00
          21		77		0		0.00
          24		75		0		0.00
          25		74		0		0.00
          26		73		0		0.00
          27		72		2		0.00
          28		71		0		0.00
          34		65		0		0.00
          35		64		0		0.00
          38		62		0		0.00
          39		61		1		0.00
          40		60		1		0.00
          41		59		0		0.00
          42		58		0		0.00
#
# BPAIRS 28
# avg substitutions per BP  0.2
# BPAIRS expected to covary 0.0 +/- 0.0
# BPAIRS observed to covary 0
#
```
