## Supplementary material for "All-at-once RNA folding with 3D motif prediction framed by evolutionary information": RF03580_mir-928.surv

```
0.498874	0.0357143
0.438314	0.0714286
-0.002121	1
&
1.192111	0.000203169
1.187054	0.000609508
1.065934	0.00121902
1.043912	0.00203169
0.955825	0.00243803
0.548423	0.00284437
0.498874	0.00386022
0.460335	0.00426656
0.454830	0.00487607
0.443819	0.00792361
0.438314	0.0103616
0.366743	0.0127997
0.361238	0.0168631
0.273151	0.0180821
0.234612	0.0197074
0.223602	0.0207233
-0.002121	0.978464
-0.018638	0.979074
-0.029649	0.980293
-0.035154	0.980496
-0.057176	0.980699
-0.200317	0.982527
-0.205823	0.985575
-0.211328	0.988013
-0.282899	0.991264
-0.293910	0.992889
-0.310426	0.994921
-0.337953	0.995124
-0.354470	0.99553
-0.381997	0.996343
-0.492106	0.997156
-0.882992	0.998375
-0.921530	0.998984
-1.015122	1
&
1.770630	6.73401e-07
1.533896	1.3468e-06
1.506369	2.6936e-06
1.489853	3.367e-06
1.484347	4.0404e-06
1.456820	6.06061e-06
1.451315	6.73401e-06
1.429293	1.27946e-05
1.418282	1.61616e-05
1.412777	1.75084e-05
1.401766	2.28956e-05
1.390755	2.42424e-05
1.368733	2.6936e-05
1.341206	2.76094e-05
1.335700	3.56902e-05
1.330195	3.97306e-05
1.324690	4.10774e-05
1.319184	4.17508e-05
1.297162	4.57912e-05
1.280646	5.11785e-05
1.275141	5.52189e-05
1.264130	9.42761e-05
1.258624	0.000105724
1.253119	0.000113131
1.236602	0.000115825
1.225592	0.000117172
1.214581	0.000121212
1.198064	0.000126599
1.192559	0.000134007
1.187054	0.000317845
1.176043	0.000325253
1.170537	0.000327273
1.154021	0.00032862
1.148515	0.000340741
1.137505	0.000344781
1.131999	0.00036633
1.120988	0.00039596
1.115483	0.000396633
1.104472	0.000482155
1.098966	0.000489562
1.093461	0.000492256
1.087956	0.000498316
1.082450	0.000523906
1.076945	0.000553535
1.071439	0.000589899
1.065934	0.000791246
1.060428	0.000828283
1.054923	0.000979125
1.049418	0.00104175
1.043912	0.00135623
1.038407	0.00141212
1.032901	0.00144512
1.027396	0.00147003
1.021890	0.00159865
1.016385	0.00163367
1.010879	0.00170034
1.005374	0.00174478
0.999869	0.00176566
0.994363	0.00178519
0.988858	0.00179192
0.983352	0.00180135
0.977847	0.00183569
0.972341	0.00184714
0.966836	0.00187744
0.961330	0.00188148
0.955825	0.00200337
0.950320	0.00202626
0.944814	0.0020404
0.939309	0.00207407
0.933803	0.00208485
0.928298	0.00211582
0.922792	0.00212256
0.917287	0.00213333
0.911782	0.00213535
0.906276	0.0021899
0.895265	0.00219798
0.884254	0.00220337
0.873243	0.00220539
0.862233	0.00221414
0.856727	0.00221549
0.851222	0.00221818
0.845716	0.00222424
0.840211	0.00222828
0.829200	0.00223367
0.823694	0.00223771
0.818189	0.00223973
0.812684	0.00225185
0.807178	0.00225724
0.801673	0.00227475
0.790662	0.00227744
0.785156	0.00228013
0.779651	0.0022835
0.774146	0.00230505
0.768640	0.00233535
0.763135	0.00233603
0.746618	0.00233872
0.741113	0.0023468
0.735607	0.0023569
0.730102	0.00236498
0.724597	0.00238923
0.719091	0.00239731
0.713586	0.00240067
0.708080	0.00241684
0.702575	0.00244175
0.691564	0.00244377
0.686059	0.00247811
0.680553	0.00247946
0.675048	0.00250774
0.669542	0.00257845
0.664037	0.00261616
0.653026	0.00265657
0.647520	0.00266869
0.642015	0.00267407
0.636510	0.00269697
0.631004	0.00269899
0.625499	0.00273535
0.619993	0.00277172
0.614488	0.0028
0.608982	0.00281616
0.603477	0.00282357
0.597971	0.0028734
0.592466	0.0028862
0.586961	0.00294343
0.581455	0.00295219
0.575950	0.00299663
0.570444	0.00299865
0.564939	0.00313603
0.559433	0.00350505
0.553928	0.00353468
0.548423	0.00380808
0.542917	0.00383232
0.537412	0.00388081
0.531906	0.00397037
0.526401	0.00404512
0.520895	0.00408754
0.515390	0.00412795
0.509884	0.0043596
0.504379	0.00450101
0.498874	0.00512997
0.493368	0.00523367
0.487863	0.00531987
0.482357	0.00549091
0.476852	0.00581347
0.471346	0.00589293
0.465841	0.00620202
0.460335	0.00663704
0.454830	0.00690842
0.449325	0.00695623
0.443819	0.007967
0.438314	0.00887071
0.432808	0.00899865
0.427303	0.00916027
0.421797	0.00926532
0.416292	0.00955758
0.410787	0.00970101
0.405281	0.00983771
0.399776	0.0100168
0.394270	0.0102013
0.388765	0.0103017
0.383259	0.0104323
0.377754	0.010666
0.372248	0.0108815
0.366743	0.0116552
0.361238	0.0130882
0.355732	0.0131192
0.350227	0.0131872
0.344721	0.0132774
0.339216	0.0134121
0.333710	0.0136896
0.328205	0.0139131
0.322699	0.0140545
0.317194	0.0141495
0.311689	0.0142364
0.306183	0.0144296
0.300678	0.01447
0.295172	0.0146263
0.289667	0.0149475
0.284161	0.0150909
0.278656	0.0151259
0.273151	0.0155286
0.267645	0.0156209
0.262140	0.0156976
0.256634	0.0157771
0.251129	0.0157912
0.245623	0.0159024
0.240118	0.016064
0.234612	0.0165737
0.229107	0.0167455
0.223602	0.0170599
0.218096	0.0170923
0.212591	0.0171973
0.207085	0.0172236
0.201580	0.0173192
0.196074	0.0173246
0.190569	0.0173596
0.185063	0.0174444
0.179558	0.0174519
0.174053	0.0174848
0.168547	0.0175515
0.163042	0.0176061
0.157536	0.0176202
0.146525	0.0176229
0.141020	0.0176269
0.135515	0.0176303
0.130009	0.0176431
0.124504	0.0176492
0.118998	0.0176525
0.113493	0.0176579
0.102482	0.0177145
0.091471	0.0177178
0.085966	0.0177199
0.080460	0.0177495
0.074955	0.0177502
0.069449	0.0177529
0.063944	0.0177872
0.058438	0.0177892
0.052933	0.0178
0.047427	0.0178013
0.025406	0.0178054
0.008889	0.0178215
0.003384	0.0178303
-0.002121	0.981724
-0.007627	0.981791
-0.013132	0.981863
-0.018638	0.982114
-0.024143	0.982253
-0.029649	0.982835
-0.035154	0.983265
-0.040660	0.983341
-0.046165	0.983387
-0.051670	0.983481
-0.057176	0.983543
-0.062681	0.983568
-0.068187	0.98358
-0.073692	0.983605
-0.084703	0.983607
-0.090208	0.983723
-0.095714	0.983728
-0.101219	0.983785
-0.106725	0.983871
-0.112230	0.983877
-0.117736	0.983923
-0.123241	0.983976
-0.128747	0.984048
-0.134252	0.984059
-0.139757	0.9841
-0.145263	0.984106
-0.150768	0.984168
-0.156274	0.984176
-0.161779	0.984187
-0.167285	0.984296
-0.172790	0.984377
-0.178296	0.984447
-0.183801	0.984519
-0.189306	0.98456
-0.194812	0.984566
-0.200317	0.985149
-0.205823	0.986493
-0.211328	0.987762
-0.216834	0.987962
-0.222339	0.988013
-0.227844	0.988288
-0.233350	0.988933
-0.238855	0.989316
-0.244361	0.989613
-0.249866	0.989764
-0.255372	0.990071
-0.260877	0.990164
-0.266383	0.99025
-0.271888	0.99051
-0.277393	0.990705
-0.282899	0.991828
-0.288404	0.992286
-0.293910	0.992938
-0.299415	0.993286
-0.304921	0.993386
-0.310426	0.994071
-0.315932	0.994197
-0.321437	0.994622
-0.326942	0.994821
-0.332448	0.994953
-0.337953	0.995218
-0.343459	0.995357
-0.348964	0.995448
-0.354470	0.995632
-0.359975	0.995741
-0.365480	0.995867
-0.370986	0.995953
-0.376491	0.996065
-0.381997	0.996406
-0.387502	0.996433
-0.393008	0.996461
-0.398513	0.996475
-0.404019	0.996506
-0.409524	0.99655
-0.415029	0.996587
-0.420535	0.9966
-0.426040	0.996624
-0.431546	0.996689
-0.437051	0.9967
-0.442557	0.996737
-0.448062	0.996745
-0.453568	0.996779
-0.459073	0.996785
-0.464578	0.996797
-0.470084	0.996803
-0.475589	0.996827
-0.481095	0.99684
-0.486600	0.996844
-0.492106	0.997088
-0.497611	0.997092
-0.503116	0.997108
-0.508622	0.997115
-0.514127	0.997124
-0.519633	0.997145
-0.525138	0.997152
-0.530644	0.99716
-0.536149	0.997162
-0.552665	0.997181
-0.558171	0.997189
-0.563676	0.997215
-0.569182	0.997225
-0.574687	0.99724
-0.585698	0.997244
-0.591204	0.997246
-0.596709	0.997327
-0.602214	0.997328
-0.613225	0.997329
-0.618731	0.997331
-0.624236	0.997337
-0.629742	0.997387
-0.635247	0.997403
-0.640752	0.997407
-0.646258	0.997412
-0.657269	0.997413
-0.662774	0.997415
-0.668280	0.997424
-0.679291	0.997428
-0.684796	0.997431
-0.690301	0.997436
-0.695807	0.997445
-0.706818	0.997451
-0.712323	0.997477
-0.717829	0.997487
-0.739850	0.997536
-0.745356	0.997568
-0.750861	0.997575
-0.761872	0.997617
-0.767378	0.99763
-0.772883	0.997697
-0.778388	0.997717
-0.783894	0.997799
-0.789399	0.997803
-0.794905	0.997825
-0.800410	0.997845
-0.805916	0.997855
-0.811421	0.997952
-0.816927	0.997974
-0.822432	0.997975
-0.827937	0.998014
-0.833443	0.998022
-0.838948	0.998025
-0.844454	0.998059
-0.849959	0.998071
-0.855465	0.998087
-0.860970	0.998113
-0.866475	0.998152
-0.871981	0.998293
-0.877486	0.998304
-0.882992	0.998671
-0.888497	0.998675
-0.899508	0.998703
-0.905014	0.998723
-0.916024	0.998797
-0.921530	0.998991
-0.927035	0.999018
-0.932541	0.999028
-0.938046	0.999095
-0.943552	0.999137
-0.949057	0.999165
-0.954563	0.999167
-0.960068	0.999176
-0.965573	0.99918
-0.971079	0.999195
-0.976584	0.999201
-0.982090	0.99924
-0.987595	0.999268
-0.993101	0.999283
-0.998606	0.9993
-1.004111	0.999321
-1.009617	0.999333
-1.015122	0.999663
-1.020628	0.999663
-1.026133	0.999706
-1.031639	0.999708
-1.037144	0.99971
-1.042650	0.999715
-1.048155	0.999719
-1.053660	0.999743
-1.059166	0.999745
-1.070177	0.999746
-1.075682	0.999765
-1.081188	0.999805
-1.086693	0.999818
-1.097704	0.999912
-1.114220	0.999915
-1.125231	0.999918
-1.147253	0.999961
-1.152758	0.999962
-1.163769	0.999963
-1.169275	0.999965
-1.174780	0.999966
-1.191296	0.999968
-1.196802	0.99997
-1.202307	0.999979
-1.207813	0.99998
-1.224329	0.999985
-1.229835	0.999986
-1.262867	0.999994
-1.356460	0.999995
-1.367471	0.999995
-1.400503	0.999998
-1.428030	0.999999
-1.620721	1
&
```
