## Supplementary material for "All-at-once RNA folding with 3D motif prediction framed by evolutionary information": RF03582_mir-m22-1.cacofold.helixcov

```
# RMs = 1 L = 67

# RM_HELIX NESTED 1-28 40-67, nbp = 27 nbp_cov = 0
# pvals: 0.934372,0.934372,0.934372,0.934372,0.934372,0.934372,0.934372,0.934372,0.934372,0.934372,0.00244535,0.934372,0.934372,0.0441369,0.969478,0.0198296,0.934372,0.0116765,0.934372,0.934372,0.0198296,0.0441369,0.00634253,0.934372,0.934372,0.934372,0.934372
# aggregated NONE
NESTED  <<<<<<<<<<<-<<<<<<<<<<<<<<<<___________>>>>>>>>>>>>>>>>->>>>>>>>>>>
        :::::::::::::::::::::::::::::::::::::::::::::::::::::::::::::::::::
```
