## Supplementary material for "All-at-once RNA folding with 3D motif prediction framed by evolutionary information": RF03582_mir-m22-1.helixcov

```
# RMs = 4 L = 67

# RM_HELIX NESTED 25-28 40-43, nbp = 4 nbp_cov = 0
# pvals: 0.934372,0.934372,0.934372,0.934372
# aggregated NONE
NESTED  ::::::::::::::::::::::::<<<<___________>>>>::::::::::::::::::::::::
        :::::::::::::::::::::::::::::::::::::::::::::::::::::::::::::::::::

# RM_HELIX NESTED 20-22 45-47, nbp = 3 nbp_cov = 0
# pvals: 0.934372,0.934372,0.0198296
# aggregated NONE
NESTED  :::::::::::::::::::<<<______________________>>>::::::::::::::::::::
        :::::::::::::::::::::::::::::::::::::::::::::::::::::::::::::::::::

# RM_HELIX NESTED 13-14 54-55, nbp = 2 nbp_cov = 0
# pvals: 0.934372,0.934372
# aggregated NONE
NESTED  ::::::::::::<<_______________________________________>>::::::::::::
        :::::::::::::::::::::::::::::::::::::::::::::::::::::::::::::::::::

# RM_HELIX NESTED 1-10 58-67, nbp = 10 nbp_cov = 0
# pvals: 0.934372,0.934372,0.934372,0.934372,0.934372,0.934372,0.934372,0.934372,0.934372,0.934372
# aggregated NONE
NESTED  <<<<<<<<<<_______________________________________________>>>>>>>>>>
        :::::::::::::::::::::::::::::::::::::::::::::::::::::::::::::::::::
```
