## Supplementary material for "All-at-once RNA folding with 3D motif prediction framed by evolutionary information": RF03582_mir-m22-1.surv

```
0.792681	0.0526316
-0.003501	1
&
1.425349	0.000456204
1.419975	0.00182482
1.363679	0.00456204
1.355637	0.00821168
1.130455	0.0118613
0.985694	0.0132299
0.897230	0.0182482
0.792681	0.0314781
0.712258	0.0319343
0.680089	0.0346715
0.559456	0.0374088
0.551414	0.040146
0.495118	0.0428832
0.446864	0.044708
0.350358	0.0501825
0.302104	0.0547445
0.286020	0.0629562
0.269935	0.0675182
0.012584	0.0684307
-0.003501	0.908759
-0.108050	0.910584
-0.116092	0.916058
-0.124134	0.918796
-0.156303	0.923358
-0.244768	0.923814
-0.252810	0.925182
-0.284979	0.930657
-0.293021	0.931569
-0.301063	0.932938
-0.309106	0.939781
-0.333232	0.946624
-0.341275	0.949361
-0.365401	0.951642
-0.381486	0.956204
-0.389528	0.957117
-0.429739	0.958029
-0.453866	0.960766
-0.469950	0.961223
-0.574499	0.962591
-0.582542	0.966241
-0.598626	0.971715
-0.679049	0.982664
-0.703175	0.984945
-0.727302	0.994069
-0.783598	0.994982
-0.904231	0.995438
-0.944442	0.99635
-1.097245	0.997263
-1.426976	0.997719
-1.652159	0.999544
-1.917553	1
&
2.159861	1.50761e-06
1.974889	4.52284e-06
1.958805	7.53807e-06
1.950763	9.04568e-06
1.934678	1.9599e-05
1.926636	2.26142e-05
1.862298	2.41218e-05
1.854256	2.7137e-05
1.830129	3.01523e-05
1.822087	3.46751e-05
1.806002	4.52284e-05
1.797960	4.82436e-05
1.789918	5.27665e-05
1.781876	5.87969e-05
1.773833	6.03045e-05
1.765791	7.08578e-05
1.757749	7.38731e-05
1.749707	9.79949e-05
1.741664	0.000104025
1.725580	0.000107041
1.717538	0.000114579
1.709496	0.00012664
1.701453	0.00013267
1.693411	0.000140208
1.685369	0.000176391
1.677327	0.000177898
1.669284	0.000189959
1.661242	0.00019599
1.653200	0.000226142
1.645158	0.00023368
1.637115	0.000253279
1.629073	0.000316599
1.621031	0.000327152
1.612989	0.00036032
1.604946	0.000384441
1.596904	0.000411578
1.588862	0.000419117
1.580820	0.000468868
1.572778	0.000482436
1.564735	0.000547264
1.556693	0.000572893
1.548651	0.000586462
1.540609	0.00062566
1.532566	0.000634705
1.524524	0.000690487
1.516482	0.000711594
1.508440	0.000761345
1.500397	0.000847279
1.492355	0.000891
1.484313	0.000954319
1.476271	0.00105684
1.468228	0.00108548
1.460186	0.00118197
1.452144	0.00124981
1.444102	0.00127393
1.436059	0.00135384
1.428017	0.00140057
1.419975	0.0015257
1.411933	0.00160712
1.403891	0.00164631
1.395848	0.00169456
1.387806	0.00181366
1.379764	0.00194482
1.371722	0.00204432
1.363679	0.00225388
1.355637	0.00244535
1.347595	0.00250867
1.339553	0.00268204
1.331510	0.00279662
1.323468	0.00293985
1.315426	0.00303935
1.307384	0.00319916
1.299341	0.00329866
1.291299	0.00348711
1.283257	0.00362581
1.275215	0.00374491
1.267173	0.00387457
1.259130	0.0040389
1.251088	0.00418815
1.243046	0.00433137
1.235004	0.00447761
1.226961	0.00462536
1.218919	0.0047128
1.210877	0.00489221
1.202835	0.00515453
1.194792	0.00520127
1.186750	0.00541987
1.178708	0.00557515
1.170666	0.00566109
1.162623	0.0057817
1.154581	0.00585256
1.146539	0.00597618
1.138497	0.00610433
1.130455	0.00634253
1.122412	0.00646314
1.114370	0.00652495
1.106328	0.00663048
1.098286	0.00670586
1.090243	0.00680687
1.082201	0.00695462
1.074159	0.00709784
1.066117	0.00719433
1.058074	0.00734811
1.050032	0.00752902
1.041990	0.00763003
1.033948	0.00778682
1.025905	0.00793005
1.017863	0.00802352
1.009821	0.00819689
1.001779	0.0083371
0.993737	0.00845771
0.985694	0.00873813
0.977652	0.00893713
0.969610	0.00913161
0.961568	0.0093472
0.953525	0.00951003
0.945483	0.00970903
0.937441	0.00994723
0.929399	0.0103377
0.921356	0.0106317
0.913314	0.0110011
0.905272	0.0112543
0.897230	0.0116765
0.889187	0.0120187
0.881145	0.0124212
0.873103	0.0129142
0.865061	0.0133921
0.857019	0.0141143
0.848976	0.014648
0.840934	0.0153053
0.832892	0.0159189
0.824850	0.0166501
0.816807	0.0172727
0.808765	0.0182753
0.800723	0.0191
0.792681	0.0198296
0.784638	0.0206498
0.776596	0.0210945
0.768554	0.0214971
0.760512	0.0218197
0.752469	0.0220428
0.744427	0.0222343
0.736385	0.0223639
0.728343	0.0225102
0.720301	0.0227152
0.712258	0.0230454
0.704216	0.0235173
0.696174	0.023656
0.688132	0.0238037
0.680089	0.0242454
0.672047	0.0244369
0.664005	0.0246148
0.655963	0.0248786
0.647920	0.0251983
0.639878	0.0254817
0.631836	0.0257199
0.623794	0.0259973
0.615751	0.026237
0.607709	0.0265129
0.599667	0.0267722
0.591625	0.0270828
0.583582	0.0273572
0.575540	0.0276195
0.567498	0.0279496
0.559456	0.0284457
0.551414	0.0288165
0.543371	0.0291482
0.535329	0.0293774
0.527287	0.029801
0.519245	0.0303211
0.511202	0.0306362
0.503160	0.0309995
0.495118	0.0314217
0.487076	0.031773
0.479033	0.0320338
0.470991	0.0324182
0.462949	0.0326881
0.454907	0.0330544
0.446864	0.0334283
0.438822	0.0337509
0.430780	0.0342258
0.422738	0.0346329
0.414696	0.0349133
0.406653	0.0353038
0.398611	0.0356008
0.390569	0.0359686
0.382527	0.036433
0.374484	0.0367722
0.366442	0.0371536
0.358400	0.0374747
0.350358	0.0380627
0.342315	0.0386311
0.334273	0.0394211
0.326231	0.040107
0.318189	0.0408412
0.310146	0.0413795
0.302104	0.0423715
0.294062	0.0430816
0.286020	0.0441369
0.277978	0.0448425
0.269935	0.0453852
0.261893	0.0459204
0.253851	0.0464043
0.245809	0.0468415
0.237766	0.0470617
0.229724	0.0473255
0.221682	0.0475773
0.213640	0.0478351
0.205597	0.0481532
0.197555	0.0482904
0.189513	0.0484502
0.181471	0.0485361
0.173428	0.0486673
0.165386	0.0487366
0.157344	0.0488271
0.149302	0.0489492
0.141260	0.0489974
0.133217	0.0490291
0.125175	0.0490894
0.117133	0.0491949
0.109091	0.0492688
0.101048	0.049311
0.093006	0.049406
0.084964	0.0494738
0.076922	0.0495794
0.068879	0.0497
0.060837	0.0497935
0.052795	0.050006
0.044753	0.0502005
0.036710	0.0503754
0.028668	0.0505231
0.020626	0.0506573
0.012584	0.0509362
0.004542	0.0512031
-0.003501	0.934372
-0.011543	0.934766
-0.019585	0.934995
-0.027627	0.935322
-0.035670	0.935872
-0.043712	0.936281
-0.051754	0.936787
-0.059796	0.937096
-0.067839	0.937698
-0.075881	0.938087
-0.083923	0.938504
-0.091965	0.93888
-0.100008	0.93932
-0.108050	0.93973
-0.116092	0.940222
-0.124134	0.940618
-0.132177	0.941113
-0.140219	0.941455
-0.148261	0.9418
-0.156303	0.942267
-0.164345	0.942727
-0.172388	0.943154
-0.180430	0.943567
-0.188472	0.944063
-0.196514	0.944665
-0.204557	0.945029
-0.212599	0.945565
-0.220641	0.946165
-0.228683	0.946741
-0.236726	0.947393
-0.244768	0.948034
-0.252810	0.948862
-0.260852	0.949708
-0.268895	0.950341
-0.276937	0.951233
-0.284979	0.952065
-0.293021	0.953065
-0.301063	0.953968
-0.309106	0.955198
-0.317148	0.956011
-0.325190	0.957255
-0.333232	0.958492
-0.341275	0.959516
-0.349317	0.960318
-0.357359	0.96136
-0.365401	0.96243
-0.373444	0.963172
-0.381486	0.963897
-0.389528	0.96458
-0.397570	0.965272
-0.405613	0.965899
-0.413655	0.966448
-0.421697	0.967212
-0.429739	0.967574
-0.437781	0.967992
-0.445824	0.968233
-0.453866	0.968848
-0.461908	0.969177
-0.469950	0.969478
-0.477993	0.969953
-0.486035	0.970363
-0.494077	0.970853
-0.502119	0.971138
-0.510162	0.971487
-0.518204	0.972029
-0.526246	0.972498
-0.534288	0.972857
-0.542331	0.973258
-0.550373	0.973884
-0.558415	0.974607
-0.566457	0.975236
-0.574499	0.975755
-0.582542	0.976618
-0.590584	0.977145
-0.598626	0.978103
-0.606668	0.978848
-0.614711	0.979542
-0.622753	0.980289
-0.630795	0.981176
-0.638837	0.981903
-0.646880	0.982668
-0.654922	0.98366
-0.662964	0.984259
-0.671006	0.985025
-0.679049	0.986086
-0.687091	0.986355
-0.695133	0.986786
-0.703175	0.987629
-0.711217	0.988066
-0.719260	0.988699
-0.727302	0.989492
-0.735344	0.990113
-0.743386	0.990719
-0.751429	0.991126
-0.759471	0.991761
-0.767513	0.992169
-0.775555	0.992623
-0.783598	0.993057
-0.791640	0.993363
-0.799682	0.993772
-0.807724	0.994117
-0.815767	0.99452
-0.823809	0.994833
-0.831851	0.995025
-0.839893	0.995349
-0.847936	0.995497
-0.855978	0.995664
-0.864020	0.995807
-0.872062	0.995987
-0.880104	0.996175
-0.888147	0.996326
-0.896189	0.99645
-0.904231	0.996536
-0.912273	0.996658
-0.920316	0.996757
-0.928358	0.996846
-0.936400	0.996903
-0.944442	0.996965
-0.952485	0.997048
-0.960527	0.997134
-0.968569	0.997206
-0.976611	0.997313
-0.984654	0.997354
-0.992696	0.997439
-1.000738	0.99749
-1.008780	0.997524
-1.016822	0.997601
-1.024865	0.997672
-1.032907	0.997717
-1.040949	0.997767
-1.048991	0.997828
-1.057034	0.997862
-1.065076	0.997915
-1.073118	0.997945
-1.081160	0.99796
-1.089203	0.997996
-1.097245	0.998055
-1.105287	0.998103
-1.113329	0.998126
-1.121372	0.998143
-1.129414	0.998164
-1.137456	0.998191
-1.145498	0.998232
-1.153540	0.998251
-1.161583	0.998286
-1.169625	0.998302
-1.177667	0.998337
-1.185709	0.998358
-1.193752	0.998394
-1.201794	0.998408
-1.209836	0.998426
-1.217878	0.998446
-1.225921	0.99848
-1.233963	0.998509
-1.242005	0.998533
-1.250047	0.998538
-1.258090	0.998551
-1.266132	0.998568
-1.274174	0.998604
-1.282216	0.998669
-1.290258	0.99869
-1.298301	0.998693
-1.306343	0.998703
-1.314385	0.998714
-1.322427	0.998771
-1.330470	0.998797
-1.338512	0.998817
-1.346554	0.998829
-1.354596	0.998859
-1.362639	0.998883
-1.370681	0.998899
-1.378723	0.998921
-1.386765	0.998934
-1.394808	0.998984
-1.402850	0.999016
-1.410892	0.999029
-1.418934	0.999038
-1.426976	0.999056
-1.435019	0.999106
-1.443061	0.999145
-1.451103	0.999162
-1.459145	0.999168
-1.467188	0.99919
-1.475230	0.999205
-1.483272	0.999225
-1.491314	0.999248
-1.499357	0.999252
-1.507399	0.99926
-1.515441	0.999267
-1.523483	0.99929
-1.531526	0.999314
-1.539568	0.999319
-1.547610	0.999341
-1.555652	0.999358
-1.563695	0.999377
-1.571737	0.999398
-1.579779	0.999401
-1.587821	0.999438
-1.595863	0.999456
-1.603906	0.99946
-1.611948	0.999507
-1.619990	0.999545
-1.628032	0.999554
-1.636075	0.99956
-1.644117	0.999569
-1.652159	0.999635
-1.660201	0.999644
-1.668244	0.999647
-1.676286	0.99965
-1.684328	0.999655
-1.692370	0.999665
-1.700413	0.999668
-1.708455	0.999673
-1.716497	0.999682
-1.724539	0.999701
-1.732581	0.999708
-1.740624	0.999726
-1.748666	0.999747
-1.756708	0.999757
-1.764750	0.999769
-1.772793	0.999772
-1.780835	0.999783
-1.788877	0.999799
-1.796919	0.999801
-1.804962	0.999804
-1.813004	0.999806
-1.821046	0.99981
-1.829088	0.999827
-1.837131	0.999843
-1.853215	0.999845
-1.861257	0.999849
-1.869299	0.999858
-1.877342	0.999863
-1.885384	0.999893
-1.893426	0.999902
-1.909511	0.999905
-1.917553	0.999922
-1.925595	0.999926
-1.933637	0.999928
-1.941680	0.999931
-1.965806	0.999934
-1.973849	0.999937
-1.981891	0.999938
-1.989933	0.999941
-1.997975	0.999947
-2.022102	0.999953
-2.030144	0.999961
-2.038186	0.999964
-2.094482	0.999971
-2.142735	0.999974
-2.158820	0.999982
-2.166862	0.999985
-2.174904	0.999989
-2.190989	0.999991
-2.263369	0.999992
-2.271411	0.999994
-2.311622	0.999995
-2.335749	0.999998
-2.440298	1
&
```
