## Supplementary material for "All-at-once RNA folding with 3D motif prediction framed by evolutionary information": RF03583_MIR781.cacofold.helixcov

```
# RMs = 1 L = 94

# RM_HELIX NESTED 1-44 50-93, nbp = 42 nbp_cov = 0
# pvals: 0.970442,0.977184,0.96083,0.943706,0.943706,0.943706,0.943706,0.943706,0.943706,0.943706,0.943706,0.943706,0.943706,0.943706,0.943706,0.943706,0.943706,0.943706,0.943706,0.943706,0.943706,0.943706,0.943706,0.943706,0.943706,0.0197712,0.994778,0.943706,0.943706,0.943706,0.943706,0.943706,0.943706,0.943706,0.992816,0.943706,0.0150019,0.943706,0.943706,0.943706,0.943706,0.00643941
# aggregated NONE
NESTED  <<<<-<<<<<<<<<<<<<<<<<<<<<<<<<<<<-<<<<<<<<<<_____>>>>>>>>>>->>>>>>>>>>>>>>>>>>>>>>>>>>>>->>>>:
        ::::::::::::::::::::::::::::::::::::::::::::::::::::::::::::::::::::::::::::::::::::::::::::::
```
