## Supplementary material for "All-at-once RNA folding with 3D motif prediction framed by evolutionary information": RF03583_MIR781.helixcov

```
# RMs = 2 L = 94

# RM_HELIX NESTED 29-44 50-65, nbp = 13 nbp_cov = 0
# pvals: 0.943706,0.943706,0.943706,0.943706,0.943706,0.943706,0.943706,0.943706,0.943706,0.943706,0.943706,0.943706,0.00643941
# aggregated NONE
NESTED  ::::::::::::::::::::::::::::<<<<<-<<-<-<<<<<_____>>>>>->->>->>>>>:::::::::::::::::::::::::::::
        ::::::::::::::::::::::::::::::::::::::::::::::::::::::::::::::::::::::::::::::::::::::::::::::

# RM_HELIX NESTED 6-26 68-88, nbp = 21 nbp_cov = 0
# pvals: 0.943706,0.943706,0.943706,0.943706,0.943706,0.943706,0.943706,0.943706,0.943706,0.943706,0.943706,0.943706,0.943706,0.943706,0.943706,0.943706,0.943706,0.943706,0.943706,0.943706,0.943706
# aggregated NONE
NESTED  :::::<<<<<<<<<<<<<<<<<<<<<_________________________________________>>>>>>>>>>>>>>>>>>>>>::::::
        ::::::::::::::::::::::::::::::::::::::::::::::::::::::::::::::::::::::::::::::::::::::::::::::
```
