## Supplementary material for "All-at-once RNA folding with 3D motif prediction framed by evolutionary information": RF03583_MIR781.surv

```
1.259312	0.0294118
-0.009802	1
&
3.114169	0.000230574
2.517578	0.000461148
2.246400	0.000691722
2.116234	0.00207517
2.105387	0.00230574
2.051151	0.00253632
2.040304	0.00276689
1.986069	0.00368919
1.964375	0.00415033
1.747432	0.00438091
1.671502	0.00461148
1.649808	0.00484206
1.519643	0.0053032
1.400324	0.0062255
1.367783	0.00668665
1.324394	0.00737837
1.313547	0.00783952
1.194229	0.00830067
1.085758	0.00853124
1.074911	0.00899239
1.064063	0.00945354
1.053216	0.00991469
1.020675	0.0112981
0.998981	0.0115287
0.923051	0.012451
0.912204	0.0129122
0.901357	0.0133733
0.890510	0.0136039
0.879662	0.014065
0.836274	0.0147567
0.803733	0.0149873
0.716956	0.0154485
0.695261	0.015679
0.608484	0.0159096
0.586790	0.0161402
0.500013	0.0166013
0.478319	0.0170625
0.445778	0.0172931
0.434930	0.0175236
0.413236	0.0179848
0.380695	0.0184459
0.369848	0.0189071
0.348153	0.0191377
0.261377	0.0198294
0.250529	0.0205211
0.185447	0.0207517
0.174600	0.0214434
0.152905	0.0219045
0.142058	0.0221351
0.131211	0.0223657
0.066128	0.0228268
0.055281	0.0235186
0.033587	0.0239797
0.022740	0.0242103
0.011893	0.0246714
0.001046	0.11229
-0.009802	0.944893
-0.020649	0.945585
-0.031496	0.946046
-0.053190	0.946276
-0.064037	0.946968
-0.074884	0.947429
-0.085731	0.948121
-0.096578	0.948582
-0.107426	0.949274
-0.118273	0.949965
-0.129120	0.951349
-0.139967	0.952041
-0.150814	0.953193
-0.161661	0.954116
-0.172508	0.955269
-0.183355	0.95573
-0.194203	0.956652
-0.205050	0.958497
-0.215897	0.958958
-0.226744	0.960111
-0.237591	0.961264
-0.248438	0.963108
-0.259285	0.96403
-0.270132	0.967258
-0.280980	0.968872
-0.291827	0.969103
-0.302674	0.970256
-0.313521	0.970487
-0.324368	0.970948
-0.335215	0.97187
-0.346062	0.973023
-0.356909	0.973715
-0.367757	0.974637
-0.378604	0.97579
-0.389451	0.978095
-0.400298	0.979248
-0.411145	0.979709
-0.421992	0.980401
-0.432839	0.980632
-0.443686	0.982476
-0.465381	0.98386
-0.476228	0.98409
-0.487075	0.985474
-0.497922	0.985935
-0.508769	0.986396
-0.519616	0.986627
-0.530463	0.987318
-0.541310	0.98778
-0.552158	0.98801
-0.563005	0.988241
-0.573852	0.988702
-0.584699	0.989163
-0.638935	0.989855
-0.671476	0.990316
-0.693170	0.990777
-0.704017	0.991238
-0.714864	0.99193
-0.758253	0.99216
-0.779947	0.992391
-0.801641	0.993083
-0.812488	0.993774
-0.823336	0.994005
-0.834183	0.994697
-0.931807	0.994927
-0.953501	0.99585
-0.996890	0.996311
-1.018584	0.997694
-1.061972	0.997925
-1.072819	0.998155
-1.127055	0.998617
-1.192138	0.998847
-1.213832	0.999078
-1.289762	0.999769
-1.604328	1
&
3.819232	7.62602e-07
3.710761	1.5252e-06
3.613137	2.28781e-06
3.472124	3.05041e-06
3.450430	3.81301e-06
3.417889	4.57561e-06
3.309418	6.86342e-06
3.298570	7.62602e-06
3.287723	9.15122e-06
3.276876	9.91383e-06
3.255182	1.22016e-05
3.244335	1.5252e-05
3.233488	2.21155e-05
3.222641	2.28781e-05
3.211793	2.51659e-05
3.200946	2.66911e-05
3.179252	2.74537e-05
3.168405	3.20293e-05
3.157558	3.58423e-05
3.146711	3.96553e-05
3.135864	4.19431e-05
3.125016	4.57561e-05
3.114169	5.03317e-05
3.103322	5.56699e-05
3.092475	6.63464e-05
3.081628	7.39724e-05
3.070781	7.77854e-05
3.059934	8.9987e-05
3.049087	9.91383e-05
3.038240	0.000105239
3.027392	0.000109052
3.016545	0.000112102
3.005698	0.000117441
2.994851	0.000121254
2.984004	0.000129642
2.973157	0.000134981
2.962310	0.000142607
2.951463	0.000148707
2.940615	0.000157859
2.929768	0.000168535
2.918921	0.000188363
2.908074	0.000204377
2.897227	0.000217342
2.886380	0.000244033
2.875533	0.000263098
2.864686	0.000276825
2.853838	0.000286738
2.842991	0.000299703
2.832144	0.000318768
2.821297	0.000329444
2.810450	0.000342408
2.799603	0.000350034
2.788756	0.00037215
2.777909	0.000385877
2.767061	0.000394265
2.756214	0.000412568
2.745367	0.000421719
2.734520	0.000435446
2.723673	0.00044841
2.712826	0.000452986
2.701979	0.000461374
2.691132	0.000474338
2.680285	0.000485777
2.669437	0.000501792
2.658590	0.000510943
2.647743	0.000529246
2.636896	0.000563563
2.626049	0.000587204
2.615202	0.000601693
2.604355	0.000613895
2.593508	0.000655075
2.582660	0.000673378
2.571813	0.000717608
2.560966	0.000735148
2.550119	0.000764127
2.539272	0.000780904
2.528425	0.000812171
2.517578	0.000832761
2.506731	0.000848776
2.495883	0.000864791
2.485036	0.000881568
2.474189	0.000894532
2.463342	0.000920461
2.452495	0.000941051
2.441648	0.000963166
2.430801	0.00099367
2.419954	0.0010196
2.409106	0.00104019
2.398259	0.0010623
2.387412	0.0010951
2.376565	0.00112255
2.365718	0.00114238
2.354871	0.00116373
2.344024	0.00120491
2.333177	0.00124533
2.322330	0.0012827
2.311482	0.00133227
2.300635	0.00135057
2.289788	0.00139175
2.278941	0.00143217
2.268094	0.00146953
2.257247	0.00150461
2.246400	0.00153893
2.235553	0.00157172
2.224705	0.001619
2.213858	0.00165942
2.203011	0.00168916
2.192164	0.00174712
2.181317	0.00179211
2.170470	0.00183024
2.159623	0.00185922
2.148776	0.0018882
2.137928	0.00192328
2.127081	0.00197056
2.116234	0.002027
2.105387	0.00208953
2.094540	0.00214139
2.083693	0.00218409
2.072846	0.0022268
2.061999	0.00226874
2.051151	0.00232594
2.040304	0.0023694
2.029457	0.00241211
2.018610	0.00247083
2.007763	0.00249523
1.996916	0.00254175
1.986069	0.00258598
1.975222	0.00262869
1.964375	0.00269732
1.953527	0.00273545
1.942680	0.00278807
1.931833	0.00282697
1.920986	0.00286128
1.910139	0.00291466
1.899292	0.00295051
1.888445	0.0029955
1.877598	0.00304431
1.866750	0.00309693
1.855903	0.00312667
1.845056	0.003177
1.834209	0.00322657
1.823362	0.00327766
1.812515	0.00333257
1.801668	0.00337528
1.790821	0.00340273
1.779973	0.00346526
1.769126	0.00348967
1.758279	0.00353237
1.747432	0.00357355
1.736585	0.00361702
1.725738	0.00365896
1.714891	0.00369023
1.704044	0.00373751
1.693197	0.00377564
1.682349	0.00380157
1.671502	0.00383665
1.660655	0.00386944
1.649808	0.00391291
1.638961	0.00395714
1.628114	0.00399756
1.617267	0.00402883
1.606420	0.00407153
1.595572	0.0040967
1.584725	0.00413864
1.573878	0.00418058
1.563031	0.004221
1.552184	0.00425989
1.541337	0.00428125
1.530490	0.00431709
1.519643	0.00435369
1.508795	0.00438649
1.497948	0.00440631
1.487101	0.00443148
1.476254	0.0044536
1.465407	0.00447724
1.454560	0.00452299
1.443713	0.00455731
1.432866	0.00461832
1.422018	0.00469763
1.411171	0.00481202
1.400324	0.0049409
1.389477	0.00505453
1.378630	0.00516358
1.367783	0.00526729
1.356936	0.00537329
1.346089	0.00545337
1.335242	0.00555861
1.324394	0.0057035
1.313547	0.00582552
1.302700	0.00598032
1.291853	0.00611302
1.281006	0.00623503
1.270159	0.00634409
1.259312	0.00643941
1.248465	0.0065172
1.237617	0.00659041
1.226770	0.00667429
1.215923	0.00676352
1.205076	0.00682758
1.194229	0.0068985
1.183382	0.00696256
1.172535	0.00704339
1.161688	0.00712194
1.150840	0.00722413
1.139993	0.00732632
1.129146	0.0074613
1.118299	0.00761534
1.107452	0.00776481
1.096605	0.00790895
1.085758	0.00807214
1.074911	0.00826356
1.064063	0.00849996
1.053216	0.00873103
1.042369	0.00893541
1.031522	0.00915122
1.020675	0.00941585
1.009828	0.00968962
0.998981	0.00997026
0.988134	0.0102204
0.977287	0.0104957
0.966439	0.010739
0.955592	0.0109685
0.944745	0.0111744
0.933898	0.011362
0.923051	0.0115626
0.912204	0.0117525
0.901357	0.0120224
0.890510	0.0122901
0.879662	0.0124998
0.868815	0.0126912
0.857968	0.0128803
0.847121	0.0130512
0.836274	0.0132433
0.825427	0.0134027
0.814580	0.0135713
0.803733	0.0136872
0.792885	0.013813
0.782038	0.0139182
0.771191	0.0140189
0.760344	0.0140891
0.749497	0.0141661
0.738650	0.014208
0.727803	0.0142835
0.716956	0.0143598
0.706108	0.0144078
0.695261	0.014449
0.684414	0.0144887
0.673567	0.0145299
0.662720	0.0145802
0.651873	0.0146229
0.641026	0.0146824
0.630179	0.0147708
0.619332	0.0148868
0.608484	0.0150019
0.597637	0.0151171
0.586790	0.0152223
0.575943	0.0153153
0.565096	0.0154274
0.554249	0.0155395
0.543402	0.0156501
0.532555	0.0157287
0.521707	0.0158171
0.510860	0.015943
0.500013	0.0160451
0.489166	0.0161824
0.478319	0.0163403
0.467472	0.0164875
0.456625	0.0166186
0.445778	0.0167605
0.434930	0.0168993
0.424083	0.0169923
0.413236	0.0170899
0.402389	0.0171692
0.391542	0.0172401
0.380695	0.0173187
0.369848	0.0174155
0.359001	0.0174964
0.348153	0.0175742
0.337306	0.0176657
0.326459	0.0177457
0.315612	0.0178418
0.304765	0.0179585
0.293918	0.0180653
0.283071	0.0181591
0.272224	0.0182498
0.261377	0.018323
0.250529	0.01841
0.239682	0.0185106
0.228835	0.0186098
0.217988	0.018728
0.207141	0.0188591
0.196294	0.0190216
0.185447	0.0191627
0.174600	0.0193457
0.163752	0.0195562
0.152905	0.0197712
0.142058	0.0199512
0.131211	0.0201418
0.120364	0.0203104
0.109517	0.0204301
0.098670	0.0205597
0.087823	0.0207313
0.076975	0.0209426
0.066128	0.0212347
0.055281	0.0214741
0.044434	0.0217052
0.033587	0.0219713
0.022740	0.0223053
0.011893	0.0225982
0.001046	0.105349
-0.009802	0.943706
-0.020649	0.943998
-0.031496	0.944332
-0.042343	0.944773
-0.053190	0.945446
-0.064037	0.946107
-0.074884	0.946933
-0.085731	0.947958
-0.096578	0.94895
-0.107426	0.949966
-0.118273	0.95108
-0.129120	0.952202
-0.139967	0.953366
-0.150814	0.954466
-0.161661	0.955649
-0.172508	0.956821
-0.183355	0.958101
-0.194203	0.959444
-0.205050	0.96083
-0.215897	0.96235
-0.226744	0.963828
-0.237591	0.965235
-0.248438	0.966606
-0.259285	0.967878
-0.270132	0.96921
-0.280980	0.970442
-0.291827	0.971605
-0.302674	0.972715
-0.313521	0.97383
-0.324368	0.974972
-0.335215	0.976102
-0.346062	0.977184
-0.356909	0.978296
-0.367757	0.979311
-0.378604	0.980348
-0.389451	0.981316
-0.400298	0.982303
-0.411145	0.983148
-0.421992	0.983934
-0.432839	0.984594
-0.443686	0.98526
-0.454533	0.98587
-0.465381	0.986408
-0.476228	0.986875
-0.487075	0.987371
-0.497922	0.987851
-0.508769	0.988311
-0.519616	0.988708
-0.530463	0.989074
-0.541310	0.98945
-0.552158	0.989766
-0.563005	0.990069
-0.573852	0.990344
-0.584699	0.9906
-0.595546	0.990854
-0.606393	0.991102
-0.617240	0.991357
-0.628087	0.99155
-0.638935	0.991777
-0.649782	0.991974
-0.660629	0.992196
-0.671476	0.992404
-0.682323	0.992607
-0.693170	0.992816
-0.704017	0.993018
-0.714864	0.993204
-0.725711	0.993437
-0.736559	0.993664
-0.747406	0.99384
-0.758253	0.994023
-0.769100	0.994215
-0.779947	0.994406
-0.790794	0.994615
-0.801641	0.994778
-0.812488	0.994954
-0.823336	0.995128
-0.834183	0.995307
-0.845030	0.995463
-0.855877	0.995648
-0.866724	0.995803
-0.877571	0.99598
-0.888418	0.996157
-0.899265	0.996323
-0.910113	0.996466
-0.920960	0.996621
-0.931807	0.996801
-0.942654	0.996994
-0.953501	0.997157
-0.964348	0.99731
-0.975195	0.997442
-0.986042	0.997583
-0.996890	0.997705
-1.007737	0.997826
-1.018584	0.997981
-1.029431	0.998105
-1.040278	0.99819
-1.051125	0.998281
-1.061972	0.998431
-1.072819	0.998527
-1.083666	0.998614
-1.094514	0.99871
-1.105361	0.998803
-1.116208	0.998898
-1.127055	0.998958
-1.137902	0.999035
-1.148749	0.999098
-1.159596	0.99916
-1.170443	0.999211
-1.181291	0.999264
-1.192138	0.999301
-1.202985	0.999343
-1.213832	0.999408
-1.224679	0.999441
-1.235526	0.999475
-1.246373	0.999511
-1.257220	0.999558
-1.268068	0.99959
-1.278915	0.999618
-1.289762	0.999655
-1.300609	0.999677
-1.311456	0.999709
-1.322303	0.999733
-1.333150	0.999758
-1.343997	0.999783
-1.354845	0.999794
-1.365692	0.999815
-1.376539	0.999826
-1.387386	0.999836
-1.398233	0.999844
-1.409080	0.999852
-1.419927	0.999857
-1.430774	0.999867
-1.441621	0.999873
-1.452469	0.999877
-1.463316	0.999881
-1.474163	0.999884
-1.485010	0.999887
-1.495857	0.999889
-1.506704	0.999892
-1.517551	0.999899
-1.528398	0.999903
-1.539246	0.999906
-1.550093	0.999912
-1.560940	0.999915
-1.571787	0.999917
-1.582634	0.999921
-1.593481	0.999925
-1.604328	0.999926
-1.615175	0.999933
-1.626023	0.999937
-1.636870	0.999943
-1.647717	0.999946
-1.658564	0.999949
-1.669411	0.999953
-1.680258	0.999957
-1.691105	0.99996
-1.701952	0.999964
-1.712800	0.999966
-1.723647	0.999968
-1.734494	0.99997
-1.745341	0.999972
-1.756188	0.999973
-1.767035	0.999975
-1.777882	0.999977
-1.788729	0.999981
-1.799576	0.999985
-1.832118	0.999986
-1.853812	0.999991
-1.864659	0.999992
-1.897201	0.999993
-1.908048	0.999994
-1.929742	0.999996
-1.940589	0.999997
-1.951436	0.999998
-1.973130	0.999998
-1.983978	0.999999
-2.005672	1
&
```
