## Supplementary material for "All-at-once RNA folding with 3D motif prediction framed by evolutionary information": RF03585_mir-3938.helixcov

```
# RMs = 1 L = 88

# RM_HELIX NESTED 2-40 49-87, nbp = 38 nbp_cov = 0
# pvals: 0.99634,0.99634,0.99634,0.99634,0.99634,0.99634,0.99634,0.99634,0.99634,0.99634,0.99634,0.99634,0.99634,0.99634,0.99634,0.99634,0.99634,0.99634,0.99634,0.99634,0.99634,0.99634,0.99634,0.99634,0.99634,0.99634,0.99634,0.99634,0.99634,0.99634,0.99634,0.99634,0.99634,0.99634,0.99634,0.99634,0.99634,0.99634
# aggregated NONE
NESTED  :<<<<<<<<<<<<<<<<<-<<<<<<<<<<<<<<<<<<<<<________>>>>>>>>>>>>>>>>>>>>>->>>>>>>>>>>>>>>>>:
        ::::::::::::::::::::::::::::::::::::::::::::::::::::::::::::::::::::::::::::::::::::::::
```
