## Supplementary material for "All-at-once RNA folding with 3D motif prediction framed by evolutionary information": RF03585_mir-3938.surv

```
0.000664	0.0263158
-0.000458	1
&
0.968010	0.000263852
0.649173	0.00131926
0.597362	0.00158311
0.418016	0.00211082
0.386132	0.00316623
0.007512	0.00369393
-0.000458	0.996306
-0.199732	0.997361
-0.219659	0.997625
-0.223645	0.998153
-0.243572	0.999208
-0.267485	0.999472
-0.626177	1
&
1.202262	8.70777e-07
1.199168	7.83699e-06
1.115473	1.5674e-05
0.968010	0.000256008
0.764752	0.000264716
0.696999	0.000273424
0.657144	0.000289098
0.649173	0.00125044
0.645188	0.00125914
0.597362	0.00149948
0.549536	0.00150819
0.533594	0.00154302
0.437943	0.00155172
0.429972	0.00156043
0.418016	0.0020411
0.394103	0.00207245
0.386132	0.00303379
0.382147	0.00304249
0.330335	0.00305817
0.258597	0.00307558
0.047367	0.00307994
0.007512	0.00356061
-0.000458	0.99634
-0.004444	0.996445
-0.080168	0.996462
-0.143935	0.99647
-0.159877	0.996486
-0.187776	0.996494
-0.195746	0.996512
-0.199732	0.997473
-0.219659	0.997713
-0.223645	0.998194
-0.243572	0.999155
-0.267485	0.999396
-0.279441	0.999408
-0.307340	0.999425
-0.315311	0.999441
-0.323281	0.99945
-0.343209	0.99947
-0.347194	0.999478
-0.359151	0.999495
-0.434875	0.999499
-0.458787	0.999504
-0.626177	0.999984
-0.670017	1
&
```
