## Supplementary material for "All-at-once RNA folding with 3D motif prediction framed by evolutionary information": RF03586_mir-5132.cacofold.cov

```
#
# Method Target_E-val [cov_min,cov_max] [FP | TP True Found | Sen PPV F] 
# GTp    0.05           [-0.44,0.71]    [0 | 3 37 3 | 8.11 100.00 15.00] 
#
# in_CaCoFold in_given  left_pos      right_pos  score            E-value       pvalue       substitutions    power
#------------------------------------------------------------------------------------------------------------------------
*	~	         8	        16	0.71304	0.00329577	1.34138e-06	2		0.00
*	*	        16	        57	0.13768	0.0423662	0.00151308	2		0.00
*	 	        24	        57	0.71304	0.00329577	1.34138e-06	2		0.00
```
