## Supplementary material for "All-at-once RNA folding with 3D motif prediction framed by evolutionary information": RF03586_mir-5132.cacofold.helixcov

```
# RMs = 6 L = 71

# RM_HELIX NESTED 8-9 15-16, nbp = 2 nbp_cov = 1
# pvals: 1.34138e-06,0.999243
# aggregated NONE
NESTED  :::::::<<_____>>:::::::::::::::::::::::::::::::::::::::::::::::::::::::
        :::::::<_______>:::::::::::::::::::::::::::::::::::::::::::::::::::::::

# RM_HELIX NESTED 25-32 40-47, nbp = 8 nbp_cov = 0
# pvals: 0.999243,0.999243,0.999243,0.999243,0.999243,0.999243,0.999243,0.999243
# aggregated NONE
NESTED  ::::::::::::::::::::::::<<<<<<<<_______>>>>>>>>::::::::::::::::::::::::
        :::::::::::::::::::::::::::::::::::::::::::::::::::::::::::::::::::::::

# RM_HELIX NESTED 24-24 57-57, nbp = 1 nbp_cov = 1
# pvals: 1.34138e-06
# aggregated NONE
NESTED  :::::::::::::::::::::::<________________________________>::::::::::::::
        :::::::::::::::::::::::<________________________________>::::::::::::::

# RM_HELIX NESTED 18-21 60-63, nbp = 4 nbp_cov = 0
# pvals: 0.999243,0.999243,0.999243,0.999243
# aggregated NONE
NESTED  :::::::::::::::::<<<<______________________________________>>>>::::::::
        :::::::::::::::::::::::::::::::::::::::::::::::::::::::::::::::::::::::

# RM_HELIX NESTED 2-7 66-71, nbp = 6 nbp_cov = 0
# pvals: 0.999243,0.999243,0.999243,0.999243,0.999243,0.999243
# aggregated NONE
NESTED  :<<<<<<__________________________________________________________>>>>>>
        :::::::::::::::::::::::::::::::::::::::::::::::::::::::::::::::::::::::

# RM_HELIX TRIPLET 10-35 38-63, nbp = 24 nbp_cov = 1
# pvals: 0.999243,0.999243,0.999243,0.999243,0.999243,0.999243,0.00151308,0.999243,0.999243,0.999243,0.999243,0.999243,0.999243,0.999243,0.999243,0.999243,0.999243,0.999243,0.999243,0.999243,0.999243,0.999243,0.999243,0.999243
# aggregated NONE
TRIPLET :::::::::<<<<<<<<<-<<<<<<<<<<<<<-<<__>>>>>>>>>>>->>>>->>>>>>>>>::::::::
        :::::::::::::::<________________________________________>::::::::::::::
```
