## Supplementary material for "All-at-once RNA folding with 3D motif prediction framed by evolutionary information": RF03586_mir-5132.cacofold.power

```
# Power analysis of CaCoFold structure 
#
# Powertype = SINGLE SUBSTITUTIONS
# covary  left_pos      right_pos    substitutions      power
#----------------------------------------------------------------
          2		71		0		0.00
          3		70		0		0.00
          4		69		0		0.00
          5		68		0		0.00
          6		67		0		0.00
          7		66		0		0.00
     *    8		16		2		0.00
          9		15		0		0.00
          10		63		0		0.00
          11		62		0		0.00
          12		61		0		0.00
          13		60		0		0.00
          14		59		0		0.00
          15		58		0		0.00
     *    16		57		2		0.00
          17		56		0		0.00
          18		55		0		0.00
          18		63		0		0.00
          19		62		0		0.00
          20		53		0		0.00
          20		61		0		0.00
          21		52		0		0.00
          21		60		0		0.00
          22		51		0		0.00
          23		50		0		0.00
          24		48		1		0.00
     *    24		57		2		0.00
          25		47		0		0.00
          26		46		0		0.00
          27		45		0		0.00
          28		44		0		0.00
          29		43		0		0.00
          30		42		0		0.00
          31		41		0		0.00
          32		40		0		0.00
          34		39		0		0.00
          35		38		0		0.00
#
# BPAIRS 37
# avg substitutions per BP  0.2
# BPAIRS expected to covary 0.0 +/- 0.0
# BPAIRS observed to covary 3
#
```
