## Supplementary material for "All-at-once RNA folding with 3D motif prediction framed by evolutionary information": RF03586_mir-5132.cov

```
#
# Method Target_E-val [cov_min,cov_max] [FP | TP True Found | Sen PPV F] 
# GTp    0.05           [-0.44,0.71]    [2 | 1 28 3 | 3.57 33.33 6.45] 
#
# #tests = 28 (base pairs) 2457 (others)
# in_given  left_pos       right_pos        score      E-value          pvalue      substitutions      power
#----------------------------------------------------------------------------------------------------------------
~	         8	        16	0.71304	0.00329577	1.34138e-06	2		0.00
*	        16	        57	0.13768	0.0423662	0.00151308	2		0.00
 	        24	        57	0.71304	0.00329577	1.34138e-06	2		0.00
```
