## Supplementary material for "All-at-once RNA folding with 3D motif prediction framed by evolutionary information": RF03586_mir-5132.helixcov

```
# RMs = 2 L = 71

# RM_HELIX NESTED 10-32 40-63, nbp = 22 nbp_cov = 1
# pvals: 0.999243,0.999243,0.999243,0.999243,0.999243,0.999243,0.00151308,0.999243,0.999243,0.999243,0.999243,0.999243,0.999243,0.999243,0.999243,0.999243,0.999243,0.999243,0.999243,0.999243,0.999243,0.999243
# aggregated NONE
NESTED  :::::::::<<<<<<<<<-<<<<<<<<<<<<<_______>>>>>>>>>->>>>->>>>>>>>>::::::::
        :::::::::::::::<________________________________________>::::::::::::::

# RM_HELIX NESTED 2-7 66-71, nbp = 6 nbp_cov = 0
# pvals: 0.999243,0.999243,0.999243,0.999243,0.999243,0.999243
# aggregated NONE
NESTED  :<<<<<<__________________________________________________________>>>>>>
        :::::::::::::::::::::::::::::::::::::::::::::::::::::::::::::::::::::::
```
