## Supplementary material for "All-at-once RNA folding with 3D motif prediction framed by evolutionary information": RF03586_mir-5132.sorted.cacofold.cov

```
# The predicted CaCoFold structure
# BPAIRS observed to covary 3
#
#
# Method Target_E-val [cov_min,cov_max] [FP | TP True Found | Sen PPV F] 
# GTp    0.05         [-0.44,0.71]     [0 | 3 37 3 | 8.11 100.00 15.00] 
#
# in_fold in_given   left_pos       right_pos      score           E-value    pvalue       substitutions      power
#-----------------------------------------------------------------------------------------------------------------------
*	 	        24	        57	0.71304	0.00329577	1.34138e-06	2		0.00
*	~	         8	        16	0.71304	0.00329577	1.34138e-06	2		0.00
*	*	        16	        57	0.13768	0.0423662	0.00151308	2		0.00
```
