## Supplementary material for "All-at-once RNA folding with 3D motif prediction framed by evolutionary information": RF03586_mir-5132.surv

```
0.135039	0.0357143
-0.000172	1
&
0.713041	0.000407
0.710403	0.000814001
0.135039	0.001221
-0.000172	0.999186
-0.440325	1
&
0.713041	1.34138e-06
0.710403	0.000756539
0.135039	0.00151308
-0.000172	0.999243
-0.440325	1
&
```
