## Supplementary material for "All-at-once RNA folding with 3D motif prediction framed by evolutionary information": RF03588_mir-2319.surv

```
1.037711	0.0333333
-0.001571	1
&
1.490732	0.000407332
1.075019	0.00162933
0.979085	0.00203666
0.781888	0.00285132
0.483427	0.00407332
0.264911	0.00448065
0.227604	0.00529532
0.200956	0.00570265
0.099692	0.00692464
-0.001571	0.992668
-0.006901	0.993483
-0.182779	0.994705
-0.326680	0.997149
-0.395966	0.998371
-0.417284	0.999185
-0.534537	0.999593
-0.641130	1
&
1.810511	1.34138e-06
1.490732	0.000366197
1.405457	0.000387659
1.325512	0.000415828
1.245568	0.00043729
1.160293	0.000465459
1.112326	0.00047619
1.075019	0.00157076
1.037711	0.00193561
1.016392	0.00197854
0.995074	0.0019839
0.979085	0.00234876
0.861833	0.00236486
0.781888	0.00309457
0.755239	0.00310262
0.531394	0.00314554
0.483427	0.00424011
0.408812	0.00428303
0.328867	0.00433535
0.307549	0.00433803
0.296889	0.00434876
0.286230	0.00436083
0.264911	0.00472569
0.243593	0.00476861
0.227604	0.00552649
0.200956	0.00589135
0.195626	0.00590744
0.126340	0.00592354
0.105022	0.00592891
0.099692	0.00702347
0.083703	0.00705164
0.078374	0.00713749
0.025077	0.00716566
0.019747	0.00725151
-0.001571	0.993065
-0.006901	0.993795
-0.070857	0.9938
-0.081516	0.993832
-0.172120	0.993848
-0.182779	0.994943
-0.241406	0.994954
-0.294702	0.99504
-0.310691	0.995088
-0.326680	0.99728
-0.332010	0.997308
-0.374647	0.997392
-0.395966	0.998487
-0.417284	0.999217
-0.507888	0.999238
-0.534537	0.999603
-0.603822	0.999608
-0.641130	0.999973
-0.795690	0.999979
-0.838327	1
&
```
