## Supplementary material for "All-at-once RNA folding with 3D motif prediction framed by evolutionary information": RF03589_mir-5583.cacofold.helixcov

```
# RMs = 1 L = 59

# RM_HELIX NESTED 1-26 32-57, nbp = 26 nbp_cov = 0
# pvals: 0.987029,0.987029,0.987029,0.987029,0.987029,0.987029,0.987029,0.987029,0.987029,0.987029,0.987029,0.987029,0.987029,0.987029,0.987029,0.987029,0.987029,0.987029,0.987029,0.987029,0.987029,0.987029,0.0109975,0.00436587,0.00536334,0.987029
# aggregated NONE
NESTED  <<<<<<<<<<<<<<<<<<<<<<<<<<_____>>>>>>>>>>>>>>>>>>>>>>>>>>::
        :::::::::::::::::::::::::::::::::::::::::::::::::::::::::::
```
