## Supplementary material for "All-at-once RNA folding with 3D motif prediction framed by evolutionary information": RF03589_mir-5583.surv

```
0.000000	0.0454545
-0.000419	1
&
1.321000	0.000592066
1.143116	0.00296033
0.984292	0.00414446
0.901703	0.0053286
0.876292	0.00651273
0.806409	0.0071048
0.717467	0.00828893
0.641231	0.00888099
0.558643	0.0106572
0.507819	0.0118413
0.406171	0.0130255
0.240994	0.0136175
0.234641	0.0142096
0.177464	0.0148017
0.063111	0.0165779
0.018640	0.017762
-0.000419	0.985198
-0.006772	0.98579
-0.070302	0.986382
-0.165596	0.986975
-0.171949	0.987567
-0.248185	0.988159
-0.375244	0.988751
-0.387950	0.989343
-0.426068	0.989935
-0.476892	0.990527
-0.508657	0.991711
-0.527716	0.992895
-0.559481	0.993487
-0.578540	0.994079
-0.642069	0.994671
-0.750070	0.995263
-0.762776	0.995856
-0.788188	0.999408
-1.220190	1
&
1.956297	1.94818e-06
1.778414	3.89636e-06
1.772061	2.143e-05
1.695825	2.33781e-05
1.683119	2.53263e-05
1.664060	4.48081e-05
1.613237	4.67563e-05
1.600531	5.06526e-05
1.587825	5.84454e-05
1.511589	6.03935e-05
1.505236	7.40308e-05
1.498883	8.57199e-05
1.467118	8.96162e-05
1.460765	0.000109098
1.448059	0.000111046
1.441706	0.000112994
1.429000	0.000136372
1.416294	0.000140269
1.409941	0.000144165
1.403588	0.000155854
1.397235	0.000167543
1.352765	0.000169492
1.340059	0.000212351
1.327353	0.000224041
1.321000	0.000563024
1.301941	0.000572764
1.289235	0.00058835
1.282882	0.000590298
1.270176	0.000598091
1.257470	0.000605883
1.251117	0.000619521
1.238411	0.000718878
1.225705	0.000730567
1.206646	0.000753945
1.200293	0.00075979
1.193940	0.000863043
1.187587	0.00087668
1.168528	0.000888369
1.155822	0.000915644
1.149469	0.000966297
1.143116	0.00232223
1.136763	0.00232613
1.130410	0.00233197
1.124058	0.00234366
1.111352	0.00237483
1.098646	0.00237873
1.092293	0.00238067
1.085940	0.00239821
1.073234	0.002406
1.066881	0.00246445
1.054175	0.00250341
1.041469	0.0025151
1.035116	0.00252289
1.028763	0.00254627
1.016057	0.00255796
1.009704	0.00258718
1.003351	0.00263783
0.990645	0.00268849
0.984292	0.00338593
0.977939	0.00338788
0.971586	0.00341905
0.958880	0.00345996
0.952527	0.00347945
0.946174	0.00353594
0.939821	0.00355932
0.933468	0.00356711
0.920762	0.00364504
0.914409	0.00367816
0.901703	0.00436587
0.895350	0.0044964
0.888997	0.00457822
0.882644	0.00462692
0.876292	0.00536334
0.863586	0.00541009
0.857233	0.00541204
0.850880	0.00542178
0.844527	0.00547243
0.838174	0.00548802
0.831821	0.00553088
0.825468	0.00555426
0.819115	0.00556789
0.812762	0.00559127
0.806409	0.00593026
0.793703	0.00599455
0.787350	0.00601013
0.780997	0.00601792
0.774644	0.00602961
0.768291	0.00612507
0.761938	0.00616014
0.755585	0.00619521
0.749232	0.00622248
0.742879	0.00623807
0.736526	0.00626145
0.730173	0.0063121
0.717467	0.00701734
0.698408	0.00702124
0.692055	0.00702903
0.685702	0.00705241
0.679349	0.00709527
0.672996	0.00717319
0.666643	0.00719073
0.660290	0.00721021
0.653937	0.00724917
0.647584	0.00727645
0.641231	0.00766998
0.634879	0.00768556
0.628526	0.00773816
0.622173	0.00774206
0.615820	0.00777128
0.609467	0.00784142
0.596761	0.00787843
0.590408	0.00789012
0.584055	0.00790571
0.577702	0.00796805
0.571349	0.00797
0.564996	0.00799922
0.558643	0.00902007
0.552290	0.00905319
0.545937	0.00911942
0.539584	0.00914865
0.533231	0.00918566
0.526878	0.00919735
0.514172	0.00922073
0.507819	0.00993376
0.501466	0.00994155
0.495113	0.00996883
0.488760	0.00998636
0.482407	0.00998831
0.476054	0.0100487
0.469701	0.0100838
0.463348	0.0101033
0.456995	0.0101481
0.450642	0.01015
0.444289	0.0101617
0.437936	0.0101695
0.431583	0.0102279
0.425230	0.0102961
0.418877	0.0103039
0.412524	0.0103078
0.406171	0.0109975
0.399818	0.011015
0.393465	0.0110345
0.387113	0.0110812
0.380760	0.0110968
0.374407	0.0111202
0.368054	0.011128
0.361701	0.0111319
0.355348	0.0111767
0.348995	0.0111825
0.342642	0.011239
0.336289	0.0112644
0.329936	0.0112761
0.323583	0.011278
0.317230	0.0113598
0.304524	0.0114007
0.298171	0.0114475
0.285465	0.0114689
0.279112	0.0114826
0.272759	0.0115176
0.266406	0.0115235
0.260053	0.0115469
0.253700	0.0115761
0.247347	0.0115936
0.240994	0.0119443
0.234641	0.0123281
0.228288	0.0123515
0.221935	0.0123573
0.215582	0.0123768
0.209229	0.0124411
0.202876	0.0124625
0.196523	0.012482
0.190170	0.0124859
0.183817	0.0125132
0.177464	0.0128736
0.171111	0.0129008
0.164758	0.0129242
0.158405	0.0129632
0.152052	0.0129905
0.145700	0.0130431
0.139347	0.0130937
0.132994	0.0131366
0.126641	0.0131794
0.120288	0.0132418
0.113935	0.0132613
0.107582	0.0132905
0.101229	0.0132924
0.094876	0.0133742
0.088523	0.0133937
0.082170	0.0134561
0.075817	0.0134892
0.069464	0.0135282
0.063111	0.0145509
0.056758	0.0145724
0.050405	0.0145899
0.044052	0.014623
0.037699	0.0146678
0.031346	0.0147652
0.024993	0.0147711
0.018640	0.0154607
0.012287	0.015488
0.005934	0.0155367
-0.000419	0.987029
-0.006772	0.98738
-0.019478	0.987405
-0.025831	0.987411
-0.032184	0.987434
-0.038537	0.987446
-0.044890	0.987465
-0.051243	0.987477
-0.057596	0.987499
-0.063949	0.987545
-0.070302	0.987884
-0.076655	0.987951
-0.083008	0.987966
-0.089361	0.987995
-0.095714	0.988025
-0.102066	0.988028
-0.108419	0.988036
-0.114772	0.988046
-0.121125	0.98805
-0.127478	0.988079
-0.133831	0.98811
-0.140184	0.988159
-0.146537	0.988169
-0.159243	0.988194
-0.165596	0.988545
-0.171949	0.988956
-0.184655	0.988987
-0.191008	0.989012
-0.197361	0.989057
-0.203714	0.989061
-0.210067	0.989063
-0.216420	0.98908
-0.222773	0.989114
-0.229126	0.989125
-0.235479	0.989133
-0.241832	0.989154
-0.248185	0.989511
-0.254538	0.989521
-0.260891	0.989552
-0.267244	0.989564
-0.273597	0.989595
-0.279950	0.989632
-0.286303	0.989682
-0.292656	0.989712
-0.299009	0.989721
-0.305362	0.989778
-0.311715	0.989803
-0.318068	0.989821
-0.324421	0.989834
-0.330774	0.989914
-0.337127	0.989951
-0.343479	0.989977
-0.349832	0.99006
-0.356185	0.990068
-0.362538	0.990127
-0.368891	0.990166
-0.375244	0.990534
-0.381597	0.990551
-0.387950	0.990986
-0.394303	0.990997
-0.400656	0.991011
-0.407009	0.991019
-0.413362	0.991056
-0.419715	0.991077
-0.426068	0.991434
-0.432421	0.991512
-0.438774	0.991531
-0.445127	0.991679
-0.457833	0.991808
-0.464186	0.991822
-0.470539	0.991866
-0.476892	0.992277
-0.483245	0.99233
-0.489598	0.992359
-0.495951	0.992385
-0.502304	0.992396
-0.508657	0.993137
-0.515010	0.993148
-0.521363	0.993162
-0.527716	0.993865
-0.534069	0.993889
-0.540422	0.993918
-0.546775	0.994015
-0.553128	0.994161
-0.559481	0.994516
-0.572187	0.994526
-0.578540	0.99487
-0.584893	0.994919
-0.591245	0.995077
-0.597598	0.995153
-0.603951	0.995223
-0.610304	0.995225
-0.616657	0.995241
-0.623010	0.995305
-0.629363	0.995311
-0.635716	0.995393
-0.642069	0.995771
-0.648422	0.995776
-0.654775	0.995806
-0.661128	0.995817
-0.667481	0.995852
-0.673834	0.995882
-0.680187	0.995887
-0.686540	0.995891
-0.699246	0.995903
-0.705599	0.995971
-0.711952	0.995993
-0.718305	0.995995
-0.724658	0.996026
-0.731011	0.996045
-0.737364	0.996067
-0.743717	0.996074
-0.750070	0.996413
-0.756423	0.996437
-0.762776	0.996776
-0.769129	0.996811
-0.775482	0.996819
-0.781835	0.996858
-0.788188	0.998909
-0.794541	0.998913
-0.800894	0.99893
-0.807247	0.999001
-0.813600	0.999012
-0.819953	0.999032
-0.826306	0.999051
-0.832658	0.999092
-0.839011	0.999104
-0.845364	0.999112
-0.851717	0.999133
-0.858070	0.99919
-0.864423	0.999195
-0.870776	0.999203
-0.877129	0.999215
-0.883482	0.999262
-0.889835	0.999285
-0.896188	0.999291
-0.902541	0.999295
-0.908894	0.999345
-0.915247	0.999371
-0.921600	0.999417
-0.927953	0.999429
-0.934306	0.999441
-0.978777	0.999456
-0.985130	0.99949
-0.991483	0.999501
-1.016895	0.99956
-1.048660	0.999571
-1.086777	0.999575
-1.093130	0.999583
-1.105836	0.999591
-1.112189	0.999597
-1.220190	0.999936
-1.245602	0.999944
-1.321837	0.999945
-1.404426	0.999953
-1.442544	0.999965
-1.480662	0.999988
-1.512427	0.999996
-1.531486	1
&
```
