## Supplementary material for "All-at-once RNA folding with 3D motif prediction framed by evolutionary information": RF03590_mir-2009.cacofold.helixcov

```
# RMs = 1 L = 83

# RM_HELIX NESTED 2-34 50-82, nbp = 30 nbp_cov = 1
# pvals: 0.974739,0.974739,0.000515232,0.989944,0.974739,0.974739,0.974739,0.974739,0.974739,0.974739,0.974739,0.974739,0.974739,0.974739,0.974739,0.974739,0.974739,0.974739,0.974739,0.974739,0.974739,0.974739,0.974739,0.974739,0.974739,0.974739,0.974739,0.974739,0.974739,0.974739
# aggregated NONE
NESTED  :<<<<<<<<<-<<-<<<<<<<<<-<<<<<<<<<<_______________>>>>>>>>>>->>>>>>>>>->>->>>>>>>>>:
        :::<___________________________________________________________________________>:::
```
