## Supplementary material for "All-at-once RNA folding with 3D motif prediction framed by evolutionary information": RF03590_mir-2009.helixcov

```
# RMs = 2 L = 83

# RM_HELIX NESTED 8-34 50-76, nbp = 23 nbp_cov = 0
# pvals: 0.974739,0.974739,0.974739,0.974739,0.974739,0.974739,0.974739,0.974739,0.974739,0.974739,0.974739,0.974739,0.974739,0.974739,0.974739,0.974739,0.974739,0.974739,0.974739,0.974739,0.974739,0.974739,0.974739
# aggregated NONE
NESTED  :::::::<<<-<<-<<<<<<<<<-<<<<<<<-<<_______________>>->>>>>>>->>>>>>>>>->>->>>:::::::
        :::::::::::::::::::::::::::::::::::::::::::::::::::::::::::::::::::::::::::::::::::

# RM_HELIX NESTED 2-5 79-82, nbp = 4 nbp_cov = 1
# pvals: 0.974739,0.974739,0.000515232,0.989944
# aggregated NONE
NESTED  :<<<<_________________________________________________________________________>>>>:
        :::<___________________________________________________________________________>:::
```
