## Supplementary material for "All-at-once RNA folding with 3D motif prediction framed by evolutionary information": RF03590_mir-2009.surv

```
2.597420	0.037037
-0.004126	0.962963
-0.283487	1
&
2.719640	0.000296209
2.597420	0.000592417
2.405359	0.000888626
2.291869	0.00118483
1.314107	0.00177725
1.130776	0.00236967
1.113316	0.00266588
1.104586	0.00325829
1.087126	0.0035545
0.973636	0.00385071
0.938716	0.00444313
0.860146	0.00503555
0.737926	0.00533175
0.598245	0.00592417
0.580785	0.00651659
0.432375	0.007109
0.292694	0.00770142
0.091904	0.00799763
0.065714	0.00829384
0.030794	0.00977488
0.013334	0.0103673
0.004604	0.0106635
-0.004126	0.970972
-0.012856	0.971268
-0.021586	0.972453
-0.047776	0.972749
-0.065236	0.973341
-0.073966	0.973934
-0.100156	0.975711
-0.108886	0.976303
-0.117617	0.9766
-0.143807	0.977488
-0.152537	0.979562
-0.161267	0.980746
-0.169997	0.982227
-0.178727	0.982524
-0.213647	0.98282
-0.231107	0.983709
-0.239837	0.984301
-0.248567	0.984597
-0.257297	0.985486
-0.266027	0.987559
-0.274757	0.988744
-0.283487	0.989336
-0.300947	0.989633
-0.327137	0.989929
-0.344597	0.990521
-0.353327	0.990818
-0.362057	0.991706
-0.379517	0.992002
-0.388247	0.992595
-0.396977	0.993483
-0.405707	0.994076
-0.423167	0.994964
-0.431897	0.995853
-0.493007	0.996149
-0.510467	0.996742
-0.527927	0.997038
-0.580308	0.99763
-0.597768	0.997927
-0.623958	0.998223
-0.685068	0.998815
-0.702528	0.999111
-0.781098	0.999408
-0.798558	1
&
3.247483	9.79528e-07
3.243441	1.95906e-06
3.112491	3.91811e-06
3.016461	5.87717e-06
2.937891	1.27339e-05
2.929161	1.37134e-05
2.920431	1.46929e-05
2.911701	2.35087e-05
2.902971	2.44882e-05
2.894241	3.91811e-05
2.885511	5.09354e-05
2.868051	5.1915e-05
2.859321	5.58331e-05
2.850591	6.36693e-05
2.841861	6.56284e-05
2.833130	6.66079e-05
2.824400	7.24851e-05
2.815670	9.99118e-05
2.806940	0.00010285
2.798210	0.00010383
2.745830	0.000105789
2.728370	0.000109707
2.719640	0.000216476
2.702180	0.000222353
2.693450	0.000239005
2.658530	0.000240964
2.649800	0.00027035
2.641070	0.000279165
2.632340	0.00029092
2.623610	0.000292879
2.614880	0.000301695
2.606150	0.000325203
2.597420	0.000515232
2.579960	0.000525027
2.562500	0.000553433
2.553770	0.000573024
2.545040	0.000575962
2.536310	0.00058086
2.510120	0.000583799
2.492660	0.000591635
2.483930	0.000594573
2.475200	0.000604369
2.466470	0.000606328
2.440280	0.000608287
2.431550	0.000621021
2.422820	0.000622
2.414089	0.000699383
2.405359	0.000805172
2.396629	0.000826722
2.387899	0.000828681
2.379169	0.000849251
2.370439	0.00085023
2.361709	0.000865903
2.344249	0.000867862
2.326789	0.000869821
2.318059	0.00087178
2.309329	0.000878636
2.291869	0.000973651
2.283139	0.000986385
2.274409	0.000989323
2.256949	0.00100304
2.248219	0.00100402
2.239489	0.00100695
2.230759	0.00102655
2.222029	0.00102948
2.213299	0.00103046
2.204569	0.0010383
2.195839	0.00105789
2.187109	0.00106866
2.178379	0.00106964
2.169649	0.00108728
2.160919	0.00108923
2.152189	0.00109217
2.143459	0.00111764
2.134729	0.00113919
2.117269	0.00114017
2.108539	0.00114213
2.099809	0.00114409
2.091079	0.00115095
2.082349	0.00115192
2.073619	0.00116662
2.064889	0.00117445
2.056159	0.00117543
2.047429	0.00118327
2.038699	0.00118523
2.029969	0.0012009
2.021239	0.00120384
2.012509	0.00121266
2.003779	0.00121364
1.995049	0.00121559
1.968858	0.00121755
1.960128	0.00121853
1.933938	0.00124008
1.925208	0.00124596
1.907748	0.00124792
1.899018	0.0012489
1.890288	0.00124988
1.881558	0.00125184
1.872828	0.00127437
1.837908	0.00128122
1.820448	0.0012822
1.811718	0.00128612
1.794258	0.0012871
1.785528	0.00129494
1.776798	0.00131159
1.768068	0.00131257
1.759338	0.00131453
1.750608	0.0013302
1.733148	0.00133216
1.715688	0.0013351
1.698228	0.00133901
1.689498	0.00135469
1.680768	0.00135958
1.672038	0.00136056
1.663308	0.00136252
1.654578	0.0013684
1.645848	0.00136938
1.637118	0.0013733
1.628388	0.00138309
1.602198	0.00138407
1.593468	0.00139485
1.584738	0.00139681
1.576008	0.00142227
1.567277	0.00143011
1.541087	0.00143893
1.532357	0.00144578
1.523627	0.00144676
1.506167	0.0014497
1.479977	0.00145068
1.471247	0.0014546
1.453787	0.00145558
1.445057	0.00145656
1.418867	0.00145754
1.410137	0.00146048
1.383947	0.00146831
1.375217	0.00147517
1.366487	0.00148007
1.357757	0.00149084
1.349027	0.00151239
1.340297	0.001531
1.331567	0.00156431
1.322837	0.00162112
1.314107	0.00187971
1.305377	0.00195808
1.296647	0.00196689
1.287917	0.00200901
1.279187	0.00204036
1.270457	0.00205897
1.261727	0.0020766
1.252997	0.00209031
1.244267	0.00209815
1.235537	0.00210501
1.226807	0.00210892
1.218077	0.00213341
1.209347	0.00215006
1.200617	0.00217161
1.191887	0.0021961
1.183157	0.00221667
1.174427	0.00226467
1.165697	0.00234401
1.156967	0.0023685
1.148236	0.00237438
1.139506	0.00239103
1.130776	0.00262024
1.122046	0.00264081
1.113316	0.00276325
1.104586	0.00302086
1.095856	0.00307768
1.087126	0.00320012
1.078396	0.0032295
1.069666	0.00326575
1.060936	0.00328534
1.052206	0.00331864
1.043476	0.00333333
1.034746	0.00336076
1.026016	0.00338329
1.017286	0.00343912
1.008556	0.00347928
0.999826	0.00350573
0.991096	0.00355079
0.982366	0.0035743
0.973636	0.00372221
0.964906	0.00374767
0.956176	0.00376433
0.947446	0.00376628
0.938716	0.00397492
0.929986	0.00400039
0.921256	0.00402096
0.912526	0.00403468
0.903796	0.00405622
0.895066	0.004067
0.886336	0.00408169
0.877606	0.00410226
0.868876	0.00412087
0.860146	0.00433637
0.851416	0.00434617
0.842686	0.00438535
0.833956	0.00443726
0.825226	0.00445881
0.816496	0.00446567
0.807766	0.00449701
0.799036	0.00452052
0.790306	0.0045264
0.781576	0.00456754
0.772846	0.00457929
0.764116	0.00459301
0.755386	0.00460574
0.746656	0.00462827
0.737926	0.0047654
0.729195	0.0047752
0.720465	0.00480458
0.711735	0.00484474
0.703005	0.00485356
0.694275	0.00491527
0.685545	0.00491625
0.676815	0.00494074
0.668085	0.00497894
0.659355	0.00499559
0.650625	0.00501224
0.641895	0.00503379
0.633165	0.00506318
0.624435	0.00512489
0.615705	0.0051866
0.606975	0.00531296
0.598245	0.00561465
0.589515	0.00571555
0.580785	0.00598002
0.572055	0.00600842
0.563325	0.00603389
0.554595	0.00605152
0.537135	0.00605838
0.528405	0.00606034
0.519675	0.00606818
0.510945	0.00608091
0.502215	0.00609364
0.493485	0.00609462
0.484755	0.00611911
0.476025	0.00613968
0.467295	0.00617298
0.458565	0.00618866
0.449835	0.00622588
0.441105	0.0062582
0.432375	0.00652072
0.423645	0.00661083
0.414915	0.00668528
0.406185	0.00670487
0.397455	0.00671858
0.388725	0.00673719
0.379995	0.00676854
0.371265	0.00678813
0.362535	0.00683417
0.353805	0.00684788
0.345075	0.00686551
0.336345	0.0068802
0.327615	0.00691449
0.318885	0.00693408
0.310154	0.00693702
0.301424	0.00700264
0.292694	0.00720835
0.283964	0.00722696
0.275234	0.00724263
0.266504	0.00726908
0.257774	0.0073014
0.249044	0.00734646
0.240314	0.00735821
0.231584	0.00737878
0.222854	0.00738564
0.214124	0.00739348
0.205394	0.00740229
0.196664	0.00741209
0.187934	0.0074356
0.179204	0.00746106
0.170474	0.00748163
0.161744	0.00749731
0.153014	0.00753159
0.144284	0.0075502
0.135554	0.00755804
0.126824	0.00758742
0.118094	0.00762367
0.109364	0.00773141
0.100634	0.00778431
0.091904	0.00793418
0.083174	0.00798609
0.074444	0.00807719
0.065714	0.00821922
0.056984	0.00839651
0.048254	0.00843471
0.039524	0.00855226
0.030794	0.00923597
0.022064	0.00940151
0.013334	0.00972867
0.004604	0.0100255
-0.004126	0.974739
-0.012856	0.974953
-0.021586	0.975555
-0.030316	0.975757
-0.039046	0.975929
-0.047776	0.976248
-0.056506	0.976542
-0.065236	0.97695
-0.073966	0.977506
-0.082696	0.977846
-0.091426	0.978083
-0.100156	0.978913
-0.108886	0.97941
-0.117617	0.979931
-0.126347	0.980156
-0.135077	0.980452
-0.143807	0.981081
-0.152537	0.982118
-0.161267	0.982949
-0.169997	0.983768
-0.178727	0.984107
-0.187457	0.984396
-0.196187	0.984649
-0.204917	0.984891
-0.213647	0.985335
-0.222377	0.985681
-0.231107	0.986301
-0.239837	0.986771
-0.248567	0.987274
-0.257297	0.987834
-0.266027	0.988722
-0.274757	0.989355
-0.283487	0.989944
-0.292217	0.990204
-0.300947	0.990428
-0.309677	0.990591
-0.318407	0.990751
-0.327137	0.991
-0.335867	0.99118
-0.344597	0.99162
-0.353327	0.991828
-0.362057	0.992316
-0.370787	0.992623
-0.379517	0.992904
-0.388247	0.993201
-0.396977	0.993706
-0.405707	0.994147
-0.414437	0.994284
-0.423167	0.994704
-0.431897	0.995238
-0.440627	0.995448
-0.449357	0.995608
-0.458087	0.995775
-0.466817	0.995875
-0.475547	0.996059
-0.484277	0.996158
-0.493007	0.996367
-0.501737	0.996454
-0.510467	0.996744
-0.519197	0.996868
-0.527927	0.997051
-0.536658	0.997149
-0.545388	0.997291
-0.554118	0.99741
-0.562848	0.997466
-0.571578	0.99749
-0.580308	0.997728
-0.589038	0.997793
-0.597768	0.997931
-0.606498	0.998034
-0.615228	0.998063
-0.623958	0.99823
-0.632688	0.998264
-0.641418	0.998291
-0.650148	0.998313
-0.658878	0.998375
-0.667608	0.998422
-0.676338	0.998436
-0.685068	0.998661
-0.693798	0.998731
-0.702528	0.99894
-0.711258	0.998975
-0.719988	0.999001
-0.728718	0.999027
-0.737448	0.999051
-0.746178	0.99907
-0.754908	0.999122
-0.763638	0.999179
-0.772368	0.9992
-0.781098	0.999315
-0.789828	0.999337
-0.798558	0.999537
-0.807288	0.999549
-0.816018	0.999593
-0.824748	0.999602
-0.833478	0.999621
-0.842208	0.999622
-0.850938	0.999624
-0.859668	0.999645
-0.868398	0.999657
-0.877128	0.999751
-0.885858	0.999758
-0.894588	0.999768
-0.903318	0.999787
-0.912048	0.999812
-0.920778	0.999822
-0.929508	0.999832
-0.938238	0.999852
-0.946968	0.999866
-0.955699	0.999872
-0.964429	0.999884
-0.973159	0.99989
-0.981889	0.999935
-0.990619	0.999938
-1.008079	0.999943
-1.016809	0.999945
-1.025539	0.999946
-1.034269	0.999949
-1.051729	0.99995
-1.069189	0.999958
-1.077919	0.999961
-1.086649	0.999963
-1.104109	0.999966
-1.121569	0.99997
-1.139029	0.999971
-1.147759	0.999973
-1.173949	0.999974
-1.208869	0.999975
-1.235059	0.999976
-1.243789	0.999982
-1.261249	0.999983
-1.269979	0.999984
-1.322359	0.999986
-1.331089	0.999987
-1.348549	0.999994
-1.392200	0.999995
-1.427120	0.999996
-1.435850	0.999998
-1.479500	1
&
```
