## Supplementary material for "All-at-once RNA folding with 3D motif prediction framed by evolutionary information": RF03592_mir-2567.cacofold.helixcov

```
# RMs = 2 L = 86

# RM_HELIX NESTED 15-35 51-71, nbp = 19 nbp_cov = 0
# pvals: 0.934941,0.934941,0.934941,0.934941,0.983183,0.993402,0.934941,0.0058705,0.934941,0.934941,0.0808792,0.934941,0.934941,0.0207597,0.0267232,0.934941,0.934941,0.934941,0.934941
# aggregated NONE
NESTED  ::::::::::::::<<<<<<<<<<-<<<<<<-<<<_______________>>>->>>>>>->>>>>>>>>>:::::::::::::::
        ::::::::::::::::::::::::::::::::::::::::::::::::::::::::::::::::::::::::::::::::::::::

# RM_HELIX NESTED 1-9 78-86, nbp = 9 nbp_cov = 0
# pvals: 0.934941,0.934941,0.934941,0.934941,0.0808792,0.934941,0.934941,0.934941,0.934941
# aggregated NONE
NESTED  <<<<<<<<<____________________________________________________________________>>>>>>>>>
        ::::::::::::::::::::::::::::::::::::::::::::::::::::::::::::::::::::::::::::::::::::::
```
