## Supplementary material for "All-at-once RNA folding with 3D motif prediction framed by evolutionary information": RF03592_mir-2567.surv

```
1.281937	0.037037
0.056850	0.0740741
0.001164	0.111111
-0.009973	0.925926
-0.410910	0.962963
-0.644791	1
&
2.562710	0.000275634
2.440201	0.000551268
2.417927	0.00110254
2.406789	0.00137817
2.339967	0.00192944
2.284281	0.00303197
2.117223	0.00330761
1.760835	0.00358324
1.426720	0.00413451
1.359897	0.00468578
1.348760	0.00523705
1.337623	0.00578831
1.304211	0.00716648
1.281937	0.00826902
1.248525	0.00909592
1.226251	0.00937155
1.114880	0.00964719
1.059194	0.0101985
1.025782	0.0107497
0.981234	0.0118523
0.936685	0.0124035
0.847588	0.0129548
0.613708	0.0132304
0.546885	0.014333
0.524610	0.0146086
0.513473	0.0148842
0.502336	0.0157111
0.491199	0.0162624
0.457788	0.0168137
0.446650	0.0173649
0.435513	0.0176406
0.413239	0.0181918
0.402102	0.0187431
0.368690	0.01957
0.357553	0.0198456
0.346416	0.0203969
0.290730	0.0223264
0.279593	0.0228776
0.268456	0.0234289
0.246182	0.0237045
0.123673	0.0242558
0.090261	0.0248071
0.079124	0.0261852
0.067987	0.0270121
0.056850	0.0275634
0.045713	0.0303197
0.034576	0.0305954
0.023439	0.0322492
0.001164	0.0959206
-0.009973	0.93688
-0.032247	0.937155
-0.043384	0.941014
-0.054522	0.941566
-0.099070	0.942117
-0.110207	0.942393
-0.121344	0.945424
-0.132482	0.946251
-0.154756	0.94763
-0.165893	0.948732
-0.177030	0.951764
-0.188167	0.953418
-0.199305	0.953969
-0.210442	0.95645
-0.221579	0.957552
-0.232716	0.959482
-0.243853	0.962514
-0.254990	0.963065
-0.266127	0.964994
-0.288402	0.966097
-0.299539	0.967475
-0.310676	0.968302
-0.321813	0.968853
-0.332950	0.969956
-0.355225	0.972161
-0.366362	0.973539
-0.377499	0.973815
-0.388636	0.977398
-0.399773	0.977949
-0.410910	0.979327
-0.422048	0.979879
-0.433185	0.98043
-0.444322	0.982359
-0.488871	0.984564
-0.500008	0.985391
-0.511145	0.985943
-0.555693	0.987045
-0.566831	0.987872
-0.577968	0.98925
-0.611379	0.990628
-0.622516	0.991455
-0.633654	0.991731
-0.644791	0.992558
-0.667065	0.99366
-0.689339	0.994763
-0.700476	0.995039
-0.711614	0.99559
-0.722751	0.995865
-0.767299	0.996417
-0.800711	0.997244
-0.878671	0.997519
-0.945494	0.997795
-0.990042	0.998346
-1.001180	0.998622
-1.112551	0.999173
-1.145963	0.999724
-1.290746	1
&
4.077363	9.11993e-07
3.865757	1.82399e-06
3.854619	2.73598e-06
3.320036	4.55996e-06
3.230939	5.47196e-06
3.130704	7.29594e-06
3.119567	8.20793e-06
3.108430	1.00319e-05
3.097293	1.18559e-05
3.075019	1.55039e-05
3.052744	2.09758e-05
3.041607	2.55358e-05
3.030470	3.19197e-05
3.019333	3.73917e-05
3.008196	4.37756e-05
2.997059	5.19836e-05
2.985921	6.74875e-05
2.974784	7.93434e-05
2.963647	9.30233e-05
2.952510	0.000102143
2.941373	0.000112175
2.930236	0.000122207
2.919099	0.000131327
2.907961	0.000137711
2.896824	0.000153215
2.885687	0.000164159
2.874550	0.000171455
2.863413	0.00018787
2.852276	0.000194254
2.841138	0.000200638
2.830001	0.000222526
2.818864	0.000230734
2.807727	0.000259006
2.796590	0.000279982
2.785453	0.00031099
2.774316	0.000339261
2.763178	0.000360237
2.752041	0.000385773
2.740904	0.000400365
2.729767	0.000424989
2.718630	0.000450524
2.707493	0.00046694
2.696355	0.000484268
2.685218	0.000490652
2.674081	0.00049886
2.662944	0.000511628
2.651807	0.000524396
2.640670	0.000538988
2.629533	0.000550844
2.618395	0.000560876
2.607258	0.000573643
2.596121	0.000589147
2.584984	0.000591883
2.573847	0.000601003
2.562710	0.000619243
2.551572	0.000626539
2.540435	0.000632923
2.529298	0.000637483
2.518161	0.000646603
2.507024	0.000652075
2.495887	0.000660283
2.484750	0.000671227
2.473612	0.000677611
2.462475	0.000683083
2.451338	0.000690378
2.440201	0.00069129
2.429064	0.000694026
2.417927	0.00069585
2.406789	0.00070041
2.395652	0.000703146
2.384515	0.000711354
2.373378	0.000720474
2.362241	0.000734154
2.351104	0.00073689
2.339967	0.000744186
2.328829	0.00074601
2.317692	0.000747834
2.306555	0.000751482
2.295418	0.00075969
2.284281	0.00078249
2.273144	0.00079161
2.262006	0.000798906
2.250869	0.000810762
2.239732	0.000829001
2.228595	0.000838121
2.217458	0.000851801
2.206321	0.000870041
2.195184	0.000890105
2.184046	0.000903785
2.172909	0.000933881
2.161772	0.000968536
2.150635	0.00098404
2.139498	0.00100137
2.128361	0.00102508
2.117223	0.00104423
2.106086	0.00108527
2.094949	0.00112266
2.083812	0.00114455
2.072675	0.00116917
2.061538	0.0012166
2.050401	0.00124305
2.039263	0.00127041
2.028126	0.00130324
2.016989	0.00133242
2.005852	0.00136525
1.994715	0.00139079
1.983578	0.00141632
1.972440	0.00147378
1.961303	0.0015057
1.950166	0.00154856
1.939029	0.00160876
1.927892	0.00166986
1.916755	0.00172458
1.905618	0.00177474
1.894480	0.00181669
1.883343	0.00184861
1.872206	0.00190424
1.861069	0.00195166
1.849932	0.00199544
1.838795	0.0020383
1.827657	0.00208299
1.816520	0.00212585
1.805383	0.00215504
1.794246	0.00219334
1.783109	0.00223712
1.771972	0.00227633
1.760835	0.00231829
1.749697	0.00234382
1.738560	0.00237392
1.727423	0.00240492
1.716286	0.00244596
1.705149	0.00247515
1.694012	0.00249612
1.682874	0.00254902
1.671737	0.00256908
1.660600	0.0025855
1.649463	0.00260739
1.638326	0.00264295
1.627189	0.00267396
1.616052	0.00270953
1.604914	0.00274783
1.593777	0.00277793
1.582640	0.00280529
1.571503	0.00281441
1.560366	0.00284724
1.549229	0.0028591
1.538091	0.00287642
1.526954	0.00289375
1.515817	0.00292111
1.504680	0.00294209
1.493543	0.0029658
1.482406	0.00298769
1.471269	0.00300684
1.460131	0.00302873
1.448994	0.00305609
1.437857	0.00307706
1.426720	0.0031181
1.415583	0.0031865
1.404446	0.00328591
1.393308	0.00346375
1.382171	0.00362973
1.371034	0.00378933
1.359897	0.00397446
1.348760	0.00417875
1.337623	0.00438121
1.326486	0.00463201
1.315348	0.00495121
1.304211	0.00527679
1.293074	0.00558596
1.281937	0.0058705
1.270800	0.00608482
1.259663	0.00625262
1.248525	0.00643867
1.237388	0.00654264
1.226251	0.00666849
1.215114	0.00675787
1.203977	0.00682991
1.192840	0.00692385
1.181703	0.00699134
1.170565	0.0070643
1.159428	0.00713908
1.148291	0.0071938
1.137154	0.00724213
1.126017	0.0073005
1.114880	0.00736981
1.103742	0.00746466
1.092605	0.00754948
1.081468	0.00762061
1.070331	0.00774282
1.059194	0.00785317
1.048057	0.00801824
1.036920	0.00816416
1.025782	0.00835568
1.014645	0.00853899
1.003508	0.00872868
0.992371	0.00894847
0.981234	0.00922572
0.970097	0.0094674
0.958959	0.00973917
0.947822	0.0100082
0.936685	0.0102617
0.925548	0.0104916
0.914411	0.010715
0.903274	0.0108773
0.892137	0.0110807
0.880999	0.011285
0.869862	0.0114856
0.858725	0.011648
0.847588	0.011845
0.836451	0.0120064
0.825314	0.0121979
0.814176	0.0124177
0.803039	0.0126047
0.791902	0.0127889
0.780765	0.0129977
0.769628	0.0131874
0.758491	0.0133434
0.747354	0.0135367
0.736216	0.0136726
0.725079	0.0137811
0.713942	0.013928
0.702805	0.014062
0.691668	0.0141596
0.680531	0.0142563
0.669393	0.0143566
0.658256	0.0144733
0.647119	0.0145481
0.635982	0.0146539
0.624845	0.0147223
0.613708	0.0147816
0.602571	0.0148801
0.591433	0.014974
0.580296	0.0151145
0.569159	0.0152649
0.558022	0.0154683
0.546885	0.0156753
0.535748	0.0158969
0.524610	0.0161404
0.513473	0.0163411
0.502336	0.0165773
0.491199	0.0167953
0.480062	0.0169822
0.468925	0.01714
0.457788	0.0173032
0.446650	0.0175021
0.435513	0.0176917
0.424376	0.0179216
0.413239	0.0181514
0.402102	0.0183903
0.390965	0.0186557
0.379827	0.018902
0.368690	0.0191655
0.357553	0.01943
0.346416	0.0196863
0.335279	0.0199489
0.324142	0.0201313
0.313005	0.0203539
0.301867	0.0205828
0.290730	0.0207597
0.279593	0.0209676
0.268456	0.0211409
0.257319	0.0212804
0.246182	0.0214145
0.235044	0.0215358
0.223907	0.0216443
0.212770	0.0217519
0.201633	0.0218586
0.190496	0.021969
0.179359	0.0220529
0.168222	0.0221541
0.157084	0.0222645
0.145947	0.0224195
0.134810	0.0226785
0.123673	0.0230643
0.112536	0.0235477
0.101399	0.0240483
0.090261	0.0245463
0.079124	0.0251035
0.067987	0.025834
0.056850	0.0267232
0.045713	0.0277665
0.034576	0.0287232
0.023439	0.0297629
0.012301	0.030767
0.001164	0.0808792
-0.009973	0.934941
-0.021110	0.93561
-0.032247	0.936364
-0.043384	0.937788
-0.054522	0.939145
-0.065659	0.940627
-0.076796	0.942262
-0.087933	0.943586
-0.099070	0.944956
-0.110207	0.946514
-0.121344	0.948078
-0.132482	0.949768
-0.143619	0.951313
-0.154756	0.952989
-0.165893	0.954755
-0.177030	0.956582
-0.188167	0.958326
-0.199305	0.960136
-0.210442	0.961978
-0.221579	0.963748
-0.232716	0.965473
-0.243853	0.967053
-0.254990	0.968596
-0.266127	0.970042
-0.277265	0.971472
-0.288402	0.972779
-0.299539	0.974026
-0.310676	0.975203
-0.321813	0.97619
-0.332950	0.977228
-0.344088	0.978208
-0.355225	0.979108
-0.366362	0.97998
-0.377499	0.980855
-0.388636	0.981559
-0.399773	0.982351
-0.410910	0.983183
-0.422048	0.983909
-0.433185	0.984627
-0.444322	0.985307
-0.455459	0.986005
-0.466596	0.9866
-0.477733	0.98727
-0.488871	0.987881
-0.500008	0.98843
-0.511145	0.988938
-0.522282	0.989454
-0.533419	0.989894
-0.544556	0.990339
-0.555693	0.990779
-0.566831	0.991169
-0.577968	0.991541
-0.589105	0.991893
-0.600242	0.992192
-0.611379	0.992542
-0.622516	0.992824
-0.633654	0.993071
-0.644791	0.993402
-0.655928	0.9937
-0.667065	0.994035
-0.678202	0.994333
-0.689339	0.994622
-0.700476	0.994943
-0.711614	0.995226
-0.722751	0.995495
-0.733888	0.995731
-0.745025	0.995919
-0.756162	0.996125
-0.767299	0.996294
-0.778437	0.996476
-0.789574	0.996637
-0.800711	0.996819
-0.811848	0.997011
-0.822985	0.997191
-0.834122	0.99734
-0.845259	0.997485
-0.856397	0.997646
-0.867534	0.997788
-0.878671	0.997923
-0.889808	0.998055
-0.900945	0.998164
-0.912082	0.99827
-0.923220	0.998361
-0.934357	0.998432
-0.945494	0.998494
-0.956631	0.998581
-0.967768	0.998658
-0.978905	0.998745
-0.990042	0.998809
-1.001180	0.998895
-1.012317	0.998969
-1.023454	0.999034
-1.034591	0.999091
-1.045728	0.999146
-1.056865	0.999187
-1.068003	0.999221
-1.079140	0.999262
-1.090277	0.999301
-1.101414	0.999336
-1.112551	0.999375
-1.123688	0.999419
-1.134825	0.999438
-1.145963	0.99947
-1.157100	0.999487
-1.168237	0.999508
-1.179374	0.999534
-1.190511	0.99956
-1.201648	0.99957
-1.212786	0.999594
-1.223923	0.999615
-1.235060	0.999632
-1.246197	0.999654
-1.257334	0.999664
-1.268471	0.999676
-1.279608	0.999682
-1.290746	0.999694
-1.301883	0.999706
-1.313020	0.999723
-1.324157	0.999732
-1.335294	0.999742
-1.346431	0.99975
-1.357569	0.999756
-1.368706	0.999767
-1.379843	0.999782
-1.390980	0.999797
-1.402117	0.999807
-1.413254	0.999814
-1.424391	0.999825
-1.435529	0.999829
-1.446666	0.999839
-1.457803	0.999848
-1.468940	0.999857
-1.480077	0.999862
-1.491214	0.999868
-1.502352	0.999872
-1.513489	0.99988
-1.524626	0.999886
-1.535763	0.999889
-1.546900	0.999897
-1.558037	0.999902
-1.569174	0.999913
-1.580312	0.999915
-1.591449	0.999922
-1.602586	0.999924
-1.613723	0.999932
-1.624860	0.999937
-1.635997	0.999941
-1.647135	0.999945
-1.658272	0.999946
-1.669409	0.999947
-1.680546	0.999949
-1.691683	0.999951
-1.702820	0.999952
-1.713957	0.999954
-1.725095	0.999955
-1.736232	0.999958
-1.747369	0.999962
-1.758506	0.999963
-1.769643	0.999966
-1.780780	0.99997
-1.791918	0.999974
-1.803055	0.999975
-1.825329	0.999979
-1.836466	0.999983
-1.847603	0.999984
-1.869878	0.999985
-1.881015	0.999987
-1.892152	0.99999
-1.903289	0.999991
-1.925563	0.999992
-1.936701	0.999993
-1.947838	0.999994
-1.970112	0.999995
-2.014661	0.999996
-2.181718	0.999997
-2.203992	0.999998
-2.226267	0.999999
-2.248541	1
&
```
