## Supplementary material for "All-at-once RNA folding with 3D motif prediction framed by evolutionary information": RF03594_mir-3817.cacofold.helixcov

```
# RMs = 1 L = 89

# RM_HELIX NESTED 3-42 48-87, nbp = 39 nbp_cov = 0
# pvals: 0.964196,0.964196,0.964196,0.964196,0.964196,0.964196,0.964196,0.964196,0.964196,0.964196,0.964196,0.964196,0.964196,0.964196,0.964196,0.964196,0.964196,0.964196,0.964196,0.0178652,0.964196,0.964196,0.964196,0.964196,0.964196,0.964196,0.0178652,0.964196,0.993808,0.964196,0.964196,0.964196,0.964196,0.964196,0.964196,0.964196,0.964196,0.00982295,0.964196
# aggregated NONE
NESTED  ::<<<<<<<<<<<<<<<<<<<<<<<<<<<<<<<<<-<<<<<<_____>>>>>>->>>>>>>>>>>>>>>>>>>>>>>>>>>>>>>>>::
        :::::::::::::::::::::::::::::::::::::::::::::::::::::::::::::::::::::::::::::::::::::::::
```
