## Supplementary material for "All-at-once RNA folding with 3D motif prediction framed by evolutionary information": RF03594_mir-3817.cacofold.power

```
# Power analysis of CaCoFold structure 
#
# Powertype = SINGLE SUBSTITUTIONS
# covary  left_pos      right_pos    substitutions      power
#----------------------------------------------------------------
          3		87		0		0.00
          4		86		0		0.00
          5		85		0		0.00
          6		84		0		0.00
          7		83		0		0.00
          8		82		1		0.00
          9		81		0		0.00
          10		80		0		0.00
          11		79		0		0.00
          12		78		1		0.00
          13		77		0		0.00
          14		76		0		0.00
          15		75		0		0.00
          16		74		1		0.00
          17		73		1		0.00
          18		72		0		0.00
          19		71		1		0.00
          20		70		0		0.00
          21		69		0		0.00
          22		68		2		0.00
          23		67		0		0.00
          24		66		0		0.00
          25		65		0		0.00
          26		64		0		0.00
          27		63		0		0.00
          28		62		1		0.00
          29		61		2		0.00
          30		60		0		0.00
          31		59		2		0.00
          32		58		1		0.00
          33		57		0		0.00
          34		56		0		0.00
          35		55		0		0.00
          37		53		0		0.00
          38		52		0		0.00
          39		51		1		0.00
          40		50		0		0.00
          41		49		1		0.00
          42		48		1		0.00
#
# BPAIRS 39
# avg substitutions per BP  0.4
# BPAIRS expected to covary 0.0 +/- 0.0
# BPAIRS observed to covary 0
#
```
