## Supplementary material for "All-at-once RNA folding with 3D motif prediction framed by evolutionary information": RF03594_mir-3817.helixcov

```
# RMs = 2 L = 89

# RM_HELIX NESTED 29-39 51-61, nbp = 11 nbp_cov = 0
# pvals: 0.0178652,0.964196,0.993808,0.964196,0.964196,0.964196,0.964196,0.991297,0.964196,0.964196,0.964196
# aggregated NONE
NESTED  ::::::::::::::::::::::::::::<<<<<<<<<<<___________>>>>>>>>>>>::::::::::::::::::::::::::::
        :::::::::::::::::::::::::::::::::::::::::::::::::::::::::::::::::::::::::::::::::::::::::

# RM_HELIX NESTED 3-26 64-87, nbp = 23 nbp_cov = 0
# pvals: 0.964196,0.964196,0.964196,0.964196,0.964196,0.964196,0.964196,0.964196,0.964196,0.964196,0.964196,0.964196,0.964196,0.964196,0.964196,0.964196,0.964196,0.964196,0.0178652,0.964196,0.964196,0.964196,0.964196
# aggregated NONE
NESTED  ::<<<<<<<<<<<<<<-<<<<<<<<<_____________________________________>>>>>>>>>->>>>>>>>>>>>>>::
        :::::::::::::::::::::::::::::::::::::::::::::::::::::::::::::::::::::::::::::::::::::::::
```
