## Supplementary material for "All-at-once RNA folding with 3D motif prediction framed by evolutionary information": RF03594_mir-3817.surv

```
0.479327	0.0294118
0.478117	0.0588235
-0.003563	0.941176
-0.622867	0.970588
-0.672912	1
&
1.616635	0.000257599
1.560335	0.0010304
1.310111	0.0015456
1.291344	0.00257599
1.278833	0.00334879
1.022354	0.00360639
0.897242	0.00412159
0.872220	0.00437919
0.853453	0.00592478
0.778386	0.0105616
0.659529	0.011592
0.640763	0.0131376
0.528162	0.0136528
0.515651	0.014168
0.490628	0.0164863
0.484373	0.0170015
0.478117	0.0226687
0.471862	0.0236991
0.384283	0.0244719
0.359261	0.0260175
0.302961	0.0293663
0.284194	0.0298815
0.146571	0.0329727
0.084015	0.0340031
-0.003563	0.957754
-0.097397	0.959299
-0.172464	0.962391
-0.184976	0.965482
-0.191231	0.967543
-0.235020	0.968573
-0.266298	0.969346
-0.335110	0.971406
-0.360132	0.972179
-0.366388	0.97527
-0.378899	0.982483
-0.422688	0.983514
-0.428944	0.985574
-0.447710	0.986347
-0.460222	0.986862
-0.510266	0.988408
-0.622867	0.988666
-0.641634	0.990211
-0.672912	0.99459
-0.710445	0.995106
-0.810535	0.995878
-0.816790	0.997424
-0.823046	0.998197
-0.835557	0.999742
-0.966925	1
&
2.117082	8.51209e-07
2.010737	1.70242e-06
1.966948	2.55363e-06
1.954437	3.40483e-06
1.891881	5.95846e-06
1.848092	7.66088e-06
1.823070	8.51209e-06
1.816814	1.10657e-05
1.798047	1.36193e-05
1.766769	2.21314e-05
1.760514	2.38338e-05
1.748002	2.72387e-05
1.741747	2.89411e-05
1.729236	2.97923e-05
1.722980	3.06435e-05
1.710469	3.31971e-05
1.704213	4.00068e-05
1.697958	4.0858e-05
1.691702	4.17092e-05
1.685447	4.25604e-05
1.679191	4.51141e-05
1.672935	5.53286e-05
1.666680	5.61798e-05
1.660424	6.97991e-05
1.647913	7.49064e-05
1.641657	8.34185e-05
1.635402	0.000135342
1.629146	0.000137045
1.616635	0.000180456
1.610379	0.000183861
1.604124	0.000194076
1.597868	0.000203439
1.591613	0.000213653
1.579101	0.000214505
1.572846	0.000217058
1.566590	0.000231529
1.560335	0.00035921
1.547824	0.000361764
1.541568	0.000365169
1.535312	0.000371978
1.529057	0.00038049
1.522801	0.000394961
1.516546	0.000411985
1.510290	0.000437521
1.504034	0.000465611
1.497779	0.000503064
1.491523	0.000509874
1.479012	0.000521791
1.472756	0.000540518
1.466501	0.00057031
1.460245	0.000573715
1.453990	0.000576268
1.447734	0.000609465
1.441478	0.00061968
1.435223	0.00065458
1.428967	0.000676711
1.422712	0.000692033
1.416456	0.000696289
1.410200	0.000720123
1.403945	0.00074651
1.397689	0.00076779
1.391434	0.000775451
1.385178	0.000786517
1.378923	0.000807797
1.372667	0.000818863
1.366411	0.000844399
1.360156	0.000900579
1.353900	0.000926115
1.347645	0.000934627
1.341389	0.000941437
1.328878	0.000958461
1.322622	0.000963568
1.316367	0.000997617
1.310111	0.00108955
1.303855	0.00111168
1.297600	0.00112445
1.291344	0.00129128
1.285089	0.00132108
1.278833	0.00144365
1.272577	0.00145982
1.266322	0.00148791
1.260066	0.00153132
1.253811	0.00159517
1.247555	0.00161049
1.241299	0.00166156
1.235044	0.0016905
1.228788	0.00170582
1.222533	0.00180712
1.216277	0.00185989
1.210022	0.00188458
1.203766	0.00191862
1.197510	0.00193309
1.191255	0.00195267
1.184999	0.00196459
1.178744	0.00200119
1.172488	0.00201907
1.166232	0.00202758
1.159977	0.00211355
1.153721	0.00212036
1.147466	0.00215356
1.141210	0.00233231
1.134954	0.00233912
1.128699	0.00236125
1.122443	0.00240977
1.116188	0.00242509
1.109932	0.00245148
1.103676	0.00250511
1.097421	0.00254511
1.091165	0.00258086
1.084910	0.00265918
1.078654	0.00269408
1.072399	0.00274004
1.066143	0.00278345
1.059887	0.00279196
1.053632	0.00282091
1.047376	0.00283367
1.041121	0.00286347
1.034865	0.00287964
1.028609	0.00289411
1.022354	0.0029588
1.016098	0.00300902
1.009843	0.00303115
1.003587	0.00306776
0.997331	0.00308733
0.991076	0.00309499
0.984820	0.00311628
0.978565	0.00313841
0.972309	0.0031682
0.966053	0.00321672
0.959798	0.00323034
0.953542	0.00330014
0.947287	0.00334695
0.941031	0.00336568
0.934775	0.00341931
0.928520	0.00348485
0.922264	0.00356231
0.916009	0.0036287
0.909753	0.00370191
0.903498	0.00379213
0.897242	0.00393769
0.890986	0.00405601
0.884731	0.00425689
0.878475	0.00436244
0.872220	0.00448076
0.865964	0.0046476
0.859708	0.0048272
0.853453	0.00516258
0.847197	0.00525621
0.840942	0.00568352
0.834686	0.00581461
0.828430	0.00615254
0.822175	0.00637045
0.815919	0.00650494
0.809664	0.00660538
0.803408	0.00690245
0.797152	0.00702417
0.790897	0.00722506
0.784641	0.00730507
0.778386	0.00814522
0.772130	0.00818267
0.765874	0.00830439
0.759619	0.00857508
0.753363	0.00860572
0.747108	0.00863807
0.740852	0.00868658
0.734597	0.00884491
0.728341	0.0089079
0.722085	0.00895472
0.715830	0.00907559
0.709574	0.00918539
0.703319	0.00923221
0.697063	0.00927392
0.690807	0.00936755
0.684552	0.00941692
0.678296	0.00950715
0.672041	0.00952843
0.665785	0.0095778
0.659529	0.00982295
0.653274	0.00985274
0.647018	0.00996765
0.640763	0.0102469
0.634507	0.0104435
0.628251	0.0105439
0.621996	0.010578
0.615740	0.0106929
0.609485	0.0108121
0.603229	0.0109729
0.596973	0.0111296
0.590718	0.0113279
0.584462	0.0114573
0.578207	0.0116343
0.571951	0.0117748
0.565696	0.0118624
0.559440	0.0120599
0.553184	0.0121782
0.546929	0.0123357
0.540673	0.0124506
0.534418	0.0125928
0.528162	0.0129418
0.521906	0.0131946
0.515651	0.0135044
0.509395	0.0140126
0.503140	0.0146297
0.496884	0.0150119
0.490628	0.0159133
0.484373	0.0164632
0.478117	0.0178652
0.471862	0.0182669
0.465606	0.0185717
0.459350	0.0189581
0.453095	0.0193131
0.446839	0.019668
0.440584	0.0200323
0.434328	0.0203745
0.428072	0.0206861
0.421817	0.0208052
0.415561	0.0210998
0.409306	0.0213245
0.403050	0.0214649
0.396795	0.021602
0.390539	0.0217331
0.384283	0.0220676
0.378028	0.0222225
0.371772	0.0223212
0.365517	0.0225894
0.359261	0.0231716
0.353005	0.0233189
0.346750	0.0233648
0.340494	0.0235197
0.334239	0.0235989
0.327983	0.0237257
0.321727	0.0238424
0.315472	0.0239122
0.309216	0.0240696
0.302961	0.0246476
0.296705	0.0247038
0.290449	0.0247336
0.284194	0.0248774
0.277938	0.0249421
0.271683	0.0249549
0.265427	0.0250604
0.259171	0.025109
0.252916	0.0252835
0.246660	0.0255856
0.240405	0.0255984
0.234149	0.0256171
0.227894	0.0256597
0.221638	0.0257133
0.215382	0.0257533
0.209127	0.0258155
0.202871	0.025858
0.196616	0.0261891
0.190360	0.0262326
0.184104	0.0262368
0.177849	0.0263287
0.171593	0.0264343
0.165338	0.0265075
0.159082	0.0265177
0.152826	0.0265356
0.146571	0.0271672
0.140315	0.0274064
0.134060	0.0274847
0.127804	0.027534
0.121548	0.0275817
0.115293	0.0278022
0.109037	0.027895
0.102782	0.027986
0.096526	0.028032
0.090271	0.0281222
0.084015	0.0283836
0.077759	0.0286466
0.071504	0.0286985
0.065248	0.028764
0.058993	0.0288756
0.052737	0.0289862
0.046481	0.0290356
0.040226	0.029073
0.033970	0.0291216
0.027715	0.0291837
0.021459	0.0292186
0.015203	0.0292365
0.008948	0.0292646
0.002692	0.0293267
-0.003563	0.964196
-0.009819	0.964211
-0.016075	0.964219
-0.022330	0.96425
-0.028586	0.964284
-0.034841	0.964316
-0.041097	0.964344
-0.047353	0.964364
-0.053608	0.964403
-0.059864	0.964545
-0.066119	0.964738
-0.072375	0.964828
-0.078630	0.964939
-0.084886	0.96501
-0.091142	0.965207
-0.097397	0.965496
-0.103653	0.965609
-0.109908	0.965761
-0.116164	0.965833
-0.122420	0.965912
-0.128675	0.966587
-0.134931	0.966787
-0.141186	0.966926
-0.147442	0.967088
-0.153698	0.967314
-0.159953	0.967481
-0.166209	0.967728
-0.172464	0.968469
-0.178720	0.968647
-0.184976	0.969251
-0.191231	0.969872
-0.197487	0.970379
-0.203742	0.970729
-0.209998	0.9712
-0.216254	0.97151
-0.222509	0.971758
-0.228765	0.971925
-0.235020	0.972257
-0.241276	0.972686
-0.247531	0.972853
-0.253787	0.973129
-0.260043	0.973404
-0.266298	0.973749
-0.272554	0.973871
-0.278809	0.974155
-0.285065	0.974486
-0.291321	0.97466
-0.297576	0.974883
-0.303832	0.975482
-0.310087	0.975855
-0.316343	0.976175
-0.322599	0.976476
-0.328854	0.976854
-0.335110	0.97756
-0.341365	0.977881
-0.347621	0.978091
-0.353877	0.978718
-0.360132	0.979109
-0.366388	0.980191
-0.372643	0.980697
-0.378899	0.982169
-0.385155	0.982576
-0.391410	0.983086
-0.397666	0.983663
-0.403921	0.983957
-0.410177	0.984329
-0.416432	0.984686
-0.422688	0.985171
-0.428944	0.98571
-0.435199	0.985924
-0.441455	0.98617
-0.447710	0.98655
-0.453966	0.986678
-0.460222	0.987006
-0.466477	0.987191
-0.472733	0.987491
-0.478988	0.987692
-0.485244	0.987809
-0.491500	0.987955
-0.497755	0.988098
-0.504011	0.988209
-0.510266	0.988589
-0.516522	0.988678
-0.522778	0.988767
-0.529033	0.988931
-0.535289	0.989047
-0.541544	0.989138
-0.547800	0.989205
-0.554056	0.989296
-0.560311	0.989437
-0.566567	0.989492
-0.572822	0.98961
-0.579078	0.990066
-0.585333	0.990133
-0.591589	0.990271
-0.597845	0.990545
-0.604100	0.990663
-0.610356	0.990946
-0.616611	0.991116
-0.622867	0.991297
-0.629123	0.991393
-0.635378	0.99157
-0.641634	0.992018
-0.647889	0.992336
-0.654145	0.992466
-0.660401	0.992657
-0.666656	0.992826
-0.672912	0.993808
-0.679167	0.993962
-0.685423	0.99404
-0.691679	0.994195
-0.697934	0.994648
-0.704190	0.994937
-0.710445	0.995182
-0.716701	0.995304
-0.722957	0.995455
-0.729212	0.995669
-0.735468	0.995833
-0.741723	0.996153
-0.747979	0.996307
-0.754234	0.996542
-0.760490	0.99667
-0.766746	0.996745
-0.773001	0.996788
-0.779257	0.996962
-0.785512	0.997041
-0.791768	0.997133
-0.798024	0.997196
-0.804279	0.997302
-0.810535	0.997498
-0.816790	0.997788
-0.823046	0.99801
-0.829302	0.998061
-0.835557	0.99843
-0.841813	0.998526
-0.848068	0.998609
-0.854324	0.998704
-0.860580	0.998812
-0.866835	0.998984
-0.873091	0.999059
-0.879346	0.999083
-0.885602	0.999168
-0.891858	0.999252
-0.898113	0.999302
-0.904369	0.999446
-0.910624	0.999511
-0.916880	0.99954
-0.923135	0.999578
-0.929391	0.999595
-0.935647	0.99964
-0.941902	0.999649
-0.948158	0.999672
-0.954413	0.999697
-0.960669	0.999706
-0.966925	0.999765
-0.973180	0.999786
-0.979436	0.999791
-0.985691	0.999799
-0.991947	0.99982
-0.998203	0.999826
-1.004458	0.999828
-1.010714	0.999836
-1.016969	0.999838
-1.023225	0.999866
-1.029481	0.999871
-1.035736	0.999886
-1.041992	0.999897
-1.048247	0.999902
-1.054503	0.999903
-1.060758	0.999907
-1.067014	0.999912
-1.073270	0.999915
-1.079525	0.99992
-1.085781	0.999922
-1.092036	0.999929
-1.098292	0.999932
-1.104548	0.999935
-1.110803	0.999937
-1.117059	0.999939
-1.123314	0.999941
-1.129570	0.999943
-1.142081	0.999944
-1.148337	0.999946
-1.154592	0.999955
-1.173359	0.999957
-1.179615	0.999958
-1.198382	0.999959
-1.204637	0.99996
-1.217148	0.999961
-1.229659	0.999962
-1.235915	0.999963
-1.242171	0.999969
-1.260937	0.99997
-1.310982	0.999971
-1.342260	0.999974
-1.348516	0.999975
-1.367283	0.999976
-1.373538	0.999977
-1.404816	0.999979
-1.429838	0.999982
-1.454861	0.999983
-1.467372	0.999991
-1.479883	0.999991
-1.529928	0.999992
-1.542439	0.999994
-1.573717	0.999997
-1.623762	0.999997
-1.642529	0.999998
-1.767640	0.999999
-1.805174	1
&
```
