## Supplementary material for "All-at-once RNA folding with 3D motif prediction framed by evolutionary information": RF03595_mir-3569.cacofold.helixcov

```
# RMs = 3 L = 58

# RM_HELIX NESTED 17-17 19-19, nbp = 1 nbp_cov = 1
# pvals: 2.01654e-06
# aggregated NONE
NESTED  ::::::::::::::::<_>:::::::::::::::::::::::::::::::::::::::
        ::::::::::::::::<_>:::::::::::::::::::::::::::::::::::::::

# RM_HELIX NESTED 21-24 33-36, nbp = 4 nbp_cov = 0
# pvals: 0.996483,0.996483,0.996483,0.996483
# aggregated NONE
NESTED  ::::::::::::::::::::<<<<________>>>>::::::::::::::::::::::
        ::::::::::::::::::::::::::::::::::::::::::::::::::::::::::

# RM_HELIX NESTED 3-16 40-53, nbp = 13 nbp_cov = 0
# pvals: 0.996483,0.996483,0.996483,0.996483,0.996483,0.996483,0.996483,0.996483,0.996483,0.996483,0.996483,0.996483,0.996483
# aggregated NONE
NESTED  ::<<<<<<<-<<<<<<_______________________>>>>>>->>>>>>>:::::
        ::::::::::::::::::::::::::::::::::::::::::::::::::::::::::
```
