## Supplementary material for "All-at-once RNA folding with 3D motif prediction framed by evolutionary information": RF03595_mir-3569.cov

```
#
# Method Target_E-val [cov_min,cov_max] [FP | TP True Found | Sen PPV F] 
# GTp    0.05           [-0.57,1.03]    [1 | 0 20 1 | 0.00 0.00 0.00] 
#
# #tests = 20 (base pairs) 1633 (others)
# in_given  left_pos       right_pos        score      E-value          pvalue      substitutions      power
#----------------------------------------------------------------------------------------------------------------
 	        17	        19	1.02851	0.003293	2.01654e-06	2		0.00
```
