## Supplementary material for "All-at-once RNA folding with 3D motif prediction framed by evolutionary information": RF03595_mir-3569.surv

```
0.628121	0.05
-0.002462	1
&
1.027224	0.00061237
0.628121	0.00367422
0.280901	0.0061237
0.009511	0.00857318
-0.002462	0.996326
-0.118202	0.996938
-0.229951	0.999388
-0.569189	1
&
1.028506	2.01654e-06
1.027224	0.00057068
0.680004	0.000637225
0.640094	0.000709821
0.628121	0.0041339
0.620139	0.004146
0.432560	0.00421254
0.400632	0.00427909
0.308838	0.00430127
0.280901	0.00658399
0.185116	0.00665053
0.021484	0.00669893
0.009511	0.00898165
-0.002462	0.996483
-0.022418	0.996532
-0.118202	0.997102
-0.229951	0.999385
-0.373628	0.999407
-0.569189	0.999978
-0.668965	1
&
```
