## Supplementary material for "All-at-once RNA folding with 3D motif prediction framed by evolutionary information": RF03596_mir-5880.surv

```
0.720396	0.0285714
0.717024	0.0571429
0.329662	0.114286
-0.002363	1
&
1.483572	0.000328299
1.479452	0.000984898
0.987563	0.0019698
0.803105	0.00295469
0.717024	0.00820749
0.348108	0.00919238
0.329662	0.0144452
0.194393	0.0154301
0.028380	0.0183848
-0.002363	0.975049
-0.057700	0.978004
-0.156078	0.979974
-0.192970	0.984898
-0.199118	0.985883
-0.309793	0.986868
-0.346685	0.987853
-0.371279	0.988181
-0.457360	0.990151
-0.500400	0.99606
-0.549589	0.999015
-0.979992	1
&
2.235079	1.0819e-06
2.229582	2.1638e-06
2.137353	3.2457e-06
2.118907	4.3276e-06
1.959043	5.4095e-06
1.946746	9.7371e-06
1.897557	1.19009e-05
1.891409	2.59656e-05
1.848368	2.70475e-05
1.842220	0.000100617
1.823774	0.000115763
1.817625	0.000151466
1.811477	0.000166613
1.700802	0.000186087
1.682356	0.000188251
1.639316	0.000189332
1.627018	0.000192578
1.596275	0.000202315
1.479452	0.000679433
1.454857	0.000806015
1.424114	0.000807097
1.307291	0.000823326
1.264251	0.00086011
1.258102	0.000869847
1.098238	0.000906632
1.085941	0.000907714
1.079792	0.000946662
1.042901	0.000972628
1.030603	0.0010159
1.024455	0.00108731
1.006009	0.00109705
0.987563	0.00157416
0.981415	0.00157525
0.975266	0.00158715
0.969117	0.00159147
0.962969	0.00159797
0.950672	0.00159905
0.926077	0.00160121
0.919928	0.00180461
0.913780	0.00180677
0.907631	0.00182192
0.901483	0.00185221
0.852294	0.00188467
0.846145	0.00190414
0.839997	0.00191064
0.827699	0.00191496
0.821551	0.0020264
0.809254	0.00208158
0.803105	0.00256302
0.790808	0.00266039
0.778510	0.00276966
0.766213	0.00277183
0.760065	0.00337553
0.753916	0.00337769
0.741619	0.00392946
0.729322	0.00393379
0.723173	0.00395867
0.717024	0.00682246
0.710876	0.00682354
0.704727	0.00686033
0.698579	0.0069036
0.692430	0.00693606
0.686281	0.00695878
0.680133	0.00697501
0.673984	0.00722817
0.667836	0.00725414
0.661687	0.00742941
0.655538	0.00745537
0.643241	0.00759818
0.637092	0.00787082
0.624795	0.00787298
0.612498	0.00787407
0.587904	0.0078903
0.575606	0.00789895
0.557161	0.00793141
0.551012	0.00794439
0.544863	0.00794655
0.538715	0.00795088
0.532566	0.00796386
0.526418	0.00804609
0.501823	0.00806232
0.495674	0.00806773
0.489526	0.00815861
0.477229	0.00821487
0.440337	0.00821703
0.434188	0.00822244
0.421891	0.00825814
0.415743	0.00827112
0.409594	0.00841393
0.385000	0.00843341
0.372702	0.00853403
0.366554	0.00864113
0.354256	0.00917126
0.348108	0.00968733
0.341959	0.0102391
0.329662	0.0132771
0.317365	0.0132825
0.311216	0.0132955
0.305068	0.0133907
0.298919	0.0136557
0.292770	0.01387
0.286622	0.0140517
0.280473	0.0143417
0.274325	0.014346
0.237433	0.014359
0.225136	0.0143622
0.212838	0.0143709
0.206690	0.0143795
0.200541	0.0143849
0.194393	0.0148621
0.169798	0.0149464
0.151352	0.0150373
0.145204	0.0150957
0.132907	0.0151152
0.126758	0.0151866
0.102164	0.0151888
0.096015	0.0154095
0.083718	0.0154138
0.071421	0.0154722
0.046826	0.0154744
0.040677	0.0154766
0.034529	0.0154896
0.028380	0.0169209
0.016083	0.0169815
0.003786	0.0170886
-0.002363	0.977271
-0.008511	0.977358
-0.014660	0.977375
-0.020809	0.977388
-0.026957	0.977389
-0.033106	0.977701
-0.045403	0.977782
-0.057700	0.979226
-0.063849	0.979265
-0.076146	0.97927
-0.082295	0.979279
-0.100741	0.979305
-0.106889	0.979338
-0.113038	0.979343
-0.119186	0.979976
-0.125335	0.980015
-0.131484	0.980209
-0.137632	0.980503
-0.143781	0.980542
-0.149929	0.980659
-0.156078	0.981689
-0.162227	0.981993
-0.168375	0.982327
-0.174524	0.982373
-0.180672	0.982691
-0.186821	0.982805
-0.192970	0.985247
-0.199118	0.985732
-0.205267	0.985943
-0.211415	0.985979
-0.217564	0.986008
-0.223713	0.986376
-0.236010	0.986554
-0.242159	0.98656
-0.248307	0.986711
-0.254456	0.987037
-0.260604	0.98719
-0.266753	0.98722
-0.279050	0.987366
-0.285199	0.987368
-0.291347	0.987392
-0.303645	0.987398
-0.309793	0.987932
-0.315942	0.987988
-0.322090	0.988251
-0.328239	0.988381
-0.334388	0.988383
-0.340536	0.98844
-0.346685	0.988953
-0.352833	0.98896
-0.358982	0.989144
-0.365131	0.989168
-0.371279	0.989422
-0.377428	0.989535
-0.383577	0.98963
-0.389725	0.990439
-0.395874	0.99045
-0.402022	0.990477
-0.408171	0.990501
-0.414320	0.990549
-0.420468	0.990687
-0.426617	0.991193
-0.432765	0.991373
-0.438914	0.991583
-0.445063	0.991696
-0.451211	0.991715
-0.457360	0.992671
-0.463508	0.992686
-0.469657	0.992985
-0.475806	0.993056
-0.481954	0.993061
-0.488103	0.993077
-0.494251	0.993279
-0.500400	0.996142
-0.506549	0.996157
-0.524995	0.99618
-0.537292	0.996364
-0.543440	0.996385
-0.549589	0.997847
-0.561886	0.997902
-0.568035	0.998024
-0.580332	0.998392
-0.586481	0.998485
-0.592629	0.998486
-0.598778	0.998502
-0.611075	0.998582
-0.623372	0.998584
-0.654115	0.998698
-0.678710	0.998827
-0.684858	0.99883
-0.709453	0.998836
-0.715601	0.998845
-0.721750	0.99888
-0.734047	0.999061
-0.740196	0.999171
-0.746344	0.999173
-0.764790	0.999178
-0.770939	0.999182
-0.777087	0.999209
-0.801682	0.999213
-0.807830	0.999216
-0.826276	0.99922
-0.832425	0.999222
-0.838574	0.999224
-0.850871	0.999231
-0.857019	0.999252
-0.863168	0.999301
-0.875465	0.999302
-0.893911	0.999304
-0.912357	0.999307
-0.943100	0.999321
-0.955397	0.999329
-0.967694	0.999331
-0.979992	0.999818
-1.035329	0.999819
-1.041478	0.999865
-1.084518	0.999869
-1.096815	0.999923
-1.115261	0.99994
-1.121410	0.999947
-1.170598	0.999948
-1.182896	0.999949
-1.195193	0.999952
-1.312016	0.999995
-1.318165	0.999996
-1.428840	0.999998
-1.545663	1
&
```
