## Supplementary material for "All-at-once RNA folding with 3D motif prediction framed by evolutionary information": RF03597_MIR6438.cacofold.helixcov

```
# RMs = 2 L = 100

# RM_HELIX NESTED 27-38 64-75, nbp = 11 nbp_cov = 0
# pvals: 0.90945,0.702767,0.90945,0.90945,0.90945,0.96814,0.702767,0.0198525,0.90945,0.702767,0.702767
# aggregated NONE
NESTED  ::::::::::::::::::::::::::<<<<<<<<<-<<_________________________>>->>>>>>>>>:::::::::::::::::::::::::
        ::::::::::::::::::::::::::::::::::::::::::::::::::::::::::::::::::::::::::::::::::::::::::::::::::::

# RM_HELIX NESTED 1-23 77-100, nbp = 23 nbp_cov = 0
# pvals: 0.702767,0.702767,0.90945,0.702767,0.702767,0.975112,0.702767,0.90945,0.702767,0.702767,0.702767,0.0355185,0.702767,0.702767,0.90945,0.90945,0.90945,0.702767,0.702767,0.702767,0.702767,0.702767,0.702767
# aggregated NONE
NESTED  <<<<<<<<<<<<<<<<<<<<<<<_____________________________________________________>>>>>>>>>>->>>>>>>>>>>>>
        ::::::::::::::::::::::::::::::::::::::::::::::::::::::::::::::::::::::::::::::::::::::::::::::::::::
```
