## Supplementary material for "All-at-once RNA folding with 3D motif prediction framed by evolutionary information": RF03597_MIR6438.cacofold.power

```
# Power analysis of CaCoFold structure 
#
# Powertype = SINGLE SUBSTITUTIONS
# covary  left_pos      right_pos    substitutions      power
#----------------------------------------------------------------
          1		100		0		0.00
          2		99		0		0.00
          3		98		1		0.00
          4		97		0		0.00
          5		96		0		0.00
          6		95		2		0.00
          7		94		0		0.00
          8		93		1		0.00
          9		92		0		0.00
          10		91		0		0.00
          11		90		0		0.00
          12		89		1		0.00
          13		88		0		0.00
          14		86		0		0.00
          15		85		0		0.00
          16		84		0		0.00
          17		83		0		0.00
          18		82		0		0.00
          19		81		0		0.00
          20		80		0		0.00
          21		79		0		0.00
          22		78		0		0.00
          23		77		0		0.00
          27		75		0		0.00
          28		74		0		0.00
          29		73		0		0.00
          30		72		0		0.00
          31		71		0		0.00
          32		70		1		0.00
          33		69		0		0.00
          34		68		2		0.00
          35		67		1		0.00
          37		65		0		0.00
          38		64		0		0.00
#
# BPAIRS 34
# avg substitutions per BP  0.3
# BPAIRS expected to covary 0.0 +/- 0.0
# BPAIRS observed to covary 0
#
```
