## Supplementary material for "All-at-once RNA folding with 3D motif prediction framed by evolutionary information": RF03597_MIR6438.helixcov

```
# RMs = 4 L = 100

# RM_HELIX NESTED 42-45 55-58, nbp = 4 nbp_cov = 0
# pvals: 0.0222236,0.90945,0.702767,0.702767
# aggregated NONE
NESTED  :::::::::::::::::::::::::::::::::::::::::<<<<_________>>>>::::::::::::::::::::::::::::::::::::::::::
        ::::::::::::::::::::::::::::::::::::::::::::::::::::::::::::::::::::::::::::::::::::::::::::::::::::

# RM_HELIX NESTED 32-40 61-70, nbp = 8 nbp_cov = 0
# pvals: 0.96814,0.702767,0.0198525,0.90945,0.702767,0.702767,0.0956276,0.702767
# aggregated NONE
NESTED  :::::::::::::::::::::::::::::::<<<<-<<<<____________________>>->>->>>>::::::::::::::::::::::::::::::
        ::::::::::::::::::::::::::::::::::::::::::::::::::::::::::::::::::::::::::::::::::::::::::::::::::::

# RM_HELIX NESTED 17-23 77-83, nbp = 7 nbp_cov = 0
# pvals: 0.90945,0.702767,0.702767,0.702767,0.702767,0.702767,0.702767
# aggregated NONE
NESTED  ::::::::::::::::<<<<<<<_____________________________________________________>>>>>>>:::::::::::::::::
        ::::::::::::::::::::::::::::::::::::::::::::::::::::::::::::::::::::::::::::::::::::::::::::::::::::

# RM_HELIX NESTED 1-14 87-100, nbp = 14 nbp_cov = 0
# pvals: 0.702767,0.702767,0.90945,0.702767,0.702767,0.975112,0.702767,0.90945,0.702767,0.702767,0.702767,0.0355185,0.702767,0.702767
# aggregated NONE
NESTED  <<<<<<<<<<<<<<________________________________________________________________________>>>>>>>>>>>>>>
        ::::::::::::::::::::::::::::::::::::::::::::::::::::::::::::::::::::::::::::::::::::::::::::::::::::
```
