## Supplementary material for "All-at-once RNA folding with 3D motif prediction framed by evolutionary information": RF03597_MIR6438.surv

```
0.474126	0.030303
0.319579	0.0606061
0.031558	0.0909091
0.017508	0.121212
-0.003567	0.787879
-0.010592	0.939394
-0.172164	0.969697
-0.207289	1
&
1.183641	0.000203376
0.888595	0.00223714
0.874546	0.00386414
0.853471	0.00488103
0.846446	0.00813504
0.825371	0.00915192
0.741073	0.0122026
0.719998	0.0162701
0.712973	0.0170836
0.635699	0.0187106
0.600575	0.0211511
0.523301	0.022168
0.481151	0.0225747
0.474126	0.0256254
0.460077	0.0266423
0.410902	0.0274558
0.375778	0.0278625
0.319579	0.0284726
0.249330	0.0296929
0.115856	0.0305064
0.052632	0.0311165
0.031558	0.045963
0.024533	0.106569
0.017508	0.111247
0.010483	0.116128
-0.003567	0.664633
-0.010592	0.882042
-0.017617	0.925971
-0.024642	0.93736
-0.052741	0.939394
-0.080841	0.939597
-0.094891	0.943665
-0.115965	0.948749
-0.144065	0.950783
-0.158115	0.956071
-0.172164	0.958918
-0.179189	0.962986
-0.186214	0.963189
-0.200264	0.963392
-0.207289	0.968477
-0.263488	0.97051
-0.298613	0.972951
-0.312662	0.976205
-0.319687	0.978239
-0.354812	0.982306
-0.389936	0.98251
-0.411011	0.983323
-0.432086	0.98495
-0.453161	0.985764
-0.467210	0.986577
-0.481260	0.987797
-0.516385	0.988611
-0.523410	0.989628
-0.530434	0.990645
-0.558534	0.991255
-0.586634	0.993695
-0.614733	0.994916
-0.656883	0.995729
-0.692007	0.996136
-0.734157	0.996746
-0.762256	0.997966
-0.776306	0.99878
-0.797381	0.998983
-0.853580	0.999797
-1.071352	1
&
1.584061	6.73401e-07
1.555961	1.3468e-06
1.492737	2.6936e-06
1.443563	4.0404e-06
1.415463	4.7138e-06
1.359264	6.73401e-06
1.296040	8.75421e-06
1.281990	1.21212e-05
1.274965	1.41414e-05
1.232816	1.54882e-05
1.225791	1.61616e-05
1.218766	2.0202e-05
1.211741	2.08754e-05
1.190666	2.3569e-05
1.183641	4.17508e-05
1.176616	4.24242e-05
1.155542	5.45455e-05
1.141492	5.65657e-05
1.127442	5.85859e-05
1.120417	5.92593e-05
1.113392	5.99327e-05
1.106367	6.12795e-05
1.099342	6.46465e-05
1.085293	6.80135e-05
1.078268	6.86869e-05
1.071243	6.93603e-05
1.064218	7.00337e-05
1.057193	7.20539e-05
1.050168	7.27273e-05
1.036118	7.34007e-05
1.029093	7.47475e-05
1.022069	8.88889e-05
1.015044	9.02357e-05
1.008019	9.49495e-05
1.000994	9.62963e-05
0.993969	9.69697e-05
0.986944	0.000107071
0.979919	0.000119192
0.972894	0.000137374
0.965869	0.000185185
0.958844	0.000204714
0.951820	0.000219529
0.944795	0.000286195
0.937770	0.0003367
0.930745	0.000424242
0.923720	0.000524579
0.916695	0.000630303
0.909670	0.000875421
0.902645	0.00106397
0.895620	0.00140808
0.888595	0.00177845
0.881571	0.00207475
0.874546	0.00266869
0.867521	0.00289764
0.860496	0.00371717
0.853471	0.0041064
0.846446	0.00491111
0.839421	0.00526532
0.832396	0.00560404
0.825371	0.00617306
0.818346	0.00646734
0.811322	0.00667542
0.804297	0.0070532
0.797272	0.00743906
0.790247	0.00778721
0.783222	0.00816296
0.776197	0.00851178
0.769172	0.00900741
0.762147	0.00953199
0.755122	0.0100411
0.748097	0.0106249
0.741073	0.0113259
0.734048	0.0116229
0.727023	0.0121145
0.719998	0.0127421
0.712973	0.0131266
0.705948	0.0133737
0.698923	0.0135569
0.691898	0.013738
0.684873	0.0140781
0.677848	0.014202
0.670824	0.0144862
0.663799	0.0145717
0.656774	0.014767
0.649749	0.0148586
0.642724	0.0149987
0.635699	0.0155421
0.628674	0.015633
0.621649	0.0157407
0.614624	0.0159219
0.607599	0.0161549
0.600575	0.0164263
0.593550	0.0165872
0.586525	0.0167152
0.579500	0.0168478
0.572475	0.0169488
0.565450	0.0171239
0.558425	0.0172997
0.551400	0.0174114
0.544375	0.017532
0.537350	0.0177576
0.530326	0.0178411
0.523301	0.0181259
0.516276	0.0182694
0.509251	0.0186391
0.502226	0.018765
0.495201	0.0189663
0.488176	0.0190875
0.481151	0.0192768
0.474126	0.0198525
0.467101	0.0200236
0.460077	0.0202761
0.453052	0.0204747
0.446027	0.020563
0.439002	0.0207111
0.431977	0.0208613
0.424952	0.0208889
0.417927	0.0209758
0.410902	0.0212276
0.403877	0.0212788
0.396852	0.0213232
0.389828	0.0214613
0.382803	0.0215461
0.375778	0.0216202
0.368753	0.0216882
0.361728	0.0218242
0.354703	0.0218835
0.347678	0.0219293
0.340653	0.0220094
0.333628	0.0220835
0.326603	0.0221253
0.319579	0.0222236
0.312554	0.0222539
0.305529	0.0222997
0.298504	0.0223549
0.291479	0.0224013
0.284454	0.0224552
0.277429	0.022532
0.270404	0.0225717
0.263379	0.0226391
0.256354	0.0226801
0.249330	0.0228532
0.242305	0.0228983
0.235280	0.0229939
0.228255	0.0230418
0.221230	0.0230795
0.214205	0.0231205
0.207180	0.0231764
0.200155	0.0231973
0.193130	0.0232505
0.186105	0.0233232
0.179081	0.0233515
0.172056	0.0233899
0.165031	0.023468
0.158006	0.0235165
0.150981	0.0235556
0.143956	0.0235791
0.136931	0.0236209
0.129906	0.0236539
0.122881	0.023738
0.115856	0.0238222
0.108832	0.0238694
0.101807	0.0238909
0.094782	0.0239219
0.087757	0.0239354
0.080732	0.0239603
0.073707	0.0239973
0.066682	0.0240418
0.059657	0.0240673
0.052632	0.0241414
0.045607	0.0241582
0.038583	0.0241811
0.031558	0.0355185
0.024533	0.0896229
0.017508	0.0956276
0.010483	0.100021
0.003458	0.100444
-0.003567	0.702767
-0.010592	0.90945
-0.017617	0.936963
-0.024642	0.944967
-0.031666	0.945339
-0.038691	0.945793
-0.045716	0.946158
-0.052741	0.946624
-0.059766	0.947333
-0.066791	0.948261
-0.073816	0.949108
-0.080841	0.949935
-0.087866	0.950872
-0.094891	0.952467
-0.101915	0.953885
-0.108940	0.955171
-0.115965	0.957369
-0.122990	0.958223
-0.130015	0.959819
-0.137040	0.960916
-0.144065	0.962342
-0.151090	0.963937
-0.158115	0.965391
-0.165140	0.966696
-0.172164	0.96814
-0.179189	0.969941
-0.186214	0.971606
-0.193239	0.972558
-0.200264	0.974074
-0.207289	0.975112
-0.214314	0.975798
-0.221339	0.976329
-0.228364	0.976947
-0.235389	0.977351
-0.242413	0.977826
-0.249438	0.978216
-0.256463	0.978756
-0.263488	0.979493
-0.270513	0.979855
-0.277538	0.980422
-0.284563	0.980838
-0.291588	0.981255
-0.298613	0.982163
-0.305638	0.982531
-0.312662	0.983099
-0.319687	0.983679
-0.326712	0.984071
-0.333737	0.984689
-0.340762	0.98496
-0.347787	0.985312
-0.354812	0.986075
-0.361837	0.986332
-0.368862	0.986772
-0.375887	0.987022
-0.382911	0.987445
-0.389936	0.987642
-0.396961	0.987914
-0.403986	0.98808
-0.411011	0.98849
-0.418036	0.988658
-0.425061	0.988914
-0.432086	0.989329
-0.439111	0.989476
-0.446136	0.989657
-0.453161	0.989903
-0.460185	0.990059
-0.467210	0.990257
-0.474235	0.990513
-0.481260	0.990851
-0.488285	0.991083
-0.495310	0.991217
-0.502335	0.991527
-0.509360	0.991743
-0.516385	0.992185
-0.523410	0.992558
-0.530434	0.992907
-0.537459	0.993073
-0.544484	0.993263
-0.551509	0.993405
-0.558534	0.993608
-0.565559	0.993941
-0.572584	0.99411
-0.579609	0.994235
-0.586634	0.99458
-0.593659	0.99468
-0.600683	0.994749
-0.607708	0.99483
-0.614733	0.995035
-0.621758	0.9952
-0.628783	0.995286
-0.635808	0.995349
-0.642833	0.995566
-0.649858	0.995665
-0.656883	0.99578
-0.663908	0.995844
-0.670932	0.995949
-0.677957	0.996068
-0.684982	0.996152
-0.692007	0.996368
-0.699032	0.996431
-0.706057	0.996539
-0.713082	0.996653
-0.720107	0.996825
-0.727132	0.996915
-0.734157	0.9971
-0.741181	0.997168
-0.748206	0.997319
-0.755231	0.997443
-0.762256	0.997615
-0.769281	0.99771
-0.776306	0.997871
-0.783331	0.997963
-0.790356	0.998096
-0.797381	0.998278
-0.804406	0.998314
-0.811430	0.99844
-0.818455	0.998508
-0.825480	0.998601
-0.832505	0.998648
-0.839530	0.998692
-0.846555	0.998782
-0.853580	0.99892
-0.860605	0.998993
-0.867630	0.999056
-0.874655	0.999111
-0.881679	0.999133
-0.888704	0.999174
-0.895729	0.99923
-0.902754	0.999256
-0.909779	0.999364
-0.916804	0.999405
-0.923829	0.999433
-0.930854	0.999448
-0.937879	0.999469
-0.944904	0.999496
-0.951928	0.999549
-0.958953	0.999581
-0.965978	0.999603
-0.973003	0.99962
-0.980028	0.999633
-0.987053	0.999649
-0.994078	0.999657
-1.001103	0.999663
-1.008128	0.999671
-1.015153	0.999681
-1.022177	0.999692
-1.029202	0.99971
-1.036227	0.999717
-1.043252	0.999724
-1.050277	0.999735
-1.057302	0.999739
-1.064327	0.999749
-1.071352	0.999778
-1.078377	0.999789
-1.085402	0.999794
-1.092426	0.999801
-1.099451	0.999807
-1.106476	0.999822
-1.113501	0.999825
-1.120526	0.999828
-1.127551	0.999837
-1.134576	0.99984
-1.141601	0.999852
-1.155651	0.999857
-1.162675	0.999863
-1.169700	0.99987
-1.176725	0.999884
-1.190775	0.999889
-1.197800	0.999894
-1.204825	0.99991
-1.211850	0.999918
-1.218875	0.999919
-1.225900	0.999923
-1.232924	0.999927
-1.239949	0.999928
-1.246974	0.999929
-1.253999	0.999931
-1.261024	0.999935
-1.268049	0.999936
-1.275074	0.999938
-1.282099	0.999939
-1.289124	0.999941
-1.296149	0.999943
-1.310198	0.999945
-1.317223	0.999949
-1.324248	0.999952
-1.331273	0.999955
-1.338298	0.999956
-1.345323	0.999965
-1.352348	0.999968
-1.359373	0.999971
-1.366398	0.999972
-1.373422	0.999976
-1.380447	0.999978
-1.387472	0.99998
-1.394497	0.999981
-1.401522	0.999982
-1.415572	0.999983
-1.450696	0.999985
-1.457721	0.999986
-1.471771	0.999987
-1.485821	0.999989
-1.492846	0.999989
-1.513920	0.99999
-1.520945	0.999991
-1.534995	0.999991
-1.542020	0.999992
-1.549045	0.999993
-1.556070	0.999993
-1.570120	0.999995
-1.584169	0.999995
-1.605244	0.999996
-1.612269	0.999997
-1.647394	0.999997
-1.675493	0.999998
-1.752767	0.999999
-1.780867	0.999999
-1.808966	1
&
```
