## Supplementary material for "All-at-once RNA folding with 3D motif prediction framed by evolutionary information": RF03598_MIR6024.cacofold.helixcov

```
# RMs = 1 L = 103

# RM_HELIX NESTED 4-40 66-101, nbp = 33 nbp_cov = 0
# pvals: 0.951009,0.951009,0.951009,0.951009,0.951009,0.951009,0.951009,0.951009,0.951009,0.951009,0.951009,0.951009,0.951009,0.951009,0.951009,0.951009,0.951009,0.951009,0.951009,0.951009,0.951009,0.951009,0.951009,0.951009,0.951009,0.951009,0.951009,0.951009,0.951009,0.951009,0.951009,0.951009,0.0330725
# aggregated NONE
NESTED  :::<<<<<<-<<-<<<<<<<<-<<<<<<<<<<<<-<<<<<_________________________>>>>>>>>>>>>>>>>>->>>>>>>>->>->>>>>>::
        :::::::::::::::::::::::::::::::::::::::::::::::::::::::::::::::::::::::::::::::::::::::::::::::::::::::
```
