## Supplementary material for "All-at-once RNA folding with 3D motif prediction framed by evolutionary information": RF03598_MIR6024.surv

```
0.003566	0.0294118
-0.004443	1
&
2.470419	0.000191608
2.422363	0.000383215
1.405187	0.00114965
1.357132	0.00191608
1.261020	0.00229929
1.253011	0.00306572
1.236993	0.00325733
1.188937	0.00344894
1.172919	0.00383215
1.164909	0.00479019
1.156900	0.0049818
1.148891	0.0051734
1.132872	0.00574823
1.108844	0.00632305
1.084817	0.00651466
0.924631	0.00670627
0.852548	0.00689787
0.764446	0.00708948
0.732409	0.00728109
0.708381	0.0076643
0.676344	0.00785591
0.588242	0.00804752
0.580233	0.00823913
0.532178	0.00862234
0.508150	0.00900556
0.452085	0.00938877
0.371992	0.00958038
0.347965	0.00977199
0.331946	0.00996359
0.323937	0.0101552
0.267872	0.0109216
0.259863	0.0111132
0.235835	0.0113048
0.227826	0.0114965
0.203798	0.0120713
0.195789	0.0128377
0.187779	0.0132209
0.171761	0.014179
0.147733	0.0149454
0.139724	0.015137
0.099678	0.0153286
0.091668	0.0162866
0.059631	0.0168615
0.051622	0.0178195
0.027594	0.0185859
0.003566	0.0528837
-0.004443	0.965894
-0.028471	0.966085
-0.036480	0.966277
-0.044489	0.96666
-0.060508	0.967427
-0.068517	0.96781
-0.100554	0.968193
-0.108563	0.968385
-0.116572	0.96896
-0.124582	0.969534
-0.132591	0.970301
-0.140600	0.97145
-0.148609	0.971834
-0.156619	0.972792
-0.164628	0.972983
-0.172637	0.974516
-0.180647	0.975283
-0.188656	0.975857
-0.196665	0.976815
-0.204674	0.977199
-0.212684	0.97739
-0.220693	0.977582
-0.228702	0.978348
-0.236711	0.97854
-0.244721	0.979306
-0.252730	0.97969
-0.260739	0.981989
-0.268748	0.982564
-0.276758	0.982947
-0.284767	0.984671
-0.292776	0.986204
-0.308795	0.986396
-0.316804	0.986971
-0.324813	0.987929
-0.332822	0.988504
-0.340832	0.989462
-0.348841	0.989653
-0.356850	0.990228
-0.364860	0.990803
-0.372869	0.991186
-0.380878	0.991378
-0.388887	0.991761
-0.404906	0.992336
-0.428934	0.992527
-0.444952	0.992719
-0.452961	0.993485
-0.460971	0.993677
-0.493008	0.994827
-0.541063	0.995018
-0.557082	0.99521
-0.573100	0.995593
-0.605137	0.995976
-0.613147	0.996168
-0.621156	0.996551
-0.629165	0.996743
-0.677221	0.997126
-0.693239	0.997317
-0.709258	0.997509
-0.717267	0.997701
-0.725276	0.998084
-0.733286	0.998276
-0.813378	0.998467
-0.821387	0.998659
-0.829397	0.99885
-0.853424	0.999042
-0.869443	0.999234
-0.877452	0.999425
-0.885461	0.999617
-0.949536	0.999808
-0.997591	1
&
3.487595	6.34558e-07
3.239308	1.26912e-06
3.063104	2.53823e-06
2.950974	3.17279e-06
2.910928	3.80735e-06
2.822826	4.44191e-06
2.590558	5.07646e-06
2.582548	5.71102e-06
2.574539	6.98014e-06
2.566530	8.88381e-06
2.526484	9.51837e-06
2.518474	1.01529e-05
2.510465	1.1422e-05
2.502456	1.20566e-05
2.486437	1.26912e-05
2.446391	1.33257e-05
2.422363	1.52294e-05
2.414354	1.71331e-05
2.406345	1.84022e-05
2.390326	2.03059e-05
2.382317	2.28441e-05
2.374308	2.34786e-05
2.366298	2.41132e-05
2.358289	2.53823e-05
2.350280	2.66514e-05
2.342271	2.79206e-05
2.334261	3.04588e-05
2.326252	3.2997e-05
2.318243	3.36316e-05
2.310234	3.42661e-05
2.302224	3.74389e-05
2.294215	4.31499e-05
2.286206	4.50536e-05
2.278196	4.75919e-05
2.270187	5.07646e-05
2.262178	5.39374e-05
2.254169	5.77448e-05
2.246159	6.0283e-05
2.238150	6.40904e-05
2.230141	6.85323e-05
2.222132	7.23396e-05
2.214122	7.86852e-05
2.206113	8.37617e-05
2.198104	8.94727e-05
2.190095	9.51837e-05
2.182085	9.96256e-05
2.174076	0.000104068
2.166067	0.000110413
2.158058	0.000117393
2.150048	0.000125642
2.142039	0.000133257
2.134030	0.000141506
2.126021	0.000149756
2.118011	0.000152928
2.110002	0.000159909
2.101993	0.000164985
2.093983	0.000173869
2.085974	0.000187829
2.077965	0.000196713
2.069956	0.000201789
2.061946	0.000210673
2.053937	0.000215115
2.045928	0.000223364
2.037919	0.00022971
2.029909	0.000238594
2.021900	0.00024367
2.013891	0.000255727
2.005882	0.000260169
1.997872	0.000265245
1.989863	0.000276033
1.981854	0.000283647
1.973845	0.000293166
1.965835	0.000295069
1.957826	0.000298877
1.949817	0.000300781
1.941808	0.000304588
1.933798	0.000310299
1.925789	0.000314741
1.917780	0.000321721
1.909770	0.000326797
1.901761	0.000333143
1.893752	0.00033695
1.885743	0.000340123
1.877733	0.000347738
1.869724	0.000350911
1.861715	0.000355987
1.853706	0.000357891
1.845696	0.000361698
1.837687	0.000363602
1.829678	0.00036614
1.821669	0.000370582
1.813659	0.000375658
1.805650	0.000382638
1.797641	0.000386446
1.789632	0.000392157
1.781622	0.000399137
1.773613	0.000408021
1.765604	0.000412463
1.757595	0.000417539
1.749585	0.000421347
1.741576	0.000425154
1.733567	0.00043848
1.725557	0.000447998
1.717548	0.000456247
1.709539	0.000461958
1.701530	0.000470842
1.693520	0.000477188
1.685511	0.000484168
1.677502	0.000491148
1.669493	0.000500032
1.661483	0.000506377
1.653474	0.000515261
1.645465	0.000524779
1.637456	0.000533029
1.629446	0.000538105
1.621437	0.000543182
1.613428	0.000553335
1.605419	0.000562853
1.597409	0.000569833
1.589400	0.000578082
1.581391	0.000583793
1.573382	0.000590774
1.565372	0.000592043
1.557363	0.000595215
1.549354	0.000603465
1.541344	0.000607272
1.533335	0.000611079
1.525326	0.000613618
1.517317	0.000619963
1.509307	0.000626309
1.501298	0.000630751
1.493289	0.000637096
1.485280	0.000639634
1.477270	0.000646615
1.469261	0.000654864
1.461252	0.000658671
1.453243	0.00065994
1.445233	0.000664382
1.437224	0.000670728
1.429215	0.000678977
1.421206	0.000687861
1.413196	0.000699283
1.405187	0.000706898
1.397178	0.000727838
1.389169	0.00074624
1.381159	0.000762104
1.373150	0.00078241
1.365141	0.000814773
1.357132	0.000836982
1.349122	0.000867441
1.341113	0.000894092
1.333104	0.000920109
1.325094	0.000959452
1.317085	0.00100958
1.309076	0.00106415
1.301067	0.00112317
1.293057	0.00118155
1.285048	0.00125833
1.277039	0.001311
1.269030	0.00140808
1.261020	0.00149565
1.253011	0.00161178
1.245002	0.00173171
1.236993	0.00180151
1.228983	0.00191383
1.220974	0.00202297
1.212965	0.00212704
1.204956	0.00229139
1.196946	0.00242401
1.188937	0.00257694
1.180928	0.00272543
1.172919	0.00289295
1.164909	0.00311568
1.156900	0.00336633
1.148891	0.00355987
1.140881	0.00376864
1.132872	0.00405165
1.124863	0.0043188
1.116854	0.00459801
1.108844	0.00493305
1.100835	0.00525795
1.092826	0.00558728
1.084817	0.00592043
1.076807	0.00629672
1.068798	0.00659687
1.060789	0.00686338
1.052780	0.00710768
1.044770	0.00731455
1.036761	0.00743194
1.028752	0.00757662
1.020743	0.00769655
1.012733	0.00780951
1.004724	0.00793198
0.996715	0.00801891
0.988706	0.00815597
0.980696	0.00827273
0.972687	0.00837553
0.964678	0.00846247
0.956668	0.0085164
0.948659	0.0085659
0.940650	0.00861286
0.932641	0.00866235
0.924631	0.00870994
0.916622	0.00875373
0.908613	0.00878863
0.900604	0.00883241
0.892594	0.0088781
0.884585	0.00891046
0.876576	0.00893077
0.868567	0.00896186
0.860557	0.00899169
0.852548	0.00902151
0.844539	0.0090526
0.836530	0.00908751
0.828520	0.00912304
0.820511	0.0091516
0.812502	0.00922394
0.804493	0.00926835
0.796483	0.00931531
0.788474	0.00934069
0.780465	0.00937433
0.772455	0.00941684
0.764446	0.00945365
0.756437	0.00950441
0.748428	0.00955073
0.740418	0.00959642
0.732409	0.00966432
0.724400	0.00972524
0.716391	0.00976712
0.708381	0.00980963
0.700372	0.00985532
0.692363	0.00988578
0.684354	0.00991878
0.676344	0.00995368
0.668335	0.00997906
0.660326	0.0100133
0.652317	0.0100558
0.644307	0.0100736
0.636298	0.0101066
0.628289	0.0101421
0.620280	0.0101713
0.612270	0.0102164
0.604261	0.0102843
0.596252	0.0103649
0.588242	0.0104639
0.580233	0.0105813
0.572224	0.0107006
0.564215	0.0108173
0.556205	0.0109379
0.548196	0.0110629
0.540187	0.0111987
0.532178	0.011351
0.524168	0.0115096
0.516159	0.0116663
0.508150	0.0117615
0.500141	0.0118675
0.492131	0.0119709
0.484122	0.0120509
0.476113	0.0121327
0.468104	0.0122102
0.460094	0.0122876
0.452085	0.0123625
0.444076	0.0124285
0.436067	0.0124932
0.428057	0.0125516
0.420048	0.0126144
0.412039	0.0126721
0.404029	0.0127178
0.396020	0.0127825
0.388011	0.0128485
0.380002	0.0129336
0.371992	0.0130275
0.363983	0.0131157
0.355974	0.0132439
0.347965	0.0133384
0.339955	0.0134463
0.331946	0.0135123
0.323937	0.0136157
0.315928	0.0136716
0.307918	0.0137337
0.299909	0.0137997
0.291900	0.0138626
0.283891	0.013919
0.275881	0.0139895
0.267872	0.0140428
0.259863	0.0140986
0.251854	0.0141494
0.243844	0.0142173
0.235835	0.0142871
0.227826	0.0143486
0.219817	0.0144191
0.211807	0.014513
0.203798	0.0145707
0.195789	0.014638
0.187779	0.0147275
0.179770	0.0148144
0.171761	0.0149089
0.163752	0.0150124
0.155742	0.0151152
0.147733	0.0152243
0.139724	0.015317
0.131715	0.015402
0.123705	0.0154902
0.115696	0.0155924
0.107687	0.0156755
0.099678	0.0157478
0.091668	0.0158411
0.083659	0.0159591
0.075650	0.0160651
0.067641	0.0162187
0.059631	0.016371
0.051622	0.0166064
0.043613	0.0168716
0.035604	0.0170772
0.027594	0.0173799
0.019585	0.0175938
0.011576	0.0179002
0.003566	0.0330725
-0.004443	0.951009
-0.012452	0.951392
-0.020461	0.951838
-0.028471	0.952296
-0.036480	0.952729
-0.044489	0.95322
-0.052498	0.953738
-0.060508	0.954283
-0.068517	0.9549
-0.076526	0.955516
-0.084535	0.956293
-0.092545	0.956966
-0.100554	0.957676
-0.108563	0.958608
-0.116572	0.959631
-0.124582	0.961046
-0.132591	0.962637
-0.140600	0.964182
-0.148609	0.965689
-0.156619	0.967265
-0.164628	0.969148
-0.172637	0.970946
-0.180647	0.972781
-0.188656	0.974361
-0.196665	0.975796
-0.204674	0.977245
-0.212684	0.978461
-0.220693	0.979438
-0.228702	0.980583
-0.236711	0.981886
-0.244721	0.982931
-0.252730	0.983889
-0.260739	0.984766
-0.268748	0.985311
-0.276758	0.985814
-0.284767	0.986288
-0.292776	0.986867
-0.300785	0.987439
-0.308795	0.987909
-0.316804	0.988329
-0.324813	0.988768
-0.332822	0.989138
-0.340832	0.989454
-0.348841	0.989748
-0.356850	0.990063
-0.364860	0.990385
-0.372869	0.990708
-0.380878	0.991034
-0.388887	0.991331
-0.396897	0.991586
-0.404906	0.991888
-0.412915	0.992142
-0.420924	0.992447
-0.428934	0.992708
-0.436943	0.992948
-0.444952	0.993178
-0.452961	0.993409
-0.460971	0.993625
-0.468980	0.99384
-0.476989	0.994039
-0.484998	0.994239
-0.493008	0.994444
-0.501017	0.994644
-0.509026	0.994832
-0.517035	0.994996
-0.525045	0.99515
-0.533054	0.995295
-0.541063	0.99542
-0.549073	0.995566
-0.557082	0.995703
-0.565091	0.995837
-0.573100	0.995969
-0.581110	0.996109
-0.589119	0.996209
-0.597128	0.996326
-0.605137	0.996439
-0.613147	0.996537
-0.621156	0.996643
-0.629165	0.99675
-0.637174	0.996823
-0.645184	0.996908
-0.653193	0.997001
-0.661202	0.997088
-0.669211	0.997164
-0.677221	0.997238
-0.685230	0.997296
-0.693239	0.997368
-0.701248	0.997432
-0.709258	0.997502
-0.717267	0.997582
-0.725276	0.997662
-0.733286	0.997718
-0.741295	0.997776
-0.749304	0.997851
-0.757313	0.997915
-0.765323	0.99796
-0.773332	0.998011
-0.781341	0.998063
-0.789350	0.998128
-0.797360	0.998179
-0.805369	0.998233
-0.813378	0.998273
-0.821387	0.998325
-0.829397	0.998367
-0.837406	0.998414
-0.845415	0.998461
-0.853424	0.998518
-0.861434	0.998576
-0.869443	0.998615
-0.877452	0.998648
-0.885461	0.998704
-0.893471	0.998746
-0.901480	0.998787
-0.909489	0.998838
-0.917499	0.998895
-0.925508	0.998931
-0.933517	0.998974
-0.941526	0.999022
-0.949536	0.99906
-0.957545	0.9991
-0.965554	0.999144
-0.973563	0.999201
-0.981573	0.999237
-0.989582	0.999306
-0.997591	0.999326
-1.005600	0.999355
-1.013610	0.999381
-1.021619	0.999413
-1.029628	0.999447
-1.037637	0.999483
-1.045647	0.999506
-1.053656	0.999533
-1.061665	0.999559
-1.069674	0.999583
-1.077684	0.9996
-1.085693	0.999627
-1.093702	0.99966
-1.101711	0.999686
-1.109721	0.999706
-1.117730	0.999724
-1.125739	0.999737
-1.133749	0.999759
-1.141758	0.999776
-1.149767	0.999788
-1.157776	0.999804
-1.165786	0.999819
-1.173795	0.99983
-1.181804	0.999845
-1.189813	0.999852
-1.197823	0.999859
-1.205832	0.999869
-1.213841	0.999875
-1.221850	0.999881
-1.229860	0.99989
-1.237869	0.999895
-1.245878	0.999905
-1.253887	0.999914
-1.261897	0.999919
-1.269906	0.999926
-1.277915	0.999932
-1.285924	0.999938
-1.293934	0.99995
-1.301943	0.999955
-1.309952	0.999957
-1.317962	0.999959
-1.325971	0.999963
-1.333980	0.999967
-1.341989	0.99997
-1.349999	0.999975
-1.358008	0.999977
-1.366017	0.999978
-1.374026	0.99998
-1.382036	0.999983
-1.390045	0.999984
-1.398054	0.999986
-1.406063	0.999988
-1.414073	0.999989
-1.422082	0.99999
-1.430091	0.999992
-1.438100	0.999994
-1.454119	0.999994
-1.462128	0.999996
-1.486156	0.999997
-1.518193	0.999998
-1.526202	0.999999
-1.646341	1
&
```
