## Supplementary material for "All-at-once RNA folding with 3D motif prediction framed by evolutionary information": RF03599_MIR1883.power

```
# Power analysis of given structure
#
# Powertype = SINGLE SUBSTITUTIONS
# covary left_pos right_pos substitutions power
#----------------------------------------------------------------
3		116		0		0.00
4		115		0		0.00
5		114		0		0.00
6		113		0		0.00
7		112		0		0.00
8		111		0		0.00
9		110		0		0.00
10		109		1		0.00
11		108		0		0.00
12		107		0		0.00
13		106		1		0.00
14		105		0		0.00
15		104		0		0.00
16		103		0		0.00
17		102		0		0.00
18		101		0		0.00
19		100		0		0.00
20		99		0		0.00
21		98		0		0.00
22		97		0		0.00
23		96		0		0.00
24		95		0		0.00
25		94		0		0.00
26		93		0		0.00
27		92		0		0.00
28		91		0		0.00
29		90		0		0.00
30		89		1		0.00
31		88		0		0.00
32		87		0		0.00
33		86		1		0.00
38		81		1		0.00
39		80		0		0.00
41		78		0		0.00
42		77		1		0.00
43		76		0		0.00
44		75		0		0.00
45		74		0		0.00
46		73		2		0.00
47		72		0		0.00
48		71		1		0.00
49		70		0		0.00
50		69		1		0.00
51		68		0		0.00
52		67		0		0.00
53		66		1		0.00
54		65		0		0.00
55		64		0		0.00
#
# BPAIRS 48
# avg substitutions per BP 0.2
# BPAIRS expected to covary 0.0 +/- 0.0
# BPAIRS observed to covary 0
#
```
