## Supplementary material for "All-at-once RNA folding with 3D motif prediction framed by evolutionary information": RF03599_MIR1883.surv

```
0.081423	0.0208333
-0.000386	1
&
2.126655	0.000145879
1.918986	0.000437637
1.610628	0.000583516
0.899516	0.00131291
0.798828	0.0027717
0.773655	0.00306346
0.723311	0.00379285
0.717018	0.00525164
0.698139	0.0055434
0.660381	0.00568928
0.641502	0.00583516
0.603744	0.00612691
0.584865	0.00627279
0.452711	0.00773158
0.314265	0.00802334
0.282800	0.0116703
0.270214	0.0119621
0.100302	0.0126915
0.081423	0.0131291
-0.000386	0.973596
-0.006679	0.985558
-0.107368	0.986142
-0.277279	0.9876
-0.352796	0.989059
-0.415726	0.989788
-0.422019	0.991247
-0.440898	0.992706
-0.447191	0.992852
-0.453484	0.992998
-0.503828	0.993727
-0.516414	0.994457
-0.529000	0.995478
-0.535293	0.99577
-0.547879	0.996061
-0.566758	0.998249
-0.585637	0.998541
-0.648568	0.998833
-0.717791	0.999416
-0.787014	0.999562
-0.843651	0.999708
-0.938047	1
&
2.158121	4.82882e-07
2.126655	7.53296e-05
2.107776	8.54701e-05
2.088897	8.88503e-05
2.082604	8.9816e-05
2.076311	9.12647e-05
2.070018	9.70592e-05
2.057432	9.75421e-05
2.051139	9.8025e-05
2.044846	9.99565e-05
2.032260	0.000100439
2.019674	0.000100922
2.013381	0.000101888
2.000795	0.000105268
1.994502	0.00011058
1.988209	0.000115892
1.981916	0.000116375
1.975623	0.000131344
1.969330	0.00013231
1.963037	0.000133275
1.956744	0.000134241
1.950451	0.000140519
1.937865	0.000141484
1.931572	0.000141967
1.925279	0.00014245
1.918986	0.000285383
1.912693	0.000285866
1.900107	0.000292626
1.893814	0.000293109
1.887521	0.000293592
1.881228	0.000294075
1.843469	0.000318702
1.830883	0.000319668
1.824590	0.000323531
1.818297	0.000326911
1.805711	0.000327394
1.799418	0.000332706
1.786832	0.000338983
1.780539	0.000339949
1.767953	0.000346226
1.761660	0.000358781
1.755367	0.000359264
1.749074	0.000379545
1.742781	0.00038534
1.736488	0.000385823
1.723902	0.000391617
1.717609	0.000392583
1.698730	0.000397412
1.667265	0.000399343
1.660972	0.000411415
1.654679	0.000414313
1.642093	0.000415278
1.635800	0.000416727
1.629507	0.000418659
1.610628	0.000490125
1.604335	0.000491091
1.591748	0.000494471
1.585455	0.00049592
1.579162	0.000496403
1.572869	0.000498817
1.566576	0.000501714
1.509939	0.000503646
1.484767	0.00050606
1.459595	0.000507026
1.453302	0.000507992
1.447009	0.000508957
1.440716	0.000509923
1.409251	0.000510889
1.396665	0.000517166
1.377786	0.000527307
1.371493	0.00052779
1.352614	0.000529721
1.346321	0.00053117
1.270804	0.000531653
1.188995	0.000532136
1.182702	0.000533584
1.176409	0.000534067
1.157530	0.00053455
1.144944	0.000535033
1.126065	0.000538413
1.119772	0.000538896
1.113479	0.000540345
1.100893	0.000541793
1.082014	0.000542276
1.075721	0.000543242
1.069428	0.000544691
1.056842	0.000545174
1.037962	0.000551451
1.025376	0.000551934
1.019083	0.000555314
1.012790	0.000562074
1.000204	0.000562557
0.993911	0.000576078
0.987618	0.00058477
0.981325	0.000586701
0.975032	0.00059153
0.968739	0.000596359
0.962446	0.000601671
0.956153	0.0006065
0.949860	0.00061664
0.943567	0.000618089
0.937274	0.000622435
0.930981	0.000627746
0.924688	0.000736395
0.918395	0.000751847
0.912102	0.000752813
0.905809	0.000758124
0.899516	0.00114443
0.893223	0.00115167
0.886930	0.00116809
0.880637	0.00117823
0.874344	0.00120527
0.868051	0.0012299
0.861758	0.00123714
0.855465	0.00125791
0.849172	0.00126467
0.842879	0.0013342
0.836586	0.0013511
0.830293	0.001368
0.824000	0.0013936
0.817707	0.00149452
0.811414	0.00158434
0.805121	0.00160896
0.798828	0.00244531
0.792535	0.0024738
0.786242	0.00254624
0.779949	0.00256121
0.773655	0.00273504
0.767362	0.00276112
0.761069	0.00279202
0.754776	0.00282486
0.748483	0.00291178
0.742190	0.0030267
0.735897	0.00311652
0.729604	0.00318557
0.723311	0.00356463
0.717018	0.00430103
0.710725	0.00445265
0.704432	0.00449708
0.698139	0.00466029
0.691846	0.00468878
0.685553	0.00475011
0.679260	0.00479985
0.672967	0.00480516
0.666674	0.00480854
0.660381	0.00491574
0.654088	0.00493264
0.647795	0.00498962
0.641502	0.00506108
0.635209	0.00507123
0.628916	0.00509151
0.622623	0.0050973
0.616330	0.00511275
0.610037	0.00514173
0.603744	0.00528949
0.597451	0.00533584
0.591158	0.00535564
0.584865	0.00544787
0.578572	0.00545077
0.572279	0.00545898
0.565986	0.00546333
0.559693	0.00547153
0.553400	0.00548747
0.547107	0.00550292
0.540814	0.00550823
0.534521	0.00551065
0.528228	0.00551161
0.521935	0.00553045
0.515642	0.00554059
0.509349	0.005543
0.503055	0.00564875
0.496762	0.00566276
0.490469	0.00566565
0.484176	0.00567048
0.477883	0.00569076
0.471590	0.00580279
0.465297	0.00582983
0.459004	0.00584577
0.452711	0.00656864
0.446418	0.00659617
0.440125	0.00661114
0.433832	0.00662369
0.427539	0.00664011
0.421246	0.00665363
0.414953	0.00665556
0.408660	0.00667391
0.402367	0.00667777
0.396074	0.00672123
0.389781	0.00682312
0.383488	0.00682747
0.377195	0.0068323
0.370902	0.00683278
0.364609	0.00684002
0.358316	0.00685789
0.352023	0.0069168
0.345730	0.00691728
0.339437	0.00694094
0.333144	0.00700565
0.326851	0.00716355
0.320558	0.00718576
0.314265	0.00734656
0.307972	0.00748853
0.301679	0.00783669
0.295386	0.00785359
0.289093	0.00806751
0.282800	0.00998793
0.276507	0.0100618
0.270214	0.0102168
0.263921	0.0102646
0.257628	0.0103399
0.251335	0.0103631
0.245042	0.0103926
0.238749	0.0104727
0.232456	0.0104814
0.226162	0.0105104
0.219869	0.0105418
0.213576	0.0105524
0.207283	0.0105669
0.200990	0.0105862
0.194697	0.0106224
0.182111	0.0106248
0.175818	0.0106292
0.169525	0.0106471
0.163232	0.01065
0.156939	0.0106693
0.150646	0.0106775
0.144353	0.0106847
0.138060	0.0107176
0.131767	0.0107799
0.125474	0.0107842
0.112888	0.0107895
0.106595	0.0108209
0.100302	0.011212
0.094009	0.0112603
0.087716	0.0112907
0.081423	0.0115814
0.075130	0.0116119
0.068837	0.0116172
0.062544	0.0116365
0.056251	0.0116413
0.049958	0.0116432
0.043665	0.0116529
0.037372	0.0116669
0.031079	0.0116886
0.024786	0.0116988
0.018493	0.0117123
0.012200	0.0117393
0.005907	0.011749
-0.000386	0.976242
-0.006679	0.986835
-0.012972	0.986893
-0.019265	0.986898
-0.025558	0.986903
-0.031851	0.98691
-0.038144	0.986939
-0.044438	0.986945
-0.050731	0.986958
-0.057024	0.986967
-0.063317	0.986971
-0.069610	0.986975
-0.075903	0.987016
-0.082196	0.987017
-0.088489	0.98702
-0.094782	0.987079
-0.101075	0.987084
-0.107368	0.987374
-0.113661	0.987383
-0.119954	0.98739
-0.126247	0.987391
-0.132540	0.9874
-0.138833	0.987415
-0.145126	0.98743
-0.151419	0.987443
-0.157712	0.987446
-0.164005	0.987475
-0.170298	0.987482
-0.176591	0.987519
-0.182884	0.987552
-0.189177	0.987557
-0.195470	0.987681
-0.201763	0.987718
-0.208056	0.987745
-0.214349	0.987772
-0.220642	0.987807
-0.226935	0.987865
-0.233228	0.987909
-0.239521	0.987942
-0.245814	0.987966
-0.252107	0.988054
-0.258400	0.988074
-0.264693	0.988091
-0.270986	0.988251
-0.277279	0.989008
-0.283572	0.989048
-0.289865	0.9891
-0.296158	0.989126
-0.302451	0.989236
-0.308744	0.989339
-0.315038	0.989373
-0.321331	0.989395
-0.327624	0.989672
-0.333917	0.989719
-0.340210	0.989739
-0.346503	0.989863
-0.352796	0.990621
-0.359089	0.990719
-0.365382	0.990769
-0.371675	0.990851
-0.377968	0.990935
-0.384261	0.991057
-0.390554	0.991069
-0.396847	0.991111
-0.403140	0.991185
-0.409433	0.99124
-0.415726	0.991697
-0.422019	0.992522
-0.428312	0.992621
-0.434605	0.992628
-0.440898	0.993444
-0.447191	0.99362
-0.453484	0.993836
-0.459777	0.993866
-0.466070	0.994068
-0.472363	0.994185
-0.478656	0.9943
-0.484949	0.994351
-0.491242	0.9944
-0.497535	0.994524
-0.503828	0.99491
-0.510121	0.994966
-0.516414	0.995447
-0.522707	0.995529
-0.529000	0.996102
-0.535293	0.996411
-0.541586	0.996459
-0.547879	0.996636
-0.554172	0.996697
-0.560465	0.996715
-0.566758	0.997808
-0.573051	0.997885
-0.579344	0.997931
-0.585637	0.998095
-0.591931	0.998131
-0.598224	0.998172
-0.604517	0.998186
-0.610810	0.998295
-0.617103	0.998334
-0.623396	0.998369
-0.629689	0.998442
-0.635982	0.99849
-0.642275	0.998547
-0.648568	0.998755
-0.654861	0.998795
-0.661154	0.998805
-0.667447	0.998865
-0.673740	0.998881
-0.680033	0.998974
-0.686326	0.998985
-0.692619	0.999041
-0.698912	0.99905
-0.705205	0.999063
-0.711498	0.999067
-0.717791	0.999371
-0.724084	0.999375
-0.730377	0.999395
-0.736670	0.999401
-0.742963	0.999425
-0.749256	0.999428
-0.755549	0.999431
-0.761842	0.999434
-0.768135	0.999449
-0.774428	0.999474
-0.780721	0.999478
-0.787014	0.999562
-0.793307	0.999568
-0.799600	0.999574
-0.805893	0.999578
-0.812186	0.999595
-0.818479	0.999596
-0.824772	0.99961
-0.831065	0.999615
-0.843651	0.999692
-0.849944	0.999718
-0.862531	0.999745
-0.868824	0.999747
-0.875117	0.999767
-0.881410	0.99977
-0.893996	0.999772
-0.900289	0.999772
-0.912875	0.999774
-0.919168	0.999774
-0.925461	0.999776
-0.938047	0.999919
-0.944340	0.999922
-0.950633	0.999924
-0.956926	0.999924
-0.969512	0.999928
-0.975805	0.999929
-0.982098	0.999934
-0.988391	0.999947
-1.000977	0.99995
-1.013563	0.999974
-1.019856	0.999976
-1.045028	0.999981
-1.051321	0.999981
-1.063907	0.999983
-1.070200	0.999985
-1.076493	0.999986
-1.082786	0.999987
-1.101665	0.999993
-1.158303	0.999997
-1.221233	0.999998
-1.252698	0.999999
-1.303042	1
-1.378558	1
&
```
