## Supplementary material for "All-at-once RNA folding with 3D motif prediction framed by evolutionary information": RF03600_MIR3627.cacofold.helixcov

```
# RMs = 4 L = 91

# RM_HELIX NESTED 6-11 16-21, nbp = 6 nbp_cov = 0
# pvals: 0.759919,0.759919,0.759919,0.759919,0.759919,0.759919
# aggregated NONE
NESTED  :::::<<<<<<____>>>>>>::::::::::::::::::::::::::::::::::::::::::::::::::::::::::::::::::::::
        :::::::::::::::::::::::::::::::::::::::::::::::::::::::::::::::::::::::::::::::::::::::::::

# RM_HELIX NESTED 25-30 36-41, nbp = 6 nbp_cov = 0
# pvals: 0.029735,0.759919,0.759919,0.759919,0.759919,0.759919
# aggregated NONE
NESTED  ::::::::::::::::::::::::<<<<<<_____>>>>>>::::::::::::::::::::::::::::::::::::::::::::::::::
        :::::::::::::::::::::::::::::::::::::::::::::::::::::::::::::::::::::::::::::::::::::::::::

# RM_HELIX NESTED 47-48 87-88, nbp = 2 nbp_cov = 1
# pvals: 0.905951,5.91823e-06
# aggregated NONE
NESTED  ::::::::::::::::::::::::::::::::::::::::::::::<<______________________________________>>:::
        :::::::::::::::::::::::::::::::::::::::::::::::<______________________________________>::::

# RM_HL UNCG-tetraloop 12-15, nbp = 0 nbp_cov = 0 nhl_b_cov 0/1
# aggregated NONE
RM_HL   :::::::::::xxxx:::::::::::::::::::::::::::::::::::::::::::::::::::::::::::::::::::::::::::: UNCG-tetraloop
```
