## Supplementary material for "All-at-once RNA folding with 3D motif prediction framed by evolutionary information": RF03600_MIR3627.cacofold.power

```
# Power analysis of CaCoFold structure 
#
# Powertype = SINGLE SUBSTITUTIONS
# covary  left_pos      right_pos    substitutions      power
#----------------------------------------------------------------
          6		21		0		0.00
          7		20		0		0.00
          8		19		0		0.00
          9		18		1		0.00
          10		17		0		0.00
          11		16		1		0.00
          25		41		3		0.02
          26		40		1		0.00
          27		39		1		0.00
          28		38		2		0.00
          29		37		0		0.00
          30		36		1		0.00
          47		88		2		0.00
     *    48		87		5		0.11
#
# BPAIRS 14
# avg substitutions per BP  1.2
# BPAIRS expected to covary 0.1 +/- 0.3
# BPAIRS observed to covary 1
#
```
