## Supplementary material for "All-at-once RNA folding with 3D motif prediction framed by evolutionary information": RF03600_MIR3627.helixcov

```
# RMs = 1 L = 91

# RM_HELIX NESTED 2-37 55-90, nbp = 32 nbp_cov = 0
# pvals: 0.856847,0.0289243,0.759919,0.759919,0.759919,0.759919,0.759919,0.835906,0.759919,0.759919,0.759919,0.759919,0.759919,0.759919,0.759919,0.759919,0.759919,0.759919,0.759919,0.759919,0.0775275,0.759919,0.759919,0.759919,0.759919,0.759919,0.996358,0.952252,0.0315226,0.759919,0.835906,0.759919
# aggregated NONE
NESTED  :<<<-<<<-<<-<<<<<<<<<<<<<<<<<-<<<<<<<_________________>>>>>>>->>>>>>>>>>>>>>>>>->>->>>->>>:
        :::::::::::::::::::::::::::::::::::::::::::::::::::::::::::::::::::::::::::::::::::::::::::
```
