## Supplementary material for "All-at-once RNA folding with 3D motif prediction framed by evolutionary information": RF03600_MIR3627.surv

```
0.695844	0.03125
0.618244	0.0625
0.010379	0.09375
-0.002554	0.84375
-0.118954	0.90625
-0.144821	0.9375
-0.338820	0.96875
-0.739753	1
&
5.442367	0.000246124
3.579971	0.000492247
3.373038	0.000738371
3.282505	0.00123062
3.088506	0.00147674
3.010906	0.00172286
2.959173	0.00196899
2.894506	0.00221511
2.778106	0.00246124
2.700506	0.00270736
2.403040	0.00295348
1.717575	0.00319961
1.691709	0.00344573
1.678775	0.00443022
1.652909	0.00467635
1.627042	0.00541472
1.614109	0.00566084
1.549442	0.00590697
1.497709	0.00664534
1.484776	0.00713758
1.445976	0.00787595
1.433042	0.00812208
1.407176	0.00910657
1.394243	0.00984494
1.381309	0.0100911
1.368376	0.0105833
1.355443	0.0110756
1.342509	0.0113217
1.329576	0.0115678
1.316643	0.0118139
1.303709	0.0125523
1.277843	0.0130445
1.264909	0.0132907
1.226110	0.0135368
1.213176	0.014029
1.187310	0.0145213
1.174376	0.0155058
1.161443	0.015998
1.122643	0.0162442
1.109710	0.0167364
1.096777	0.0169825
1.083843	0.0172286
1.070910	0.017967
1.032110	0.0182131
1.006243	0.0184593
0.993310	0.0187054
0.967443	0.0191976
0.954510	0.0201821
0.941577	0.0204283
0.928644	0.0211666
0.915710	0.0223972
0.902777	0.0226434
0.889844	0.0236279
0.876910	0.023874
0.863977	0.0241201
0.851044	0.0243662
0.838110	0.0246124
0.812244	0.0251046
0.799310	0.0253507
0.786377	0.0255968
0.773444	0.0260891
0.721711	0.0263352
0.695844	0.0268275
0.669977	0.0283042
0.644111	0.0287965
0.631178	0.0295348
0.618244	0.0305193
0.605311	0.0312577
0.592378	0.0322422
0.579444	0.0324883
0.566511	0.0337189
0.553578	0.0339651
0.540644	0.0349495
0.527711	0.0351957
0.514778	0.0364263
0.501844	0.0376569
0.488911	0.037903
0.475978	0.0391336
0.463045	0.0403643
0.450111	0.0413488
0.437178	0.0420871
0.424245	0.0428255
0.411311	0.0430716
0.398378	0.04381
0.372511	0.0445484
0.359578	0.0447945
0.346645	0.0450406
0.333711	0.0452867
0.307845	0.0467635
0.294912	0.047748
0.281978	0.0482402
0.269045	0.0494708
0.256112	0.0521782
0.243178	0.0539011
0.230245	0.0551317
0.217312	0.0563623
0.204378	0.0580852
0.191445	0.0603003
0.178512	0.0612848
0.165578	0.0632538
0.152645	0.0654689
0.139712	0.0666995
0.126779	0.067684
0.113845	0.0686685
0.100912	0.0698991
0.087979	0.0703913
0.075045	0.0721142
0.062112	0.0735909
0.049179	0.0760522
0.036245	0.077775
0.023312	0.0812208
0.010379	0.0826975
-0.002554	0.778243
-0.015488	0.788334
-0.028421	0.790549
-0.041354	0.793256
-0.054288	0.798179
-0.067221	0.80507
-0.080154	0.813684
-0.093088	0.824022
-0.106021	0.830913
-0.118954	0.84125
-0.131888	0.851341
-0.144821	0.858233
-0.157754	0.866355
-0.170687	0.875954
-0.183621	0.888998
-0.196554	0.894413
-0.209487	0.901797
-0.222421	0.907458
-0.235354	0.910903
-0.248287	0.91681
-0.261221	0.926901
-0.274154	0.93207
-0.287087	0.938469
-0.300021	0.943638
-0.312954	0.94856
-0.325887	0.953237
-0.338820	0.954221
-0.351754	0.957421
-0.364687	0.958897
-0.377620	0.960866
-0.390554	0.964066
-0.403487	0.96825
-0.416420	0.970219
-0.429354	0.973173
-0.442287	0.974649
-0.455220	0.976618
-0.468154	0.978341
-0.481087	0.979326
-0.494020	0.980802
-0.506953	0.981048
-0.519887	0.981787
-0.532820	0.982279
-0.545753	0.982771
-0.558687	0.98351
-0.571620	0.984986
-0.584553	0.986709
-0.597487	0.986955
-0.610420	0.988432
-0.623353	0.988678
-0.636286	0.989663
-0.649220	0.990155
-0.662153	0.990647
-0.675086	0.991386
-0.688020	0.992862
-0.700953	0.993601
-0.713886	0.994093
-0.726820	0.994585
-0.739753	0.994831
-0.752686	0.99557
-0.791486	0.995816
-0.804419	0.996062
-0.817353	0.996308
-0.830286	0.996554
-0.843219	0.9968
-0.856153	0.997293
-0.869086	0.997539
-0.882019	0.997785
-0.894953	0.998031
-0.933753	0.998523
-0.998419	0.999016
-1.024286	0.999262
-1.050152	0.999508
-1.114819	0.999754
-1.166552	1
&
6.192499	1.221e-06
6.140766	2.442e-06
5.752767	3.663e-06
5.636367	4.884e-06
5.623434	7.32601e-06
5.610500	8.54701e-06
5.584634	9.76801e-06
5.571700	1.0989e-05
5.558767	1.221e-05
5.545834	1.3431e-05
5.442367	1.4652e-05
5.429434	1.5873e-05
5.390634	1.8315e-05
5.364767	1.9536e-05
5.351834	2.0757e-05
5.287168	2.1978e-05
5.261301	2.3199e-05
5.248368	2.442e-05
5.196635	2.5641e-05
5.183701	2.8083e-05
5.170768	3.0525e-05
5.131968	3.1746e-05
5.080235	3.2967e-05
5.067301	3.663e-05
5.054368	3.7851e-05
5.028502	3.9072e-05
5.015568	4.0293e-05
4.976768	4.1514e-05
4.963835	4.3956e-05
4.937968	4.5177e-05
4.925035	4.6398e-05
4.912102	4.7619e-05
4.899168	5.00611e-05
4.873302	5.12821e-05
4.847435	5.25031e-05
4.795702	5.49451e-05
4.756902	5.61661e-05
4.718102	5.73871e-05
4.666369	5.86081e-05
4.627569	5.98291e-05
4.601702	6.10501e-05
4.537036	6.22711e-05
4.511169	6.34921e-05
4.485303	6.47131e-05
4.472369	6.59341e-05
4.459436	6.71551e-05
4.446503	6.83761e-05
4.433569	6.95971e-05
4.420636	7.08181e-05
4.407703	7.20391e-05
4.368903	7.32601e-05
4.278370	7.44811e-05
4.265436	7.57021e-05
4.213703	7.69231e-05
4.200770	7.81441e-05
4.187837	7.93651e-05
4.149037	8.05861e-05
4.123170	8.30281e-05
4.110237	8.54701e-05
4.084370	8.91331e-05
4.071437	9.15751e-05
4.058504	9.27961e-05
4.045570	9.40171e-05
4.019704	9.89011e-05
4.006770	0.000103785
3.993837	0.000105006
3.980904	0.000106227
3.967970	0.000108669
3.955037	0.000114774
3.942104	0.000115995
3.929171	0.000118437
3.916237	0.0001221
3.903304	0.000130647
3.877437	0.000135531
3.864504	0.000136752
3.851571	0.000144078
3.838637	0.000151404
3.825704	0.000159951
3.812771	0.000164835
3.799837	0.00017094
3.786904	0.000179487
3.773971	0.000189255
3.761038	0.000201465
3.748104	0.00020757
3.735171	0.000211233
3.722238	0.000221001
3.709304	0.000228327
3.696371	0.000247863
3.683438	0.000267399
3.670504	0.000290598
3.657571	0.000312576
3.644638	0.000323565
3.631704	0.000350427
3.618771	0.000374847
3.605838	0.000401709
3.592905	0.000432234
3.579971	0.000456654
3.567038	0.000483516
3.554105	0.000506716
3.541171	0.000526252
3.528238	0.000549451
3.515305	0.000566545
3.502371	0.000589744
3.489438	0.000604396
3.476505	0.000630037
3.463572	0.000656899
3.450638	0.000677656
3.437705	0.000698413
3.424772	0.000717949
3.411838	0.000748474
3.398905	0.00076801
3.385972	0.000800977
3.373038	0.000826618
3.360105	0.00085348
3.347172	0.000874237
3.334238	0.000908425
3.321305	0.000959707
3.308372	0.00100122
3.295439	0.00105006
3.282505	0.00108791
3.269572	0.00113309
3.256639	0.00118193
3.243705	0.00123443
3.230772	0.0012967
3.217839	0.0013431
3.204905	0.00141758
3.191972	0.00148352
3.179039	0.00153968
3.166105	0.00158852
3.153172	0.00163858
3.140239	0.00169719
3.127306	0.0017326
3.114372	0.00176679
3.101439	0.00181197
3.088506	0.0018486
3.075572	0.00189133
3.062639	0.00192674
3.049706	0.00196093
3.036772	0.00200611
3.023839	0.00203907
3.010906	0.00208303
2.997972	0.00211233
2.985039	0.00214774
2.972106	0.00217094
2.959173	0.00220147
2.946239	0.00223321
2.933306	0.00227717
2.920373	0.00230159
2.907439	0.00233455
2.894506	0.00236508
2.881573	0.00238339
2.868639	0.00239683
2.855706	0.0024188
2.842773	0.00244322
2.829840	0.00247497
2.816906	0.00250916
2.803973	0.00253968
2.791040	0.00256288
2.778106	0.0025873
2.765173	0.00261416
2.752240	0.00264103
2.739306	0.0026801
2.726373	0.00270085
2.713440	0.00272405
2.700506	0.00274603
2.687573	0.00275946
2.674640	0.00278144
2.661707	0.00279976
2.648773	0.00282418
2.635840	0.0028486
2.622907	0.00288278
2.609973	0.00289866
2.597040	0.00292063
2.584107	0.00294139
2.571173	0.0029707
2.558240	0.00299756
2.545307	0.00303663
2.532373	0.00305495
2.519440	0.00307937
2.506507	0.00310012
2.493574	0.00312821
2.480640	0.00316484
2.467707	0.00319048
2.454774	0.00321612
2.441840	0.00324786
2.428907	0.00327961
2.415974	0.00332112
2.403040	0.00335775
2.390107	0.00339927
2.377174	0.00342857
2.364241	0.00346642
2.351307	0.00350672
2.338374	0.00354212
2.325441	0.00356654
2.312507	0.0036044
2.299574	0.00363614
2.286641	0.003663
2.273707	0.00369231
2.260774	0.00372161
2.247841	0.00374481
2.234907	0.00378022
2.221974	0.00380952
2.209041	0.00383516
2.196108	0.00386691
2.183174	0.00388645
2.170241	0.00390354
2.157308	0.00392796
2.144374	0.00394628
2.131441	0.00396825
2.118508	0.00398657
2.105574	0.004
2.092641	0.00401343
2.079708	0.00403175
2.066774	0.00404274
2.053841	0.00406227
2.040908	0.00407204
2.027975	0.00408059
2.015041	0.00409768
2.002108	0.00411355
1.989175	0.00412943
1.976241	0.00414042
1.963308	0.00415873
1.950375	0.00417216
1.937441	0.00419414
1.924508	0.00421245
1.911575	0.00423199
1.898641	0.00424176
1.885708	0.00425641
1.872775	0.00427595
1.859842	0.0042906
1.846908	0.00431136
1.833975	0.004337
1.821042	0.00436508
1.808108	0.0043956
1.795175	0.00442491
1.782242	0.00447985
1.769308	0.00455433
1.756375	0.00464103
1.743442	0.0047265
1.730509	0.00485836
1.717575	0.00501954
1.704642	0.00516361
1.691709	0.00533455
1.678775	0.00548352
1.665842	0.00569475
1.652909	0.00588767
1.639975	0.00612698
1.627042	0.00630037
1.614109	0.00647497
1.601175	0.00663004
1.588242	0.00681807
1.575309	0.00704151
1.562376	0.00725397
1.549442	0.00752747
1.536509	0.00788156
1.523576	0.00827595
1.510642	0.00867643
1.497709	0.00908913
1.484776	0.0096105
1.471842	0.0101905
1.458909	0.0107595
1.445976	0.0114432
1.433042	0.0119512
1.420109	0.0124567
1.407176	0.0128168
1.394243	0.01321
1.381309	0.013558
1.368376	0.0138694
1.355443	0.0141465
1.342509	0.0143883
1.329576	0.0146593
1.316643	0.0148926
1.303709	0.0151368
1.290776	0.015359
1.277843	0.0155885
1.264909	0.0158462
1.251976	0.0160781
1.239043	0.0162869
1.226110	0.016514
1.213176	0.016768
1.200243	0.0170232
1.187310	0.0173114
1.174376	0.017558
1.161443	0.0178962
1.148510	0.018232
1.135576	0.0185018
1.122643	0.0188132
1.109710	0.0191429
1.096777	0.0194896
1.083843	0.0198388
1.070910	0.02016
1.057977	0.0204652
1.045043	0.0208046
1.032110	0.0210879
1.019177	0.0213932
1.006243	0.0216899
0.993310	0.0220098
0.980377	0.0223553
0.967443	0.0226886
0.954510	0.0230427
0.941577	0.0233846
0.928644	0.0237631
0.915710	0.0241099
0.902777	0.0244725
0.889844	0.0247888
0.876910	0.0251404
0.863977	0.0254444
0.851044	0.025735
0.838110	0.0259976
0.825177	0.0262479
0.812244	0.0265031
0.799310	0.0267631
0.786377	0.027033
0.773444	0.0272381
0.760511	0.0274908
0.747577	0.0277436
0.734644	0.0280171
0.721711	0.0282808
0.708777	0.02858
0.695844	0.0289243
0.682911	0.0292821
0.669977	0.029735
0.657044	0.0301697
0.644111	0.0306166
0.631178	0.0310525
0.618244	0.0315226
0.605311	0.0320513
0.592378	0.0324628
0.579444	0.0328864
0.566511	0.0332955
0.553578	0.0336825
0.540644	0.0340879
0.527711	0.0345116
0.514778	0.0349463
0.501844	0.0354542
0.488911	0.0359902
0.475978	0.0365275
0.463045	0.0370098
0.450111	0.0375519
0.437178	0.0380769
0.424245	0.0385836
0.411311	0.0390794
0.398378	0.0395763
0.385445	0.0400379
0.372511	0.0405629
0.359578	0.0410818
0.346645	0.0415971
0.333711	0.0421136
0.320778	0.0426935
0.307845	0.0434872
0.294912	0.0443797
0.281978	0.0454994
0.269045	0.0467631
0.256112	0.0481209
0.243178	0.0497643
0.230245	0.0513553
0.217312	0.0528425
0.204378	0.0542552
0.191445	0.0556606
0.178512	0.0569927
0.165578	0.058464
0.152645	0.0599084
0.139712	0.0613053
0.126779	0.0625751
0.113845	0.0638352
0.100912	0.0650842
0.087979	0.0663736
0.075045	0.0677643
0.062112	0.0692466
0.049179	0.0709206
0.036245	0.0727656
0.023312	0.0748486
0.010379	0.0775275
-0.002554	0.759919
-0.015488	0.763734
-0.028421	0.768961
-0.041354	0.775977
-0.054288	0.785245
-0.067221	0.794728
-0.080154	0.804429
-0.093088	0.814532
-0.106021	0.825286
-0.118954	0.835906
-0.131888	0.846665
-0.144821	0.856847
-0.157754	0.866402
-0.170687	0.875524
-0.183621	0.88409
-0.196554	0.891841
-0.209487	0.899109
-0.222421	0.905951
-0.235354	0.912313
-0.248287	0.918493
-0.261221	0.924245
-0.274154	0.929716
-0.287087	0.9348
-0.300021	0.939652
-0.312954	0.944055
-0.325887	0.948309
-0.338820	0.952252
-0.351754	0.955912
-0.364687	0.959295
-0.377620	0.962443
-0.390554	0.965313
-0.403487	0.968017
-0.416420	0.970481
-0.429354	0.972697
-0.442287	0.974751
-0.455220	0.976606
-0.468154	0.978275
-0.481087	0.979845
-0.494020	0.981277
-0.506953	0.982665
-0.519887	0.983971
-0.532820	0.985138
-0.545753	0.986243
-0.558687	0.987293
-0.571620	0.988236
-0.584553	0.989087
-0.597487	0.989934
-0.610420	0.990694
-0.623353	0.99147
-0.636286	0.992182
-0.649220	0.992816
-0.662153	0.993429
-0.675086	0.994043
-0.688020	0.994595
-0.700953	0.995065
-0.713886	0.995521
-0.726820	0.995929
-0.739753	0.996358
-0.752686	0.996668
-0.765620	0.99699
-0.778553	0.99728
-0.791486	0.997554
-0.804419	0.997784
-0.817353	0.998015
-0.830286	0.998217
-0.843219	0.998376
-0.856153	0.998531
-0.869086	0.998683
-0.882019	0.998819
-0.894953	0.998934
-0.907886	0.999033
-0.920819	0.999137
-0.933753	0.999203
-0.946686	0.999271
-0.959619	0.999336
-0.972552	0.999399
-0.985486	0.999453
-0.998419	0.999514
-1.011352	0.999556
-1.024286	0.999574
-1.037219	0.9996
-1.050152	0.999631
-1.063086	0.999663
-1.076019	0.999692
-1.088952	0.999716
-1.101885	0.999742
-1.114819	0.999762
-1.127752	0.99978
-1.140685	0.999803
-1.153619	0.999823
-1.166552	0.999836
-1.179485	0.999846
-1.192419	0.999853
-1.205352	0.999869
-1.218285	0.999874
-1.231219	0.999886
-1.244152	0.999894
-1.257085	0.9999
-1.270018	0.999907
-1.282952	0.999915
-1.295885	0.999927
-1.308818	0.999932
-1.321752	0.999941
-1.334685	0.999946
-1.347618	0.999952
-1.360552	0.999956
-1.373485	0.999957
-1.386418	0.999958
-1.399352	0.999962
-1.412285	0.999963
-1.425218	0.999967
-1.438151	0.999972
-1.451085	0.999973
-1.464018	0.999976
-1.476951	0.999977
-1.489885	0.999982
-1.515751	0.999984
-1.528685	0.999985
-1.541618	0.999989
-1.554551	0.99999
-1.580418	0.999991
-1.593351	0.999993
-1.632151	0.999995
-1.670951	0.999996
-1.696818	0.999998
-1.916684	0.999999
-1.968417	1
&
22.501398	3.07349e-21
22.488465	3.15597e-21
22.475531	3.24067e-21
22.462598	3.32764e-21
22.449665	3.41695e-21
22.436731	3.50865e-21
22.423798	3.60281e-21
22.410865	3.6995e-21
22.397931	3.79879e-21
22.384998	3.90074e-21
22.372065	4.00543e-21
22.359132	4.11293e-21
22.346198	4.22331e-21
22.333265	4.33666e-21
22.320332	4.45305e-21
22.307398	4.57257e-21
22.294465	4.69529e-21
22.281532	4.8213e-21
22.268598	4.9507e-21
22.255665	5.08358e-21
22.242732	5.22001e-21
22.229798	5.36012e-21
22.216865	5.50398e-21
22.203932	5.6517e-21
22.190999	5.80339e-21
22.178065	5.95916e-21
22.165132	6.1191e-21
22.152199	6.28333e-21
22.139265	6.45198e-21
22.126332	6.62515e-21
22.113399	6.80297e-21
22.100465	6.98557e-21
22.087532	7.17307e-21
22.074599	7.3656e-21
22.061665	7.56329e-21
22.048732	7.7663e-21
22.035799	7.97475e-21
22.022866	8.18881e-21
22.009932	8.4086e-21
21.996999	8.6343e-21
21.984066	8.86606e-21
21.971132	9.10404e-21
21.958199	9.3484e-21
21.945266	9.59933e-21
21.932332	9.857e-21
21.919399	1.01216e-20
21.906466	1.03933e-20
21.893533	1.06722e-20
21.880599	1.09587e-20
21.867666	1.12529e-20
21.854733	1.15549e-20
21.841799	1.18651e-20
21.828866	1.21836e-20
21.815933	1.25106e-20
21.802999	1.28464e-20
21.790066	1.31913e-20
21.777133	1.35454e-20
21.764199	1.3909e-20
21.751266	1.42824e-20
21.738333	1.46657e-20
21.725400	1.50594e-20
21.712466	1.54637e-20
21.699533	1.58788e-20
21.686600	1.6305e-20
21.673666	1.67427e-20
21.660733	1.71922e-20
21.647800	1.76537e-20
21.634866	1.81276e-20
21.621933	1.86142e-20
21.609000	1.91139e-20
21.596066	1.9627e-20
21.583133	2.01539e-20
21.570200	2.0695e-20
21.557267	2.12505e-20
21.544333	2.1821e-20
21.531400	2.24068e-20
21.518467	2.30083e-20
21.505533	2.3626e-20
21.492600	2.42602e-20
21.479667	2.49115e-20
21.466733	2.55803e-20
21.453800	2.6267e-20
21.440867	2.69722e-20
21.427934	2.76963e-20
21.415000	2.84399e-20
21.402067	2.92034e-20
21.389134	2.99874e-20
21.376200	3.07925e-20
21.363267	3.16192e-20
21.350334	3.24681e-20
21.337400	3.33397e-20
21.324467	3.42348e-20
21.311534	3.51539e-20
21.298600	3.60977e-20
21.285667	3.70669e-20
21.272734	3.8062e-20
21.259801	3.90839e-20
21.246867	4.01333e-20
21.233934	4.12108e-20
21.221001	4.23172e-20
21.208067	4.34534e-20
21.195134	4.462e-20
21.182201	4.5818e-20
21.169267	4.70482e-20
21.156334	4.83114e-20
21.143401	4.96085e-20
21.130467	5.09404e-20
21.117534	5.23082e-20
21.104601	5.37126e-20
21.091668	5.51548e-20
21.078734	5.66357e-20
21.065801	5.81563e-20
21.052868	5.97178e-20
21.039934	6.13212e-20
21.027001	6.29677e-20
21.014068	6.46584e-20
21.001134	6.63945e-20
20.988201	6.81773e-20
20.975268	7.00079e-20
20.962334	7.18876e-20
20.949401	7.38179e-20
20.936468	7.58e-20
20.923535	7.78353e-20
20.910601	7.99253e-20
20.897668	8.20714e-20
20.884735	8.42751e-20
20.871801	8.65381e-20
20.858868	8.88618e-20
20.845935	9.12479e-20
20.833001	9.36981e-20
20.820068	9.62141e-20
20.807135	9.87977e-20
20.794202	1.01451e-19
20.781268	1.04175e-19
20.768335	1.06972e-19
20.755402	1.09845e-19
20.742468	1.12794e-19
20.729535	1.15823e-19
20.716602	1.18934e-19
20.703668	1.22127e-19
20.690735	1.25407e-19
20.677802	1.28774e-19
20.664868	1.32233e-19
20.651935	1.35783e-19
20.639002	1.3943e-19
20.626069	1.43174e-19
20.613135	1.47019e-19
20.600202	1.50967e-19
20.587269	1.55021e-19
20.574335	1.59184e-19
20.561402	1.63459e-19
20.548469	1.67849e-19
20.535535	1.72356e-19
20.522602	1.76985e-19
20.509669	1.81738e-19
20.496735	1.86619e-19
20.483802	1.9163e-19
20.470869	1.96777e-19
20.457936	2.02061e-19
20.445002	2.07488e-19
20.432069	2.1306e-19
20.419136	2.18782e-19
20.406202	2.24658e-19
20.393269	2.30692e-19
20.380336	2.36887e-19
20.367402	2.43249e-19
20.354469	2.49782e-19
20.341536	2.56491e-19
20.328602	2.63379e-19
20.315669	2.70453e-19
20.302736	2.77717e-19
20.289803	2.85175e-19
20.276869	2.92835e-19
20.263936	3.00699e-19
20.251003	3.08776e-19
20.238069	3.17069e-19
20.225136	3.25585e-19
20.212203	3.34329e-19
20.199269	3.43309e-19
20.186336	3.5253e-19
20.173403	3.61998e-19
20.160470	3.71721e-19
20.147536	3.81705e-19
20.134603	3.91958e-19
20.121670	4.02485e-19
20.108736	4.13296e-19
20.095803	4.24397e-19
20.082870	4.35796e-19
20.069936	4.47502e-19
20.057003	4.59522e-19
20.044070	4.71865e-19
20.031136	4.84539e-19
20.018203	4.97554e-19
20.005270	5.10919e-19
19.992337	5.24642e-19
19.979403	5.38735e-19
19.966470	5.53206e-19
19.953537	5.68065e-19
19.940603	5.83324e-19
19.927670	5.98993e-19
19.914737	6.15083e-19
19.901803	6.31606e-19
19.888870	6.48572e-19
19.875937	6.65994e-19
19.863003	6.83884e-19
19.850070	7.02254e-19
19.837137	7.21119e-19
19.824204	7.4049e-19
19.811270	7.60382e-19
19.798337	7.80808e-19
19.785404	8.01783e-19
19.772470	8.23321e-19
19.759537	8.45438e-19
19.746604	8.6815e-19
19.733670	8.91471e-19
19.720737	9.1542e-19
19.707804	9.40011e-19
19.694871	9.65264e-19
19.681937	9.91195e-19
19.669004	1.01782e-18
19.656071	1.04517e-18
19.643137	1.07324e-18
19.630204	1.10208e-18
19.617271	1.13168e-18
19.604337	1.16209e-18
19.591404	1.19331e-18
19.578471	1.22536e-18
19.565537	1.25829e-18
19.552604	1.29209e-18
19.539671	1.3268e-18
19.526738	1.36245e-18
19.513804	1.39905e-18
19.500871	1.43664e-18
19.487938	1.47524e-18
19.475004	1.51487e-18
19.462071	1.55557e-18
19.449138	1.59736e-18
19.436204	1.64028e-18
19.423271	1.68435e-18
19.410338	1.72961e-18
19.397404	1.77608e-18
19.384471	1.82379e-18
19.371538	1.8728e-18
19.358605	1.92311e-18
19.345671	1.97478e-18
19.332738	2.02784e-18
19.319805	2.08233e-18
19.306871	2.13828e-18
19.293938	2.19573e-18
19.281005	2.25473e-18
19.268071	2.31531e-18
19.255138	2.37752e-18
19.242205	2.4414e-18
19.229271	2.507e-18
19.216338	2.57436e-18
19.203405	2.64354e-18
19.190472	2.71457e-18
19.177538	2.78751e-18
19.164605	2.86241e-18
19.151672	2.93932e-18
19.138738	3.0183e-18
19.125805	3.09941e-18
19.112872	3.18269e-18
19.099938	3.26821e-18
19.087005	3.35603e-18
19.074072	3.44622e-18
19.061139	3.53882e-18
19.048205	3.63391e-18
19.035272	3.73156e-18
19.022339	3.83184e-18
19.009405	3.93481e-18
18.996472	4.04055e-18
18.983539	4.14913e-18
18.970605	4.26062e-18
18.957672	4.37512e-18
18.944739	4.49269e-18
18.931805	4.61342e-18
18.918872	4.7374e-18
18.905939	4.86471e-18
18.893006	4.99544e-18
18.880072	5.12969e-18
18.867139	5.26754e-18
18.854206	5.4091e-18
18.841272	5.55447e-18
18.828339	5.70374e-18
18.815406	5.85703e-18
18.802472	6.01443e-18
18.789539	6.17607e-18
18.776606	6.34205e-18
18.763672	6.51249e-18
18.750739	6.68752e-18
18.737806	6.86725e-18
18.724873	7.05181e-18
18.711939	7.24134e-18
18.699006	7.43595e-18
18.686073	7.6358e-18
18.673139	7.84103e-18
18.660206	8.05177e-18
18.647273	8.26817e-18
18.634339	8.49039e-18
18.621406	8.71859e-18
18.608473	8.95292e-18
18.595539	9.19355e-18
18.582606	9.44065e-18
18.569673	9.69439e-18
18.556740	9.95496e-18
18.543806	1.02225e-17
18.530873	1.04973e-17
18.517940	1.07794e-17
18.505006	1.10692e-17
18.492073	1.13667e-17
18.479140	1.16722e-17
18.466206	1.1986e-17
18.453273	1.23081e-17
18.440340	1.2639e-17
18.427407	1.29787e-17
18.414473	1.33276e-17
18.401540	1.36858e-17
18.388607	1.40537e-17
18.375673	1.44314e-17
18.362740	1.48194e-17
18.349807	1.52177e-17
18.336873	1.56268e-17
18.323940	1.60468e-17
18.311007	1.64782e-17
18.298073	1.69212e-17
18.285140	1.7376e-17
18.272207	1.78431e-17
18.259274	1.83228e-17
18.246340	1.88153e-17
18.233407	1.93211e-17
18.220474	1.98405e-17
18.207540	2.03739e-17
18.194607	2.09216e-17
18.181674	2.1484e-17
18.168740	2.20616e-17
18.155807	2.26546e-17
18.142874	2.32637e-17
18.129940	2.38891e-17
18.117007	2.45313e-17
18.104074	2.51908e-17
18.091141	2.5868e-17
18.078207	2.65635e-17
18.065274	2.72776e-17
18.052341	2.8011e-17
18.039407	2.8764e-17
18.026474	2.95374e-17
18.013541	3.03315e-17
18.000607	3.11469e-17
17.987674	3.19843e-17
17.974741	3.28443e-17
17.961808	3.37273e-17
17.948874	3.46341e-17
17.935941	3.55653e-17
17.923008	3.65215e-17
17.910074	3.75034e-17
17.897141	3.85118e-17
17.884208	3.95473e-17
17.871274	4.06106e-17
17.858341	4.17025e-17
17.845408	4.28238e-17
17.832474	4.39752e-17
17.819541	4.51576e-17
17.806608	4.63718e-17
17.793675	4.76186e-17
17.780741	4.8899e-17
17.767808	5.02139e-17
17.754875	5.1564e-17
17.741941	5.29506e-17
17.729008	5.43743e-17
17.716075	5.58364e-17
17.703141	5.73379e-17
17.690208	5.88797e-17
17.677275	6.04629e-17
17.664341	6.20888e-17
17.651408	6.37584e-17
17.638475	6.54729e-17
17.625542	6.72335e-17
17.612608	6.90414e-17
17.599675	7.0898e-17
17.586742	7.28046e-17
17.573808	7.47624e-17
17.560875	7.67729e-17
17.547942	7.88374e-17
17.535008	8.09575e-17
17.522075	8.31347e-17
17.509142	8.53703e-17
17.496208	8.76662e-17
17.483275	9.00238e-17
17.470342	9.24448e-17
17.457409	9.49309e-17
17.444475	9.74839e-17
17.431542	1.00106e-16
17.418609	1.02798e-16
17.405675	1.05562e-16
17.392742	1.08401e-16
17.379809	1.11317e-16
17.366875	1.14311e-16
17.353942	1.17385e-16
17.341009	1.20542e-16
17.328076	1.23784e-16
17.315142	1.27113e-16
17.302209	1.30532e-16
17.289276	1.34043e-16
17.276342	1.37648e-16
17.263409	1.4135e-16
17.250476	1.45152e-16
17.237542	1.49056e-16
17.224609	1.53065e-16
17.211676	1.57182e-16
17.198742	1.6141e-16
17.185809	1.65751e-16
17.172876	1.7021e-16
17.159943	1.74788e-16
17.147009	1.79489e-16
17.134076	1.84317e-16
17.121143	1.89275e-16
17.108209	1.94366e-16
17.095276	1.99595e-16
17.082343	2.04964e-16
17.069409	2.10477e-16
17.056476	2.16139e-16
17.043543	2.21953e-16
17.030609	2.27923e-16
17.017676	2.34054e-16
17.004743	2.4035e-16
16.991810	2.46816e-16
16.978876	2.53455e-16
16.965943	2.60274e-16
16.953010	2.67275e-16
16.940076	2.74465e-16
16.927143	2.81849e-16
16.914210	2.89431e-16
16.901276	2.97217e-16
16.888343	3.05213e-16
16.875410	3.13424e-16
16.862476	3.21856e-16
16.849543	3.30515e-16
16.836610	3.39406e-16
16.823677	3.48537e-16
16.810743	3.57914e-16
16.797810	3.67543e-16
16.784877	3.77432e-16
16.771943	3.87586e-16
16.759010	3.98014e-16
16.746077	4.08722e-16
16.733143	4.19719e-16
16.720210	4.31011e-16
16.707277	4.42608e-16
16.694344	4.54516e-16
16.681410	4.66745e-16
16.668477	4.79303e-16
16.655544	4.92199e-16
16.642610	5.05442e-16
16.629677	5.19042e-16
16.616744	5.33008e-16
16.603810	5.47349e-16
16.590877	5.62077e-16
16.577944	5.77201e-16
16.565010	5.92732e-16
16.552077	6.08681e-16
16.539144	6.25059e-16
16.526211	6.41878e-16
16.513277	6.5915e-16
16.500344	6.76887e-16
16.487411	6.95101e-16
16.474477	7.13806e-16
16.461544	7.33014e-16
16.448611	7.52739e-16
16.435677	7.72995e-16
16.422744	7.93796e-16
16.409811	8.15157e-16
16.396877	8.37093e-16
16.383944	8.5962e-16
16.371011	8.82753e-16
16.358078	9.06509e-16
16.345144	9.30904e-16
16.332211	9.55956e-16
16.319278	9.81683e-16
16.306344	1.0081e-15
16.293411	1.03523e-15
16.280478	1.06309e-15
16.267544	1.0917e-15
16.254611	1.12108e-15
16.241678	1.15126e-15
16.228745	1.18224e-15
16.215811	1.21406e-15
16.202878	1.24673e-15
16.189945	1.28029e-15
16.177011	1.31475e-15
16.164078	1.35013e-15
16.151145	1.38647e-15
16.138211	1.42379e-15
16.125278	1.46211e-15
16.112345	1.50146e-15
16.099411	1.54188e-15
16.086478	1.58338e-15
16.073545	1.62599e-15
16.060612	1.66976e-15
16.047678	1.7147e-15
16.034745	1.76086e-15
16.021812	1.80826e-15
16.008878	1.85693e-15
15.995945	1.90691e-15
15.983012	1.95824e-15
15.970078	2.01096e-15
15.957145	2.06509e-15
15.944212	2.12068e-15
15.931278	2.17776e-15
15.918345	2.23639e-15
15.905412	2.29659e-15
15.892479	2.35841e-15
15.879545	2.4219e-15
15.866612	2.4871e-15
15.853679	2.55405e-15
15.840745	2.62281e-15
15.827812	2.69342e-15
15.814879	2.76593e-15
15.801945	2.84039e-15
15.789012	2.91686e-15
15.776079	2.99538e-15
15.763145	3.07602e-15
15.750212	3.15884e-15
15.737279	3.24388e-15
15.724346	3.33122e-15
15.711412	3.4209e-15
15.698479	3.51301e-15
15.685546	3.60759e-15
15.672612	3.70472e-15
15.659679	3.80446e-15
15.646746	3.9069e-15
15.633812	4.01209e-15
15.620879	4.12011e-15
15.607946	4.23105e-15
15.595013	4.34497e-15
15.582079	4.46196e-15
15.569146	4.5821e-15
15.556213	4.70548e-15
15.543279	4.83218e-15
15.530346	4.9623e-15
15.517413	5.09592e-15
15.504479	5.23313e-15
15.491546	5.37405e-15
15.478613	5.51876e-15
15.465679	5.66737e-15
15.452746	5.81998e-15
15.439813	5.9767e-15
15.426880	6.13765e-15
15.413946	6.30293e-15
15.401013	6.47266e-15
15.388080	6.64697e-15
15.375146	6.82597e-15
15.362213	7.00979e-15
15.349280	7.19857e-15
15.336346	7.39243e-15
15.323413	7.59151e-15
15.310480	7.79596e-15
15.297546	8.00592e-15
15.284613	8.22153e-15
15.271680	8.44295e-15
15.258747	8.67034e-15
15.245813	8.90385e-15
15.232880	9.14366e-15
15.219947	9.38992e-15
15.207013	9.64282e-15
15.194080	9.90254e-15
15.181147	1.01693e-14
15.168213	1.04432e-14
15.155280	1.07244e-14
15.142347	1.10133e-14
15.129413	1.13099e-14
15.116480	1.16146e-14
15.103547	1.19274e-14
15.090614	1.22487e-14
15.077680	1.25786e-14
15.064747	1.29174e-14
15.051814	1.32654e-14
15.038880	1.36227e-14
15.025947	1.39897e-14
15.013014	1.43665e-14
15.000080	1.47535e-14
14.987147	1.5151e-14
14.974214	1.55591e-14
14.961281	1.59782e-14
14.948347	1.64087e-14
14.935414	1.68507e-14
14.922481	1.73047e-14
14.909547	1.77708e-14
14.896614	1.82496e-14
14.883681	1.87412e-14
14.870747	1.92461e-14
14.857814	1.97646e-14
14.844881	2.02971e-14
14.831947	2.0844e-14
14.819014	2.14055e-14
14.806081	2.19822e-14
14.793148	2.25745e-14
14.780214	2.31827e-14
14.767281	2.38073e-14
14.754348	2.44488e-14
14.741414	2.51075e-14
14.728481	2.5784e-14
14.715548	2.64787e-14
14.702614	2.71922e-14
14.689681	2.79249e-14
14.676748	2.86773e-14
14.663814	2.945e-14
14.650881	3.02436e-14
14.637948	3.10585e-14
14.625015	3.18954e-14
14.612081	3.27549e-14
14.599148	3.36375e-14
14.586215	3.4544e-14
14.573281	3.54748e-14
14.560348	3.64308e-14
14.547415	3.74125e-14
14.534481	3.84207e-14
14.521548	3.94561e-14
14.508615	4.05194e-14
14.495682	4.16114e-14
14.482748	4.27328e-14
14.469815	4.38844e-14
14.456882	4.50671e-14
14.443948	4.62817e-14
14.431015	4.7529e-14
14.418082	4.881e-14
14.405148	5.01255e-14
14.392215	5.14765e-14
14.379282	5.28639e-14
14.366348	5.42887e-14
14.353415	5.57519e-14
14.340482	5.72546e-14
14.327549	5.87978e-14
14.314615	6.03826e-14
14.301682	6.20102e-14
14.288749	6.36816e-14
14.275815	6.53981e-14
14.262882	6.71609e-14
14.249949	6.89712e-14
14.237015	7.08304e-14
14.224082	7.27397e-14
14.211149	7.47005e-14
14.198215	7.67142e-14
14.185282	7.87821e-14
14.172349	8.09059e-14
14.159416	8.30869e-14
14.146482	8.53267e-14
14.133549	8.7627e-14
14.120616	8.99893e-14
14.107682	9.24153e-14
14.094749	9.49067e-14
14.081816	9.74654e-14
14.068882	1.00093e-13
14.055949	1.02792e-13
14.043016	1.05563e-13
14.030082	1.08409e-13
14.017149	1.11332e-13
14.004216	1.14333e-13
13.991283	1.17416e-13
13.978349	1.20582e-13
13.965416	1.23833e-13
13.952483	1.27172e-13
13.939549	1.30601e-13
13.926616	1.34122e-13
13.913683	1.37739e-13
13.900749	1.41453e-13
13.887816	1.45267e-13
13.874883	1.49184e-13
13.861950	1.53207e-13
13.849016	1.57338e-13
13.836083	1.61581e-13
13.823150	1.65938e-13
13.810216	1.70413e-13
13.797283	1.75009e-13
13.784350	1.79728e-13
13.771416	1.84575e-13
13.758483	1.89553e-13
13.745550	1.94665e-13
13.732616	1.99914e-13
13.719683	2.05306e-13
13.706750	2.10843e-13
13.693817	2.16529e-13
13.680883	2.22369e-13
13.667950	2.28367e-13
13.655017	2.34526e-13
13.642083	2.40851e-13
13.629150	2.47348e-13
13.616217	2.54019e-13
13.603283	2.6087e-13
13.590350	2.67907e-13
13.577417	2.75133e-13
13.564483	2.82554e-13
13.551550	2.90176e-13
13.538617	2.98003e-13
13.525684	3.06042e-13
13.512750	3.14297e-13
13.499817	3.22775e-13
13.486884	3.31483e-13
13.473950	3.40425e-13
13.461017	3.49608e-13
13.448084	3.59039e-13
13.435150	3.68725e-13
13.422217	3.78673e-13
13.409284	3.88888e-13
13.396350	3.9938e-13
13.383417	4.10155e-13
13.370484	4.2122e-13
13.357551	4.32584e-13
13.344617	4.44255e-13
13.331684	4.56242e-13
13.318751	4.68551e-13
13.305817	4.81193e-13
13.292884	4.94176e-13
13.279951	5.0751e-13
13.267017	5.21204e-13
13.254084	5.35267e-13
13.241151	5.4971e-13
13.228218	5.64543e-13
13.215284	5.79777e-13
13.202351	5.95422e-13
13.189418	6.11489e-13
13.176484	6.2799e-13
13.163551	6.44936e-13
13.150618	6.6234e-13
13.137684	6.80214e-13
13.124751	6.98571e-13
13.111818	7.17423e-13
13.098884	7.36784e-13
13.085951	7.56668e-13
13.073018	7.77089e-13
13.060085	7.98062e-13
13.047151	8.196e-13
13.034218	8.41721e-13
13.021285	8.64438e-13
13.008351	8.8777e-13
12.995418	9.11731e-13
12.982485	9.36339e-13
12.969551	9.61613e-13
12.956618	9.87568e-13
12.943685	1.01422e-12
12.930751	1.0416e-12
12.917818	1.06972e-12
12.904885	1.09859e-12
12.891952	1.12825e-12
12.879018	1.1587e-12
12.866085	1.18998e-12
12.853152	1.22211e-12
12.840218	1.2551e-12
12.827285	1.28898e-12
12.814352	1.32378e-12
12.801418	1.35952e-12
12.788485	1.39622e-12
12.775552	1.43391e-12
12.762619	1.47263e-12
12.749685	1.51238e-12
12.736752	1.55322e-12
12.723819	1.59515e-12
12.710885	1.63822e-12
12.697952	1.68245e-12
12.685019	1.72788e-12
12.672085	1.77454e-12
12.659152	1.82245e-12
12.646219	1.87166e-12
12.633285	1.9222e-12
12.620352	1.9741e-12
12.607419	2.02741e-12
12.594486	2.08216e-12
12.581552	2.13839e-12
12.568619	2.19613e-12
12.555686	2.25544e-12
12.542752	2.31635e-12
12.529819	2.3789e-12
12.516886	2.44315e-12
12.503952	2.50913e-12
12.491019	2.5769e-12
12.478086	2.64649e-12
12.465152	2.71797e-12
12.452219	2.79138e-12
12.439286	2.86677e-12
12.426353	2.9442e-12
12.413419	3.02372e-12
12.400486	3.1054e-12
12.387553	3.18928e-12
12.374619	3.27542e-12
12.361686	3.3639e-12
12.348753	3.45477e-12
12.335819	3.54809e-12
12.322886	3.64394e-12
12.309953	3.74237e-12
12.297019	3.84347e-12
12.284086	3.9473e-12
12.271153	4.05394e-12
12.258220	4.16346e-12
12.245286	4.27594e-12
12.232353	4.39146e-12
12.219420	4.5101e-12
12.206486	4.63196e-12
12.193553	4.7571e-12
12.180620	4.88563e-12
12.167686	5.01764e-12
12.154753	5.15321e-12
12.141820	5.29245e-12
12.128887	5.43546e-12
12.115953	5.58233e-12
12.103020	5.73317e-12
12.090087	5.8881e-12
12.077153	6.04721e-12
12.064220	6.21062e-12
12.051287	6.37845e-12
12.038353	6.55082e-12
12.025420	6.72786e-12
12.012487	6.90968e-12
11.999553	7.09642e-12
11.986620	7.2882e-12
11.973687	7.48518e-12
11.960754	7.68748e-12
11.947820	7.89526e-12
11.934887	8.10865e-12
11.921954	8.32782e-12
11.909020	8.55291e-12
11.896087	8.78409e-12
11.883154	9.02153e-12
11.870220	9.26538e-12
11.857287	9.51584e-12
11.844354	9.77307e-12
11.831420	1.00373e-11
11.818487	1.03086e-11
11.805554	1.05873e-11
11.792621	1.08735e-11
11.779687	1.11674e-11
11.766754	1.14694e-11
11.753821	1.17794e-11
11.740887	1.20979e-11
11.727954	1.2425e-11
11.715021	1.27609e-11
11.702087	1.31059e-11
11.689154	1.34603e-11
11.676221	1.38243e-11
11.663287	1.4198e-11
11.650354	1.4582e-11
11.637421	1.49763e-11
11.624488	1.53812e-11
11.611554	1.57972e-11
11.598621	1.62244e-11
11.585688	1.66631e-11
11.572754	1.71137e-11
11.559821	1.75765e-11
11.546888	1.80519e-11
11.533954	1.85401e-11
11.521021	1.90415e-11
11.508088	1.95565e-11
11.495155	2.00854e-11
11.482221	2.06287e-11
11.469288	2.11867e-11
11.456355	2.17597e-11
11.443421	2.23483e-11
11.430488	2.29528e-11
11.417555	2.35737e-11
11.404621	2.42113e-11
11.391688	2.48663e-11
11.378755	2.5539e-11
11.365821	2.62299e-11
11.352888	2.69394e-11
11.339955	2.76683e-11
11.327022	2.84168e-11
11.314088	2.91856e-11
11.301155	2.99752e-11
11.288222	3.07862e-11
11.275288	3.16192e-11
11.262355	3.24747e-11
11.249422	3.33534e-11
11.236488	3.42559e-11
11.223555	3.51828e-11
11.210622	3.61348e-11
11.197688	3.71126e-11
11.184755	3.81169e-11
11.171822	3.91484e-11
11.158889	4.02079e-11
11.145955	4.1296e-11
11.133022	4.24136e-11
11.120089	4.35615e-11
11.107155	4.47404e-11
11.094222	4.59513e-11
11.081289	4.7195e-11
11.068355	4.84724e-11
11.055422	4.97844e-11
11.042489	5.1132e-11
11.029556	5.2516e-11
11.016622	5.39376e-11
11.003689	5.53976e-11
10.990756	5.68972e-11
10.977822	5.84375e-11
10.964889	6.00195e-11
10.951956	6.16443e-11
10.939022	6.33132e-11
10.926089	6.50273e-11
10.913156	6.67879e-11
10.900222	6.85961e-11
10.887289	7.04534e-11
10.874356	7.2361e-11
10.861423	7.43203e-11
10.848489	7.63327e-11
10.835556	7.83996e-11
10.822623	8.05226e-11
10.809689	8.27031e-11
10.796756	8.49427e-11
10.783823	8.7243e-11
10.770889	8.96056e-11
10.757956	9.20323e-11
10.745023	9.45248e-11
10.732089	9.70849e-11
10.719156	9.97144e-11
10.706223	1.02415e-10
10.693290	1.05189e-10
10.680356	1.08038e-10
10.667423	1.10965e-10
10.654490	1.1397e-10
10.641556	1.17058e-10
10.628623	1.20229e-10
10.615690	1.23486e-10
10.602756	1.26831e-10
10.589823	1.30267e-10
10.576890	1.33796e-10
10.563956	1.37421e-10
10.551023	1.41144e-10
10.538090	1.44968e-10
10.525157	1.48896e-10
10.512223	1.52931e-10
10.499290	1.57075e-10
10.486357	1.61331e-10
10.473423	1.65702e-10
10.460490	1.70193e-10
10.447557	1.74805e-10
10.434623	1.79542e-10
10.421690	1.84408e-10
10.408757	1.89405e-10
10.395824	1.94539e-10
10.382890	1.99811e-10
10.369957	2.05227e-10
10.357024	2.1079e-10
10.344090	2.16503e-10
10.331157	2.22372e-10
10.318224	2.28399e-10
10.305290	2.34591e-10
10.292357	2.4095e-10
10.279424	2.47482e-10
10.266490	2.54191e-10
10.253557	2.61083e-10
10.240624	2.68161e-10
10.227691	2.75431e-10
10.214757	2.82899e-10
10.201824	2.9057e-10
10.188891	2.98448e-10
10.175957	3.06541e-10
10.163024	3.14853e-10
10.150091	3.23391e-10
10.137157	3.32161e-10
10.124224	3.41168e-10
10.111291	3.50421e-10
10.098357	3.59924e-10
10.085424	3.69686e-10
10.072491	3.79712e-10
10.059558	3.90011e-10
10.046624	4.0059e-10
10.033691	4.11456e-10
10.020758	4.22616e-10
10.007824	4.3408e-10
9.994891	4.45856e-10
9.981958	4.57951e-10
9.969024	4.70374e-10
9.956091	4.83135e-10
9.943158	4.96243e-10
9.930224	5.09707e-10
9.917291	5.23536e-10
9.904358	5.37741e-10
9.891425	5.52332e-10
9.878491	5.6732e-10
9.865558	5.82714e-10
9.852625	5.98527e-10
9.839691	6.14769e-10
9.826758	6.31453e-10
9.813825	6.4859e-10
9.800891	6.66193e-10
9.787958	6.84274e-10
9.775025	7.02847e-10
9.762092	7.21924e-10
9.749158	7.41519e-10
9.736225	7.61648e-10
9.723292	7.82323e-10
9.710358	8.0356e-10
9.697425	8.25375e-10
9.684492	8.47782e-10
9.671558	8.70799e-10
9.658625	8.94441e-10
9.645692	9.18726e-10
9.632758	9.43671e-10
9.619825	9.69295e-10
9.606892	9.95615e-10
9.593959	1.02265e-09
9.581025	1.05042e-09
9.568092	1.07895e-09
9.555159	1.10825e-09
9.542225	1.13835e-09
9.529292	1.16926e-09
9.516359	1.20102e-09
9.503425	1.23364e-09
9.490492	1.26715e-09
9.477559	1.30157e-09
9.464625	1.33693e-09
9.451692	1.37325e-09
9.438759	1.41056e-09
9.425826	1.44888e-09
9.412892	1.48824e-09
9.399959	1.52868e-09
9.387026	1.57021e-09
9.374092	1.61288e-09
9.361159	1.6567e-09
9.348226	1.70172e-09
9.335292	1.74796e-09
9.322359	1.79547e-09
9.309426	1.84426e-09
9.296493	1.89438e-09
9.283559	1.94587e-09
9.270626	1.99876e-09
9.257693	2.05309e-09
9.244759	2.1089e-09
9.231826	2.16622e-09
9.218893	2.22511e-09
9.205959	2.2856e-09
9.193026	2.34774e-09
9.180093	2.41157e-09
9.167159	2.47713e-09
9.154226	2.54448e-09
9.141293	2.61367e-09
9.128360	2.68474e-09
9.115426	2.75775e-09
9.102493	2.83274e-09
9.089560	2.90978e-09
9.076626	2.98891e-09
9.063693	3.07021e-09
9.050760	3.15371e-09
9.037826	3.23949e-09
9.024893	3.32761e-09
9.011960	3.41813e-09
8.999026	3.51111e-09
8.986093	3.60663e-09
8.973160	3.70475e-09
8.960227	3.80554e-09
8.947293	3.90908e-09
8.934360	4.01544e-09
8.921427	4.12471e-09
8.908493	4.23694e-09
8.895560	4.35224e-09
8.882627	4.47068e-09
8.869693	4.59235e-09
8.856760	4.71734e-09
8.843827	4.84573e-09
8.830893	4.97763e-09
8.817960	5.11312e-09
8.805027	5.2523e-09
8.792094	5.39528e-09
8.779160	5.54216e-09
8.766227	5.69305e-09
8.753294	5.84805e-09
8.740360	6.00728e-09
8.727427	6.17085e-09
8.714494	6.33888e-09
8.701560	6.51149e-09
8.688627	6.68882e-09
8.675694	6.87098e-09
8.662761	7.05811e-09
8.649827	7.25035e-09
8.636894	7.44783e-09
8.623961	7.65071e-09
8.611027	7.85911e-09
8.598094	8.07321e-09
8.585161	8.29315e-09
8.572227	8.51909e-09
8.559294	8.7512e-09
8.546361	8.98965e-09
8.533427	9.2346e-09
8.520494	9.48624e-09
8.507561	9.74475e-09
8.494628	1.00103e-08
8.481694	1.02831e-08
8.468761	1.05634e-08
8.455828	1.08513e-08
8.442894	1.11471e-08
8.429961	1.1451e-08
8.417028	1.17632e-08
8.404094	1.20839e-08
8.391161	1.24133e-08
8.378228	1.27518e-08
8.365294	1.30995e-08
8.352361	1.34567e-08
8.339428	1.38236e-08
8.326495	1.42006e-08
8.313561	1.45879e-08
8.300628	1.49858e-08
8.287695	1.53945e-08
8.274761	1.58144e-08
8.261828	1.62458e-08
8.248895	1.6689e-08
8.235961	1.71443e-08
8.223028	1.76121e-08
8.210095	1.80926e-08
8.197161	1.85863e-08
8.184228	1.90935e-08
8.171295	1.96146e-08
8.158362	2.01499e-08
8.145428	2.06998e-08
8.132495	2.12648e-08
8.119562	2.18452e-08
8.106628	2.24416e-08
8.093695	2.30542e-08
8.080762	2.36836e-08
8.067828	2.43302e-08
8.054895	2.49945e-08
8.041962	2.5677e-08
8.029029	2.63782e-08
8.016095	2.70986e-08
8.003162	2.78386e-08
7.990229	2.8599e-08
7.977295	2.93801e-08
7.964362	3.01827e-08
7.951429	3.10072e-08
7.938495	3.18543e-08
7.925562	3.27246e-08
7.912629	3.36187e-08
7.899695	3.45373e-08
7.886762	3.54811e-08
7.873829	3.64507e-08
7.860896	3.74469e-08
7.847962	3.84704e-08
7.835029	3.95219e-08
7.822096	4.06023e-08
7.809162	4.17122e-08
7.796229	4.28526e-08
7.783296	4.40242e-08
7.770362	4.52279e-08
7.757429	4.64647e-08
7.744496	4.77353e-08
7.731562	4.90408e-08
7.718629	5.0382e-08
7.705696	5.17601e-08
7.692763	5.31759e-08
7.679829	5.46306e-08
7.666896	5.61252e-08
7.653963	5.76607e-08
7.641029	5.92384e-08
7.628096	6.08594e-08
7.615163	6.25249e-08
7.602229	6.4236e-08
7.589296	6.59942e-08
7.576363	6.78005e-08
7.563430	6.96565e-08
7.550496	7.15634e-08
7.537563	7.35226e-08
7.524630	7.55357e-08
7.511696	7.7604e-08
7.498763	7.97291e-08
7.485830	8.19126e-08
7.472896	8.4156e-08
7.459963	8.64611e-08
7.447030	8.88295e-08
7.434096	9.1263e-08
7.421163	9.37633e-08
7.408230	9.63323e-08
7.395297	9.8972e-08
7.382363	1.01684e-07
7.369430	1.04471e-07
7.356497	1.07334e-07
7.343563	1.10276e-07
7.330630	1.13299e-07
7.317697	1.16405e-07
7.304763	1.19597e-07
7.291830	1.22876e-07
7.278897	1.26246e-07
7.265963	1.29708e-07
7.253030	1.33265e-07
7.240097	1.3692e-07
7.227164	1.40676e-07
7.214230	1.44536e-07
7.201297	1.48501e-07
7.188364	1.52576e-07
7.175430	1.56762e-07
7.162497	1.61065e-07
7.149564	1.65485e-07
7.136630	1.70027e-07
7.123697	1.74695e-07
7.110764	1.79491e-07
7.097830	1.84419e-07
7.084897	1.89483e-07
7.071964	1.94686e-07
7.059031	2.00033e-07
7.046097	2.05527e-07
7.033164	2.11173e-07
7.020231	2.16974e-07
7.007297	2.22935e-07
6.994364	2.29061e-07
6.981431	2.35355e-07
6.968497	2.41823e-07
6.955564	2.4847e-07
6.942631	2.553e-07
6.929698	2.62318e-07
6.916764	2.6953e-07
6.903831	2.76941e-07
6.890898	2.84556e-07
6.877964	2.92382e-07
6.865031	3.00424e-07
6.852098	3.08688e-07
6.839164	3.1718e-07
6.826231	3.25907e-07
6.813298	3.34875e-07
6.800364	3.44091e-07
6.787431	3.53561e-07
6.774498	3.63293e-07
6.761565	3.73294e-07
6.748631	3.83571e-07
6.735698	3.94133e-07
6.722765	4.04986e-07
6.709831	4.1614e-07
6.696898	4.27602e-07
6.683965	4.39381e-07
6.671031	4.51487e-07
6.658098	4.63927e-07
6.645165	4.76711e-07
6.632231	4.89849e-07
6.619298	5.03351e-07
6.606365	5.17227e-07
6.593432	5.31487e-07
6.580498	5.46142e-07
6.567565	5.61204e-07
6.554632	5.76682e-07
6.541698	5.92589e-07
6.528765	6.08937e-07
6.515832	6.25738e-07
6.502898	6.43005e-07
6.489965	6.60751e-07
6.477032	6.78989e-07
6.464098	6.97732e-07
6.451165	7.16996e-07
6.438232	7.36794e-07
6.425299	7.57142e-07
6.412365	7.78054e-07
6.399432	7.99547e-07
6.386499	8.21637e-07
6.373565	8.4434e-07
6.360632	8.67674e-07
6.347699	8.91656e-07
6.334765	9.16304e-07
6.321832	9.41637e-07
6.308899	9.67675e-07
6.295966	9.94436e-07
6.283032	1.02194e-06
6.270099	1.05021e-06
6.257166	1.07927e-06
6.244232	1.10913e-06
6.231299	1.13983e-06
6.218366	1.17138e-06
6.205432	1.20381e-06
6.192499	1.23714e-06
6.179566	1.2714e-06
6.166632	1.30662e-06
6.153699	1.34281e-06
6.140766	1.38002e-06
6.127833	1.41826e-06
6.114899	1.45757e-06
6.101966	1.49797e-06
6.089033	1.5395e-06
6.076099	1.58219e-06
6.063166	1.62607e-06
6.050233	1.67118e-06
6.037299	1.71754e-06
6.024366	1.7652e-06
6.011433	1.81419e-06
5.998499	1.86455e-06
5.985566	1.91632e-06
5.972633	1.96953e-06
5.959700	2.02423e-06
5.946766	2.08047e-06
5.933833	2.13827e-06
5.920900	2.19769e-06
5.907966	2.25877e-06
5.895033	2.32157e-06
5.882100	2.38612e-06
5.869166	2.45248e-06
5.856233	2.5207e-06
5.843300	2.59083e-06
5.830367	2.66292e-06
5.817433	2.73704e-06
5.804500	2.81323e-06
5.791567	2.89157e-06
5.778633	2.9721e-06
5.765700	3.05489e-06
5.752767	3.14e-06
5.739833	3.22751e-06
5.726900	3.31747e-06
5.713967	3.40997e-06
5.701033	3.50506e-06
5.688100	3.60283e-06
5.675167	3.70334e-06
5.662234	3.80668e-06
5.649300	3.91294e-06
5.636367	4.02218e-06
5.623434	4.1345e-06
5.610500	4.24999e-06
5.597567	4.36872e-06
5.584634	4.49081e-06
5.571700	4.61634e-06
5.558767	4.74541e-06
5.545834	4.87812e-06
5.532900	5.01458e-06
5.519967	5.15489e-06
5.507034	5.29917e-06
5.494101	5.44752e-06
5.481167	5.60007e-06
5.468234	5.75693e-06
5.455301	5.91823e-06
5.442367	6.0841e-06
5.429434	6.25466e-06
5.416501	6.43005e-06
5.403567	6.61042e-06
5.390634	6.79589e-06
5.377701	6.98663e-06
5.364767	7.18277e-06
5.351834	7.38449e-06
5.338901	7.59193e-06
5.325968	7.80527e-06
5.313034	8.02466e-06
5.300101	8.2503e-06
5.287168	8.48236e-06
5.274234	8.72102e-06
5.261301	8.96647e-06
5.248368	9.21892e-06
5.235434	9.47856e-06
5.222501	9.74561e-06
5.209568	1.00203e-05
5.196635	1.03028e-05
5.183701	1.05933e-05
5.170768	1.08922e-05
5.157835	1.11996e-05
5.144901	1.15158e-05
5.131968	1.18411e-05
5.119035	1.21757e-05
5.106101	1.25198e-05
5.093168	1.28739e-05
5.080235	1.3238e-05
5.067301	1.36127e-05
5.054368	1.39981e-05
5.041435	1.43945e-05
5.028502	1.48024e-05
5.015568	1.5222e-05
5.002635	1.56536e-05
4.989702	1.60978e-05
4.976768	1.65547e-05
4.963835	1.70248e-05
4.950902	1.75084e-05
4.937968	1.8006e-05
4.925035	1.85181e-05
4.912102	1.90449e-05
4.899168	1.9587e-05
4.886235	2.01447e-05
4.873302	2.07187e-05
4.860369	2.13093e-05
4.847435	2.19171e-05
4.834502	2.25425e-05
4.821569	2.31861e-05
4.808635	2.38484e-05
4.795702	2.45301e-05
4.782769	2.52316e-05
4.769835	2.59535e-05
4.756902	2.66966e-05
4.743969	2.74614e-05
4.731035	2.82486e-05
4.718102	2.90589e-05
4.705169	2.98929e-05
4.692236	3.07513e-05
4.679302	3.1635e-05
4.666369	3.25447e-05
4.653436	3.34812e-05
4.640502	3.44453e-05
4.627569	3.54378e-05
4.614636	3.64597e-05
4.601702	3.75118e-05
4.588769	3.8595e-05
4.575836	3.97104e-05
4.562903	4.08589e-05
4.549969	4.20415e-05
4.537036	4.32593e-05
4.524103	4.45134e-05
4.511169	4.58049e-05
4.498236	4.71351e-05
4.485303	4.8505e-05
4.472369	4.9916e-05
4.459436	5.13694e-05
4.446503	5.28665e-05
4.433569	5.44086e-05
4.420636	5.59973e-05
4.407703	5.7634e-05
4.394770	5.93203e-05
4.381836	6.10577e-05
4.368903	6.28478e-05
4.355970	6.46925e-05
4.343036	6.65934e-05
4.330103	6.85524e-05
4.317170	7.05715e-05
4.304236	7.26524e-05
4.291303	7.47975e-05
4.278370	7.70086e-05
4.265436	7.92881e-05
4.252503	8.16381e-05
4.239570	8.40612e-05
4.226637	8.65598e-05
4.213703	8.91363e-05
4.200770	9.17935e-05
4.187837	9.45342e-05
4.174903	9.73612e-05
4.161970	0.000100277
4.149037	0.000103286
4.136103	0.000106391
4.123170	0.000109594
4.110237	0.0001129
4.097304	0.000116313
4.084370	0.000119835
4.071437	0.000123472
4.058504	0.000127228
4.045570	0.000131106
4.032637	0.000135111
4.019704	0.000139249
4.006770	0.000143524
3.993837	0.000147942
3.980904	0.000152508
3.967970	0.000157229
3.955037	0.000162109
3.942104	0.000167157
3.929171	0.000172379
3.916237	0.000177782
3.903304	0.000183375
3.890371	0.000189164
3.877437	0.00019516
3.864504	0.000201372
3.851571	0.000207809
3.838637	0.000214483
3.825704	0.000221405
3.812771	0.000228588
3.799837	0.000236045
3.786904	0.000243792
3.773971	0.000251843
3.761038	0.000260218
3.748104	0.000268936
3.735171	0.000278018
3.722238	0.00028749
3.709304	0.000297378
3.696371	0.000307715
3.683438	0.000318537
3.670504	0.000329887
3.657571	0.000341817
3.644638	0.000354388
3.631704	0.00036768
3.618771	0.000381793
3.605838	0.000396862
3.592905	0.00041308
3.579971	0.000430749
3.567038	0.000450396
3.554105	0.000473216
&
```
