## Supplementary material for "All-at-once RNA folding with 3D motif prediction framed by evolutionary information": RF03601_MIR7993.cacofold.helixcov

```
# RMs = 5 L = 151

# RM_HELIX NESTED 60-61 67-68, nbp = 2 nbp_cov = 1
# pvals: 6.72425e-07,0.872143
# aggregated NONE
NESTED  :::::::::::::::::::::::::::::::::::::::::::::::::::::::::::<<_____>>:::::::::::::::::::::::::::::::::::::::::::::::::::::::::::::::::::::::::::::::::::
        :::::::::::::::::::::::::::::::::::::::::::::::::::::::::::<_______>:::::::::::::::::::::::::::::::::::::::::::::::::::::::::::::::::::::::::::::::::::

# RM_HELIX NESTED 71-77 91-97, nbp = 7 nbp_cov = 0
# pvals: 0.0494269,0.872143,0.974752,0.872143,0.872143,0.872143,0.872143
# aggregated NONE
NESTED  ::::::::::::::::::::::::::::::::::::::::::::::::::::::::::::::::::::::<<<<<<<_____________>>>>>>>::::::::::::::::::::::::::::::::::::::::::::::::::::::
        :::::::::::::::::::::::::::::::::::::::::::::::::::::::::::::::::::::::::::::::::::::::::::::::::::::::::::::::::::::::::::::::::::::::::::::::::::::::

# RM_HELIX NESTED 98-100 109-111, nbp = 3 nbp_cov = 1
# pvals: 0.872143,0.0922212,2.15883e-07
# aggregated NONE
NESTED  :::::::::::::::::::::::::::::::::::::::::::::::::::::::::::::::::::::::::::::::::::::::::::::::::<<<________>>>::::::::::::::::::::::::::::::::::::::::
        :::::::::::::::::::::::::::::::::::::::::::::::::::::::::::::::::::::::::::::::::::::::::::::::::::<________>::::::::::::::::::::::::::::::::::::::::::

# RM_HELIX NESTED 28-37 112-121, nbp = 10 nbp_cov = 0
# pvals: 0.0922212,0.872143,0.872143,0.995605,0.918361,0.872143,0.872143,0.872143,0.872143,0.872143
# aggregated NONE
NESTED  :::::::::::::::::::::::::::<<<<<<<<<<__________________________________________________________________________>>>>>>>>>>::::::::::::::::::::::::::::::
        :::::::::::::::::::::::::::::::::::::::::::::::::::::::::::::::::::::::::::::::::::::::::::::::::::::::::::::::::::::::::::::::::::::::::::::::::::::::

# RM_HELIX NESTED 1-24 126-149, nbp = 24 nbp_cov = 0
# pvals: 0.872143,0.872143,0.872143,0.872143,0.872143,0.872143,0.872143,0.872143,0.872143,0.872143,0.872143,0.872143,0.872143,0.872143,0.872143,0.872143,0.872143,0.872143,0.872143,0.872143,0.872143,0.872143,0.872143,0.872143
# aggregated NONE
NESTED  <<<<<<<<<<<<<<<<<<<<<<<<_____________________________________________________________________________________________________>>>>>>>>>>>>>>>>>>>>>>>>::
        :::::::::::::::::::::::::::::::::::::::::::::::::::::::::::::::::::::::::::::::::::::::::::::::::::::::::::::::::::::::::::::::::::::::::::::::::::::::
```
