## Supplementary material for "All-at-once RNA folding with 3D motif prediction framed by evolutionary information": RF03601_MIR7993.cacofold.power

```
# Power analysis of CaCoFold structure
#
# Powertype = SINGLE SUBSTITUTIONS
# covary left_pos right_pos substitutions power
#----------------------------------------------------------------
1		149		0		0.00
2		148		0		0.00
3		147		0		0.00
4		146		0		0.00
5		145		0		0.00
6		144		0		0.00
7		143		0		0.00
8		142		0		0.00
9		141		0		0.00
10		140		1		0.00
11		139		1		0.00
12		138		0		0.00
13		137		1		0.00
14		136		0		0.00
15		135		0		0.00
16		134		0		0.00
17		133		0		0.00
18		132		1		0.00
19		131		0		0.00
20		130		0		0.00
21		129		0		0.00
22		128		0		0.00
23		127		1		0.00
24		126		0		0.00
28		121		1		0.00
29		120		0		0.00
30		119		0		0.00
31		118		2		0.00
32		117		1		0.00
33		116		0		0.00
34		115		0		0.00
35		114		1		0.00
36		113		0		0.00
37		112		1		0.00
* 60		68		5		0.11
61		67		0		0.00
71		97		2		0.00
72		96		0		0.00
73		95		2		0.00
74		94		0		0.00
75		93		0		0.00
76		92		1		0.00
77		91		1		0.00
98		111		1		0.00
99		110		1		0.00
* 100		109		4		0.07
#
# BPAIRS 46
# avg substitutions per BP 0.6
# BPAIRS expected to covary 0.2 +/- 0.4
# BPAIRS observed to covary 2
#
```
