## Supplementary material for "All-at-once RNA folding with 3D motif prediction framed by evolutionary information": RF03601_MIR7993.cov

```
#
# Method Target_E-val [cov_min,cov_max] [FP | TP True Found | Sen PPV F] 
# GTp    0.05           [-1.95,5.01]    [2 | 0 49 2 | 0.00 0.00 0.00] 
#
# #tests = 49 (base pairs) 11276 (others)
# in_given  left_pos       right_pos        score      E-value          pvalue      substitutions      power
#----------------------------------------------------------------------------------------------------------------
~	        60	        68	4.70579	0.00758227	6.72425e-07	5		0.11
~	       100	       109	5.00681	0.0024343	2.15883e-07	4		0.07
```
