## Supplementary material for "All-at-once RNA folding with 3D motif prediction framed by evolutionary information": RF03601_MIR7993.helixcov

```
# RMs = 2 L = 151

# RM_HELIX NESTED 29-56 96-120, nbp = 24 nbp_cov = 0
# pvals: 0.872143,0.872143,0.995605,0.918361,0.872143,0.872143,0.872143,0.872143,0.872143,0.872143,0.872143,0.0922212,0.872143,0.872143,0.0922212,0.872143,0.872143,0.872143,0.872143,0.883847,0.0922212,0.872143,0.872143,0.872143
# aggregated NONE
NESTED  ::::::::::::::::::::::::::::<<<<<<<<<-<<<<<<<<--<<<-<<<<_______________________________________>>>>->>>>>>>>>>>>>>>>>>>>:::::::::::::::::::::::::::::::
        :::::::::::::::::::::::::::::::::::::::::::::::::::::::::::::::::::::::::::::::::::::::::::::::::::::::::::::::::::::::::::::::::::::::::::::::::::::::

# RM_HELIX NESTED 1-25 123-149, nbp = 25 nbp_cov = 0
# pvals: 0.872143,0.872143,0.872143,0.872143,0.872143,0.872143,0.872143,0.872143,0.872143,0.872143,0.872143,0.872143,0.872143,0.872143,0.872143,0.872143,0.872143,0.872143,0.872143,0.872143,0.872143,0.872143,0.872143,0.872143,0.872143
# aggregated NONE
NESTED  <<<<<<<<<<<<<<<<<<<<<<<<<_________________________________________________________________________________________________>>-->>>>>>>>>>>>>>>>>>>>>>>::
        :::::::::::::::::::::::::::::::::::::::::::::::::::::::::::::::::::::::::::::::::::::::::::::::::::::::::::::::::::::::::::::::::::::::::::::::::::::::
```
