## Supplementary material for "All-at-once RNA folding with 3D motif prediction framed by evolutionary information": RF03601_MIR7993.surv

```
0.011769	0.0204082
0.002021	0.0612245
-0.009677	0.938776
-0.068169	0.959184
-0.185151	0.979592
-0.980634	1
&
4.997183	8.86839e-05
4.704726	0.000177368
3.569994	0.000266052
3.336028	0.000354736
3.183951	0.00044342
2.634132	0.000532104
2.575641	0.000620788
2.470356	0.000709471
2.435261	0.000798155
2.411865	0.00115289
2.353373	0.00133026
2.341675	0.00141894
2.306580	0.00159631
2.294882	0.00212841
2.283184	0.00239447
2.259787	0.00257183
2.248089	0.00283789
2.224692	0.00345867
2.201296	0.00425683
2.177899	0.00434551
2.166201	0.0044342
2.154503	0.0049663
2.096011	0.00514367
2.084313	0.00523235
2.002425	0.00594182
1.943934	0.00603051
1.932236	0.00611919
1.908839	0.00629656
1.897141	0.00647393
1.885443	0.00656261
1.768460	0.00673998
1.709969	0.00700603
1.698270	0.00753813
1.674874	0.0077155
1.639779	0.00789287
1.628081	0.00824761
1.616382	0.00931181
1.604684	0.00957786
1.592986	0.00966655
1.557891	0.0100213
1.534495	0.0102873
1.522796	0.010376
1.487701	0.0106421
1.476003	0.0107308
1.464305	0.0109081
1.452607	0.0110855
1.429210	0.0111742
1.405814	0.0114402
1.359020	0.0116176
1.323926	0.012061
1.312227	0.0125931
1.300529	0.0127705
1.253736	0.0128592
1.230339	0.0130365
1.195245	0.0131252
1.171848	0.0132139
1.160150	0.0138347
1.148452	0.0140121
1.136753	0.0141007
1.125055	0.0144555
1.113357	0.0149876
1.089960	0.0153423
1.066564	0.015431
1.019771	0.0156971
0.984676	0.0157857
0.949581	0.0161405
0.926184	0.0164952
0.914486	0.0165839
0.879391	0.0174707
0.867693	0.0177368
0.855995	0.0178255
0.844297	0.0180915
0.832598	0.0186236
0.820900	0.0195991
0.809202	0.0196878
0.785805	0.0199539
0.774107	0.0205747
0.762409	0.0206634
0.750710	0.020752
0.739012	0.0209294
0.727314	0.0211955
0.715616	0.022171
0.703917	0.0227031
0.692219	0.0230578
0.668823	0.0239447
0.657124	0.024122
0.645426	0.0246541
0.633728	0.0250976
0.622029	0.025807
0.610331	0.0260731
0.598633	0.0264278
0.563538	0.0266939
0.528443	0.0268712
0.516745	0.0269599
0.505047	0.0270486
0.493348	0.027226
0.481650	0.0276694
0.469952	0.0282015
0.458254	0.0284675
0.446555	0.0285562
0.423159	0.0296204
0.411461	0.0297978
0.399762	0.0313054
0.388064	0.0318375
0.376366	0.0321036
0.364667	0.0330791
0.352969	0.0339659
0.329573	0.0346754
0.317874	0.0353849
0.294478	0.0360057
0.282780	0.0365378
0.271081	0.0372473
0.259383	0.0377794
0.247685	0.0386662
0.235987	0.0399078
0.224288	0.0404399
0.212590	0.0410607
0.200892	0.0416814
0.189193	0.0421249
0.177495	0.0422136
0.165797	0.0423909
0.154099	0.0427457
0.142400	0.0431891
0.130702	0.0436325
0.119004	0.0445193
0.107306	0.0446967
0.095607	0.0456722
0.083909	0.0463817
0.072211	0.0468251
0.060512	0.047712
0.048814	0.0481554
0.025418	0.0492196
0.013719	0.0502838
0.002021	0.146949
-0.009677	0.891007
-0.021375	0.892249
-0.033074	0.892692
-0.044772	0.893491
-0.056470	0.894732
-0.068169	0.896861
-0.079867	0.898368
-0.091565	0.899698
-0.103263	0.902536
-0.114962	0.904931
-0.126660	0.905818
-0.138358	0.908656
-0.150056	0.910695
-0.161755	0.913622
-0.173453	0.915396
-0.185151	0.921426
-0.196849	0.924264
-0.208548	0.926304
-0.220246	0.92994
-0.231944	0.932245
-0.243643	0.933576
-0.255341	0.936857
-0.267039	0.939606
-0.278737	0.942533
-0.290436	0.943597
-0.302134	0.945548
-0.313832	0.94608
-0.325530	0.947943
-0.337229	0.949982
-0.348927	0.952731
-0.360625	0.955481
-0.372324	0.958851
-0.384022	0.960092
-0.395720	0.961245
-0.407418	0.962398
-0.419117	0.964881
-0.430815	0.966034
-0.442513	0.96763
-0.454211	0.969404
-0.465910	0.969847
-0.477608	0.970646
-0.489306	0.971355
-0.501005	0.971799
-0.512703	0.974902
-0.524401	0.976587
-0.536099	0.977208
-0.547798	0.978184
-0.559496	0.978538
-0.571194	0.978893
-0.582892	0.978982
-0.606289	0.980046
-0.617987	0.98049
-0.629685	0.981465
-0.641384	0.982352
-0.653082	0.98315
-0.664780	0.984214
-0.676479	0.984303
-0.688177	0.984569
-0.699875	0.985899
-0.711573	0.987052
-0.723272	0.98723
-0.734970	0.987762
-0.758366	0.988294
-0.770065	0.988648
-0.781763	0.989181
-0.793461	0.989713
-0.805160	0.990333
-0.840254	0.990511
-0.851953	0.99122
-0.863651	0.991841
-0.875349	0.992018
-0.887047	0.992107
-0.910444	0.992196
-0.922142	0.992994
-0.933841	0.993881
-0.945539	0.993969
-0.957237	0.994236
-0.968935	0.994502
-0.980634	0.995122
-0.992332	0.995743
-1.004030	0.996098
-1.039125	0.996807
-1.062521	0.996985
-1.074220	0.997251
-1.097616	0.997517
-1.109315	0.997783
-1.121013	0.998492
-1.144409	0.998847
-1.156108	0.999024
-1.179504	0.999202
-1.249694	0.999468
-1.308185	0.999557
-1.460263	0.999734
-1.530452	0.999823
-1.963288	1
&
5.268683	4.41501e-07
5.266243	8.83002e-07
5.219450	1.3245e-06
5.207751	1.766e-06
5.090769	2.64901e-06
5.067372	4.41501e-06
5.020579	5.29801e-06
5.008881	5.73951e-06
4.997183	6.18102e-06
4.915295	7.06402e-06
4.845105	7.50552e-06
4.786614	7.94702e-06
4.728122	8.38852e-06
4.704726	9.27152e-06
4.693027	9.71302e-06
4.681329	1.01545e-05
4.657933	1.0596e-05
4.599441	1.10375e-05
4.576045	1.1479e-05
4.564347	1.2362e-05
4.529252	1.3245e-05
4.447364	1.36865e-05
4.412269	1.45695e-05
4.353778	1.5011e-05
4.306985	1.54525e-05
4.283588	1.5894e-05
4.236795	1.63355e-05
4.178304	1.6777e-05
4.166605	1.72185e-05
4.084717	1.81015e-05
4.049623	1.89845e-05
4.002830	1.9426e-05
3.956036	1.98675e-05
3.944338	2.03091e-05
3.932640	2.07506e-05
3.920942	2.16336e-05
3.897545	2.20751e-05
3.839054	2.29581e-05
3.827355	2.38411e-05
3.803959	2.47241e-05
3.780562	2.51656e-05
3.757166	2.64901e-05
3.745468	2.78146e-05
3.733769	2.82561e-05
3.722071	2.91391e-05
3.710373	2.95806e-05
3.698675	3.04636e-05
3.686976	3.13466e-05
3.675278	3.39956e-05
3.663580	3.62031e-05
3.640183	3.75276e-05
3.628485	3.84106e-05
3.616787	3.88521e-05
3.593390	4.15011e-05
3.581692	4.19426e-05
3.558295	4.28256e-05
3.546597	4.54746e-05
3.534899	4.59161e-05
3.523200	4.81236e-05
3.511502	5.16556e-05
3.499804	5.51876e-05
3.488106	5.73951e-05
3.476407	6.00442e-05
3.464709	6.35762e-05
3.453011	6.75497e-05
3.441313	7.01987e-05
3.429614	7.90287e-05
3.417916	8.12362e-05
3.406218	8.60927e-05
3.394519	8.69757e-05
3.382821	9.62472e-05
3.371123	9.97792e-05
3.359425	0.000108168
3.347726	0.000113466
3.336028	0.00012053
3.324330	0.000125386
3.312632	0.000137748
3.300933	0.000141722
3.289235	0.000148344
3.277537	0.000158499
3.265839	0.000169095
3.254140	0.000179249
3.242442	0.000187638
3.230744	0.000196026
3.219045	0.000201766
3.207347	0.000211479
3.195649	0.000221634
3.183951	0.000241943
3.172252	0.000252539
3.160554	0.000264018
3.148856	0.000279912
3.137158	0.000293157
3.125459	0.00030287
3.113761	0.000310817
3.102063	0.000339514
3.090364	0.000363355
3.078666	0.000377483
3.066968	0.000404857
3.055270	0.000434437
3.043571	0.000455188
3.031873	0.000484327
3.020175	0.000501545
3.008477	0.000532009
2.996778	0.000562031
2.985080	0.000591611
2.973382	0.000615894
2.961683	0.00064415
2.949985	0.00067064
2.938287	0.000703753
2.926589	0.000730684
2.914890	0.00076468
2.903192	0.000804857
2.891494	0.000840618
2.879796	0.000886534
2.868097	0.000913024
2.856399	0.000940839
2.844701	0.000980574
2.833003	0.00100486
2.821304	0.00104812
2.809606	0.00109051
2.797908	0.00112583
2.786209	0.00115894
2.774511	0.00119426
2.762813	0.00122517
2.751115	0.00125386
2.739416	0.00128786
2.727718	0.00131921
2.716020	0.00134349
2.704322	0.00139029
2.692623	0.00141545
2.680925	0.00145254
2.669227	0.00146932
2.657528	0.00149978
2.645830	0.00153466
2.634132	0.00155938
2.622434	0.00157969
2.610735	0.00161369
2.599037	0.00163311
2.587339	0.00165916
2.575641	0.00168168
2.563942	0.00170243
2.552244	0.00171965
2.540546	0.00174349
2.528847	0.00178234
2.517149	0.00181192
2.505451	0.00184636
2.493753	0.00186887
2.482054	0.00189757
2.470356	0.00193289
2.458658	0.00195364
2.446960	0.00197572
2.435261	0.00200706
2.423563	0.00204812
2.411865	0.00207329
2.400167	0.00209316
2.388468	0.00211258
2.376770	0.00213863
2.365072	0.00217086
2.353373	0.0022053
2.341675	0.00223576
2.329977	0.00226887
2.318279	0.00229404
2.306580	0.0023404
2.294882	0.0024
2.283184	0.00245342
2.271486	0.00251523
2.259787	0.00257837
2.248089	0.00265828
2.236391	0.0027404
2.224692	0.00284768
2.212994	0.0029638
2.201296	0.00309051
2.189598	0.00320088
2.177899	0.00333863
2.166201	0.00349713
2.154503	0.00364106
2.142805	0.0037426
2.131106	0.00386049
2.119408	0.00398543
2.107710	0.00410552
2.096011	0.00419735
2.084313	0.00430022
2.072615	0.00437395
2.060917	0.00445872
2.049218	0.00455099
2.037520	0.00460883
2.025822	0.00468521
2.014124	0.00474128
2.002425	0.00480883
1.990727	0.00488035
1.979029	0.00496247
1.967331	0.00505695
1.955632	0.0051404
1.943934	0.00520662
1.932236	0.00530243
1.920537	0.0053894
1.908839	0.00549934
1.897141	0.00559161
1.885443	0.00573068
1.873744	0.00583488
1.862046	0.00592097
1.850348	0.0060128
1.838650	0.00612009
1.826951	0.0061872
1.815253	0.00629978
1.803555	0.00636954
1.791856	0.00647594
1.780158	0.00655673
1.768460	0.00666799
1.756762	0.00678896
1.745063	0.00689007
1.733365	0.00701501
1.721667	0.00712848
1.709969	0.00726446
1.698270	0.00741015
1.686572	0.00752583
1.674874	0.00767991
1.663175	0.0078128
1.651477	0.007966
1.639779	0.00814481
1.628081	0.00828698
1.616382	0.00844459
1.604684	0.00860309
1.592986	0.00881634
1.581288	0.00905254
1.569589	0.0093223
1.557891	0.009566
1.546193	0.00981589
1.534495	0.0100565
1.522796	0.0102309
1.511098	0.0104455
1.499400	0.0106494
1.487701	0.0108623
1.476003	0.0110556
1.464305	0.0112711
1.452607	0.0114781
1.440908	0.011698
1.429210	0.0119121
1.417512	0.0121329
1.405814	0.0123673
1.394115	0.0125907
1.382417	0.0128623
1.370719	0.0130883
1.359020	0.0133086
1.347322	0.0135475
1.335624	0.0137386
1.323926	0.0139245
1.312227	0.0141113
1.300529	0.0143104
1.288831	0.014494
1.277133	0.0146817
1.265434	0.014838
1.253736	0.015004
1.242038	0.0151792
1.230339	0.0153497
1.218641	0.015517
1.206943	0.0156556
1.195245	0.0158088
1.183546	0.0159444
1.171848	0.0161077
1.160150	0.0162419
1.148452	0.0163664
1.136753	0.0165121
1.125055	0.0166583
1.113357	0.0167832
1.101659	0.0169241
1.089960	0.0170406
1.078262	0.0171819
1.066564	0.0173241
1.054865	0.0175095
1.043167	0.017657
1.031469	0.0177929
1.019771	0.0179196
1.008072	0.0180305
0.996374	0.0181369
0.984676	0.0182552
0.972978	0.0183457
0.961279	0.0184865
0.949581	0.018638
0.937883	0.0187925
0.926184	0.0190119
0.914486	0.0192274
0.902788	0.0194433
0.891090	0.0196764
0.879391	0.0199417
0.867693	0.0201841
0.855995	0.0204128
0.844297	0.0206291
0.832598	0.0208508
0.820900	0.0210472
0.809202	0.0212238
0.797503	0.02143
0.785805	0.0216583
0.774107	0.0218675
0.762409	0.0220927
0.750710	0.022377
0.739012	0.0226013
0.727314	0.0228208
0.715616	0.0230623
0.703917	0.0233033
0.692219	0.0235254
0.680521	0.0237669
0.668823	0.0240252
0.657124	0.0243219
0.645426	0.0245982
0.633728	0.0248795
0.622029	0.0252071
0.610331	0.0254949
0.598633	0.0257634
0.586935	0.0260265
0.575236	0.0263038
0.563538	0.02654
0.551840	0.0268057
0.540142	0.0270424
0.528443	0.0272737
0.516745	0.0275444
0.505047	0.0278627
0.493348	0.0281497
0.481650	0.028449
0.469952	0.0287594
0.458254	0.0291179
0.446555	0.0294799
0.434857	0.0298759
0.423159	0.0302667
0.411461	0.0306561
0.399762	0.0311479
0.388064	0.0316375
0.376366	0.0321285
0.364667	0.0326852
0.352969	0.0332097
0.341271	0.0336022
0.329573	0.0341121
0.317874	0.0345823
0.306176	0.0351205
0.294478	0.0356583
0.282780	0.0361426
0.271081	0.0366415
0.259383	0.0370879
0.247685	0.0375634
0.235987	0.0380472
0.224288	0.0385801
0.212590	0.039049
0.200892	0.039551
0.189193	0.0399943
0.177495	0.0404684
0.165797	0.0409806
0.154099	0.0415077
0.142400	0.0420313
0.130702	0.0425823
0.119004	0.0431726
0.107306	0.0438115
0.095607	0.0446013
0.083909	0.0453143
0.072211	0.0460057
0.060512	0.0468283
0.048814	0.0476137
0.037116	0.0485196
0.025418	0.0494269
0.013719	0.0504252
0.002021	0.0922212
-0.009677	0.872143
-0.021375	0.87348
-0.033074	0.875184
-0.044772	0.877525
-0.056470	0.880455
-0.068169	0.883847
-0.079867	0.887351
-0.091565	0.890689
-0.103263	0.893939
-0.114962	0.897185
-0.126660	0.900574
-0.138358	0.904114
-0.150056	0.907705
-0.161755	0.911284
-0.173453	0.914774
-0.185151	0.918361
-0.196849	0.921808
-0.208548	0.925263
-0.220246	0.928551
-0.231944	0.931734
-0.243643	0.934726
-0.255341	0.937722
-0.267039	0.94052
-0.278737	0.943113
-0.290436	0.945522
-0.302134	0.947834
-0.313832	0.94994
-0.325530	0.951862
-0.337229	0.953665
-0.348927	0.955406
-0.360625	0.957051
-0.372324	0.958704
-0.384022	0.960204
-0.395720	0.961675
-0.407418	0.963044
-0.419117	0.964423
-0.430815	0.965833
-0.442513	0.967259
-0.454211	0.968623
-0.465910	0.969948
-0.477608	0.971194
-0.489306	0.972362
-0.501005	0.973548
-0.512703	0.974752
-0.524401	0.975954
-0.536099	0.977018
-0.547798	0.978023
-0.559496	0.979094
-0.571194	0.980026
-0.582892	0.980875
-0.594591	0.981753
-0.606289	0.982609
-0.617987	0.983432
-0.629685	0.984219
-0.641384	0.984963
-0.653082	0.985678
-0.664780	0.986385
-0.676479	0.98698
-0.688177	0.987544
-0.699875	0.988091
-0.711573	0.988602
-0.723272	0.989116
-0.734970	0.989596
-0.746668	0.990048
-0.758366	0.990461
-0.770065	0.990881
-0.781763	0.991303
-0.793461	0.991651
-0.805160	0.991981
-0.816858	0.992328
-0.828556	0.992647
-0.840254	0.992947
-0.851953	0.993226
-0.863651	0.993505
-0.875349	0.993773
-0.887047	0.993996
-0.898746	0.994246
-0.910444	0.994449
-0.922142	0.994652
-0.933841	0.994831
-0.945539	0.995055
-0.957237	0.995227
-0.968935	0.995458
-0.980634	0.995605
-0.992332	0.995788
-1.004030	0.995952
-1.015728	0.996103
-1.027427	0.996236
-1.039125	0.996392
-1.050823	0.996547
-1.062521	0.996676
-1.074220	0.996812
-1.085918	0.99693
-1.097616	0.997052
-1.109315	0.997175
-1.121013	0.997306
-1.132711	0.997424
-1.144409	0.997537
-1.156108	0.997642
-1.167806	0.997743
-1.179504	0.997858
-1.191202	0.997936
-1.202901	0.998057
-1.214599	0.998135
-1.226297	0.998223
-1.237996	0.998296
-1.249694	0.99839
-1.261392	0.998452
-1.273090	0.998518
-1.284789	0.998581
-1.296487	0.998643
-1.308185	0.998702
-1.319883	0.998774
-1.331582	0.998836
-1.343280	0.998894
-1.354978	0.998932
-1.366677	0.998971
-1.378375	0.999018
-1.390073	0.999058
-1.401771	0.999088
-1.413470	0.999126
-1.425168	0.999174
-1.436866	0.999211
-1.448564	0.999242
-1.460263	0.999277
-1.471961	0.999304
-1.483659	0.999343
-1.495357	0.999376
-1.507056	0.999403
-1.518754	0.999434
-1.530452	0.999461
-1.542151	0.999482
-1.553849	0.999502
-1.565547	0.999529
-1.577245	0.999551
-1.588944	0.999569
-1.600642	0.999581
-1.612340	0.999606
-1.624038	0.999627
-1.635737	0.999639
-1.647435	0.99966
-1.659133	0.999671
-1.670832	0.99969
-1.682530	0.999705
-1.694228	0.999723
-1.705926	0.999737
-1.717625	0.999758
-1.729323	0.999777
-1.741021	0.99979
-1.752719	0.999796
-1.764418	0.999805
-1.776116	0.999819
-1.787814	0.999829
-1.799513	0.999839
-1.811211	0.999846
-1.822909	0.999856
-1.834607	0.999866
-1.846306	0.999879
-1.858004	0.999887
-1.869702	0.999894
-1.881400	0.999898
-1.893099	0.999907
-1.904797	0.999911
-1.916495	0.999914
-1.928193	0.999922
-1.939892	0.99993
-1.951590	0.999932
-1.963288	0.999934
-1.974987	0.99994
-1.986685	0.999941
-1.998383	0.999944
-2.010081	0.999945
-2.021780	0.999948
-2.033478	0.999951
-2.045176	0.999956
-2.056874	0.999961
-2.068573	0.999963
-2.080271	0.999964
-2.091969	0.999966
-2.103668	0.999968
-2.115366	0.999974
-2.127064	0.999975
-2.138762	0.999976
-2.150461	0.999977
-2.173857	0.999978
-2.185555	0.99998
-2.208952	0.999981
-2.220650	0.999982
-2.232349	0.999983
-2.244047	0.999985
-2.255745	0.999985
-2.267443	0.999987
-2.279142	0.999987
-2.290840	0.999989
-2.302538	0.999991
-2.314236	0.999991
-2.325935	0.999993
-2.337633	0.999994
-2.349331	0.999994
-2.396124	0.999995
-2.407823	0.999995
-2.419521	0.999996
-2.431219	0.999997
-2.478012	0.999997
-2.524805	0.999998
-2.536504	0.999999
-2.606693	0.999999
-2.676883	1
-2.793866	1
&
20.637770	8.67396e-34
20.626072	9.07777e-34
20.614373	9.50039e-34
20.602675	9.94268e-34
20.590977	1.04056e-33
20.579279	1.089e-33
20.567580	1.1397e-33
20.555882	1.19276e-33
20.544184	1.24828e-33
20.532485	1.3064e-33
20.520787	1.36722e-33
20.509089	1.43087e-33
20.497391	1.49748e-33
20.485692	1.5672e-33
20.473994	1.64016e-33
20.462296	1.71651e-33
20.450598	1.79643e-33
20.438899	1.88006e-33
20.427201	1.96758e-33
20.415503	2.05918e-33
20.403804	2.15505e-33
20.392106	2.25538e-33
20.380408	2.36038e-33
20.368710	2.47026e-33
20.357011	2.58526e-33
20.345313	2.70562e-33
20.333615	2.83158e-33
20.321917	2.9634e-33
20.310218	3.10137e-33
20.298520	3.24575e-33
20.286822	3.39685e-33
20.275124	3.55499e-33
20.263425	3.72049e-33
20.251727	3.8937e-33
20.240029	4.07497e-33
20.228330	4.26468e-33
20.216632	4.46322e-33
20.204934	4.67101e-33
20.193236	4.88846e-33
20.181537	5.11604e-33
20.169839	5.35422e-33
20.158141	5.60348e-33
20.146443	5.86435e-33
20.134744	6.13737e-33
20.123046	6.42309e-33
20.111348	6.72211e-33
20.099649	7.03506e-33
20.087951	7.36257e-33
20.076253	7.70534e-33
20.064555	8.06405e-33
20.052856	8.43947e-33
20.041158	8.83237e-33
20.029460	9.24356e-33
20.017762	9.67389e-33
20.006063	1.01243e-32
19.994365	1.05956e-32
19.982667	1.10889e-32
19.970968	1.16051e-32
19.959270	1.21454e-32
19.947572	1.27108e-32
19.935874	1.33025e-32
19.924175	1.39218e-32
19.912477	1.45699e-32
19.900779	1.52482e-32
19.889081	1.59581e-32
19.877382	1.6701e-32
19.865684	1.74786e-32
19.853986	1.82923e-32
19.842288	1.91438e-32
19.830589	2.00351e-32
19.818891	2.09678e-32
19.807193	2.1944e-32
19.795494	2.29655e-32
19.783796	2.40347e-32
19.772098	2.51536e-32
19.760400	2.63246e-32
19.748701	2.75502e-32
19.737003	2.88327e-32
19.725305	3.0175e-32
19.713607	3.15798e-32
19.701908	3.305e-32
19.690210	3.45886e-32
19.678512	3.61989e-32
19.666813	3.78841e-32
19.655115	3.96478e-32
19.643417	4.14936e-32
19.631719	4.34253e-32
19.620020	4.54469e-32
19.608322	4.75627e-32
19.596624	4.97769e-32
19.584926	5.20942e-32
19.573227	5.45195e-32
19.561529	5.70576e-32
19.549831	5.97139e-32
19.538132	6.24938e-32
19.526434	6.54032e-32
19.514736	6.8448e-32
19.503038	7.16345e-32
19.491339	7.49694e-32
19.479641	7.84596e-32
19.467943	8.21122e-32
19.456245	8.59349e-32
19.444546	8.99355e-32
19.432848	9.41224e-32
19.421150	9.85042e-32
19.409452	1.0309e-31
19.397753	1.07889e-31
19.386055	1.12912e-31
19.374357	1.18169e-31
19.362658	1.2367e-31
19.350960	1.29427e-31
19.339262	1.35453e-31
19.327564	1.41758e-31
19.315865	1.48358e-31
19.304167	1.55265e-31
19.292469	1.62493e-31
19.280771	1.70058e-31
19.269072	1.77974e-31
19.257374	1.8626e-31
19.245676	1.94931e-31
19.233977	2.04006e-31
19.222279	2.13503e-31
19.210581	2.23443e-31
19.198883	2.33845e-31
19.187184	2.44731e-31
19.175486	2.56125e-31
19.163788	2.68048e-31
19.152090	2.80527e-31
19.140391	2.93587e-31
19.128693	3.07255e-31
19.116995	3.21559e-31
19.105296	3.36528e-31
19.093598	3.52195e-31
19.081900	3.68591e-31
19.070202	3.85751e-31
19.058503	4.03709e-31
19.046805	4.22504e-31
19.035107	4.42173e-31
19.023409	4.62758e-31
19.011710	4.84301e-31
19.000012	5.06847e-31
18.988314	5.30443e-31
18.976616	5.55137e-31
18.964917	5.80981e-31
18.953219	6.08028e-31
18.941521	6.36335e-31
18.929822	6.65958e-31
18.918124	6.96962e-31
18.906426	7.29408e-31
18.894728	7.63365e-31
18.883029	7.98903e-31
18.871331	8.36095e-31
18.859633	8.75018e-31
18.847935	9.15754e-31
18.836236	9.58386e-31
18.824538	1.003e-30
18.812840	1.0497e-30
18.801141	1.09856e-30
18.789443	1.14971e-30
18.777745	1.20323e-30
18.766047	1.25925e-30
18.754348	1.31787e-30
18.742650	1.37922e-30
18.730952	1.44343e-30
18.719254	1.51063e-30
18.707555	1.58095e-30
18.695857	1.65455e-30
18.684159	1.73158e-30
18.672460	1.81219e-30
18.660762	1.89655e-30
18.649064	1.98484e-30
18.637366	2.07725e-30
18.625667	2.17395e-30
18.613969	2.27516e-30
18.602271	2.38107e-30
18.590573	2.49192e-30
18.578874	2.60793e-30
18.567176	2.72934e-30
18.555478	2.8564e-30
18.543780	2.98938e-30
18.532081	3.12854e-30
18.520383	3.27419e-30
18.508685	3.42662e-30
18.496986	3.58614e-30
18.485288	3.75309e-30
18.473590	3.92781e-30
18.461892	4.11066e-30
18.450193	4.30203e-30
18.438495	4.5023e-30
18.426797	4.7119e-30
18.415099	4.93126e-30
18.403400	5.16083e-30
18.391702	5.40109e-30
18.380004	5.65253e-30
18.368305	5.91567e-30
18.356607	6.19107e-30
18.344909	6.47929e-30
18.333211	6.78092e-30
18.321512	7.0966e-30
18.309814	7.42697e-30
18.298116	7.77273e-30
18.286418	8.13457e-30
18.274719	8.51327e-30
18.263021	8.90959e-30
18.251323	9.32437e-30
18.239624	9.75845e-30
18.227926	1.02127e-29
18.216228	1.06882e-29
18.204530	1.11858e-29
18.192831	1.17065e-29
18.181133	1.22515e-29
18.169435	1.28218e-29
18.157737	1.34187e-29
18.146038	1.40434e-29
18.134340	1.46972e-29
18.122642	1.53814e-29
18.110944	1.60975e-29
18.099245	1.68469e-29
18.087547	1.76311e-29
18.075849	1.84519e-29
18.064150	1.93109e-29
18.052452	2.02099e-29
18.040754	2.11508e-29
18.029056	2.21354e-29
18.017357	2.31659e-29
18.005659	2.42443e-29
17.993961	2.5373e-29
17.982263	2.65542e-29
17.970564	2.77904e-29
17.958866	2.90841e-29
17.947168	3.04381e-29
17.935469	3.18551e-29
17.923771	3.33381e-29
17.912073	3.48901e-29
17.900375	3.65143e-29
17.888676	3.82142e-29
17.876978	3.99932e-29
17.865280	4.1855e-29
17.853582	4.38035e-29
17.841883	4.58427e-29
17.830185	4.79769e-29
17.818487	5.02103e-29
17.806788	5.25478e-29
17.795090	5.49941e-29
17.783392	5.75542e-29
17.771694	6.02336e-29
17.759995	6.30377e-29
17.748297	6.59723e-29
17.736599	6.90435e-29
17.724901	7.22577e-29
17.713202	7.56216e-29
17.701504	7.9142e-29
17.689806	8.28263e-29
17.678108	8.66822e-29
17.666409	9.07175e-29
17.654711	9.49407e-29
17.643013	9.93605e-29
17.631314	1.03986e-28
17.619616	1.08827e-28
17.607918	1.13893e-28
17.596220	1.19195e-28
17.584521	1.24744e-28
17.572823	1.30552e-28
17.561125	1.36629e-28
17.549427	1.4299e-28
17.537728	1.49646e-28
17.526030	1.56613e-28
17.514332	1.63904e-28
17.502633	1.71534e-28
17.490935	1.79519e-28
17.479237	1.87877e-28
17.467539	1.96623e-28
17.455840	2.05776e-28
17.444142	2.15356e-28
17.432444	2.25381e-28
17.420746	2.35873e-28
17.409047	2.46854e-28
17.397349	2.58346e-28
17.385651	2.70373e-28
17.373952	2.82959e-28
17.362254	2.96132e-28
17.350556	3.09918e-28
17.338858	3.24346e-28
17.327159	3.39445e-28
17.315461	3.55247e-28
17.303763	3.71785e-28
17.292065	3.89093e-28
17.280366	4.07206e-28
17.268668	4.26163e-28
17.256970	4.46002e-28
17.245272	4.66765e-28
17.233573	4.88494e-28
17.221875	5.11235e-28
17.210177	5.35034e-28
17.198478	5.59942e-28
17.186780	5.86009e-28
17.175082	6.13289e-28
17.163384	6.4184e-28
17.151685	6.71719e-28
17.139987	7.0299e-28
17.128289	7.35716e-28
17.116591	7.69966e-28
17.104892	8.0581e-28
17.093194	8.43323e-28
17.081496	8.82582e-28
17.069797	9.23669e-28
17.058099	9.66668e-28
17.046401	1.01167e-27
17.034703	1.05877e-27
17.023004	1.10805e-27
17.011306	1.15964e-27
16.999608	1.21362e-27
16.987910	1.27012e-27
16.976211	1.32925e-27
16.964513	1.39113e-27
16.952815	1.45589e-27
16.941116	1.52366e-27
16.929418	1.5946e-27
16.917720	1.66883e-27
16.906022	1.74652e-27
16.894323	1.82782e-27
16.882625	1.91291e-27
16.870927	2.00196e-27
16.859229	2.09516e-27
16.847530	2.1927e-27
16.835832	2.29477e-27
16.824134	2.4016e-27
16.812436	2.5134e-27
16.800737	2.63041e-27
16.789039	2.75286e-27
16.777341	2.88101e-27
16.765642	3.01513e-27
16.753944	3.15549e-27
16.742246	3.30239e-27
16.730548	3.45613e-27
16.718849	3.61702e-27
16.707151	3.7854e-27
16.695453	3.96162e-27
16.683755	4.14604e-27
16.672056	4.33905e-27
16.660358	4.54105e-27
16.648660	4.75245e-27
16.636961	4.97368e-27
16.625263	5.20522e-27
16.613565	5.44754e-27
16.601867	5.70114e-27
16.590168	5.96654e-27
16.578470	6.2443e-27
16.566772	6.53498e-27
16.555074	6.8392e-27
16.543375	7.15759e-27
16.531677	7.49079e-27
16.519979	7.83951e-27
16.508280	8.20445e-27
16.496582	8.58639e-27
16.484884	8.98611e-27
16.473186	9.40444e-27
16.461487	9.84224e-27
16.449789	1.03004e-26
16.438091	1.07799e-26
16.426393	1.12818e-26
16.414694	1.1807e-26
16.402996	1.23566e-26
16.391298	1.29318e-26
16.379600	1.35338e-26
16.367901	1.41639e-26
16.356203	1.48232e-26
16.344505	1.55133e-26
16.332806	1.62355e-26
16.321108	1.69913e-26
16.309410	1.77822e-26
16.297712	1.86101e-26
16.286013	1.94764e-26
16.274315	2.03831e-26
16.262617	2.13319e-26
16.250919	2.2325e-26
16.239220	2.33643e-26
16.227522	2.44519e-26
16.215824	2.55902e-26
16.204125	2.67815e-26
16.192427	2.80283e-26
16.180729	2.9333e-26
16.169031	3.06986e-26
16.157332	3.21276e-26
16.145634	3.36233e-26
16.133936	3.51885e-26
16.122238	3.68266e-26
16.110539	3.8541e-26
16.098841	4.03351e-26
16.087143	4.22128e-26
16.075444	4.41779e-26
16.063746	4.62345e-26
16.052048	4.83868e-26
16.040350	5.06393e-26
16.028651	5.29967e-26
16.016953	5.54638e-26
16.005255	5.80457e-26
15.993557	6.07479e-26
15.981858	6.35758e-26
15.970160	6.65354e-26
15.958462	6.96328e-26
15.946764	7.28743e-26
15.935065	7.62668e-26
15.923367	7.98172e-26
15.911669	8.35328e-26
15.899970	8.74215e-26
15.888272	9.14911e-26
15.876574	9.57502e-26
15.864876	1.00208e-25
15.853177	1.04872e-25
15.841479	1.09754e-25
15.829781	1.14864e-25
15.818083	1.20211e-25
15.806384	1.25807e-25
15.794686	1.31663e-25
15.782988	1.37793e-25
15.771289	1.44207e-25
15.759591	1.5092e-25
15.747893	1.57946e-25
15.736195	1.65299e-25
15.724496	1.72994e-25
15.712798	1.81047e-25
15.701100	1.89475e-25
15.689402	1.98295e-25
15.677703	2.07526e-25
15.666005	2.17187e-25
15.654307	2.27297e-25
15.642608	2.37879e-25
15.630910	2.48952e-25
15.619212	2.60541e-25
15.607514	2.7267e-25
15.595815	2.85363e-25
15.584117	2.98648e-25
15.572419	3.1255e-25
15.560721	3.271e-25
15.549022	3.42327e-25
15.537324	3.58263e-25
15.525626	3.74941e-25
15.513928	3.92395e-25
15.502229	4.10661e-25
15.490531	4.29778e-25
15.478833	4.49785e-25
15.467134	4.70724e-25
15.455436	4.92636e-25
15.443738	5.1557e-25
15.432040	5.3957e-25
15.420341	5.64688e-25
15.408643	5.90975e-25
15.396945	6.18486e-25
15.385247	6.47278e-25
15.373548	6.77409e-25
15.361850	7.08944e-25
15.350152	7.41946e-25
15.338453	7.76485e-25
15.326755	8.12632e-25
15.315057	8.50461e-25
15.303359	8.90051e-25
15.291660	9.31484e-25
15.279962	9.74846e-25
15.268264	1.02023e-24
15.256566	1.06772e-24
15.244867	1.11742e-24
15.233169	1.16944e-24
15.221471	1.22388e-24
15.209772	1.28085e-24
15.198074	1.34048e-24
15.186376	1.40288e-24
15.174678	1.46819e-24
15.162979	1.53653e-24
15.151281	1.60806e-24
15.139583	1.68292e-24
15.127885	1.76126e-24
15.116186	1.84325e-24
15.104488	1.92906e-24
15.092790	2.01886e-24
15.081092	2.11284e-24
15.069393	2.21119e-24
15.057695	2.31413e-24
15.045997	2.42185e-24
15.034298	2.53459e-24
15.022600	2.65258e-24
15.010902	2.77606e-24
14.999204	2.90529e-24
14.987505	3.04053e-24
14.975807	3.18207e-24
14.964109	3.3302e-24
14.952411	3.48523e-24
14.940712	3.64747e-24
14.929014	3.81727e-24
14.917316	3.99496e-24
14.905617	4.18093e-24
14.893919	4.37556e-24
14.882221	4.57925e-24
14.870523	4.79242e-24
14.858824	5.01551e-24
14.847126	5.24899e-24
14.835428	5.49333e-24
14.823730	5.74905e-24
14.812031	6.01668e-24
14.800333	6.29676e-24
14.788635	6.58988e-24
14.776936	6.89665e-24
14.765238	7.21769e-24
14.753540	7.55368e-24
14.741842	7.90532e-24
14.730143	8.27332e-24
14.718445	8.65845e-24
14.706747	9.06151e-24
14.695049	9.48333e-24
14.683350	9.92479e-24
14.671652	1.03868e-23
14.659954	1.08703e-23
14.648256	1.13763e-23
14.636557	1.19059e-23
14.624859	1.24601e-23
14.613161	1.30402e-23
14.601462	1.36472e-23
14.589764	1.42825e-23
14.578066	1.49474e-23
14.566368	1.56432e-23
14.554669	1.63714e-23
14.542971	1.71335e-23
14.531273	1.7931e-23
14.519575	1.87657e-23
14.507876	1.96393e-23
14.496178	2.05535e-23
14.484480	2.15103e-23
14.472781	2.25116e-23
14.461083	2.35596e-23
14.449385	2.46563e-23
14.437687	2.58041e-23
14.425988	2.70052e-23
14.414290	2.82624e-23
14.402592	2.9578e-23
14.390894	3.09549e-23
14.379195	3.23958e-23
14.367497	3.39039e-23
14.355799	3.54821e-23
14.344100	3.71338e-23
14.332402	3.88624e-23
14.320704	4.06715e-23
14.309006	4.25648e-23
14.297307	4.45462e-23
14.285609	4.66199e-23
14.273911	4.879e-23
14.262213	5.10612e-23
14.250514	5.34382e-23
14.238816	5.59257e-23
14.227118	5.85291e-23
14.215420	6.12537e-23
14.203721	6.4105e-23
14.192023	6.70892e-23
14.180325	7.02122e-23
14.168626	7.34806e-23
14.156928	7.69011e-23
14.145230	8.04809e-23
14.133532	8.42273e-23
14.121833	8.81482e-23
14.110135	9.22515e-23
14.098437	9.65458e-23
14.086739	1.0104e-22
14.075040	1.05743e-22
14.063342	1.10666e-22
14.051644	1.15817e-22
14.039945	1.21209e-22
14.028247	1.26851e-22
14.016549	1.32756e-22
14.004851	1.38936e-22
13.993152	1.45403e-22
13.981454	1.52172e-22
13.969756	1.59255e-22
13.958058	1.66669e-22
13.946359	1.74427e-22
13.934661	1.82547e-22
13.922963	1.91045e-22
13.911264	1.99938e-22
13.899566	2.09245e-22
13.887868	2.18985e-22
13.876170	2.29179e-22
13.864471	2.39847e-22
13.852773	2.51012e-22
13.841075	2.62697e-22
13.829377	2.74925e-22
13.817678	2.87723e-22
13.805980	3.01117e-22
13.794282	3.15134e-22
13.782583	3.29803e-22
13.770885	3.45155e-22
13.759187	3.61222e-22
13.747489	3.78037e-22
13.735790	3.95635e-22
13.724092	4.14051e-22
13.712394	4.33326e-22
13.700696	4.53497e-22
13.688997	4.74607e-22
13.677299	4.967e-22
13.665601	5.19821e-22
13.653903	5.44019e-22
13.642204	5.69343e-22
13.630506	5.95846e-22
13.618808	6.23582e-22
13.607109	6.5261e-22
13.595411	6.82988e-22
13.583713	7.14781e-22
13.572015	7.48054e-22
13.560316	7.82876e-22
13.548618	8.19319e-22
13.536920	8.57458e-22
13.525222	8.97372e-22
13.513523	9.39144e-22
13.501825	9.82861e-22
13.490127	1.02861e-21
13.478428	1.07649e-21
13.466730	1.1266e-21
13.455032	1.17905e-21
13.443334	1.23393e-21
13.431635	1.29137e-21
13.419937	1.35148e-21
13.408239	1.41439e-21
13.396541	1.48023e-21
13.384842	1.54914e-21
13.373144	1.62125e-21
13.361446	1.69672e-21
13.349747	1.7757e-21
13.338049	1.85836e-21
13.326351	1.94486e-21
13.314653	2.03539e-21
13.302954	2.13014e-21
13.291256	2.2293e-21
13.279558	2.33307e-21
13.267860	2.44167e-21
13.256161	2.55533e-21
13.244463	2.67428e-21
13.232765	2.79877e-21
13.221067	2.92905e-21
13.209368	3.06539e-21
13.197670	3.20808e-21
13.185972	3.35742e-21
13.174273	3.5137e-21
13.162575	3.67726e-21
13.150877	3.84844e-21
13.139179	4.02758e-21
13.127480	4.21506e-21
13.115782	4.41126e-21
13.104084	4.61661e-21
13.092386	4.8315e-21
13.080687	5.05641e-21
13.068989	5.29178e-21
13.057291	5.5381e-21
13.045592	5.7959e-21
13.033894	6.06569e-21
13.022196	6.34804e-21
13.010498	6.64354e-21
12.998799	6.95279e-21
12.987101	7.27643e-21
12.975403	7.61514e-21
12.963705	7.96962e-21
12.952006	8.3406e-21
12.940308	8.72884e-21
12.928610	9.13516e-21
12.916911	9.56039e-21
12.905213	1.00054e-20
12.893515	1.04712e-20
12.881817	1.09586e-20
12.870118	1.14687e-20
12.858420	1.20025e-20
12.846722	1.25612e-20
12.835024	1.3146e-20
12.823325	1.37579e-20
12.811627	1.43983e-20
12.799929	1.50685e-20
12.788231	1.57699e-20
12.776532	1.6504e-20
12.764834	1.72722e-20
12.753136	1.80762e-20
12.741437	1.89177e-20
12.729739	1.97983e-20
12.718041	2.07198e-20
12.706343	2.16843e-20
12.694644	2.26937e-20
12.682946	2.37501e-20
12.671248	2.48556e-20
12.659550	2.60126e-20
12.647851	2.72234e-20
12.636153	2.84906e-20
12.624455	2.98168e-20
12.612756	3.12048e-20
12.601058	3.26573e-20
12.589360	3.41774e-20
12.577662	3.57683e-20
12.565963	3.74333e-20
12.554265	3.91757e-20
12.542567	4.09993e-20
12.530869	4.29078e-20
12.519170	4.4905e-20
12.507472	4.69953e-20
12.495774	4.91829e-20
12.484075	5.14722e-20
12.472377	5.38682e-20
12.460679	5.63756e-20
12.448981	5.89998e-20
12.437282	6.17462e-20
12.425584	6.46203e-20
12.413886	6.76283e-20
12.402188	7.07763e-20
12.390489	7.40708e-20
12.378791	7.75186e-20
12.367093	8.11269e-20
12.355395	8.49032e-20
12.343696	8.88553e-20
12.331998	9.29914e-20
12.320300	9.73199e-20
12.308601	1.0185e-19
12.296903	1.06591e-19
12.285205	1.11552e-19
12.273507	1.16745e-19
12.261808	1.22179e-19
12.250110	1.27866e-19
12.238412	1.33818e-19
12.226714	1.40047e-19
12.215015	1.46566e-19
12.203317	1.53389e-19
12.191619	1.60528e-19
12.179920	1.68001e-19
12.168222	1.75821e-19
12.156524	1.84005e-19
12.144826	1.9257e-19
12.133127	2.01533e-19
12.121429	2.10914e-19
12.109731	2.20732e-19
12.098033	2.31007e-19
12.086334	2.41759e-19
12.074636	2.53013e-19
12.062938	2.6479e-19
12.051239	2.77115e-19
12.039541	2.90014e-19
12.027843	3.03514e-19
12.016145	3.17641e-19
12.004446	3.32427e-19
11.992748	3.479e-19
11.981050	3.64094e-19
11.969352	3.81042e-19
11.957653	3.98778e-19
11.945955	4.17341e-19
11.934257	4.36767e-19
11.922559	4.57097e-19
11.910860	4.78374e-19
11.899162	5.00641e-19
11.887464	5.23944e-19
11.875765	5.48332e-19
11.864067	5.73856e-19
11.852369	6.00567e-19
11.840671	6.28522e-19
11.828972	6.57778e-19
11.817274	6.88395e-19
11.805576	7.20438e-19
11.793878	7.53973e-19
11.782179	7.89068e-19
11.770481	8.25797e-19
11.758783	8.64235e-19
11.747084	9.04463e-19
11.735386	9.46563e-19
11.723688	9.90622e-19
11.711990	1.03673e-18
11.700291	1.08499e-18
11.688593	1.13549e-18
11.676895	1.18835e-18
11.665197	1.24366e-18
11.653498	1.30155e-18
11.641800	1.36213e-18
11.630102	1.42553e-18
11.618403	1.49189e-18
11.606705	1.56133e-18
11.595007	1.63401e-18
11.583309	1.71006e-18
11.571610	1.78966e-18
11.559912	1.87296e-18
11.548214	1.96015e-18
11.536516	2.05138e-18
11.524817	2.14687e-18
11.513119	2.2468e-18
11.501421	2.35138e-18
11.489723	2.46083e-18
11.478024	2.57537e-18
11.466326	2.69525e-18
11.454628	2.8207e-18
11.442929	2.95199e-18
11.431231	3.0894e-18
11.419533	3.2332e-18
11.407835	3.38369e-18
11.396136	3.54119e-18
11.384438	3.70602e-18
11.372740	3.87852e-18
11.361042	4.05905e-18
11.349343	4.24799e-18
11.337645	4.44572e-18
11.325947	4.65265e-18
11.314248	4.86921e-18
11.302550	5.09585e-18
11.290852	5.33305e-18
11.279154	5.58128e-18
11.267455	5.84107e-18
11.255757	6.11295e-18
11.244059	6.39748e-18
11.232361	6.69526e-18
11.220662	7.0069e-18
11.208964	7.33304e-18
11.197266	7.67436e-18
11.185567	8.03157e-18
11.173869	8.40541e-18
11.162171	8.79665e-18
11.150473	9.2061e-18
11.138774	9.6346e-18
11.127076	1.00831e-17
11.115378	1.05524e-17
11.103680	1.10435e-17
11.091981	1.15576e-17
11.080283	1.20955e-17
11.068585	1.26585e-17
11.056887	1.32477e-17
11.045188	1.38644e-17
11.033490	1.45097e-17
11.021792	1.5185e-17
11.010093	1.58918e-17
10.998395	1.66315e-17
10.986697	1.74057e-17
10.974999	1.82158e-17
10.963300	1.90637e-17
10.951602	1.9951e-17
10.939904	2.08796e-17
10.928206	2.18515e-17
10.916507	2.28686e-17
10.904809	2.3933e-17
10.893111	2.5047e-17
10.881412	2.62128e-17
10.869714	2.74329e-17
10.858016	2.87098e-17
10.846318	3.00461e-17
10.834619	3.14446e-17
10.822921	3.29082e-17
10.811223	3.44399e-17
10.799525	3.60429e-17
10.787826	3.77205e-17
10.776128	3.94762e-17
10.764430	4.13137e-17
10.752731	4.32366e-17
10.741033	4.52491e-17
10.729335	4.73552e-17
10.717637	4.95593e-17
10.705938	5.18661e-17
10.694240	5.42802e-17
10.682542	5.68066e-17
10.670844	5.94507e-17
10.659145	6.22178e-17
10.647447	6.51137e-17
10.635749	6.81444e-17
10.624051	7.13162e-17
10.612352	7.46356e-17
10.600654	7.81095e-17
10.588956	8.17451e-17
10.577257	8.55499e-17
10.565559	8.95318e-17
10.553861	9.3699e-17
10.542163	9.80602e-17
10.530464	1.02624e-16
10.518766	1.07401e-16
10.507068	1.124e-16
10.495370	1.17631e-16
10.483671	1.23107e-16
10.471973	1.28837e-16
10.460275	1.34833e-16
10.448576	1.41109e-16
10.436878	1.47677e-16
10.425180	1.5455e-16
10.413482	1.61744e-16
10.401783	1.69272e-16
10.390085	1.7715e-16
10.378387	1.85396e-16
10.366689	1.94025e-16
10.354990	2.03056e-16
10.343292	2.12507e-16
10.331594	2.22398e-16
10.319895	2.32749e-16
10.308197	2.43582e-16
10.296499	2.54919e-16
10.284801	2.66784e-16
10.273102	2.79201e-16
10.261404	2.92197e-16
10.249706	3.05797e-16
10.238008	3.20029e-16
10.226309	3.34925e-16
10.214611	3.50514e-16
10.202913	3.66828e-16
10.191215	3.83901e-16
10.179516	4.0177e-16
10.167818	4.20469e-16
10.156120	4.4004e-16
10.144421	4.60521e-16
10.132723	4.81955e-16
10.121025	5.04387e-16
10.109327	5.27863e-16
10.097628	5.52431e-16
10.085930	5.78143e-16
10.074232	6.05052e-16
10.062534	6.33213e-16
10.050835	6.62685e-16
10.039137	6.93529e-16
10.027439	7.25808e-16
10.015740	7.59589e-16
10.004042	7.94943e-16
9.992344	8.31942e-16
9.980646	8.70664e-16
9.968947	9.11187e-16
9.957249	9.53597e-16
9.945551	9.9798e-16
9.933853	1.04443e-15
9.922154	1.09304e-15
9.910456	1.14391e-15
9.898758	1.19715e-15
9.887059	1.25287e-15
9.875361	1.31119e-15
9.863663	1.37221e-15
9.851965	1.43608e-15
9.840266	1.50292e-15
9.828568	1.57287e-15
9.816870	1.64607e-15
9.805172	1.72269e-15
9.793473	1.80286e-15
9.781775	1.88677e-15
9.770077	1.97459e-15
9.758379	2.06649e-15
9.746680	2.16267e-15
9.734982	2.26333e-15
9.723284	2.36867e-15
9.711585	2.47891e-15
9.699887	2.59429e-15
9.688189	2.71503e-15
9.676491	2.8414e-15
9.664792	2.97364e-15
9.653094	3.11204e-15
9.641396	3.25688e-15
9.629698	3.40846e-15
9.617999	3.5671e-15
9.606301	3.73312e-15
9.594603	3.90687e-15
9.582904	4.0887e-15
9.571206	4.279e-15
9.559508	4.47815e-15
9.547810	4.68657e-15
9.536111	4.9047e-15
9.524413	5.13297e-15
9.512715	5.37187e-15
9.501017	5.62188e-15
9.489318	5.88354e-15
9.477620	6.15737e-15
9.465922	6.44394e-15
9.454223	6.74385e-15
9.442525	7.05772e-15
9.430827	7.3862e-15
9.419129	7.72997e-15
9.407430	8.08973e-15
9.395732	8.46624e-15
9.384034	8.86027e-15
9.372336	9.27264e-15
9.360637	9.7042e-15
9.348939	1.01558e-14
9.337241	1.06285e-14
9.325543	1.11232e-14
9.313844	1.16409e-14
9.302146	1.21826e-14
9.290448	1.27496e-14
9.278749	1.3343e-14
9.267051	1.3964e-14
9.255353	1.46139e-14
9.243655	1.52941e-14
9.231956	1.60059e-14
9.220258	1.67508e-14
9.208560	1.75304e-14
9.196862	1.83463e-14
9.185163	1.92001e-14
9.173465	2.00937e-14
9.161767	2.10289e-14
9.150068	2.20076e-14
9.138370	2.30318e-14
9.126672	2.41037e-14
9.114974	2.52255e-14
9.103275	2.63995e-14
9.091577	2.76282e-14
9.079879	2.8914e-14
9.068181	3.02597e-14
9.056482	3.1668e-14
9.044784	3.31418e-14
9.033086	3.46842e-14
9.021387	3.62984e-14
9.009689	3.79878e-14
8.997991	3.97557e-14
8.986293	4.1606e-14
8.974594	4.35423e-14
8.962896	4.55688e-14
8.951198	4.76895e-14
8.939500	4.9909e-14
8.927801	5.22317e-14
8.916103	5.46626e-14
8.904405	5.72066e-14
8.892707	5.9869e-14
8.881008	6.26552e-14
8.869310	6.55712e-14
8.857612	6.86228e-14
8.845913	7.18165e-14
8.834215	7.51588e-14
8.822517	7.86567e-14
8.810819	8.23173e-14
8.799120	8.61483e-14
8.787422	9.01576e-14
8.775724	9.43534e-14
8.764026	9.87446e-14
8.752327	1.0334e-13
8.740629	1.08149e-13
8.728931	1.13183e-13
8.717232	1.1845e-13
8.705534	1.23963e-13
8.693836	1.29732e-13
8.682138	1.35769e-13
8.670439	1.42088e-13
8.658741	1.487e-13
8.647043	1.55621e-13
8.635345	1.62863e-13
8.623646	1.70442e-13
8.611948	1.78375e-13
8.600250	1.86676e-13
8.588551	1.95364e-13
8.576853	2.04455e-13
8.565155	2.1397e-13
8.553457	2.23928e-13
8.541758	2.3435e-13
8.530060	2.45256e-13
8.518362	2.5667e-13
8.506664	2.68614e-13
8.494965	2.81115e-13
8.483267	2.94198e-13
8.471569	3.07889e-13
8.459871	3.22218e-13
8.448172	3.37213e-13
8.436474	3.52906e-13
8.424776	3.6933e-13
8.413077	3.86517e-13
8.401379	4.04505e-13
8.389681	4.2333e-13
8.377983	4.43031e-13
8.366284	4.63648e-13
8.354586	4.85225e-13
8.342888	5.07806e-13
8.331190	5.31438e-13
8.319491	5.5617e-13
8.307793	5.82053e-13
8.296095	6.0914e-13
8.284396	6.37487e-13
8.272698	6.67154e-13
8.261000	6.98201e-13
8.249302	7.30694e-13
8.237603	7.64698e-13
8.225905	8.00284e-13
8.214207	8.37527e-13
8.202509	8.76503e-13
8.190810	9.17293e-13
8.179112	9.5998e-13
8.167414	1.00465e-12
8.155715	1.05141e-12
8.144017	1.10034e-12
8.132319	1.15154e-12
8.120621	1.20513e-12
8.108922	1.26121e-12
8.097224	1.31991e-12
8.085526	1.38133e-12
8.073828	1.44561e-12
8.062129	1.51288e-12
8.050431	1.58329e-12
8.038733	1.65697e-12
8.027035	1.73408e-12
8.015336	1.81477e-12
8.003638	1.89922e-12
7.991940	1.98761e-12
7.980241	2.0801e-12
7.968543	2.1769e-12
7.956845	2.2782e-12
7.945147	2.38422e-12
7.933448	2.49517e-12
7.921750	2.61128e-12
7.910052	2.7328e-12
7.898354	2.85997e-12
7.886655	2.99306e-12
7.874957	3.13234e-12
7.863259	3.27811e-12
7.851560	3.43065e-12
7.839862	3.5903e-12
7.828164	3.75737e-12
7.816466	3.93222e-12
7.804767	4.11521e-12
7.793069	4.3067e-12
7.781371	4.50712e-12
7.769673	4.71685e-12
7.757974	4.93635e-12
7.746276	5.16606e-12
7.734578	5.40646e-12
7.722879	5.65804e-12
7.711181	5.92133e-12
7.699483	6.19688e-12
7.687785	6.48524e-12
7.676086	6.78703e-12
7.664388	7.10286e-12
7.652690	7.43338e-12
7.640992	7.77928e-12
7.629293	8.14128e-12
7.617595	8.52012e-12
7.605897	8.9166e-12
7.594199	9.33152e-12
7.582500	9.76574e-12
7.570802	1.02202e-11
7.559104	1.06958e-11
7.547405	1.11935e-11
7.535707	1.17143e-11
7.524009	1.22594e-11
7.512311	1.28299e-11
7.500612	1.34269e-11
7.488914	1.40517e-11
7.477216	1.47056e-11
7.465518	1.53899e-11
7.453819	1.6106e-11
7.442121	1.68554e-11
7.430423	1.76398e-11
7.418724	1.84606e-11
7.407026	1.93196e-11
7.395328	2.02186e-11
7.383630	2.11594e-11
7.371931	2.2144e-11
7.360233	2.31744e-11
7.348535	2.42527e-11
7.336837	2.53813e-11
7.325138	2.65623e-11
7.313440	2.77983e-11
7.301742	2.90918e-11
7.290043	3.04455e-11
7.278345	3.18621e-11
7.266647	3.33447e-11
7.254949	3.48963e-11
7.243250	3.65201e-11
7.231552	3.82194e-11
7.219854	3.99978e-11
7.208156	4.18589e-11
7.196457	4.38066e-11
7.184759	4.5845e-11
7.173061	4.79782e-11
7.161363	5.02106e-11
7.149664	5.2547e-11
7.137966	5.4992e-11
7.126268	5.75508e-11
7.114569	6.02286e-11
7.102871	6.30311e-11
7.091173	6.59639e-11
7.079475	6.90332e-11
7.067776	7.22453e-11
7.056078	7.56069e-11
7.044380	7.91249e-11
7.032682	8.28065e-11
7.020983	8.66595e-11
7.009285	9.06917e-11
6.997587	9.49115e-11
6.985888	9.93277e-11
6.974190	1.03949e-10
6.962492	1.08786e-10
6.950794	1.13848e-10
6.939095	1.19145e-10
6.927397	1.24689e-10
6.915699	1.3049e-10
6.904001	1.36562e-10
6.892302	1.42916e-10
6.880604	1.49565e-10
6.868906	1.56524e-10
6.857207	1.63807e-10
6.845509	1.71429e-10
6.833811	1.79405e-10
6.822113	1.87752e-10
6.810414	1.96488e-10
6.798716	2.0563e-10
6.787018	2.15198e-10
6.775320	2.2521e-10
6.763621	2.35689e-10
6.751923	2.46655e-10
6.740225	2.58131e-10
6.728527	2.70141e-10
6.716828	2.8271e-10
6.705130	2.95863e-10
6.693432	3.09629e-10
6.681733	3.24035e-10
6.670035	3.39111e-10
6.658337	3.54889e-10
6.646639	3.714e-10
6.634940	3.8868e-10
6.623242	4.06764e-10
6.611544	4.25689e-10
6.599846	4.45494e-10
6.588147	4.66221e-10
6.576449	4.87913e-10
6.564751	5.10613e-10
6.553052	5.34369e-10
6.541354	5.59231e-10
6.529656	5.85249e-10
6.517958	6.12478e-10
6.506259	6.40974e-10
6.494561	6.70795e-10
6.482863	7.02003e-10
6.471165	7.34664e-10
6.459466	7.68844e-10
6.447768	8.04613e-10
6.436070	8.42047e-10
6.424371	8.81223e-10
6.412673	9.22221e-10
6.400975	9.65126e-10
6.389277	1.01003e-09
6.377578	1.05702e-09
6.365880	1.10619e-09
6.354182	1.15766e-09
6.342484	1.21152e-09
6.330785	1.26788e-09
6.319087	1.32686e-09
6.307389	1.38859e-09
6.295691	1.45319e-09
6.283992	1.5208e-09
6.272294	1.59155e-09
6.260596	1.66559e-09
6.248897	1.74308e-09
6.237199	1.82417e-09
6.225501	1.90904e-09
6.213803	1.99785e-09
6.202104	2.09079e-09
6.190406	2.18806e-09
6.178708	2.28985e-09
6.167010	2.39638e-09
6.155311	2.50786e-09
6.143613	2.62453e-09
6.131915	2.74662e-09
6.120216	2.87439e-09
6.108518	3.00811e-09
6.096820	3.14805e-09
6.085122	3.2945e-09
6.073423	3.44776e-09
6.061725	3.60815e-09
6.050027	3.776e-09
6.038329	3.95165e-09
6.026630	4.13548e-09
6.014932	4.32786e-09
6.003234	4.52919e-09
5.991535	4.73988e-09
5.979837	4.96038e-09
5.968139	5.19113e-09
5.956441	5.43261e-09
5.944742	5.68532e-09
5.933044	5.94979e-09
5.921346	6.22656e-09
5.909648	6.51621e-09
5.897949	6.81933e-09
5.886251	7.13655e-09
5.874553	7.46852e-09
5.862855	7.81593e-09
5.851156	8.1795e-09
5.839458	8.55999e-09
5.827760	8.95817e-09
5.816061	9.37487e-09
5.804363	9.81095e-09
5.792665	1.02673e-08
5.780967	1.07449e-08
5.769268	1.12447e-08
5.757570	1.17678e-08
5.745872	1.23151e-08
5.734174	1.2888e-08
5.722475	1.34875e-08
5.710777	1.41148e-08
5.699079	1.47714e-08
5.687380	1.54585e-08
5.675682	1.61775e-08
5.663984	1.693e-08
5.652286	1.77174e-08
5.640587	1.85415e-08
5.628889	1.9404e-08
5.617191	2.03065e-08
5.605493	2.1251e-08
5.593794	2.22395e-08
5.582096	2.32739e-08
5.570398	2.43564e-08
5.558699	2.54893e-08
5.547001	2.66748e-08
5.535303	2.79155e-08
5.523605	2.92139e-08
5.511906	3.05727e-08
5.500208	3.19946e-08
5.488510	3.34827e-08
5.476812	3.504e-08
5.465113	3.66697e-08
5.453415	3.83752e-08
5.441717	4.01601e-08
5.430019	4.20279e-08
5.418320	4.39826e-08
5.406622	4.60282e-08
5.394924	4.81689e-08
5.383225	5.04091e-08
5.371527	5.27536e-08
5.359829	5.5207e-08
5.348131	5.77746e-08
5.336432	6.04616e-08
5.324734	6.32735e-08
5.313036	6.62161e-08
5.301338	6.92956e-08
5.289639	7.25183e-08
5.277941	7.58909e-08
5.266243	7.94203e-08
5.254544	8.31138e-08
5.242846	8.6979e-08
5.231148	9.1024e-08
5.219450	9.5257e-08
5.207751	9.96869e-08
5.196053	1.04323e-07
5.184355	1.09174e-07
5.172657	1.14251e-07
5.160958	1.19564e-07
5.149260	1.25124e-07
5.137562	1.30943e-07
5.125863	1.37032e-07
5.114165	1.43405e-07
5.102467	1.50073e-07
5.090769	1.57052e-07
5.079070	1.64355e-07
5.067372	1.71998e-07
5.055674	1.79996e-07
5.043976	1.88366e-07
5.032277	1.97125e-07
5.020579	2.06291e-07
5.008881	2.15883e-07
4.997183	2.25922e-07
4.985484	2.36427e-07
4.973786	2.4742e-07
4.962088	2.58925e-07
4.950389	2.70964e-07
4.938691	2.83563e-07
4.926993	2.96748e-07
4.915295	3.10546e-07
4.903596	3.24985e-07
4.891898	3.40096e-07
4.880200	3.55908e-07
4.868502	3.72456e-07
4.856803	3.89774e-07
4.845105	4.07896e-07
4.833407	4.26861e-07
4.821708	4.46707e-07
4.810010	4.67476e-07
4.798312	4.8921e-07
4.786614	5.11955e-07
4.774915	5.35756e-07
4.763217	5.60664e-07
4.751519	5.8673e-07
4.739821	6.14008e-07
4.728122	6.42553e-07
4.716424	6.72425e-07
4.704726	7.03686e-07
4.693027	7.364e-07
4.681329	7.70634e-07
4.669631	8.06459e-07
4.657933	8.43949e-07
4.646234	8.83182e-07
4.634536	9.24238e-07
4.622838	9.67202e-07
4.611140	1.01216e-06
4.599441	1.05921e-06
4.587743	1.10845e-06
4.576045	1.15998e-06
4.564347	1.2139e-06
4.552648	1.27032e-06
4.540950	1.32937e-06
4.529252	1.39116e-06
4.517553	1.45582e-06
4.505855	1.52349e-06
4.494157	1.5943e-06
4.482459	1.6684e-06
4.470760	1.74595e-06
4.459062	1.8271e-06
4.447364	1.91202e-06
4.435666	2.00088e-06
4.423967	2.09388e-06
4.412269	2.19119e-06
4.400571	2.29303e-06
4.388872	2.3996e-06
4.377174	2.51112e-06
4.365476	2.62782e-06
4.353778	2.74994e-06
4.342079	2.87774e-06
4.330381	3.01147e-06
4.318683	3.15141e-06
4.306985	3.29786e-06
4.295286	3.45111e-06
4.283588	3.61147e-06
4.271890	3.77929e-06
4.260191	3.9549e-06
4.248493	4.13867e-06
4.236795	4.33098e-06
4.225097	4.53221e-06
4.213398	4.7428e-06
4.201700	4.96316e-06
4.190002	5.19376e-06
4.178304	5.43507e-06
4.166605	5.68758e-06
4.154907	5.95183e-06
4.143209	6.22834e-06
4.131511	6.51769e-06
4.119812	6.82048e-06
4.108114	7.13733e-06
4.096416	7.4689e-06
4.084717	7.81585e-06
4.073019	8.17892e-06
4.061321	8.55885e-06
4.049623	8.95641e-06
4.037924	9.37243e-06
4.026226	9.80776e-06
4.014528	1.02633e-05
4.002830	1.074e-05
3.991131	1.12388e-05
3.979433	1.17608e-05
3.967735	1.2307e-05
3.956036	1.28786e-05
3.944338	1.34766e-05
3.932640	1.41025e-05
3.920942	1.47574e-05
3.909243	1.54426e-05
3.897545	1.61597e-05
3.885847	1.69101e-05
3.874149	1.76952e-05
3.862450	1.85168e-05
3.850752	1.93765e-05
3.839054	2.02761e-05
3.827355	2.12175e-05
3.815657	2.22025e-05
3.803959	2.32332e-05
3.792261	2.43117e-05
3.780562	2.54402e-05
3.768864	2.66211e-05
3.757166	2.78567e-05
3.745468	2.91496e-05
3.733769	3.05025e-05
3.722071	3.19181e-05
3.710373	3.33994e-05
3.698675	3.49493e-05
3.686976	3.65711e-05
3.675278	3.8268e-05
3.663580	4.00436e-05
3.651881	4.19015e-05
3.640183	4.38455e-05
3.628485	4.58796e-05
3.616787	4.80079e-05
3.605088	5.02348e-05
3.593390	5.25649e-05
3.581692	5.50029e-05
3.569994	5.75538e-05
3.558295	6.02229e-05
3.546597	6.30155e-05
3.534899	6.59375e-05
3.523200	6.89947e-05
3.511502	7.21934e-05
3.499804	7.55402e-05
3.488106	7.90418e-05
3.476407	8.27054e-05
3.464709	8.65385e-05
3.453011	9.05489e-05
3.441313	9.47448e-05
3.429614	9.91346e-05
3.417916	0.000103727
3.406218	0.000108532
3.394519	0.000113559
3.382821	0.000118819
3.371123	0.000124321
3.359425	0.000130077
3.347726	0.000136099
3.336028	0.000142399
3.324330	0.000148989
3.312632	0.000155883
3.300933	0.000163096
3.289235	0.00017064
3.277537	0.000178532
3.265839	0.000186787
3.254140	0.000195422
3.242442	0.000204454
3.230744	0.000213901
3.219045	0.000223782
3.207347	0.000234117
3.195649	0.000244925
3.183951	0.000256228
3.172252	0.000268049
3.160554	0.000280409
3.148856	0.000293334
3.137158	0.000306847
3.125459	0.000320975
3.113761	0.000335743
3.102063	0.000351179
3.090364	0.00036731
3.078666	0.000384164
3.066968	0.000401769
3.055270	0.00042015
3.043571	0.000439331
3.031873	0.000459326
3.020175	0.000480126
&
```
