## Supplementary material for "All-at-once RNA folding with 3D motif prediction framed by evolutionary information": RF03602_mir-8250.cacofold.helixcov

```
# RMs = 3 L = 60

# RM_HELIX NESTED 40-42 53-55, nbp = 3 nbp_cov = 0
# pvals: 0.884669,0.965234,0.884669
# aggregated NONE
NESTED  :::::::::::::::::::::::::::::::::::::::<<<__________>>>:::::
        ::::::::::::::::::::::::::::::::::::::::::::::::::::::::::::

# RM_HELIX NESTED 30-31 59-60, nbp = 2 nbp_cov = 1
# pvals: 0.884669,1.8714e-07
# aggregated NONE
NESTED  :::::::::::::::::::::::::::::<<___________________________>>
        ::::::::::::::::::::::::::::::<___________________________>:

# RM_IL K-turn.rot 32-39 56-58, nbp = 0 nbp_cov = 0 nhl_b_cov 1/2
# aggregated NONE
RM_IL   :::::::::::::::::::::::::::::::XXXXXXXX::::::::::::::::xxx:: K-turn.rot
```
