## Supplementary material for "All-at-once RNA folding with 3D motif prediction framed by evolutionary information": RF03602_mir-8250.cacofold.power

```
# Power analysis of CaCoFold structure 
#
# Powertype = SINGLE SUBSTITUTIONS
# covary  left_pos      right_pos    substitutions      power
#----------------------------------------------------------------
          30		60		0		0.00
     *    31		59		5		0.11
          40		55		0		0.00
          41		54		2		0.00
          42		53		1		0.00
#
# BPAIRS 5
# avg substitutions per BP  1.6
# BPAIRS expected to covary 0.1 +/- 0.3
# BPAIRS observed to covary 1
#
```
