## Supplementary material for "All-at-once RNA folding with 3D motif prediction framed by evolutionary information": RF03602_mir-8250.helixcov

```
# RMs = 2 L = 60

# RM_HELIX NESTED 21-25 36-40, nbp = 5 nbp_cov = 0
# pvals: 0.884669,0.884669,0.884669,0.884669,0.884669
# aggregated NONE
NESTED  ::::::::::::::::::::<<<<<__________>>>>>::::::::::::::::::::
        ::::::::::::::::::::::::::::::::::::::::::::::::::::::::::::

# RM_HELIX NESTED 1-17 41-58, nbp = 17 nbp_cov = 0
# pvals: 0.890367,0.884669,0.884669,0.884669,0.0113842,0.884669,0.884669,0.884669,0.884669,0.884669,0.0242373,0.985042,0.884669,0.884669,0.884669,0.899602,0.0450395
# aggregated NONE
NESTED  <<<<<<<<<<<<<<<<<_______________________>>>>>>>>->>>>>>>>>::
        ::::::::::::::::::::::::::::::::::::::::::::::::::::::::::::
```
