## Supplementary material for "All-at-once RNA folding with 3D motif prediction framed by evolutionary information": RF03602_mir-8250.surv

```
0.936418	0.0454545
0.351285	0.0909091
0.016923	0.136364
-0.010940	0.863636
-0.052735	0.909091
-0.094531	0.954545
-0.470688	1
&
4.837306	0.000572082
3.249088	0.00114416
2.650023	0.00171625
2.023094	0.00228833
1.925572	0.00286041
1.758391	0.00343249
1.382234	0.00400458
1.103599	0.00457666
0.964282	0.00514874
0.936418	0.00629291
0.922487	0.00686499
0.880691	0.00800915
0.852828	0.0097254
0.769237	0.0102975
0.741374	0.0108696
0.713510	0.0125858
0.574193	0.0131579
0.532398	0.0148741
0.518466	0.0154462
0.420944	0.0160183
0.407012	0.0165904
0.351285	0.0177346
0.337353	0.0183066
0.309490	0.0188787
0.225899	0.0194508
0.211968	0.0200229
0.198036	0.020595
0.170172	0.021167
0.156241	0.0223112
0.128377	0.0251716
0.086582	0.0263158
0.058718	0.0268879
-0.010940	0.922197
-0.024872	0.922769
-0.038804	0.925057
-0.052735	0.92849
-0.066667	0.930206
-0.080599	0.934211
-0.094531	0.936499
-0.108462	0.938787
-0.122394	0.942792
-0.136326	0.946796
-0.150258	0.951373
-0.164189	0.953089
-0.178121	0.956522
-0.192053	0.958238
-0.205985	0.959954
-0.219916	0.965103
-0.233848	0.966819
-0.247780	0.968535
-0.261712	0.970252
-0.275643	0.971968
-0.289575	0.973112
-0.303507	0.973684
-0.331370	0.977689
-0.345302	0.979405
-0.359234	0.981693
-0.373166	0.982265
-0.387097	0.983982
-0.401029	0.985698
-0.428893	0.986842
-0.442824	0.987414
-0.456756	0.98913
-0.470688	0.990275
-0.484620	0.991419
-0.498551	0.991991
-0.512483	0.992563
-0.526415	0.993135
-0.554278	0.993707
-0.610005	0.994279
-0.707527	0.995995
-0.721459	0.99714
-0.749323	0.998284
-0.818981	0.998856
-0.860777	0.999428
-1.055821	1
&
4.843370	2.82486e-06
4.837306	5.64972e-06
4.684057	8.47458e-06
4.642262	1.12994e-05
4.628330	1.41243e-05
4.614398	1.69492e-05
4.600467	1.9774e-05
4.530808	2.54237e-05
4.475081	2.82486e-05
4.154651	3.10734e-05
3.792426	3.38983e-05
3.736699	3.67232e-05
3.569518	4.23729e-05
3.555586	4.51977e-05
3.541654	5.9322e-05
3.527722	7.34463e-05
3.513791	8.19209e-05
3.499859	9.88701e-05
3.485927	0.000118644
3.471996	0.000141243
3.458064	0.000163842
3.444132	0.000194915
3.430200	0.000223164
3.416269	0.000231638
3.402337	0.000251412
3.388405	0.000282486
3.374473	0.000310734
3.360542	0.000336158
3.346610	0.000358757
3.332678	0.000412429
3.318746	0.000449153
3.304815	0.000488701
3.290883	0.000545198
3.276951	0.000590395
3.263019	0.000658192
3.249088	0.000720339
3.235156	0.000774011
3.221224	0.000827684
3.207292	0.000870056
3.193361	0.000946328
3.179429	0.00103107
3.165497	0.00108192
3.151565	0.00113277
3.137634	0.00119774
3.123702	0.00125989
3.109770	0.00132203
3.095838	0.00141243
3.081907	0.00146328
3.067975	0.00151412
3.054043	0.00157627
3.040111	0.00161582
3.026180	0.00166384
3.012248	0.00173164
2.998316	0.00178814
2.984385	0.00185876
2.970453	0.00190395
2.956521	0.00197175
2.942589	0.0020565
2.928658	0.00211864
2.914726	0.00219492
2.900794	0.00225706
2.886862	0.00233051
2.872931	0.00238701
2.858999	0.00246893
2.845067	0.00253955
2.831135	0.0025904
2.817204	0.00265254
2.803272	0.00268927
2.789340	0.00271469
2.775408	0.00277684
2.761477	0.00282768
2.747545	0.00288983
2.733613	0.00293503
2.719681	0.00298588
2.705750	0.00302825
2.691818	0.0030791
2.677886	0.00314689
2.663954	0.00319774
2.650023	0.00322599
2.636091	0.00325141
2.622159	0.00329944
2.608227	0.00333898
2.594296	0.00337006
2.580364	0.00342655
2.566432	0.0034661
2.552500	0.00349435
2.538569	0.0035
2.524637	0.00355085
2.510705	0.00358475
2.496773	0.00362147
2.482842	0.00364124
2.468910	0.00368079
2.454978	0.00370339
2.441047	0.00372881
2.427115	0.00376554
2.413183	0.00379379
2.399251	0.00381073
2.385320	0.00382768
2.371388	0.00383898
2.357456	0.00385028
2.343524	0.00385593
2.329593	0.00389266
2.315661	0.0039096
2.301729	0.00391525
2.287797	0.00392938
2.273866	0.00393785
2.259934	0.00394633
2.246002	0.00395763
2.218139	0.00397175
2.204207	0.004
2.190275	0.00400847
2.176343	0.0040113
2.162412	0.00401695
2.148480	0.00402825
2.134548	0.00403672
2.120616	0.00404237
2.106685	0.00405367
2.092753	0.00406215
2.078821	0.00407062
2.064889	0.0040791
2.050958	0.00410734
2.037026	0.00412712
2.023094	0.00414407
2.009162	0.00416384
1.995231	0.00418362
1.981299	0.00421751
1.967367	0.00425706
1.953436	0.00428249
1.939504	0.00429944
1.925572	0.00433616
1.911640	0.00437288
1.897709	0.00440113
1.883777	0.0044435
1.869845	0.00449435
1.855913	0.00451977
1.841982	0.00453107
1.828050	0.00453672
1.814118	0.0045678
1.800186	0.00458757
1.786255	0.00460734
1.772323	0.00465254
1.758391	0.00467514
1.744459	0.00469492
1.730528	0.00472034
1.716596	0.00474011
1.702664	0.00475989
1.688732	0.00479096
1.674801	0.00481638
1.660869	0.00486158
1.646937	0.00488701
1.633005	0.00489831
1.619074	0.0049096
1.605142	0.00493785
1.591210	0.0049548
1.577278	0.00499718
1.563347	0.00503955
1.549415	0.00511864
1.535483	0.00518927
1.521551	0.00529944
1.507620	0.0054322
1.493688	0.0055791
1.479756	0.00570621
1.465825	0.00585876
1.451893	0.00595763
1.437961	0.00611017
1.424029	0.00622599
1.410098	0.00632768
1.396166	0.0064096
1.382234	0.00653672
1.368302	0.00661017
1.354371	0.00678814
1.340439	0.00694633
1.326507	0.0070904
1.312575	0.00723446
1.298644	0.00744068
1.284712	0.00767797
1.270780	0.00788418
1.256848	0.00803955
1.242917	0.00822316
1.228985	0.00836723
1.215053	0.00849718
1.201121	0.00872034
1.187190	0.00892655
1.173258	0.0090678
1.159326	0.00919774
1.145394	0.00934181
1.131463	0.00950565
1.117531	0.00965254
1.103599	0.00977966
1.089667	0.00990678
1.075736	0.0100085
1.061804	0.0101384
1.047872	0.0102627
1.033940	0.0104068
1.020009	0.0104802
1.006077	0.0105989
0.992145	0.0107006
0.978214	0.0108362
0.964282	0.0109859
0.950350	0.0111582
0.936418	0.0113842
0.922487	0.0116243
0.908555	0.0119746
0.894623	0.0122966
0.880691	0.0126893
0.866760	0.013065
0.852828	0.0134605
0.838896	0.0138164
0.824964	0.0141751
0.811033	0.0144972
0.797101	0.0149096
0.783169	0.0152599
0.769237	0.0156695
0.755306	0.0159492
0.741374	0.0162429
0.727442	0.0165198
0.713510	0.0167034
0.699579	0.0169124
0.685647	0.0171186
0.671715	0.0174407
0.657783	0.0176638
0.643852	0.0178305
0.629920	0.0179915
0.615988	0.0181525
0.602056	0.0183701
0.588125	0.0185113
0.574193	0.0187345
0.560261	0.0189661
0.546329	0.019178
0.532398	0.0194266
0.518466	0.0196328
0.504534	0.0198418
0.490603	0.020113
0.476671	0.0203503
0.462739	0.020596
0.448807	0.0207797
0.434876	0.0210226
0.420944	0.021274
0.407012	0.021613
0.393080	0.0220932
0.379149	0.022678
0.365217	0.0233898
0.351285	0.0242373
0.337353	0.0249915
0.323422	0.0257542
0.309490	0.0266751
0.295558	0.0276073
0.281626	0.0283079
0.267695	0.0290028
0.253763	0.029709
0.239831	0.0303305
0.225899	0.0310113
0.211968	0.0315989
0.198036	0.0323983
0.184104	0.0331638
0.170172	0.0340847
0.156241	0.0349831
0.142309	0.035791
0.128377	0.0367994
0.114445	0.0378531
0.100514	0.0388701
0.086582	0.0397966
0.072650	0.0406525
0.058718	0.0416356
0.044787	0.0425734
0.030855	0.0436723
0.016923	0.0450395
0.002991	0.0464746
-0.010940	0.884669
-0.024872	0.88628
-0.038804	0.888155
-0.052735	0.890367
-0.066667	0.893006
-0.080599	0.896017
-0.094531	0.899602
-0.108462	0.903051
-0.122394	0.906983
-0.136326	0.911249
-0.150258	0.915695
-0.164189	0.920274
-0.178121	0.924551
-0.192053	0.928941
-0.205985	0.933218
-0.219916	0.937393
-0.233848	0.941511
-0.247780	0.94537
-0.261712	0.949376
-0.275643	0.953169
-0.289575	0.956291
-0.303507	0.959384
-0.317439	0.962367
-0.331370	0.965234
-0.345302	0.967777
-0.359234	0.970186
-0.373166	0.972548
-0.387097	0.974788
-0.401029	0.976819
-0.414961	0.978616
-0.428893	0.980452
-0.442824	0.982153
-0.456756	0.983554
-0.470688	0.985042
-0.484620	0.986477
-0.498551	0.98776
-0.512483	0.989008
-0.526415	0.990023
-0.540346	0.991037
-0.554278	0.991904
-0.568210	0.992709
-0.582142	0.993475
-0.596073	0.994034
-0.610005	0.994588
-0.623937	0.995124
-0.637869	0.995644
-0.651800	0.996121
-0.665732	0.99652
-0.679664	0.996828
-0.693596	0.997203
-0.707527	0.997475
-0.721459	0.99772
-0.735391	0.997921
-0.749323	0.998082
-0.763254	0.998285
-0.777186	0.998466
-0.791118	0.998633
-0.805050	0.998754
-0.818981	0.998901
-0.832913	0.999045
-0.846845	0.99913
-0.860777	0.999201
-0.874708	0.999297
-0.888640	0.999376
-0.902572	0.999472
-0.916504	0.999534
-0.930435	0.999573
-0.944367	0.999602
-0.958299	0.999636
-0.972231	0.999655
-0.986162	0.999689
-1.000094	0.999715
-1.014026	0.999768
-1.027957	0.999799
-1.041889	0.999828
-1.055821	0.999842
-1.069753	0.999862
-1.083684	0.999867
-1.097616	0.999879
-1.111548	0.999898
-1.125480	0.999901
-1.139411	0.999904
-1.153343	0.999912
-1.167275	0.999924
-1.181207	0.999929
-1.195138	0.999941
-1.209070	0.999952
-1.223002	0.999955
-1.236934	0.99996
-1.250865	0.999969
-1.264797	0.999975
-1.306592	0.999977
-1.320524	0.99998
-1.334456	0.999986
-1.362319	0.999989
-1.376251	0.999992
-1.515568	0.999994
-1.571295	0.999997
-1.780272	1
&
19.799998	1.81754e-40
19.786067	1.95099e-40
19.772135	2.09425e-40
19.758203	2.24803e-40
19.744271	2.4131e-40
19.730340	2.59028e-40
19.716408	2.78048e-40
19.702476	2.98465e-40
19.688544	3.2038e-40
19.674613	3.43905e-40
19.660681	3.69157e-40
19.646749	3.96264e-40
19.632817	4.2536e-40
19.618886	4.56594e-40
19.604954	4.9012e-40
19.591022	5.26109e-40
19.577090	5.6474e-40
19.563159	6.06207e-40
19.549227	6.5072e-40
19.535295	6.985e-40
19.521363	7.4979e-40
19.507432	8.04845e-40
19.493500	8.63943e-40
19.479568	9.2738e-40
19.465637	9.95475e-40
19.451705	1.06857e-39
19.437773	1.14703e-39
19.423841	1.23126e-39
19.409910	1.32167e-39
19.395978	1.41871e-39
19.382046	1.52288e-39
19.368114	1.63471e-39
19.354183	1.75474e-39
19.340251	1.88359e-39
19.326319	2.02189e-39
19.312387	2.17035e-39
19.298456	2.32972e-39
19.284524	2.50078e-39
19.270592	2.68441e-39
19.256660	2.88152e-39
19.242729	3.0931e-39
19.228797	3.32022e-39
19.214865	3.56402e-39
19.200933	3.82571e-39
19.187002	4.10663e-39
19.173070	4.40817e-39
19.159138	4.73185e-39
19.145206	5.07929e-39
19.131275	5.45225e-39
19.117343	5.8526e-39
19.103411	6.28234e-39
19.089479	6.74363e-39
19.075548	7.2388e-39
19.061616	7.77033e-39
19.047684	8.34088e-39
19.033752	8.95333e-39
19.019821	9.61075e-39
19.005889	1.03164e-38
18.991957	1.10739e-38
18.978026	1.18871e-38
18.964094	1.27599e-38
18.950162	1.36968e-38
18.936230	1.47026e-38
18.922299	1.57821e-38
18.908367	1.6941e-38
18.894435	1.81849e-38
18.880503	1.95202e-38
18.866572	2.09535e-38
18.852640	2.2492e-38
18.838708	2.41436e-38
18.824776	2.59164e-38
18.810845	2.78193e-38
18.796913	2.9862e-38
18.782981	3.20547e-38
18.769049	3.44084e-38
18.755118	3.69349e-38
18.741186	3.96469e-38
18.727254	4.25581e-38
18.713322	4.5683e-38
18.699391	4.90374e-38
18.685459	5.26381e-38
18.671527	5.65031e-38
18.657595	6.0652e-38
18.643664	6.51055e-38
18.629732	6.9886e-38
18.615800	7.50175e-38
18.601868	8.05258e-38
18.587937	8.64386e-38
18.574005	9.27855e-38
18.560073	9.95985e-38
18.546141	1.06912e-37
18.532210	1.14762e-37
18.518278	1.23189e-37
18.504346	1.32234e-37
18.490414	1.41943e-37
18.476483	1.52366e-37
18.462551	1.63554e-37
18.448619	1.75563e-37
18.434688	1.88454e-37
18.420756	2.02292e-37
18.406824	2.17145e-37
18.392892	2.3309e-37
18.378961	2.50205e-37
18.365029	2.68576e-37
18.351097	2.88297e-37
18.337165	3.09466e-37
18.323234	3.32189e-37
18.309302	3.5658e-37
18.295370	3.82763e-37
18.281438	4.10868e-37
18.267507	4.41037e-37
18.253575	4.73421e-37
18.239643	5.08183e-37
18.225711	5.45497e-37
18.211780	5.85551e-37
18.197848	6.28546e-37
18.183916	6.74698e-37
18.169984	7.24239e-37
18.156053	7.77417e-37
18.142121	8.34501e-37
18.128189	8.95775e-37
18.114257	9.61549e-37
18.100326	1.03215e-36
18.086394	1.10794e-36
18.072462	1.18929e-36
18.058530	1.27662e-36
18.044599	1.37036e-36
18.030667	1.47098e-36
18.016735	1.57899e-36
18.002803	1.69493e-36
17.988872	1.81938e-36
17.974940	1.95297e-36
17.961008	2.09637e-36
17.947077	2.2503e-36
17.933145	2.41553e-36
17.919213	2.59289e-36
17.905281	2.78328e-36
17.891350	2.98765e-36
17.877418	3.20702e-36
17.863486	3.4425e-36
17.849554	3.69527e-36
17.835623	3.9666e-36
17.821691	4.25785e-36
17.807759	4.57049e-36
17.793827	4.90609e-36
17.779896	5.26633e-36
17.765964	5.65301e-36
17.752032	6.06809e-36
17.738100	6.51365e-36
17.724169	6.99193e-36
17.710237	7.50532e-36
17.696305	8.05641e-36
17.682373	8.64796e-36
17.668442	9.28295e-36
17.654510	9.96456e-36
17.640578	1.06962e-35
17.626646	1.14816e-35
17.612715	1.23247e-35
17.598783	1.32296e-35
17.584851	1.4201e-35
17.570919	1.52437e-35
17.556988	1.6363e-35
17.543056	1.75645e-35
17.529124	1.88542e-35
17.515192	2.02386e-35
17.501261	2.17246e-35
17.487329	2.33198e-35
17.473397	2.50321e-35
17.459466	2.68701e-35
17.445534	2.88431e-35
17.431602	3.09609e-35
17.417670	3.32342e-35
17.403739	3.56745e-35
17.389807	3.8294e-35
17.375875	4.11057e-35
17.361943	4.4124e-35
17.348012	4.73638e-35
17.334080	5.08416e-35
17.320148	5.45747e-35
17.306216	5.85819e-35
17.292285	6.28833e-35
17.278353	6.75006e-35
17.264421	7.24569e-35
17.250489	7.77771e-35
17.236558	8.34879e-35
17.222626	8.96181e-35
17.208694	9.61984e-35
17.194762	1.03262e-34
17.180831	1.10844e-34
17.166899	1.18983e-34
17.152967	1.27719e-34
17.139035	1.37097e-34
17.125104	1.47164e-34
17.111172	1.57969e-34
17.097240	1.69568e-34
17.083308	1.82019e-34
17.069377	1.95384e-34
17.055445	2.0973e-34
17.041513	2.2513e-34
17.027581	2.4166e-34
17.013650	2.59404e-34
16.999718	2.78451e-34
16.985786	2.98897e-34
16.971855	3.20843e-34
16.957923	3.44402e-34
16.943991	3.6969e-34
16.930059	3.96834e-34
16.916128	4.25972e-34
16.902196	4.57249e-34
16.888264	4.90823e-34
16.874332	5.26862e-34
16.860401	5.65548e-34
16.846469	6.07073e-34
16.832537	6.51648e-34
16.818605	6.99496e-34
16.804674	7.50857e-34
16.790742	8.05989e-34
16.776810	8.65169e-34
16.762878	9.28695e-34
16.748947	9.96885e-34
16.735015	1.07008e-33
16.721083	1.14865e-33
16.707151	1.23299e-33
16.693220	1.32353e-33
16.679288	1.42071e-33
16.665356	1.52502e-33
16.651424	1.637e-33
16.637493	1.7572e-33
16.623561	1.88622e-33
16.609629	2.02472e-33
16.595697	2.17338e-33
16.581766	2.33296e-33
16.567834	2.50426e-33
16.553902	2.68814e-33
16.539970	2.88552e-33
16.526039	3.09739e-33
16.512107	3.32481e-33
16.498175	3.56894e-33
16.484244	3.83099e-33
16.470312	4.11228e-33
16.456380	4.41423e-33
16.442448	4.73834e-33
16.428517	5.08626e-33
16.414585	5.45972e-33
16.400653	5.8606e-33
16.386721	6.29091e-33
16.372790	6.75283e-33
16.358858	7.24865e-33
16.344926	7.78089e-33
16.330994	8.3522e-33
16.317063	8.96546e-33
16.303131	9.62375e-33
16.289199	1.03304e-32
16.275267	1.10889e-32
16.261336	1.19031e-32
16.247404	1.27771e-32
16.233472	1.37152e-32
16.219540	1.47223e-32
16.205609	1.58033e-32
16.191677	1.69636e-32
16.177745	1.82092e-32
16.163813	1.95462e-32
16.149882	2.09814e-32
16.135950	2.25219e-32
16.122018	2.41756e-32
16.108086	2.59507e-32
16.094155	2.78561e-32
16.080223	2.99015e-32
16.066291	3.2097e-32
16.052359	3.44537e-32
16.038428	3.69834e-32
16.024496	3.9699e-32
16.010564	4.26138e-32
15.996632	4.57428e-32
15.982701	4.91014e-32
15.968769	5.27067e-32
15.954837	5.65767e-32
15.940906	6.07308e-32
15.926974	6.51899e-32
15.913042	6.99765e-32
15.899110	7.51145e-32
15.885179	8.06298e-32
15.871247	8.655e-32
15.857315	9.29049e-32
15.843383	9.97264e-32
15.829452	1.07049e-31
15.815520	1.14909e-31
15.801588	1.23346e-31
15.787656	1.32403e-31
15.773725	1.42124e-31
15.759793	1.5256e-31
15.745861	1.63761e-31
15.731929	1.75785e-31
15.717998	1.88692e-31
15.704066	2.02547e-31
15.690134	2.17419e-31
15.676202	2.33383e-31
15.662271	2.50519e-31
15.648339	2.68913e-31
15.634407	2.88658e-31
15.620475	3.09853e-31
15.606544	3.32603e-31
15.592612	3.57025e-31
15.578680	3.83239e-31
15.564748	4.11378e-31
15.550817	4.41583e-31
15.536885	4.74006e-31
15.522953	5.0881e-31
15.509021	5.46169e-31
15.495090	5.86271e-31
15.481158	6.29317e-31
15.467226	6.75525e-31
15.453295	7.25125e-31
15.439363	7.78366e-31
15.425431	8.35517e-31
15.411499	8.96865e-31
15.397568	9.62716e-31
15.383636	1.0334e-30
15.369704	1.10928e-30
15.355772	1.19073e-30
15.341841	1.27816e-30
15.327909	1.372e-30
15.313977	1.47274e-30
15.300045	1.58088e-30
15.286114	1.69695e-30
15.272182	1.82155e-30
15.258250	1.95529e-30
15.244318	2.09886e-30
15.230387	2.25297e-30
15.216455	2.41839e-30
15.202523	2.59596e-30
15.188591	2.78656e-30
15.174660	2.99116e-30
15.160728	3.21078e-30
15.146796	3.44653e-30
15.132864	3.69959e-30
15.118933	3.97123e-30
15.105001	4.26281e-30
15.091069	4.57581e-30
15.077137	4.91178e-30
15.063206	5.27242e-30
15.049274	5.65954e-30
15.035342	6.07509e-30
15.021410	6.52114e-30
15.007479	6.99995e-30
14.993547	7.51392e-30
14.979615	8.06562e-30
14.965684	8.65782e-30
14.951752	9.29351e-30
14.937820	9.97588e-30
14.923888	1.07083e-29
14.909957	1.14946e-29
14.896025	1.23386e-29
14.882093	1.32445e-29
14.868161	1.4217e-29
14.854230	1.52608e-29
14.840298	1.63813e-29
14.826366	1.75841e-29
14.812434	1.88752e-29
14.798503	2.02611e-29
14.784571	2.17487e-29
14.770639	2.33456e-29
14.756707	2.50597e-29
14.742776	2.68997e-29
14.728844	2.88747e-29
14.714912	3.09948e-29
14.700980	3.32706e-29
14.687049	3.57134e-29
14.673117	3.83356e-29
14.659185	4.11503e-29
14.645253	4.41717e-29
14.631322	4.7415e-29
14.617390	5.08964e-29
14.603458	5.46333e-29
14.589526	5.86447e-29
14.575595	6.29506e-29
14.561663	6.75726e-29
14.547731	7.2534e-29
14.533799	7.78597e-29
14.519868	8.35764e-29
14.505936	8.97129e-29
14.492004	9.62999e-29
14.478073	1.0337e-28
14.464141	1.1096e-28
14.450209	1.19107e-28
14.436277	1.27853e-28
14.422346	1.3724e-28
14.408414	1.47316e-28
14.394482	1.58133e-28
14.380550	1.69744e-28
14.366619	1.82207e-28
14.352687	1.95585e-28
14.338755	2.09945e-28
14.324823	2.2536e-28
14.310892	2.41907e-28
14.296960	2.59668e-28
14.283028	2.78734e-28
14.269096	2.99199e-28
14.255165	3.21167e-28
14.241233	3.44748e-28
14.227301	3.7006e-28
14.213369	3.97231e-28
14.199438	4.26397e-28
14.185506	4.57704e-28
14.171574	4.9131e-28
14.157642	5.27384e-28
14.143711	5.66106e-28
14.129779	6.07671e-28
14.115847	6.52288e-28
14.101915	7.0018e-28
14.087984	7.51589e-28
14.074052	8.06773e-28
14.060120	8.66008e-28
14.046188	9.29593e-28
14.032257	9.97846e-28
14.018325	1.07111e-27
14.004393	1.14975e-27
13.990461	1.23417e-27
13.976530	1.32479e-27
13.962598	1.42206e-27
13.948666	1.52647e-27
13.934735	1.63854e-27
13.920803	1.75885e-27
13.906871	1.88799e-27
13.892939	2.02661e-27
13.879008	2.17541e-27
13.865076	2.33513e-27
13.851144	2.50658e-27
13.837212	2.69062e-27
13.823281	2.88817e-27
13.809349	3.10023e-27
13.795417	3.32786e-27
13.781485	3.57219e-27
13.767554	3.83447e-27
13.753622	4.11601e-27
13.739690	4.41821e-27
13.725758	4.74261e-27
13.711827	5.09082e-27
13.697895	5.4646e-27
13.683963	5.86582e-27
13.670031	6.2965e-27
13.656100	6.75881e-27
13.642168	7.25505e-27
13.628236	7.78773e-27
13.614304	8.35952e-27
13.600373	8.97329e-27
13.586441	9.63213e-27
13.572509	1.03393e-26
13.558577	1.10985e-26
13.544646	1.19133e-26
13.530714	1.2788e-26
13.516782	1.3727e-26
13.502850	1.47348e-26
13.488919	1.58167e-26
13.474987	1.6978e-26
13.461055	1.82245e-26
13.447124	1.95626e-26
13.433192	2.09989e-26
13.419260	2.25407e-26
13.405328	2.41957e-26
13.391397	2.59721e-26
13.377465	2.78791e-26
13.363533	2.9926e-26
13.349601	3.21232e-26
13.335670	3.44817e-26
13.321738	3.70134e-26
13.307806	3.9731e-26
13.293874	4.26481e-26
13.279943	4.57794e-26
13.266011	4.91406e-26
13.252079	5.27486e-26
13.238147	5.66215e-26
13.224216	6.07787e-26
13.210284	6.52411e-26
13.196352	7.00312e-26
13.182420	7.5173e-26
13.168489	8.06923e-26
13.154557	8.66168e-26
13.140625	9.29763e-26
13.126693	9.98028e-26
13.112762	1.0713e-25
13.098830	1.14996e-25
13.084898	1.23439e-25
13.070966	1.32502e-25
13.057035	1.42231e-25
13.043103	1.52673e-25
13.029171	1.63883e-25
13.015239	1.75915e-25
13.001308	1.88831e-25
12.987376	2.02695e-25
12.973444	2.17577e-25
12.959513	2.33552e-25
12.945581	2.507e-25
12.931649	2.69106e-25
12.917717	2.88864e-25
12.903786	3.10073e-25
12.889854	3.32839e-25
12.875922	3.57276e-25
12.861990	3.83508e-25
12.848059	4.11665e-25
12.834127	4.4189e-25
12.820195	4.74334e-25
12.806263	5.09159e-25
12.792332	5.46542e-25
12.778400	5.8667e-25
12.764468	6.29743e-25
12.750536	6.75979e-25
12.736605	7.2561e-25
12.722673	7.78885e-25
12.708741	8.36071e-25
12.694809	8.97456e-25
12.680878	9.63347e-25
12.666946	1.03408e-24
12.653014	1.11e-24
12.639082	1.1915e-24
12.625151	1.27898e-24
12.611219	1.37288e-24
12.597287	1.47367e-24
12.583355	1.58187e-24
12.569424	1.69801e-24
12.555492	1.82268e-24
12.541560	1.9565e-24
12.527628	2.10015e-24
12.513697	2.25434e-24
12.499765	2.41986e-24
12.485833	2.59752e-24
12.471902	2.78823e-24
12.457970	2.99295e-24
12.444038	3.21269e-24
12.430106	3.44856e-24
12.416175	3.70176e-24
12.402243	3.97354e-24
12.388311	4.26528e-24
12.374379	4.57843e-24
12.360448	4.91458e-24
12.346516	5.27541e-24
12.332584	5.66273e-24
12.318652	6.07848e-24
12.304721	6.52476e-24
12.290789	7.00381e-24
12.276857	7.51803e-24
12.262925	8.07e-24
12.248994	8.6625e-24
12.235062	9.29849e-24
12.221130	9.98118e-24
12.207198	1.0714e-23
12.193267	1.15006e-23
12.179335	1.2345e-23
12.165403	1.32513e-23
12.151471	1.42242e-23
12.137540	1.52686e-23
12.123608	1.63896e-23
12.109676	1.75929e-23
12.095744	1.88846e-23
12.081813	2.02711e-23
12.067881	2.17593e-23
12.053949	2.33569e-23
12.040017	2.50717e-23
12.026086	2.69125e-23
12.012154	2.88884e-23
11.998222	3.10093e-23
11.984291	3.3286e-23
11.970359	3.57298e-23
11.956427	3.83531e-23
11.942495	4.11689e-23
11.928564	4.41915e-23
11.914632	4.7436e-23
11.900700	5.09187e-23
11.886768	5.46571e-23
11.872837	5.867e-23
11.858905	6.29774e-23
11.844973	6.76012e-23
11.831041	7.25643e-23
11.817110	7.78919e-23
11.803178	8.36106e-23
11.789246	8.97492e-23
11.775314	9.63385e-23
11.761383	1.03412e-22
11.747451	1.11004e-22
11.733519	1.19154e-22
11.719587	1.27902e-22
11.705656	1.37292e-22
11.691724	1.47372e-22
11.677792	1.58192e-22
11.663860	1.69806e-22
11.649929	1.82273e-22
11.635997	1.95655e-22
11.622065	2.10019e-22
11.608133	2.25439e-22
11.594202	2.4199e-22
11.580270	2.59756e-22
11.566338	2.78827e-22
11.552406	2.99298e-22
11.538475	3.21272e-22
11.524543	3.44859e-22
11.510611	3.70178e-22
11.496679	3.97356e-22
11.482748	4.26529e-22
11.468816	4.57844e-22
11.454884	4.91458e-22
11.440953	5.27539e-22
11.427021	5.6627e-22
11.413089	6.07844e-22
11.399157	6.52471e-22
11.385226	7.00374e-22
11.371294	7.51794e-22
11.357362	8.06989e-22
11.343430	8.66236e-22
11.329499	9.29833e-22
11.315567	9.98099e-22
11.301635	1.07138e-21
11.287703	1.15003e-21
11.273772	1.23447e-21
11.259840	1.3251e-21
11.245908	1.42238e-21
11.231976	1.52681e-21
11.218045	1.63891e-21
11.204113	1.75923e-21
11.190181	1.88839e-21
11.176249	2.02703e-21
11.162318	2.17585e-21
11.148386	2.33559e-21
11.134454	2.50706e-21
11.120522	2.69112e-21
11.106591	2.8887e-21
11.092659	3.10078e-21
11.078727	3.32843e-21
11.064795	3.57279e-21
11.050864	3.83509e-21
11.036932	4.11665e-21
11.023000	4.41888e-21
11.009068	4.7433e-21
10.995137	5.09154e-21
10.981205	5.46535e-21
10.967273	5.86659e-21
10.953342	6.2973e-21
10.939410	6.75962e-21
10.925478	7.25589e-21
10.911546	7.7886e-21
10.897615	8.36041e-21
10.883683	8.9742e-21
10.869751	9.63305e-21
10.855819	1.03403e-20
10.841888	1.10994e-20
10.827956	1.19143e-20
10.814024	1.2789e-20
10.800092	1.37279e-20
10.786161	1.47358e-20
10.772229	1.58176e-20
10.758297	1.69789e-20
10.744365	1.82254e-20
10.730434	1.95634e-20
10.716502	2.09997e-20
10.702570	2.25414e-20
10.688638	2.41963e-20
10.674707	2.59727e-20
10.660775	2.78795e-20
10.646843	2.99263e-20
10.632911	3.21234e-20
10.618980	3.44817e-20
10.605048	3.70132e-20
10.591116	3.97306e-20
10.577184	4.26474e-20
10.563253	4.57784e-20
10.549321	4.91392e-20
10.535389	5.27468e-20
10.521457	5.66192e-20
10.507526	6.0776e-20
10.493594	6.52378e-20
10.479662	7.00273e-20
10.465731	7.51684e-20
10.451799	8.06869e-20
10.437867	8.66105e-20
10.423935	9.2969e-20
10.410004	9.97943e-20
10.396072	1.07121e-19
10.382140	1.14985e-19
10.368208	1.23427e-19
10.354277	1.32488e-19
10.340345	1.42215e-19
10.326413	1.52655e-19
10.312481	1.63862e-19
10.298550	1.75892e-19
10.284618	1.88805e-19
10.270686	2.02666e-19
10.256754	2.17545e-19
10.242823	2.33516e-19
10.228891	2.50659e-19
10.214959	2.69061e-19
10.201027	2.88814e-19
10.187096	3.10017e-19
10.173164	3.32777e-19
10.159232	3.57208e-19
10.145300	3.83432e-19
10.131369	4.11581e-19
10.117437	4.41797e-19
10.103505	4.74231e-19
10.089573	5.09046e-19
10.075642	5.46417e-19
10.061710	5.86532e-19
10.047778	6.29592e-19
10.033846	6.75812e-19
10.019915	7.25426e-19
10.005983	7.78682e-19
9.992051	8.35848e-19
9.978120	8.97211e-19
9.964188	9.63078e-19
9.950256	1.03378e-18
9.936324	1.10967e-18
9.922393	1.19114e-18
9.908461	1.27859e-18
9.894529	1.37245e-18
9.880597	1.47321e-18
9.866666	1.58136e-18
9.852734	1.69745e-18
9.838802	1.82207e-18
9.824870	1.95583e-18
9.810939	2.09941e-18
9.797007	2.25354e-18
9.783075	2.41898e-18
9.769143	2.59656e-18
9.755212	2.78718e-18
9.741280	2.9918e-18
9.727348	3.21143e-18
9.713416	3.44719e-18
9.699485	3.70026e-18
9.685553	3.9719e-18
9.671621	4.26349e-18
9.657689	4.57649e-18
9.643758	4.91246e-18
9.629826	5.27309e-18
9.615894	5.6602e-18
9.601962	6.07573e-18
9.588031	6.52176e-18
9.574099	7.00054e-18
9.560167	7.51446e-18
9.546235	8.06611e-18
9.532304	8.65826e-18
9.518372	9.29388e-18
9.504440	9.97616e-18
9.490509	1.07085e-17
9.476577	1.14947e-17
9.462645	1.23385e-17
9.448713	1.32443e-17
9.434782	1.42166e-17
9.420850	1.52602e-17
9.406918	1.63805e-17
9.392986	1.7583e-17
9.379055	1.88738e-17
9.365123	2.02594e-17
9.351191	2.17466e-17
9.337259	2.33431e-17
9.323328	2.50567e-17
9.309396	2.68961e-17
9.295464	2.88706e-17
9.281532	3.099e-17
9.267601	3.3265e-17
9.253669	3.57071e-17
9.239737	3.83283e-17
9.225805	4.1142e-17
9.211874	4.41623e-17
9.197942	4.74043e-17
9.184010	5.08842e-17
9.170078	5.46197e-17
9.156147	5.86293e-17
9.142215	6.29333e-17
9.128283	6.75533e-17
9.114351	7.25124e-17
9.100420	7.78355e-17
9.086488	8.35494e-17
9.072556	8.96828e-17
9.058624	9.62664e-17
9.044693	1.03333e-16
9.030761	1.10919e-16
9.016829	1.19061e-16
9.002897	1.27802e-16
8.988966	1.37184e-16
8.975034	1.47254e-16
8.961102	1.58064e-16
8.947171	1.69667e-16
8.933239	1.82122e-16
8.919307	1.95492e-16
8.905375	2.09843e-16
8.891444	2.25247e-16
8.877512	2.41782e-16
8.863580	2.59531e-16
8.849648	2.78583e-16
8.835717	2.99034e-16
8.821785	3.20985e-16
8.807853	3.44549e-16
8.793921	3.69841e-16
8.779990	3.96991e-16
8.766058	4.26133e-16
8.752126	4.57415e-16
8.738194	4.90993e-16
8.724263	5.27036e-16
8.710331	5.65725e-16
8.696399	6.07254e-16
8.682467	6.51831e-16
8.668536	6.9968e-16
8.654604	7.51042e-16
8.640672	8.06175e-16
8.626740	8.65354e-16
8.612809	9.28878e-16
8.598877	9.97064e-16
8.584945	1.07026e-15
8.571013	1.14882e-15
8.557082	1.23315e-15
8.543150	1.32368e-15
8.529218	1.42084e-15
8.515286	1.52514e-15
8.501355	1.6371e-15
8.487423	1.75727e-15
8.473491	1.88627e-15
8.459560	2.02473e-15
8.445628	2.17336e-15
8.431696	2.3329e-15
8.417764	2.50415e-15
8.403833	2.68797e-15
8.389901	2.88529e-15
8.375969	3.09708e-15
8.362037	3.32443e-15
8.348106	3.56846e-15
8.334174	3.83041e-15
8.320242	4.11158e-15
8.306310	4.4134e-15
8.292379	4.73737e-15
8.278447	5.08512e-15
8.264515	5.45839e-15
8.250583	5.85907e-15
8.236652	6.28916e-15
8.222720	6.75082e-15
8.208788	7.24636e-15
8.194856	7.77828e-15
8.180925	8.34925e-15
8.166993	8.96212e-15
8.153061	9.61998e-15
8.139129	1.03261e-14
8.125198	1.10841e-14
8.111266	1.18978e-14
8.097334	1.27711e-14
8.083402	1.37086e-14
8.069471	1.47148e-14
8.055539	1.5795e-14
8.041607	1.69544e-14
8.027675	1.81989e-14
8.013744	1.95348e-14
7.999812	2.09687e-14
7.985880	2.25079e-14
7.971949	2.416e-14
7.958017	2.59335e-14
7.944085	2.78371e-14
7.930153	2.98804e-14
7.916222	3.20737e-14
7.902290	3.4428e-14
7.888358	3.69551e-14
7.874426	3.96678e-14
7.860495	4.25795e-14
7.846563	4.57049e-14
7.832631	4.90598e-14
7.818699	5.26609e-14
7.804768	5.65264e-14
7.790836	6.06755e-14
7.776904	6.51292e-14
7.762972	6.99099e-14
7.749041	7.50414e-14
7.735109	8.05496e-14
7.721177	8.6462e-14
7.707245	9.28085e-14
7.693314	9.96208e-14
7.679382	1.06933e-13
7.665450	1.14782e-13
7.651518	1.23207e-13
7.637587	1.32251e-13
7.623655	1.41958e-13
7.609723	1.52378e-13
7.595791	1.63563e-13
7.581860	1.75568e-13
7.567928	1.88455e-13
7.553996	2.02288e-13
7.540064	2.17136e-13
7.526133	2.33074e-13
7.512201	2.50181e-13
7.498269	2.68545e-13
7.484338	2.88256e-13
7.470406	3.09414e-13
7.456474	3.32125e-13
7.442542	3.56502e-13
7.428611	3.82669e-13
7.414679	4.10757e-13
7.400747	4.40906e-13
7.386815	4.73268e-13
7.372884	5.08006e-13
7.358952	5.45293e-13
7.345020	5.85316e-13
7.331088	6.28278e-13
7.317157	6.74392e-13
7.303225	7.23891e-13
7.289293	7.77024e-13
7.275361	8.34056e-13
7.261430	8.95273e-13
7.247498	9.60984e-13
7.233566	1.03152e-12
7.219634	1.10723e-12
7.205703	1.1885e-12
7.191771	1.27573e-12
7.177839	1.36936e-12
7.163907	1.46987e-12
7.149976	1.57775e-12
7.136044	1.69356e-12
7.122112	1.81786e-12
7.108180	1.95128e-12
7.094249	2.0945e-12
7.080317	2.24823e-12
7.066385	2.41324e-12
7.052453	2.59036e-12
7.038522	2.78048e-12
7.024590	2.98455e-12
7.010658	3.2036e-12
6.996726	3.43873e-12
6.982795	3.69112e-12
6.968863	3.96203e-12
6.954931	4.25282e-12
6.941000	4.56495e-12
6.927068	4.9e-12
6.913136	5.25963e-12
6.899204	5.64565e-12
6.885273	6.06001e-12
6.871341	6.50477e-12
6.857409	6.98218e-12
6.843477	7.49463e-12
6.829546	8.04468e-12
6.815614	8.63511e-12
6.801682	9.26886e-12
6.787750	9.94913e-12
6.773819	1.06793e-11
6.759887	1.14631e-11
6.745955	1.23044e-11
6.732023	1.32075e-11
6.718092	1.41768e-11
6.704160	1.52172e-11
6.690228	1.6334e-11
6.676296	1.75328e-11
6.662365	1.88196e-11
6.648433	2.02008e-11
6.634501	2.16833e-11
6.620569	2.32747e-11
6.606638	2.49828e-11
6.592706	2.68163e-11
6.578774	2.87843e-11
6.564842	3.08968e-11
6.550911	3.31643e-11
6.536979	3.55982e-11
6.523047	3.82107e-11
6.509115	4.1015e-11
6.495184	4.4025e-11
6.481252	4.7256e-11
6.467320	5.0724e-11
6.453389	5.44466e-11
6.439457	5.84423e-11
6.425525	6.27312e-11
6.411593	6.73349e-11
6.397662	7.22765e-11
6.383730	7.75806e-11
6.369798	8.3274e-11
6.355866	8.93853e-11
6.341935	9.59449e-11
6.328003	1.02986e-10
6.314071	1.10544e-10
6.300139	1.18656e-10
6.286208	1.27364e-10
6.272276	1.3671e-10
6.258344	1.46743e-10
6.244412	1.57512e-10
6.230481	1.6907e-10
6.216549	1.81478e-10
6.202617	1.94795e-10
6.188685	2.0909e-10
6.174754	2.24434e-10
6.160822	2.40904e-10
6.146890	2.58582e-10
6.132958	2.77557e-10
6.119027	2.97925e-10
6.105095	3.19788e-10
6.091163	3.43255e-10
6.077231	3.68443e-10
6.063300	3.9548e-10
6.049368	4.24501e-10
6.035436	4.55652e-10
6.021504	4.89088e-10
6.007573	5.24977e-10
5.993641	5.635e-10
5.979709	6.0485e-10
5.965778	6.49234e-10
5.951846	6.96874e-10
5.937914	7.4801e-10
5.923982	8.02899e-10
5.910051	8.61814e-10
5.896119	9.25053e-10
5.882187	9.92931e-10
5.868255	1.06579e-09
5.854324	1.144e-09
5.840392	1.22794e-09
5.826460	1.31804e-09
5.812528	1.41475e-09
5.798597	1.51856e-09
5.784665	1.62999e-09
5.770733	1.74959e-09
5.756801	1.87797e-09
5.742870	2.01576e-09
5.728938	2.16367e-09
5.715006	2.32243e-09
5.701074	2.49283e-09
5.687143	2.67574e-09
5.673211	2.87207e-09
5.659279	3.0828e-09
5.645347	3.30899e-09
5.631416	3.55178e-09
5.617484	3.81238e-09
5.603552	4.0921e-09
5.589620	4.39234e-09
5.575689	4.71461e-09
5.561757	5.06052e-09
5.547825	5.43181e-09
5.533893	5.83034e-09
5.519962	6.25811e-09
5.506030	6.71726e-09
5.492098	7.21009e-09
5.478167	7.73908e-09
5.464235	8.30688e-09
5.450303	8.91633e-09
5.436371	9.57049e-09
5.422440	1.02726e-08
5.408508	1.10263e-08
5.394576	1.18353e-08
5.380644	1.27035e-08
5.366713	1.36355e-08
5.352781	1.46359e-08
5.338849	1.57096e-08
5.324917	1.68621e-08
5.310986	1.80992e-08
5.297054	1.9427e-08
5.283122	2.08522e-08
5.269190	2.23819e-08
5.255259	2.40239e-08
5.241327	2.57863e-08
5.227395	2.76779e-08
5.213463	2.97084e-08
5.199532	3.18877e-08
5.185600	3.4227e-08
5.171668	3.67378e-08
5.157736	3.94327e-08
5.143805	4.23254e-08
5.129873	4.54302e-08
5.115941	4.87628e-08
5.102009	5.23397e-08
5.088078	5.61791e-08
5.074146	6.03e-08
5.060214	6.47232e-08
5.046282	6.94708e-08
5.032351	7.45666e-08
5.018419	8.00361e-08
5.004487	8.59068e-08
4.990556	9.22081e-08
4.976624	9.89715e-08
4.962692	1.06231e-07
4.948760	1.14023e-07
4.934829	1.22386e-07
4.920897	1.31363e-07
4.906965	1.40997e-07
4.893033	1.51339e-07
4.879102	1.62439e-07
4.865170	1.74353e-07
4.851238	1.8714e-07
4.837306	2.00865e-07
4.823375	2.15597e-07
4.809443	2.31409e-07
4.795511	2.4838e-07
4.781579	2.66596e-07
4.767648	2.86148e-07
4.753716	3.07133e-07
4.739784	3.29657e-07
4.725852	3.53833e-07
4.711921	3.79781e-07
4.697989	4.07632e-07
4.684057	4.37525e-07
4.670125	4.69609e-07
4.656194	5.04046e-07
4.642262	5.41008e-07
4.628330	5.80679e-07
4.614398	6.23259e-07
4.600467	6.68961e-07
4.586535	7.18013e-07
4.572603	7.70661e-07
4.558671	8.27169e-07
4.544740	8.87819e-07
4.530808	9.52915e-07
4.516876	1.02278e-06
4.502944	1.09777e-06
4.489013	1.17826e-06
4.475081	1.26464e-06
4.461149	1.35736e-06
4.447218	1.45688e-06
4.433286	1.56368e-06
4.419354	1.67832e-06
4.405422	1.80136e-06
4.391491	1.93341e-06
4.377559	2.07515e-06
4.363627	2.22727e-06
4.349695	2.39054e-06
4.335764	2.56577e-06
4.321832	2.75384e-06
4.307900	2.9557e-06
4.293968	3.17235e-06
4.280037	3.40487e-06
4.266105	3.65442e-06
4.252173	3.92227e-06
4.238241	4.20974e-06
4.224310	4.51826e-06
4.210378	4.84939e-06
4.196446	5.20478e-06
4.182514	5.58621e-06
4.168583	5.99557e-06
4.154651	6.43492e-06
4.140719	6.90646e-06
4.126787	7.41252e-06
4.112856	7.95566e-06
4.098924	8.53857e-06
4.084992	9.16417e-06
4.071060	9.83559e-06
4.057129	1.05562e-05
4.043197	1.13295e-05
4.029265	1.21595e-05
4.015333	1.30502e-05
4.001402	1.40062e-05
3.987470	1.50321e-05
3.973538	1.61331e-05
3.959607	1.73147e-05
3.945675	1.85828e-05
3.931743	1.99438e-05
3.917811	2.14043e-05
3.903880	2.29717e-05
3.889948	2.46537e-05
3.876016	2.64589e-05
3.862084	2.83961e-05
3.848153	3.0475e-05
3.834221	3.2706e-05
3.820289	3.51002e-05
3.806357	3.76694e-05
3.792426	4.04265e-05
3.778494	4.33852e-05
3.764562	4.65602e-05
3.750630	4.99672e-05
3.736699	5.36233e-05
3.722767	5.75465e-05
3.708835	6.17564e-05
3.694903	6.62738e-05
3.680972	7.11211e-05
3.667040	7.63224e-05
3.653108	8.19035e-05
3.639176	8.78919e-05
3.625245	9.43173e-05
3.611313	0.000101212
3.597381	0.000108609
3.583449	0.000116545
3.569518	0.00012506
3.555586	0.000134195
3.541654	0.000143996
3.527722	0.000154511
3.513791	0.00016579
3.499859	0.00017789
3.485927	0.000190869
3.471996	0.000204792
3.458064	0.000219724
3.444132	0.00023574
3.430200	0.000252915
3.416269	0.000271333
3.402337	0.000291082
3.388405	0.000312255
3.374473	0.00033495
3.360542	0.000359273
3.346610	0.000385334
3.332678	0.000413245
3.318746	0.000443122
3.304815	0.000475071
3.290883	0.000509165
&
```
