## Supplementary material for "All-at-once RNA folding with 3D motif prediction framed by evolutionary information": RF03603_mir-4899.surv

```
0.000108	0.05
-0.001644	1
&
1.196626	0.000268745
1.191263	0.00107498
1.080937	0.0024187
0.949924	0.00295619
0.908551	0.00456866
0.887865	0.00564364
0.846492	0.0077936
0.715479	0.00806235
0.625839	0.00967482
0.487931	0.00994356
0.439663	0.0104811
0.425872	0.011556
0.405186	0.0131685
0.377604	0.0139747
0.267277	0.0150497
0.177637	0.015856
0.150055	0.0166622
0.129369	0.0169309
0.115578	0.0174684
0.019042	0.0177372
-0.001644	0.985488
-0.091284	0.986025
-0.174029	0.986831
-0.229193	0.987369
-0.298147	0.988175
-0.332624	0.988444
-0.380892	0.988981
-0.401578	0.98925
-0.511905	0.990056
-0.594650	0.990594
-0.601545	0.991669
-0.642918	0.994894
-0.711872	0.995163
-0.732558	0.995431
-0.739454	0.995969
-0.787722	0.996238
-0.808408	0.996506
-0.884258	0.998656
-0.891153	0.999194
-1.380728	0.999731
-1.566904	1
&
1.605556	8.91027e-07
1.604988	1.78205e-06
1.584302	2.67308e-06
1.549825	8.91027e-06
1.522243	3.02949e-05
1.453289	3.1186e-05
1.446394	3.2077e-05
1.425707	3.2968e-05
1.418812	4.09873e-05
1.405021	4.18783e-05
1.398126	4.54424e-05
1.391230	4.72244e-05
1.384335	6.86091e-05
1.370544	7.66284e-05
1.363649	8.19745e-05
1.342962	8.28655e-05
1.329172	8.55386e-05
1.315381	9.8904e-05
1.294695	0.000105141
1.280904	0.000108705
1.274008	0.000111378
1.267113	0.000143455
1.260217	0.000145237
1.246427	0.000147911
1.225740	0.000186225
1.218845	0.000197808
1.205054	0.0002085
1.191263	0.000756482
1.170577	0.000817072
1.163682	0.000817963
1.156786	0.000833111
1.149891	0.000854495
1.142995	0.000890136
1.136100	0.000898156
1.129205	0.000904393
1.122309	0.000911521
1.115414	0.000918649
1.108518	0.000928451
1.101623	0.000984585
1.094727	0.000989931
1.087832	0.00101221
1.080937	0.00172503
1.074041	0.00173305
1.067146	0.00175087
1.060250	0.00177938
1.053355	0.00187116
1.046460	0.00188363
1.039564	0.00190056
1.032669	0.0019861
1.025773	0.0020556
1.018878	0.00206986
1.011982	0.00211263
1.005087	0.0022142
0.998192	0.0022935
0.991296	0.00234162
0.984401	0.00237904
0.977505	0.00238261
0.970610	0.00250557
0.963714	0.00254834
0.956819	0.00260091
0.949924	0.00304999
0.943028	0.00307761
0.936133	0.00322819
0.929237	0.00330482
0.922342	0.00334224
0.915447	0.0034456
0.908551	0.00427604
0.901656	0.00432861
0.894760	0.00434732
0.887865	0.00499599
0.874074	0.00500223
0.867179	0.00503965
0.860283	0.00505747
0.853388	0.00506104
0.846492	0.00614898
0.839597	0.00616769
0.832702	0.0061962
0.825806	0.00621313
0.818911	0.00628174
0.812015	0.00631917
0.805120	0.00633253
0.798224	0.00638065
0.791329	0.00640649
0.784434	0.00648044
0.777538	0.00667201
0.770643	0.00668003
0.763747	0.00680388
0.756852	0.00684398
0.749957	0.00698031
0.743061	0.00701951
0.736166	0.0070409
0.729270	0.00704624
0.722375	0.00706674
0.715479	0.00723603
0.708584	0.00728058
0.701689	0.00730019
0.694793	0.00735454
0.687898	0.0073786
0.681002	0.00743919
0.674107	0.00750245
0.667212	0.00751849
0.660316	0.00755948
0.653421	0.00757284
0.646525	0.00760848
0.639630	0.0076361
0.632734	0.00765125
0.625839	0.00849862
0.618944	0.00850575
0.612048	0.00853248
0.605153	0.00861891
0.598257	0.00865366
0.591362	0.00867326
0.584467	0.00867861
0.577571	0.00876325
0.570676	0.00878018
0.563780	0.00879266
0.556885	0.0088577
0.549989	0.00889513
0.543094	0.00889869
0.536199	0.00898156
0.529303	0.00900918
0.522408	0.00901987
0.515512	0.0090368
0.508617	0.00907333
0.501721	0.00910541
0.494826	0.0091357
0.487931	0.00927381
0.481035	0.00929074
0.474140	0.00930856
0.467244	0.00931391
0.460349	0.00933173
0.453454	0.00936202
0.446558	0.00938519
0.439663	0.00966854
0.432767	0.00968725
0.425872	0.0103145
0.418976	0.0103618
0.412081	0.0104072
0.405186	0.0113125
0.398290	0.0113463
0.391395	0.0113757
0.384499	0.0113811
0.377604	0.0118061
0.370709	0.0119202
0.363813	0.0119326
0.356918	0.0119816
0.350022	0.0119959
0.343127	0.0120422
0.336231	0.0120592
0.329336	0.01211
0.322441	0.0121331
0.315545	0.0121999
0.308650	0.0122213
0.301754	0.0122338
0.294859	0.0123051
0.281068	0.012347
0.274173	0.0124093
0.267277	0.0129546
0.260382	0.0130063
0.253486	0.0130357
0.246591	0.0131124
0.239696	0.01314
0.232800	0.0131462
0.225905	0.0131792
0.219009	0.0131988
0.212114	0.0133093
0.205219	0.0133396
0.198323	0.0133797
0.191428	0.0134082
0.184532	0.0134322
0.177637	0.0138662
0.170741	0.0138982
0.163846	0.0139775
0.156951	0.0140301
0.150055	0.0145148
0.143160	0.0145531
0.136264	0.0145736
0.129369	0.0147314
0.122474	0.0147474
0.115578	0.0150503
0.108683	0.0150976
0.101787	0.0151074
0.094892	0.0151341
0.087996	0.0151742
0.081101	0.0152045
0.074206	0.015217
0.067310	0.0153123
0.060415	0.015331
0.053519	0.0154121
0.046624	0.0154379
0.039728	0.0154985
0.032833	0.0155012
0.025938	0.0155021
0.019042	0.0156821
0.012147	0.0156874
0.005251	0.0157302
-0.001644	0.986877
-0.008539	0.986901
-0.015435	0.986956
-0.022330	0.986984
-0.029226	0.986989
-0.036121	0.986994
-0.043017	0.986996
-0.049912	0.987006
-0.056807	0.987025
-0.063703	0.987029
-0.070598	0.987038
-0.077494	0.987077
-0.084389	0.987081
-0.091284	0.987353
-0.098180	0.987368
-0.105075	0.987381
-0.111971	0.987453
-0.118866	0.987466
-0.125762	0.987485
-0.132657	0.987573
-0.139552	0.987597
-0.146448	0.987617
-0.153343	0.987631
-0.160239	0.987651
-0.167134	0.987686
-0.174029	0.988119
-0.180925	0.98814
-0.187820	0.988224
-0.194716	0.98826
-0.201611	0.988287
-0.208507	0.988329
-0.215402	0.988335
-0.222297	0.988403
-0.229193	0.988674
-0.236088	0.988704
-0.242984	0.98873
-0.249879	0.988745
-0.256774	0.988805
-0.263670	0.988827
-0.270565	0.98885
-0.277461	0.98889
-0.284356	0.9889
-0.291252	0.988949
-0.298147	0.989361
-0.305042	0.989385
-0.311938	0.989465
-0.318833	0.989495
-0.325729	0.989523
-0.332624	0.98969
-0.339519	0.989707
-0.346415	0.989726
-0.353310	0.989755
-0.360206	0.989841
-0.367101	0.989861
-0.373997	0.989892
-0.380892	0.990167
-0.387787	0.990212
-0.394683	0.990226
-0.401578	0.990403
-0.408474	0.990413
-0.415369	0.990452
-0.422265	0.990536
-0.429160	0.990562
-0.436055	0.990629
-0.442951	0.99063
-0.449846	0.990691
-0.456742	0.990704
-0.463637	0.990738
-0.470532	0.990799
-0.477428	0.990871
-0.484323	0.990907
-0.491219	0.990946
-0.498114	0.990962
-0.505010	0.990984
-0.511905	0.991528
-0.518800	0.991546
-0.525696	0.9916
-0.532591	0.991675
-0.539487	0.991862
-0.546382	0.991915
-0.553277	0.991964
-0.560173	0.99199
-0.567068	0.992037
-0.573964	0.99208
-0.580859	0.992116
-0.587755	0.992132
-0.594650	0.99241
-0.601545	0.992959
-0.608441	0.993037
-0.615336	0.993069
-0.622232	0.993082
-0.629127	0.993112
-0.636022	0.993134
-0.642918	0.994795
-0.649813	0.994868
-0.656709	0.994917
-0.663604	0.99502
-0.670500	0.995199
-0.677395	0.995278
-0.684290	0.995452
-0.691186	0.995505
-0.698081	0.995736
-0.704977	0.99576
-0.711872	0.995975
-0.718767	0.995995
-0.725663	0.996004
-0.732558	0.996218
-0.739454	0.996488
-0.746349	0.996532
-0.753245	0.996563
-0.760140	0.996635
-0.767035	0.996661
-0.773931	0.996685
-0.780826	0.996773
-0.787722	0.997018
-0.794617	0.997025
-0.801512	0.997034
-0.808408	0.997171
-0.815303	0.997187
-0.822199	0.997233
-0.829094	0.997258
-0.835990	0.997276
-0.842885	0.99729
-0.849780	0.997314
-0.856676	0.997365
-0.863571	0.99738
-0.870467	0.997459
-0.877362	0.997461
-0.884258	0.998556
-0.891153	0.998859
-0.898048	0.998868
-0.904944	0.998886
-0.911839	0.99889
-0.918735	0.998964
-0.925630	0.99899
-0.932525	0.999013
-0.939421	0.999049
-0.946316	0.99907
-0.953212	0.999088
-0.973898	0.999096
-1.001480	0.9991
-1.008375	0.999101
-1.015270	0.999156
-1.029061	0.999187
-1.035957	0.999188
-1.049748	0.999214
-1.056643	0.999221
-1.063538	0.99925
-1.077329	0.99926
-1.084225	0.999305
-1.091120	0.999307
-1.098015	0.999337
-1.104911	0.999342
-1.118702	0.999344
-1.125597	0.999347
-1.132493	0.999348
-1.139388	0.99935
-1.146283	0.999353
-1.153179	0.999367
-1.166970	0.999368
-1.173865	0.999369
-1.180760	0.999371
-1.187656	0.999411
-1.194551	0.999418
-1.201447	0.99942
-1.208342	0.999422
-1.235924	0.999428
-1.242819	0.999429
-1.263505	0.99944
-1.270401	0.999447
-1.277296	0.999456
-1.284192	0.999483
-1.311773	0.999488
-1.325564	0.999489
-1.346251	0.999489
-1.366937	0.999492
-1.373832	0.999499
-1.380728	0.999775
-1.394518	0.999776
-1.401414	0.999778
-1.415205	0.99978
-1.442786	0.999786
-1.456577	0.999787
-1.463473	0.999788
-1.470368	0.999792
-1.477263	0.999807
-1.484159	0.999811
-1.497950	0.999813
-1.511741	0.999815
-1.566904	0.999962
-1.601381	0.999964
-1.642753	0.999976
-1.663440	0.999981
-1.684126	0.999983
-1.711708	0.99999
-1.725498	0.999991
-1.815139	0.999992
-1.849616	0.999996
-1.870302	1
&
```
