## Supplementary material for "All-at-once RNA folding with 3D motif prediction framed by evolutionary information": RF03604_mir-5728.cacofold.cov

```
#
# Method Target_E-val [cov_min,cov_max] [FP | TP True Found | Sen PPV F] 
# GTp    0.05           [-0.84,1.45]    [0 | 2 25 2 | 8.00 100.00 14.81] 
#
# in_CaCoFold in_given  left_pos      right_pos  score            E-value       pvalue       substitutions    power
#------------------------------------------------------------------------------------------------------------------------
*	 	         6	        12	1.45392	0.00330178	9.56206e-07	2		0.00
*	 	         6	        17	1.45392	0.00330178	9.56206e-07	2		0.00
```
