## Supplementary material for "All-at-once RNA folding with 3D motif prediction framed by evolutionary information": RF03604_mir-5728.surv

```
0.000000	0.030303
-0.001511	1
&
1.453919	0.000289603
1.451457	0.000579206
0.882904	0.00086881
0.463668	0.00115841
0.159292	0.00144802
-0.001511	0.998552
-0.110627	0.998842
-0.415004	0.999131
-0.495406	0.999421
-0.506891	0.99971
-0.845726	1
&
1.453919	9.56206e-07
1.451457	0.000543125
1.261939	0.00054695
0.882904	0.000818512
0.647443	0.000824249
0.567042	0.000833811
0.463668	0.00110537
0.377524	0.00111302
0.371781	0.00111685
0.182263	0.00113215
0.176520	0.00113597
0.159292	0.00140753
0.073147	0.00141327
-0.001511	0.99862
-0.093399	0.998623
-0.110627	0.998895
-0.196772	0.998906
-0.294402	0.998911
-0.374803	0.998914
-0.415004	0.999185
-0.495406	0.999457
-0.506891	0.999728
-0.845726	1
&
```
