## Supplementary material for "All-at-once RNA folding with 3D motif prediction framed by evolutionary information": RF03605_MIR4221.cacofold.helixcov

```
# RMs = 3 L = 132

# RM_HELIX NESTED 54-58 74-78, nbp = 5 nbp_cov = 0
# pvals: 0.929654,0.929654,0.929654,0.929654,0.929654
# aggregated NONE
NESTED  :::::::::::::::::::::::::::::::::::::::::::::::::::::<<<<<_______________>>>>>::::::::::::::::::::::::::::::::::::::::::::::::::::::
        ::::::::::::::::::::::::::::::::::::::::::::::::::::::::::::::::::::::::::::::::::::::::::::::::::::::::::::::::::::::::::::::::::::

# RM_HELIX NESTED 44-45 85-86, nbp = 2 nbp_cov = 0
# pvals: 0.171119,0.105356
# aggregated NONE
NESTED  :::::::::::::::::::::::::::::::::::::::::::<<_______________________________________>>::::::::::::::::::::::::::::::::::::::::::::::
        ::::::::::::::::::::::::::::::::::::::::::::::::::::::::::::::::::::::::::::::::::::::::::::::::::::::::::::::::::::::::::::::::::::

# RM_HELIX NESTED 1-40 93-132, nbp = 38 nbp_cov = 0
# pvals: 0.725657,0.171119,0.725657,0.105356,0.929654,0.725657,0.725657,0.725657,0.725657,0.00199514,0.171119,0.725657,0.725657,0.171119,0.725657,0.725657,0.929654,0.725657,0.725657,0.725657,0.725657,0.725657,0.725657,0.725657,0.725657,0.0536957,0.725657,0.725657,0.171119,0.725657,0.725657,0.725657,0.725657,0.989614,0.725657,0.725657,0.105356,0.929654
# aggregated NONE
NESTED  <<<<<<<<-<<<<<<<<<<<<<<<<<<<<<<<<<-<<<<<____________________________________________________>>>>>->>>>>>>>>>>>>>>>>>>>>>>>>->>>>>>>>
        ::::::::::::::::::::::::::::::::::::::::::::::::::::::::::::::::::::::::::::::::::::::::::::::::::::::::::::::::::::::::::::::::::::
```
