## Supplementary material for "All-at-once RNA folding with 3D motif prediction framed by evolutionary information": RF03605_MIR4221.cacofold.power

```
# Power analysis of CaCoFold structure
#
# Powertype = SINGLE SUBSTITUTIONS
# covary left_pos right_pos substitutions power
#----------------------------------------------------------------
1		132		0		0.00
2		131		1		0.00
3		130		0		0.00
4		129		1		0.00
5		128		1		0.00
6		127		0		0.00
7		126		0		0.00
8		125		0		0.00
10		123		0		0.00
11		122		2		0.00
12		121		1		0.00
13		120		0		0.00
14		119		0		0.00
15		118		1		0.00
16		117		0		0.00
17		116		0		0.00
18		115		1		0.00
19		114		0		0.00
20		113		0		0.00
21		112		0		0.00
22		111		0		0.00
23		110		0		0.00
24		109		0		0.00
25		108		0		0.00
26		107		0		0.00
27		106		1		0.00
28		105		0		0.00
29		104		0		0.00
30		103		1		0.00
31		102		0		0.00
32		101		0		0.00
33		100		0		0.00
34		99		0		0.00
36		97		2		0.00
37		96		0		0.00
38		95		0		0.00
39		94		1		0.00
40		93		0		0.00
44		86		1		0.00
45		85		1		0.00
54		78		0		0.00
55		77		0		0.00
56		76		0		0.00
57		75		0		0.00
58		74		0		0.00
#
# BPAIRS 45
# avg substitutions per BP 0.3
# BPAIRS expected to covary 0.0 +/- 0.0
# BPAIRS observed to covary 0
#
```
