## Supplementary material for "All-at-once RNA folding with 3D motif prediction framed by evolutionary information": RF03605_MIR4221.helixcov

```
# RMs = 1 L = 132

# RM_HELIX NESTED 5-39 94-128, nbp = 33 nbp_cov = 0
# pvals: 0.929654,0.725657,0.725657,0.725657,0.725657,0.00199514,0.171119,0.725657,0.725657,0.171119,0.725657,0.725657,0.929654,0.725657,0.725657,0.725657,0.725657,0.725657,0.725657,0.725657,0.725657,0.0536957,0.725657,0.725657,0.171119,0.725657,0.725657,0.725657,0.725657,0.989614,0.725657,0.725657,0.105356
# aggregated NONE
NESTED  ::::<<<<-<<<<<<<<<<<<<<<<<<<<<<<<<-<<<<______________________________________________________>>>>->>>>>>>>>>>>>>>>>>>>>>>>>->>>>::::
        ::::::::::::::::::::::::::::::::::::::::::::::::::::::::::::::::::::::::::::::::::::::::::::::::::::::::::::::::::::::::::::::::::::
```
