## Supplementary material for "All-at-once RNA folding with 3D motif prediction framed by evolutionary information": RF03605_MIR4221.surv

```
0.954378	0.030303
0.026583	0.0606061
0.013786	0.0909091
0.007387	0.181818
-0.005410	0.909091
-0.011809	0.969697
-0.562087	1
&
0.968590	0.000116104
0.967175	0.000348311
0.954378	0.00185766
0.941581	0.00615349
0.839203	0.0063857
0.807210	0.0065018
0.800812	0.00685011
0.724029	0.00696621
0.717630	0.00719842
0.666442	0.00882387
0.615253	0.00928829
0.602456	0.0098688
0.576861	0.0102171
0.570463	0.0109137
0.564064	0.0139324
0.538470	0.0149774
0.525673	0.0153257
0.519274	0.0160223
0.506477	0.0176477
0.500078	0.0185766
0.487281	0.0205503
0.474484	0.0226402
0.461687	0.0247301
0.455288	0.025775
0.429694	0.0260072
0.416897	0.0264716
0.384904	0.0271682
0.365708	0.0327412
0.352911	0.0329734
0.340114	0.0343667
0.308121	0.0406362
0.295324	0.0420295
0.282526	0.0427261
0.096967	0.0436549
0.026583	0.065018
0.013786	0.11471
0.007387	0.195518
-0.005410	0.660397
-0.011809	0.918147
-0.018207	0.933705
-0.024606	0.943922
-0.158976	0.944386
-0.171773	0.945083
-0.178172	0.945664
-0.184570	0.947986
-0.190969	0.949031
-0.197367	0.950192
-0.203766	0.956229
-0.210165	0.95948
-0.216563	0.964705
-0.222962	0.973064
-0.235759	0.978985
-0.248556	0.979682
-0.254955	0.979914
-0.344535	0.980611
-0.478905	0.980843
-0.510898	0.981191
-0.536492	0.983049
-0.542891	0.984907
-0.562087	0.985951
-0.568485	0.9863
-0.574884	0.986764
-0.581283	0.987461
-0.587681	0.987693
-0.613276	0.988274
-0.626073	0.990131
-0.632471	0.990247
-0.638870	0.991292
-0.664464	0.991757
-0.670863	0.994543
-0.722051	0.995936
-0.728450	0.998026
-0.779639	0.998491
-0.818030	0.998723
-0.965198	0.999187
-1.400301	0.999419
-1.406700	0.999536
-1.413099	0.999652
-1.483483	0.999884
-1.630651	1
&
1.290334	3.85535e-07
1.287104	7.71069e-07
1.274307	1.1566e-06
1.248713	1.54214e-06
1.235916	1.92767e-06
1.223118	2.31321e-06
1.210321	3.46981e-06
1.203923	3.85535e-06
1.197524	4.24088e-06
1.184727	5.01195e-06
1.152734	6.93963e-06
1.139937	8.48176e-06
1.127140	9.63837e-06
1.120741	1.04094e-05
1.107944	1.11805e-05
1.101545	1.19516e-05
1.095147	1.31082e-05
1.088748	1.34937e-05
1.075951	1.42648e-05
1.069552	1.50359e-05
1.063154	1.61925e-05
1.056755	1.73491e-05
1.050357	1.96623e-05
1.043958	2.19755e-05
1.037559	2.2361e-05
1.031161	2.77585e-05
1.024762	3.3156e-05
1.018364	4.27944e-05
1.011965	5.47459e-05
1.005567	0.000104094
0.999168	0.0001839
0.992769	0.000273344
0.986371	0.000421389
0.979972	0.000599892
0.973574	0.000843936
0.967175	0.00115738
0.960776	0.00160151
0.954378	0.00199514
0.947979	0.00246472
0.941581	0.00297363
0.935182	0.00344938
0.928784	0.00381294
0.922385	0.00417881
0.915986	0.0044375
0.909588	0.00466073
0.903189	0.0048693
0.896791	0.00496916
0.890392	0.00506978
0.883993	0.00517657
0.877595	0.00523595
0.871196	0.00530727
0.864798	0.00532501
0.858399	0.00533426
0.852000	0.00534929
0.845602	0.00536317
0.839203	0.00537551
0.832805	0.00539093
0.826406	0.00541676
0.820008	0.00544182
0.813609	0.00547228
0.807210	0.00551662
0.800812	0.00556751
0.794413	0.00560683
0.788015	0.00564461
0.781616	0.00567044
0.775217	0.00571131
0.768819	0.00574254
0.762420	0.0057888
0.756022	0.00582929
0.749623	0.00584702
0.743225	0.0058983
0.736826	0.00594649
0.730427	0.00600085
0.724029	0.00604094
0.717630	0.0061408
0.711232	0.00619554
0.704833	0.00624798
0.698434	0.00628961
0.692036	0.00636094
0.685637	0.00644229
0.679239	0.00653366
0.672840	0.00661963
0.666442	0.00675727
0.660043	0.00684594
0.653644	0.00694502
0.647246	0.0070657
0.640847	0.0072014
0.634449	0.00738993
0.628050	0.00763397
0.621651	0.00780168
0.615253	0.0080091
0.608854	0.00827897
0.602456	0.00856465
0.596057	0.0089178
0.589658	0.00932724
0.583260	0.00976058
0.576861	0.0102232
0.570463	0.0106411
0.564064	0.0110907
0.557666	0.0115606
0.551267	0.0119867
0.544868	0.0123764
0.538470	0.0128078
0.532071	0.0132084
0.525673	0.0135866
0.519274	0.0141164
0.512875	0.0145007
0.506477	0.0149672
0.500078	0.0155108
0.493680	0.0159673
0.487281	0.0167037
0.480883	0.0172107
0.474484	0.0178576
0.468085	0.0184552
0.461687	0.0189756
0.455288	0.019552
0.448890	0.0201804
0.442491	0.0208
0.436092	0.0212356
0.429694	0.0216894
0.423295	0.0220514
0.416897	0.0225314
0.410498	0.022922
0.404100	0.0234413
0.397701	0.02387
0.391302	0.0242116
0.384904	0.0246249
0.378505	0.0250524
0.372107	0.0256246
0.365708	0.0261435
0.359309	0.0265283
0.352911	0.026989
0.346512	0.0276494
0.340114	0.0282443
0.333715	0.0286822
0.327317	0.0290153
0.320918	0.0294791
0.314519	0.029899
0.308121	0.0305332
0.301722	0.0307981
0.295324	0.0311828
0.288925	0.0316551
0.282526	0.0320749
0.276128	0.0322662
0.269729	0.0326748
0.263331	0.0329208
0.256932	0.0331795
0.250533	0.0333356
0.244135	0.033454
0.237736	0.0336098
0.231338	0.0337497
0.224939	0.0339197
0.218541	0.0340493
0.212142	0.0341245
0.205743	0.0341884
0.199345	0.0342605
0.192946	0.0343353
0.186548	0.0344082
0.180149	0.0344687
0.173750	0.0345088
0.167352	0.0345435
0.160953	0.0345825
0.154555	0.0346819
0.148156	0.0347278
0.141758	0.0347783
0.135359	0.0348554
0.128960	0.0348917
0.122562	0.0350008
0.116163	0.0350574
0.109765	0.0351588
0.103366	0.0352398
0.096967	0.035369
0.090569	0.0354565
0.084170	0.0355382
0.077772	0.0356184
0.071373	0.0356674
0.064975	0.0357287
0.058576	0.0357545
0.052177	0.0357892
0.045779	0.0358119
0.039380	0.0358397
0.032982	0.0358582
0.026583	0.0536957
0.020184	0.0552228
0.013786	0.105356
0.007387	0.171119
0.000989	0.173271
-0.005410	0.725657
-0.011809	0.929654
-0.018207	0.947013
-0.024606	0.952213
-0.031004	0.952222
-0.043801	0.952227
-0.050200	0.952235
-0.056599	0.95224
-0.062997	0.95225
-0.069396	0.952257
-0.075794	0.952267
-0.082193	0.952279
-0.088592	0.952313
-0.094990	0.95234
-0.101389	0.952374
-0.107787	0.952419
-0.114186	0.952461
-0.120584	0.952583
-0.126983	0.952718
-0.133382	0.952901
-0.139780	0.953144
-0.146179	0.953609
-0.152577	0.954167
-0.158976	0.955037
-0.165375	0.956076
-0.171773	0.957223
-0.178172	0.959161
-0.184570	0.960818
-0.190969	0.963322
-0.197367	0.965859
-0.203766	0.968751
-0.210165	0.971588
-0.216563	0.974274
-0.222962	0.976986
-0.229360	0.979176
-0.235759	0.98039
-0.242158	0.981495
-0.248556	0.982109
-0.254955	0.982425
-0.261353	0.982697
-0.267752	0.982838
-0.274151	0.982978
-0.280549	0.983046
-0.286948	0.983126
-0.293346	0.983205
-0.299745	0.983308
-0.306143	0.983413
-0.312542	0.983472
-0.318941	0.983524
-0.325339	0.983592
-0.331738	0.983639
-0.338136	0.983686
-0.344535	0.983776
-0.350934	0.983828
-0.357332	0.983883
-0.363731	0.983973
-0.370129	0.984063
-0.376528	0.984137
-0.382926	0.984239
-0.389325	0.984297
-0.395724	0.984385
-0.402122	0.984444
-0.408521	0.984515
-0.414919	0.984594
-0.421318	0.984673
-0.427717	0.984769
-0.434115	0.984855
-0.440514	0.984981
-0.446912	0.985121
-0.453311	0.98525
-0.459709	0.98536
-0.466108	0.985562
-0.472507	0.985756
-0.478905	0.985891
-0.485304	0.986117
-0.491702	0.986316
-0.498101	0.986549
-0.504500	0.986796
-0.510898	0.987052
-0.517297	0.987335
-0.523695	0.987647
-0.530094	0.987899
-0.536492	0.988227
-0.542891	0.98855
-0.549290	0.988868
-0.555688	0.989254
-0.562087	0.989614
-0.568485	0.989929
-0.574884	0.990258
-0.581283	0.990652
-0.587681	0.991009
-0.594080	0.991354
-0.600478	0.991689
-0.606877	0.992093
-0.613276	0.99243
-0.619674	0.992718
-0.626073	0.99306
-0.632471	0.993357
-0.638870	0.993658
-0.645268	0.993919
-0.651667	0.994098
-0.658066	0.994353
-0.664464	0.99458
-0.670863	0.994817
-0.677261	0.994931
-0.683660	0.995127
-0.690059	0.995328
-0.696457	0.995497
-0.702856	0.995582
-0.709254	0.995721
-0.715653	0.995903
-0.722051	0.996143
-0.728450	0.996297
-0.734849	0.996445
-0.741247	0.996566
-0.747646	0.996772
-0.754044	0.99691
-0.760443	0.997024
-0.766842	0.997174
-0.773240	0.997326
-0.779639	0.997469
-0.786037	0.997598
-0.792436	0.997693
-0.798834	0.997819
-0.805233	0.997954
-0.811632	0.998026
-0.818030	0.998122
-0.824429	0.998207
-0.830827	0.998249
-0.837226	0.998333
-0.843625	0.998424
-0.850023	0.998493
-0.856422	0.998557
-0.862820	0.998601
-0.869219	0.998661
-0.875618	0.998724
-0.882016	0.998767
-0.888415	0.998793
-0.894813	0.998816
-0.901212	0.998843
-0.907610	0.998866
-0.914009	0.9989
-0.920408	0.998943
-0.926806	0.998974
-0.933205	0.999004
-0.939603	0.999029
-0.946002	0.999051
-0.952401	0.999073
-0.958799	0.999096
-0.965198	0.999125
-0.971596	0.999133
-0.977995	0.999171
-0.984393	0.999179
-0.990792	0.999189
-0.997191	0.99921
-1.003589	0.999222
-1.009988	0.999242
-1.016386	0.999255
-1.022785	0.999271
-1.029184	0.999283
-1.035582	0.999295
-1.041981	0.999311
-1.048379	0.999323
-1.054778	0.999331
-1.061176	0.999335
-1.067575	0.999343
-1.073974	0.999345
-1.080372	0.999357
-1.086771	0.999362
-1.093169	0.999367
-1.099568	0.999371
-1.105967	0.999374
-1.112365	0.999379
-1.118764	0.999381
-1.125162	0.999387
-1.131561	0.999393
-1.137960	0.999397
-1.144358	0.9994
-1.150757	0.999406
-1.157155	0.999409
-1.163554	0.99941
-1.169952	0.999412
-1.176351	0.999418
-1.182750	0.999421
-1.189148	0.999423
-1.195547	0.999429
-1.201945	0.999434
-1.208344	0.999439
-1.214743	0.999443
-1.221141	0.999449
-1.227540	0.999453
-1.233938	0.999459
-1.240337	0.999464
-1.246735	0.999468
-1.253134	0.999476
-1.259533	0.999479
-1.265931	0.999485
-1.272330	0.999496
-1.278728	0.999505
-1.285127	0.999515
-1.291526	0.999525
-1.297924	0.999534
-1.304323	0.999539
-1.310721	0.99955
-1.317120	0.999557
-1.323518	0.999567
-1.329917	0.999578
-1.336316	0.999584
-1.342714	0.999595
-1.349113	0.999606
-1.355511	0.999619
-1.361910	0.999632
-1.368309	0.999645
-1.374707	0.999651
-1.381106	0.999659
-1.387504	0.999669
-1.393903	0.99968
-1.400301	0.99969
-1.406700	0.99971
-1.413099	0.99972
-1.419497	0.999729
-1.425896	0.999733
-1.432294	0.999749
-1.438693	0.999756
-1.445092	0.999763
-1.451490	0.999769
-1.457889	0.999774
-1.464287	0.999779
-1.470686	0.999787
-1.477085	0.999791
-1.483483	0.999803
-1.489882	0.999809
-1.496280	0.999815
-1.502679	0.999821
-1.509077	0.999824
-1.515476	0.999832
-1.521875	0.999837
-1.528273	0.999843
-1.534672	0.999848
-1.541070	0.999855
-1.547469	0.999862
-1.553868	0.999867
-1.560266	0.999871
-1.566665	0.999877
-1.573063	0.999885
-1.579462	0.99989
-1.585860	0.999897
-1.592259	0.999907
-1.598658	0.999912
-1.605056	0.999918
-1.611455	0.999923
-1.617853	0.999928
-1.624252	0.999931
-1.630651	0.999939
-1.637049	0.999946
-1.643448	0.999953
-1.649846	0.999958
-1.656245	0.999963
-1.662643	0.999965
-1.669042	0.999968
-1.675441	0.99997
-1.681839	0.999975
-1.688238	0.999977
-1.694636	0.999979
-1.701035	0.999983
-1.707434	0.999987
-1.713832	0.999988
-1.720231	0.999989
-1.726629	0.99999
-1.733028	0.999991
-1.739427	0.999992
-1.745825	0.999992
-1.752224	0.999994
-1.758622	0.999994
-1.765021	0.999995
-1.771419	0.999996
-1.777818	0.999996
-1.784217	0.999997
-1.803412	0.999998
-1.816210	0.999998
-1.829007	0.999998
-1.854601	0.999999
-1.867398	0.999999
-1.892993	1
-1.931384	1
&
```
