## Supplementary material for "All-at-once RNA folding with 3D motif prediction framed by evolutionary information": RF03608_mir-9440.cacofold.helixcov

```
# RMs = 3 L = 68

# RM_HELIX NESTED 25-29 42-46, nbp = 5 nbp_cov = 0
# pvals: 0.99016,0.99016,0.99016,0.99016,0.99016
# aggregated NONE
NESTED  ::::::::::::::::::::::::<<<<<____________>>>>>::::::::::::::::::::::
        ::::::::::::::::::::::::::::::::::::::::::::::::::::::::::::::::::::

# RM_HELIX NESTED 19-22 49-52, nbp = 4 nbp_cov = 0
# pvals: 0.99016,0.99016,0.99016,0.99016
# aggregated NONE
NESTED  ::::::::::::::::::<<<<__________________________>>>>::::::::::::::::
        ::::::::::::::::::::::::::::::::::::::::::::::::::::::::::::::::::::

# RM_HELIX NESTED 6-15 56-66, nbp = 10 nbp_cov = 0
# pvals: 0.99016,0.99016,0.99016,0.99016,0.99016,0.99016,0.99016,0.99016,0.99016,0.99016
# aggregated NONE
NESTED  :::::<<<<<<<<<<________________________________________>>>>>->>>>>::
        ::::::::::::::::::::::::::::::::::::::::::::::::::::::::::::::::::::
```
