## Supplementary material for "All-at-once RNA folding with 3D motif prediction framed by evolutionary information": RF03608_mir-9440.surv

```
0.000983	0.0555556
-0.003452	1
&
1.577446	0.000442478
1.229649	0.000884956
1.161143	0.00132743
0.839694	0.00176991
0.592020	0.00221239
0.133559	0.00265487
0.086132	0.00309735
0.080862	0.00353982
0.059784	0.0039823
0.012357	0.00442478
-0.003452	0.988496
-0.035070	0.988938
-0.040340	0.989381
-0.050879	0.989823
-0.061419	0.990708
-0.077227	0.99115
-0.082497	0.991593
-0.098306	0.992035
-0.103576	0.992478
-0.151003	0.99292
-0.161542	0.993805
-0.187890	0.994248
-0.193160	0.99469
-0.198430	0.995133
-0.214239	0.995575
-0.240587	0.996018
-0.245857	0.99646
-0.251126	0.996903
-0.256396	0.997345
-0.261666	0.997788
-0.272205	0.99823
-0.288014	0.998673
-0.309093	0.999115
-0.324902	0.999558
-0.488261	1
&
2.130761	2.19491e-06
1.883087	4.38982e-06
1.782963	8.77963e-06
1.761884	2.63389e-05
1.709188	2.85338e-05
1.603795	6.14574e-05
1.577446	0.000313872
1.545828	0.000331431
1.535289	0.000338016
1.503671	0.00035777
1.466783	0.000359965
1.429896	0.000370939
1.366660	0.000373134
1.356120	0.000384109
1.329772	0.000386304
1.319233	0.000390694
1.277075	0.000410448
1.240188	0.000414838
1.229649	0.000667252
1.203300	0.000669447
1.198031	0.000671642
1.192761	0.000687006
1.176952	0.000700176
1.166413	0.000717735
1.161143	0.000985514
1.145334	0.000989903
1.134795	0.000992098
1.124255	0.00100527
1.118986	0.001036
1.108446	0.00105356
1.097907	0.00107331
1.087368	0.00108428
1.082098	0.00109965
1.076828	0.00110184
1.071559	0.00110404
1.061019	0.00110623
1.055750	0.00110843
1.045210	0.0011216
1.039941	0.00115233
1.034671	0.00115672
1.029401	0.00116111
1.013592	0.00117208
1.008323	0.00118964
0.992514	0.00119403
0.976705	0.00119842
0.966165	0.00120061
0.960896	0.00120281
0.955626	0.00121598
0.934547	0.00121817
0.924008	0.00123793
0.918739	0.00124232
0.908199	0.00124451
0.902930	0.00124671
0.887121	0.00125768
0.876581	0.00125988
0.850233	0.00126427
0.839694	0.00151888
0.834424	0.00153863
0.829154	0.00154302
0.818615	0.00155399
0.813345	0.00155838
0.802806	0.00156716
0.797536	0.00156936
0.792267	0.00157155
0.776458	0.00158253
0.750109	0.00159789
0.739570	0.00160009
0.734300	0.00161984
0.729031	0.00162204
0.723761	0.00162423
0.713222	0.00162862
0.644716	0.00163082
0.628907	0.00166374
0.592020	0.00191615
0.581480	0.00191835
0.555132	0.00193591
0.544593	0.00195127
0.539323	0.00195347
0.528784	0.00196664
0.523514	0.00196883
0.476087	0.00199737
0.444469	0.00199956
0.381233	0.00200176
0.375963	0.00200615
0.370694	0.00203248
0.360154	0.00206102
0.354885	0.00207638
0.344345	0.00207858
0.328536	0.00208077
0.312727	0.00208297
0.307458	0.00208516
0.296918	0.00208736
0.291649	0.00208955
0.286379	0.00209175
0.281109	0.00210492
0.275840	0.00214004
0.270570	0.00215759
0.265300	0.00215979
0.260031	0.00216198
0.254761	0.00217735
0.249492	0.00217954
0.244222	0.0021993
0.233683	0.00220149
0.228413	0.00220369
0.212604	0.00222125
0.207334	0.00223003
0.202065	0.00225637
0.196795	0.00227612
0.191525	0.00229368
0.186256	0.00231563
0.170447	0.00233319
0.154638	0.00233538
0.149368	0.00234855
0.138829	0.00236611
0.133559	0.00261853
0.128289	0.00262072
0.123020	0.00263169
0.117750	0.00263389
0.107211	0.00264047
0.101941	0.00264486
0.091402	0.00265803
0.086132	0.00298288
0.080862	0.00325285
0.075593	0.00327919
0.070323	0.0033209
0.065053	0.00332529
0.059784	0.00362379
0.054514	0.00369403
0.049244	0.00371598
0.043975	0.00374232
0.038705	0.00376866
0.033435	0.00380158
0.028166	0.00381255
0.022896	0.00382792
0.017626	0.00386962
0.012357	0.00412643
0.001817	0.00526997
-0.003452	0.99016
-0.008722	0.990173
-0.013992	0.990211
-0.019261	0.99029
-0.029801	0.990336
-0.035070	0.99065
-0.040340	0.990926
-0.045610	0.990979
-0.050879	0.991359
-0.056149	0.991451
-0.061419	0.992028
-0.066688	0.99209
-0.071958	0.992188
-0.077227	0.992518
-0.082497	0.992867
-0.087767	0.992886
-0.093036	0.992961
-0.098306	0.993242
-0.103576	0.993499
-0.108845	0.993547
-0.114115	0.993619
-0.119385	0.993644
-0.124654	0.993659
-0.129924	0.993683
-0.135194	0.99376
-0.140463	0.993795
-0.145733	0.993845
-0.151003	0.994122
-0.156272	0.994168
-0.161542	0.99468
-0.166812	0.994704
-0.172081	0.994781
-0.177351	0.994818
-0.182621	0.994822
-0.187890	0.995143
-0.193160	0.995428
-0.198430	0.995698
-0.203699	0.995757
-0.208969	0.995836
-0.214239	0.996108
-0.219508	0.996179
-0.224778	0.996258
-0.230048	0.996317
-0.235317	0.996343
-0.240587	0.9966
-0.245857	0.99691
-0.251126	0.997175
-0.256396	0.997454
-0.261666	0.997728
-0.266935	0.997794
-0.272205	0.998047
-0.277475	0.998134
-0.282744	0.998209
-0.288014	0.998464
-0.293284	0.998501
-0.298553	0.998514
-0.303823	0.998551
-0.309093	0.998804
-0.314362	0.998824
-0.319632	0.998878
-0.324902	0.999133
-0.330171	0.99917
-0.335441	0.999247
-0.340711	0.999276
-0.345980	0.999278
-0.351250	0.999306
-0.361789	0.999324
-0.367059	0.999331
-0.372329	0.999348
-0.377598	0.99937
-0.382868	0.999372
-0.388138	0.999374
-0.393407	0.999379
-0.398677	0.999381
-0.403947	0.999385
-0.409216	0.999434
-0.419755	0.999467
-0.425025	0.999469
-0.430295	0.999489
-0.435564	0.999504
-0.451373	0.999506
-0.456643	0.999537
-0.461913	0.99955
-0.467182	0.999554
-0.477722	0.999557
-0.482991	0.999559
-0.488261	0.999816
-0.493531	0.999835
-0.498800	0.999838
-0.509340	0.99984
-0.514609	0.999853
-0.519879	0.999855
-0.535688	0.999857
-0.540958	0.999873
-0.546227	0.999892
-0.551497	0.999897
-0.556767	0.999912
-0.577845	0.999932
-0.583115	0.999943
-0.598924	0.999945
-0.604194	0.999965
-0.614733	0.999967
-0.630542	0.999969
-0.635812	0.999971
-0.641081	0.999976
-0.651621	0.999978
-0.672699	0.99998
-0.709587	0.999998
-0.767553	1
&
14.308948	2.13317e-77
14.303679	2.29547e-77
14.298409	2.47011e-77
14.293139	2.65804e-77
14.287870	2.86027e-77
14.282600	3.07788e-77
14.277330	3.31204e-77
14.272061	3.56401e-77
14.266791	3.83516e-77
14.261521	4.12693e-77
14.256252	4.44089e-77
14.250982	4.77873e-77
14.245712	5.14228e-77
14.240443	5.53348e-77
14.235173	5.95443e-77
14.229903	6.40741e-77
14.224634	6.89484e-77
14.219364	7.41934e-77
14.214094	7.98374e-77
14.208825	8.59107e-77
14.203555	9.2446e-77
14.198285	9.94783e-77
14.193016	1.07046e-76
14.187746	1.15188e-76
14.182476	1.2395e-76
14.177207	1.33379e-76
14.171937	1.43525e-76
14.166667	1.54442e-76
14.161398	1.6619e-76
14.156128	1.78831e-76
14.150858	1.92433e-76
14.145589	2.0707e-76
14.140319	2.22821e-76
14.135049	2.39769e-76
14.129780	2.58006e-76
14.124510	2.7763e-76
14.119240	2.98747e-76
14.113971	3.21469e-76
14.108701	3.4592e-76
14.103431	3.7223e-76
14.098162	4.0054e-76
14.092892	4.31004e-76
14.087622	4.63785e-76
14.082353	4.99058e-76
14.077083	5.37014e-76
14.071813	5.77856e-76
14.066544	6.21804e-76
14.061274	6.69094e-76
14.056004	7.19979e-76
14.050735	7.74735e-76
14.045465	8.33654e-76
14.040196	8.97054e-76
14.034926	9.65274e-76
14.029656	1.03868e-75
14.024387	1.11767e-75
14.019117	1.20267e-75
14.013847	1.29413e-75
14.008578	1.39254e-75
14.003308	1.49844e-75
13.998038	1.61239e-75
13.992769	1.735e-75
13.987499	1.86693e-75
13.982229	2.0089e-75
13.976960	2.16166e-75
13.971690	2.32604e-75
13.966420	2.50291e-75
13.961151	2.69323e-75
13.955881	2.89802e-75
13.950611	3.11839e-75
13.945342	3.3555e-75
13.940072	3.61065e-75
13.934802	3.88519e-75
13.929533	4.18061e-75
13.924263	4.49848e-75
13.918993	4.84052e-75
13.913724	5.20857e-75
13.908454	5.60459e-75
13.903184	6.03072e-75
13.897915	6.48925e-75
13.892645	6.98264e-75
13.887375	7.51353e-75
13.882106	8.08479e-75
13.876836	8.69947e-75
13.871566	9.36088e-75
13.866297	1.00726e-74
13.861027	1.08384e-74
13.855757	1.16624e-74
13.850488	1.2549e-74
13.845218	1.35031e-74
13.839948	1.45296e-74
13.834679	1.56342e-74
13.829409	1.68228e-74
13.824139	1.81017e-74
13.818870	1.94778e-74
13.813600	2.09585e-74
13.808330	2.25518e-74
13.803061	2.42662e-74
13.797791	2.61109e-74
13.792521	2.80958e-74
13.787252	3.02316e-74
13.781982	3.25297e-74
13.776712	3.50025e-74
13.771443	3.76633e-74
13.766173	4.05263e-74
13.760903	4.36068e-74
13.755634	4.69215e-74
13.750364	5.04882e-74
13.745094	5.43259e-74
13.739825	5.84553e-74
13.734555	6.28986e-74
13.729285	6.76795e-74
13.724016	7.28238e-74
13.718746	7.8359e-74
13.713477	8.4315e-74
13.708207	9.07235e-74
13.702937	9.76192e-74
13.697668	1.05039e-73
13.692398	1.13022e-73
13.687128	1.21613e-73
13.681859	1.30856e-73
13.676589	1.40801e-73
13.671319	1.51502e-73
13.666050	1.63017e-73
13.660780	1.75406e-73
13.655510	1.88737e-73
13.650241	2.03081e-73
13.644971	2.18515e-73
13.639701	2.35122e-73
13.634432	2.52991e-73
13.629162	2.72217e-73
13.623892	2.92905e-73
13.618623	3.15164e-73
13.613353	3.39115e-73
13.608083	3.64886e-73
13.602814	3.92615e-73
13.597544	4.22451e-73
13.592274	4.54553e-73
13.587005	4.89096e-73
13.581735	5.26262e-73
13.576465	5.66253e-73
13.571196	6.09282e-73
13.565926	6.5558e-73
13.560656	7.05397e-73
13.555387	7.58998e-73
13.550117	8.16671e-73
13.544847	8.78726e-73
13.539578	9.45496e-73
13.534308	1.01734e-72
13.529038	1.09464e-72
13.523769	1.17781e-72
13.518499	1.26731e-72
13.513229	1.3636e-72
13.507960	1.46721e-72
13.502690	1.57868e-72
13.497420	1.69863e-72
13.492151	1.82769e-72
13.486881	1.96655e-72
13.481611	2.11597e-72
13.476342	2.27673e-72
13.471072	2.44971e-72
13.465802	2.63582e-72
13.460533	2.83608e-72
13.455263	3.05154e-72
13.449993	3.28338e-72
13.444724	3.53282e-72
13.439454	3.80122e-72
13.434184	4.09e-72
13.428915	4.40071e-72
13.423645	4.73503e-72
13.418375	5.09474e-72
13.413106	5.48178e-72
13.407836	5.89821e-72
13.402566	6.34628e-72
13.397297	6.82837e-72
13.392027	7.34709e-72
13.386757	7.9052e-72
13.381488	8.50571e-72
13.376218	9.15182e-72
13.370949	9.84701e-72
13.365679	1.0595e-71
13.360409	1.13998e-71
13.355140	1.22657e-71
13.349870	1.31974e-71
13.344600	1.41999e-71
13.339331	1.52785e-71
13.334061	1.6439e-71
13.328791	1.76876e-71
13.323522	1.9031e-71
13.318252	2.04765e-71
13.312982	2.20318e-71
13.307713	2.37052e-71
13.302443	2.55057e-71
13.297173	2.74428e-71
13.291904	2.95271e-71
13.286634	3.17697e-71
13.281364	3.41826e-71
13.276095	3.67787e-71
13.270825	3.9572e-71
13.265555	4.25774e-71
13.260286	4.5811e-71
13.255016	4.92901e-71
13.249746	5.30334e-71
13.244477	5.7061e-71
13.239207	6.13944e-71
13.233937	6.60568e-71
13.228668	7.10733e-71
13.223398	7.64707e-71
13.218128	8.22779e-71
13.212859	8.8526e-71
13.207589	9.52486e-71
13.202319	1.02482e-70
13.197050	1.10264e-70
13.191780	1.18637e-70
13.186510	1.27646e-70
13.181241	1.37338e-70
13.175971	1.47767e-70
13.170701	1.58987e-70
13.165432	1.7106e-70
13.160162	1.84049e-70
13.154892	1.98024e-70
13.149623	2.1306e-70
13.144353	2.29237e-70
13.139083	2.46643e-70
13.133814	2.6537e-70
13.128544	2.85519e-70
13.123274	3.07197e-70
13.118005	3.30522e-70
13.112735	3.55616e-70
13.107465	3.82616e-70
13.102196	4.11666e-70
13.096926	4.42921e-70
13.091656	4.76548e-70
13.086387	5.12728e-70
13.081117	5.51655e-70
13.075847	5.93536e-70
13.070578	6.38597e-70
13.065308	6.87078e-70
13.060038	7.39239e-70
13.054769	7.9536e-70
13.049499	8.5574e-70
13.044230	9.20704e-70
13.038960	9.90598e-70
13.033690	1.0658e-69
13.028421	1.14671e-69
13.023151	1.23375e-69
13.017881	1.32741e-69
13.012612	1.42817e-69
13.007342	1.53659e-69
13.002072	1.65323e-69
12.996803	1.77872e-69
12.991533	1.91374e-69
12.986263	2.059e-69
12.980994	2.21529e-69
12.975724	2.38344e-69
12.970454	2.56436e-69
12.965185	2.759e-69
12.959915	2.96842e-69
12.954645	3.19372e-69
12.949376	3.43613e-69
12.944106	3.69693e-69
12.938836	3.97753e-69
12.933567	4.27942e-69
12.928297	4.60422e-69
12.923027	4.95366e-69
12.917758	5.32963e-69
12.912488	5.73412e-69
12.907218	6.16931e-69
12.901949	6.63753e-69
12.896679	7.14127e-69
12.891409	7.68324e-69
12.886140	8.26633e-69
12.880870	8.89366e-69
12.875600	9.5686e-69
12.870331	1.02948e-68
12.865061	1.1076e-68
12.859791	1.19165e-68
12.854522	1.28208e-68
12.849252	1.37938e-68
12.843982	1.48405e-68
12.838713	1.59667e-68
12.833443	1.71783e-68
12.828173	1.84818e-68
12.822904	1.98842e-68
12.817634	2.13931e-68
12.812364	2.30164e-68
12.807095	2.47629e-68
12.801825	2.66418e-68
12.796555	2.86634e-68
12.791286	3.08383e-68
12.786016	3.31782e-68
12.780746	3.56956e-68
12.775477	3.8404e-68
12.770207	4.13178e-68
12.764937	4.44527e-68
12.759668	4.78254e-68
12.754398	5.1454e-68
12.749128	5.53579e-68
12.743859	5.95579e-68
12.738589	6.40764e-68
12.733319	6.89378e-68
12.728050	7.41679e-68
12.722780	7.97948e-68
12.717510	8.58485e-68
12.712241	9.23614e-68
12.706971	9.93683e-68
12.701702	1.06907e-67
12.696432	1.15017e-67
12.691162	1.23742e-67
12.685893	1.33129e-67
12.680623	1.43229e-67
12.675353	1.54094e-67
12.670084	1.65783e-67
12.664814	1.78359e-67
12.659544	1.91889e-67
12.654275	2.06444e-67
12.649005	2.22104e-67
12.643735	2.38952e-67
12.638466	2.57077e-67
12.633196	2.76577e-67
12.627926	2.97556e-67
12.622657	3.20126e-67
12.617387	3.44407e-67
12.612117	3.7053e-67
12.606848	3.98634e-67
12.601578	4.2887e-67
12.596308	4.61398e-67
12.591039	4.96393e-67
12.585769	5.34042e-67
12.580499	5.74546e-67
12.575230	6.18122e-67
12.569960	6.65001e-67
12.564690	7.15436e-67
12.559421	7.69695e-67
12.554151	8.28069e-67
12.548881	8.90869e-67
12.543612	9.58431e-67
12.538342	1.03112e-66
12.533072	1.10931e-66
12.527803	1.19344e-66
12.522533	1.28394e-66
12.517263	1.38131e-66
12.511994	1.48606e-66
12.506724	1.59875e-66
12.501454	1.71998e-66
12.496185	1.85041e-66
12.490915	1.99073e-66
12.485645	2.14168e-66
12.480376	2.30408e-66
12.475106	2.47879e-66
12.469836	2.66675e-66
12.464567	2.86896e-66
12.459297	3.0865e-66
12.454027	3.32053e-66
12.448758	3.5723e-66
12.443488	3.84316e-66
12.438218	4.13455e-66
12.432949	4.44803e-66
12.427679	4.78528e-66
12.422409	5.1481e-66
12.417140	5.53841e-66
12.411870	5.95832e-66
12.406600	6.41005e-66
12.401331	6.89603e-66
12.396061	7.41885e-66
12.390791	7.9813e-66
12.385522	8.58638e-66
12.380252	9.23733e-66
12.374982	9.93762e-66
12.369713	1.0691e-65
12.364443	1.15015e-65
12.359174	1.23734e-65
12.353904	1.33114e-65
12.348634	1.43204e-65
12.343365	1.5406e-65
12.338095	1.65739e-65
12.332825	1.78302e-65
12.327556	1.91818e-65
12.322286	2.06358e-65
12.317016	2.22001e-65
12.311747	2.38828e-65
12.306477	2.56931e-65
12.301207	2.76406e-65
12.295938	2.97357e-65
12.290668	3.19896e-65
12.285398	3.44143e-65
12.280129	3.70227e-65
12.274859	3.98288e-65
12.269589	4.28476e-65
12.264320	4.60951e-65
12.259050	4.95887e-65
12.253780	5.33471e-65
12.248511	5.73902e-65
12.243241	6.17398e-65
12.237971	6.64189e-65
12.232702	7.14526e-65
12.227432	7.68677e-65
12.222162	8.26932e-65
12.216893	8.896e-65
12.211623	9.57017e-65
12.206353	1.02954e-64
12.201084	1.10756e-64
12.195814	1.19149e-64
12.190544	1.28179e-64
12.185275	1.37892e-64
12.180005	1.48341e-64
12.174735	1.59582e-64
12.169466	1.71674e-64
12.164196	1.84683e-64
12.158926	1.98677e-64
12.153657	2.13732e-64
12.148387	2.29927e-64
12.143117	2.47349e-64
12.137848	2.66091e-64
12.132578	2.86252e-64
12.127308	3.07941e-64
12.122039	3.31274e-64
12.116769	3.56373e-64
12.111499	3.83374e-64
12.106230	4.12421e-64
12.100960	4.43668e-64
12.095690	4.77282e-64
12.090421	5.13442e-64
12.085151	5.52341e-64
12.079881	5.94187e-64
12.074612	6.39202e-64
12.069342	6.87628e-64
12.064072	7.39721e-64
12.058803	7.9576e-64
12.053533	8.56044e-64
12.048263	9.20894e-64
12.042994	9.90655e-64
12.037724	1.0657e-63
12.032455	1.14643e-63
12.027185	1.23327e-63
12.021915	1.3267e-63
12.016646	1.42719e-63
12.011376	1.5353e-63
12.006106	1.6516e-63
12.000837	1.7767e-63
11.995567	1.91128e-63
11.990297	2.05605e-63
11.985028	2.21178e-63
11.979758	2.37931e-63
11.974488	2.55952e-63
11.969219	2.75339e-63
11.963949	2.96193e-63
11.958679	3.18626e-63
11.953410	3.42759e-63
11.948140	3.68718e-63
11.942870	3.96644e-63
11.937601	4.26684e-63
11.932331	4.58999e-63
11.927061	4.9376e-63
11.921792	5.31154e-63
11.916522	5.7138e-63
11.911252	6.14651e-63
11.905983	6.61198e-63
11.900713	7.1127e-63
11.895443	7.65134e-63
11.890174	8.23075e-63
11.884904	8.85403e-63
11.879634	9.52451e-63
11.874365	1.02457e-62
11.869095	1.10216e-62
11.863825	1.18562e-62
11.858556	1.27539e-62
11.853286	1.37197e-62
11.848016	1.47585e-62
11.842747	1.5876e-62
11.837477	1.70781e-62
11.832207	1.83712e-62
11.826938	1.97622e-62
11.821668	2.12585e-62
11.816398	2.28681e-62
11.811129	2.45995e-62
11.805859	2.64619e-62
11.800589	2.84654e-62
11.795320	3.06205e-62
11.790050	3.29387e-62
11.784780	3.54325e-62
11.779511	3.8115e-62
11.774241	4.10005e-62
11.768971	4.41044e-62
11.763702	4.74433e-62
11.758432	5.1035e-62
11.753162	5.48984e-62
11.747893	5.90543e-62
11.742623	6.35247e-62
11.737353	6.83335e-62
11.732084	7.35062e-62
11.726814	7.90704e-62
11.721544	8.50558e-62
11.716275	9.14941e-62
11.711005	9.84197e-62
11.705735	1.05869e-61
11.700466	1.13883e-61
11.695196	1.22503e-61
11.689927	1.31775e-61
11.684657	1.41749e-61
11.679387	1.52478e-61
11.674118	1.64019e-61
11.668848	1.76433e-61
11.663578	1.89786e-61
11.658309	2.0415e-61
11.653039	2.19601e-61
11.647769	2.36221e-61
11.642500	2.54098e-61
11.637230	2.73328e-61
11.631960	2.94014e-61
11.626691	3.16264e-61
11.621421	3.40198e-61
11.616151	3.65943e-61
11.610882	3.93636e-61
11.605612	4.23425e-61
11.600342	4.55467e-61
11.595073	4.89933e-61
11.589803	5.27007e-61
11.584533	5.66886e-61
11.579264	6.09782e-61
11.573994	6.55923e-61
11.568724	7.05555e-61
11.563455	7.58942e-61
11.558185	8.16368e-61
11.552915	8.78138e-61
11.547646	9.44581e-61
11.542376	1.01605e-60
11.537106	1.09293e-60
11.531837	1.17562e-60
11.526567	1.26456e-60
11.521297	1.36024e-60
11.516028	1.46315e-60
11.510758	1.57385e-60
11.505488	1.69292e-60
11.500219	1.82099e-60
11.494949	1.95876e-60
11.489679	2.10694e-60
11.484410	2.26634e-60
11.479140	2.43778e-60
11.473870	2.6222e-60
11.468601	2.82056e-60
11.463331	3.03393e-60
11.458061	3.26344e-60
11.452792	3.5103e-60
11.447522	3.77583e-60
11.442252	4.06145e-60
11.436983	4.36866e-60
11.431713	4.69911e-60
11.426443	5.05456e-60
11.421174	5.43688e-60
11.415904	5.84811e-60
11.410634	6.29044e-60
11.405365	6.76622e-60
11.400095	7.27798e-60
11.394825	7.82844e-60
11.389556	8.42053e-60
11.384286	9.05739e-60
11.379016	9.7424e-60
11.373747	1.04792e-59
11.368477	1.12717e-59
11.363207	1.21242e-59
11.357938	1.30411e-59
11.352668	1.40273e-59
11.347399	1.50881e-59
11.342129	1.62292e-59
11.336859	1.74564e-59
11.331590	1.87765e-59
11.326320	2.01964e-59
11.321050	2.17236e-59
11.315781	2.33663e-59
11.310511	2.51332e-59
11.305241	2.70337e-59
11.299972	2.90778e-59
11.294702	3.12765e-59
11.289432	3.36414e-59
11.284163	3.61851e-59
11.278893	3.8921e-59
11.273623	4.18638e-59
11.268354	4.50291e-59
11.263084	4.84336e-59
11.257814	5.20955e-59
11.252545	5.60342e-59
11.247275	6.02706e-59
11.242005	6.48272e-59
11.236736	6.97282e-59
11.231466	7.49998e-59
11.226196	8.06697e-59
11.220927	8.67682e-59
11.215657	9.33277e-59
11.210387	1.00383e-58
11.205118	1.07971e-58
11.199848	1.16133e-58
11.194578	1.24912e-58
11.189309	1.34355e-58
11.184039	1.44511e-58
11.178769	1.55434e-58
11.173500	1.67183e-58
11.168230	1.7982e-58
11.162960	1.93412e-58
11.157691	2.08032e-58
11.152421	2.23756e-58
11.147151	2.40668e-58
11.141882	2.58858e-58
11.136612	2.78423e-58
11.131342	2.99466e-58
11.126073	3.22099e-58
11.120803	3.46443e-58
11.115533	3.72626e-58
11.110264	4.00787e-58
11.104994	4.31077e-58
11.099724	4.63655e-58
11.094455	4.98694e-58
11.089185	5.36381e-58
11.083915	5.76915e-58
11.078646	6.20512e-58
11.073376	6.67403e-58
11.068106	7.17837e-58
11.062837	7.72081e-58
11.057567	8.30423e-58
11.052297	8.93172e-58
11.047028	9.60662e-58
11.041758	1.03325e-57
11.036488	1.11132e-57
11.031219	1.19529e-57
11.025949	1.28561e-57
11.020680	1.38274e-57
11.015410	1.48722e-57
11.010140	1.59958e-57
11.004871	1.72044e-57
10.999601	1.85042e-57
10.994331	1.99022e-57
10.989062	2.14058e-57
10.983792	2.3023e-57
10.978522	2.47624e-57
10.973253	2.66331e-57
10.967983	2.86451e-57
10.962713	3.08091e-57
10.957444	3.31365e-57
10.952174	3.56397e-57
10.946904	3.83319e-57
10.941635	4.12275e-57
10.936365	4.43418e-57
10.931095	4.76912e-57
10.925826	5.12936e-57
10.920556	5.51681e-57
10.915286	5.93352e-57
10.910017	6.38169e-57
10.904747	6.86372e-57
10.899477	7.38214e-57
10.894208	7.9397e-57
10.888938	8.53938e-57
10.883668	9.18433e-57
10.878399	9.87798e-57
10.873129	1.0624e-56
10.867859	1.14264e-56
10.862590	1.22893e-56
10.857320	1.32174e-56
10.852050	1.42156e-56
10.846781	1.52892e-56
10.841511	1.64438e-56
10.836241	1.76856e-56
10.830972	1.90211e-56
10.825702	2.04574e-56
10.820432	2.20023e-56
10.815163	2.36637e-56
10.809893	2.54505e-56
10.804623	2.73723e-56
10.799354	2.94392e-56
10.794084	3.1662e-56
10.788814	3.40527e-56
10.783545	3.66238e-56
10.778275	3.93891e-56
10.773005	4.23631e-56
10.767736	4.55615e-56
10.762466	4.90014e-56
10.757196	5.2701e-56
10.751927	5.66798e-56
10.746657	6.09589e-56
10.741387	6.5561e-56
10.736118	7.05105e-56
10.730848	7.58336e-56
10.725578	8.15584e-56
10.720309	8.77153e-56
10.715039	9.43369e-56
10.709769	1.01458e-55
10.704500	1.09117e-55
10.699230	1.17354e-55
10.693960	1.26212e-55
10.688691	1.35739e-55
10.683421	1.45985e-55
10.678152	1.57004e-55
10.672882	1.68855e-55
10.667612	1.816e-55
10.662343	1.95306e-55
10.657073	2.10047e-55
10.651803	2.25901e-55
10.646534	2.4295e-55
10.641264	2.61286e-55
10.635994	2.81006e-55
10.630725	3.02213e-55
10.625455	3.25021e-55
10.620185	3.4955e-55
10.614916	3.75929e-55
10.609646	4.04299e-55
10.604376	4.34809e-55
10.599107	4.6762e-55
10.593837	5.02908e-55
10.588567	5.40857e-55
10.583298	5.8167e-55
10.578028	6.25562e-55
10.572758	6.72764e-55
10.567489	7.23528e-55
10.562219	7.78121e-55
10.556949	8.36833e-55
10.551680	8.99973e-55
10.546410	9.67877e-55
10.541140	1.0409e-54
10.535871	1.11944e-54
10.530601	1.20389e-54
10.525331	1.29472e-54
10.520062	1.3924e-54
10.514792	1.49745e-54
10.509522	1.61042e-54
10.504253	1.73191e-54
10.498983	1.86256e-54
10.493713	2.00307e-54
10.488444	2.15418e-54
10.483174	2.31668e-54
10.477904	2.49144e-54
10.472635	2.67937e-54
10.467365	2.88148e-54
10.462095	3.09883e-54
10.456826	3.33257e-54
10.451556	3.58394e-54
10.446286	3.85427e-54
10.441017	4.14498e-54
10.435747	4.45761e-54
10.430477	4.79382e-54
10.425208	5.15537e-54
10.419938	5.54419e-54
10.414668	5.96233e-54
10.409399	6.41199e-54
10.404129	6.89556e-54
10.398859	7.41559e-54
10.393590	7.97483e-54
10.388320	8.57624e-54
10.383050	9.22298e-54
10.377781	9.91849e-54
10.372511	1.06664e-53
10.367241	1.14708e-53
10.361972	1.23357e-53
10.356702	1.32659e-53
10.351433	1.42662e-53
10.346163	1.53419e-53
10.340893	1.64987e-53
10.335624	1.77427e-53
10.330354	1.90805e-53
10.325084	2.05191e-53
10.319815	2.20661e-53
10.314545	2.37298e-53
10.309275	2.55189e-53
10.304006	2.74428e-53
10.298736	2.95117e-53
10.293466	3.17366e-53
10.288197	3.41291e-53
10.282927	3.6702e-53
10.277657	3.94688e-53
10.272388	4.24441e-53
10.267118	4.56436e-53
10.261848	4.90843e-53
10.256579	5.27843e-53
10.251309	5.67631e-53
10.246039	6.10418e-53
10.240770	6.56429e-53
10.235500	7.05907e-53
10.230230	7.59114e-53
10.224961	8.1633e-53
10.219691	8.77857e-53
10.214421	9.44021e-53
10.209152	1.01517e-52
10.203882	1.09168e-52
10.198612	1.17395e-52
10.193343	1.26243e-52
10.188073	1.35757e-52
10.182803	1.45988e-52
10.177534	1.56989e-52
10.172264	1.6882e-52
10.166994	1.81542e-52
10.161725	1.95222e-52
10.156455	2.09933e-52
10.151185	2.25752e-52
10.145916	2.42763e-52
10.140646	2.61055e-52
10.135376	2.80726e-52
10.130107	3.01878e-52
10.124837	3.24623e-52
10.119567	3.49082e-52
10.114298	3.75383e-52
10.109028	4.03665e-52
10.103758	4.34078e-52
10.098489	4.66781e-52
10.093219	5.01948e-52
10.087949	5.39763e-52
10.082680	5.80427e-52
10.077410	6.24153e-52
10.072140	6.71172e-52
10.066871	7.21732e-52
10.061601	7.761e-52
10.056331	8.34563e-52
10.051062	8.97428e-52
10.045792	9.65028e-52
10.040522	1.03772e-51
10.035253	1.11588e-51
10.029983	1.19993e-51
10.024713	1.29031e-51
10.019444	1.3875e-51
10.014174	1.492e-51
10.008905	1.60437e-51
10.003635	1.72521e-51
9.998365	1.85514e-51
9.993096	1.99485e-51
9.987826	2.14509e-51
9.982556	2.30663e-51
9.977287	2.48034e-51
9.972017	2.66712e-51
9.966747	2.86797e-51
9.961478	3.08394e-51
9.956208	3.31617e-51
9.950938	3.56588e-51
9.945669	3.83439e-51
9.940399	4.12311e-51
9.935129	4.43356e-51
9.929860	4.76739e-51
9.924590	5.12634e-51
9.919320	5.51232e-51
9.914051	5.92735e-51
9.908781	6.37361e-51
9.903511	6.85347e-51
9.898242	7.36944e-51
9.892972	7.92425e-51
9.887702	8.52082e-51
9.882433	9.16229e-51
9.877163	9.85203e-51
9.871893	1.05937e-50
9.866624	1.13912e-50
9.861354	1.22486e-50
9.856084	1.31707e-50
9.850815	1.41621e-50
9.845545	1.52281e-50
9.840275	1.63743e-50
9.835006	1.76068e-50
9.829736	1.8932e-50
9.824466	2.0357e-50
9.819197	2.18891e-50
9.813927	2.35366e-50
9.808657	2.5308e-50
9.803388	2.72127e-50
9.798118	2.92607e-50
9.792848	3.14628e-50
9.787579	3.38305e-50
9.782309	3.63765e-50
9.777039	3.91139e-50
9.771770	4.20573e-50
9.766500	4.52221e-50
9.761230	4.8625e-50
9.755961	5.22839e-50
9.750691	5.62181e-50
9.745421	6.04482e-50
9.740152	6.49965e-50
9.734882	6.98869e-50
9.729612	7.51452e-50
9.724343	8.0799e-50
9.719073	8.68781e-50
9.713803	9.34144e-50
9.708534	1.00442e-49
9.703264	1.07999e-49
9.697994	1.16124e-49
9.692725	1.2486e-49
9.687455	1.34253e-49
9.682185	1.44352e-49
9.676916	1.55211e-49
9.671646	1.66886e-49
9.666377	1.7944e-49
9.661107	1.92937e-49
9.655837	2.0745e-49
9.650568	2.23054e-49
9.645298	2.39831e-49
9.640028	2.5787e-49
9.634759	2.77265e-49
9.629489	2.98118e-49
9.624219	3.2054e-49
9.618950	3.44647e-49
9.613680	3.70567e-49
9.608410	3.98435e-49
9.603141	4.28399e-49
9.597871	4.60615e-49
9.592601	4.95254e-49
9.587332	5.32497e-49
9.582062	5.72539e-49
9.576792	6.15592e-49
9.571523	6.61881e-49
9.566253	7.1165e-49
9.560983	7.6516e-49
9.555714	8.22692e-49
9.550444	8.84549e-49
9.545174	9.51055e-49
9.539905	1.02256e-48
9.534635	1.09944e-48
9.529365	1.1821e-48
9.524096	1.27097e-48
9.518826	1.36652e-48
9.513556	1.46925e-48
9.508287	1.5797e-48
9.503017	1.69846e-48
9.497747	1.82613e-48
9.492478	1.9634e-48
9.487208	2.11099e-48
9.481938	2.26967e-48
9.476669	2.44028e-48
9.471399	2.6237e-48
9.466129	2.8209e-48
9.460860	3.03293e-48
9.455590	3.26088e-48
9.450320	3.50596e-48
9.445051	3.76946e-48
9.439781	4.05276e-48
9.434511	4.35734e-48
9.429242	4.6848e-48
9.423972	5.03686e-48
9.418702	5.41538e-48
9.413433	5.82233e-48
9.408163	6.25985e-48
9.402893	6.73024e-48
9.397624	7.23597e-48
9.392354	7.77969e-48
9.387084	8.36425e-48
9.381815	8.99272e-48
9.376545	9.66839e-48
9.371275	1.03948e-47
9.366006	1.11758e-47
9.360736	1.20155e-47
9.355466	1.29182e-47
9.350197	1.38887e-47
9.344927	1.49321e-47
9.339658	1.60539e-47
9.334388	1.72599e-47
9.329118	1.85565e-47
9.323849	1.99504e-47
9.318579	2.14491e-47
9.313309	2.30603e-47
9.308040	2.47924e-47
9.302770	2.66547e-47
9.297500	2.86567e-47
9.292231	3.08091e-47
9.286961	3.31231e-47
9.281691	3.56109e-47
9.276422	3.82855e-47
9.271152	4.11608e-47
9.265882	4.42521e-47
9.260613	4.75754e-47
9.255343	5.11482e-47
9.250073	5.49893e-47
9.244804	5.91187e-47
9.239534	6.35581e-47
9.234264	6.83308e-47
9.228995	7.34617e-47
9.223725	7.89779e-47
9.218455	8.4908e-47
9.213186	9.12833e-47
9.207916	9.81372e-47
9.202646	1.05505e-46
9.197377	1.13427e-46
9.192107	1.21943e-46
9.186837	1.31098e-46
9.181568	1.4094e-46
9.176298	1.51521e-46
9.171028	1.62895e-46
9.165759	1.75124e-46
9.160489	1.8827e-46
9.155219	2.02403e-46
9.149950	2.17596e-46
9.144680	2.33929e-46
9.139410	2.51488e-46
9.134141	2.70365e-46
9.128871	2.90658e-46
9.123601	3.12474e-46
9.118332	3.35926e-46
9.113062	3.61138e-46
9.107792	3.88242e-46
9.102523	4.17379e-46
9.097253	4.48702e-46
9.091983	4.82375e-46
9.086714	5.18574e-46
9.081444	5.57489e-46
9.076174	5.99323e-46
9.070905	6.44296e-46
9.065635	6.92642e-46
9.060365	7.44614e-46
9.055096	8.00485e-46
9.049826	8.60547e-46
9.044556	9.25113e-46
9.039287	9.94523e-46
9.034017	1.06914e-45
9.028747	1.14935e-45
9.023478	1.23558e-45
9.018208	1.32827e-45
9.012938	1.42792e-45
9.007669	1.53504e-45
9.002399	1.65019e-45
8.997130	1.77397e-45
8.991860	1.90704e-45
8.986590	2.05009e-45
8.981321	2.20387e-45
8.976051	2.36917e-45
8.970781	2.54687e-45
8.965512	2.7379e-45
8.960242	2.94324e-45
8.954972	3.16398e-45
8.949703	3.40128e-45
8.944433	3.65636e-45
8.939163	3.93056e-45
8.933894	4.22533e-45
8.928624	4.54219e-45
8.923354	4.8828e-45
8.918085	5.24895e-45
8.912815	5.64254e-45
8.907545	6.06563e-45
8.902276	6.52045e-45
8.897006	7.00935e-45
8.891736	7.53489e-45
8.886467	8.09983e-45
8.881197	8.70711e-45
8.875927	9.3599e-45
8.870658	1.00616e-44
8.865388	1.08159e-44
8.860118	1.16268e-44
8.854849	1.24984e-44
8.849579	1.34353e-44
8.844309	1.44424e-44
8.839040	1.5525e-44
8.833770	1.66887e-44
8.828500	1.79396e-44
8.823231	1.92843e-44
8.817961	2.07297e-44
8.812691	2.22834e-44
8.807422	2.39535e-44
8.802152	2.57487e-44
8.796882	2.76784e-44
8.791613	2.97527e-44
8.786343	3.19824e-44
8.781073	3.43791e-44
8.775804	3.69554e-44
8.770534	3.97247e-44
8.765264	4.27014e-44
8.759995	4.59011e-44
8.754725	4.93404e-44
8.749455	5.30374e-44
8.744186	5.70112e-44
8.738916	6.12827e-44
8.733646	6.58742e-44
8.728377	7.08095e-44
8.723107	7.61144e-44
8.717837	8.18166e-44
8.712568	8.79458e-44
8.707298	9.45341e-44
8.702028	1.01616e-43
8.696759	1.09228e-43
8.691489	1.17409e-43
8.686219	1.26204e-43
8.680950	1.35657e-43
8.675680	1.45818e-43
8.670411	1.56739e-43
8.665141	1.68479e-43
8.659871	1.81097e-43
8.654602	1.9466e-43
8.649332	2.09238e-43
8.644062	2.24908e-43
8.638793	2.41751e-43
8.633523	2.59854e-43
8.628253	2.79313e-43
8.622984	3.00228e-43
8.617714	3.22709e-43
8.612444	3.46873e-43
8.607175	3.72845e-43
8.601905	4.00761e-43
8.596635	4.30767e-43
8.591366	4.63018e-43
8.586096	4.97683e-43
8.580826	5.34943e-43
8.575557	5.7499e-43
8.570287	6.18035e-43
8.565017	6.64301e-43
8.559748	7.14029e-43
8.554478	7.67478e-43
8.549208	8.24927e-43
8.543939	8.86674e-43
8.538669	9.53041e-43
8.533399	1.02437e-42
8.528130	1.10104e-42
8.522860	1.18345e-42
8.517590	1.27202e-42
8.512321	1.36722e-42
8.507051	1.46954e-42
8.501781	1.57951e-42
8.496512	1.69771e-42
8.491242	1.82476e-42
8.485972	1.9613e-42
8.480703	2.10806e-42
8.475433	2.2658e-42
8.470163	2.43533e-42
8.464894	2.61755e-42
8.459624	2.81339e-42
8.454354	3.02388e-42
8.449085	3.25011e-42
8.443815	3.49326e-42
8.438545	3.7546e-42
8.433276	4.03548e-42
8.428006	4.33736e-42
8.422736	4.66181e-42
8.417467	5.01053e-42
8.412197	5.38532e-42
8.406927	5.78814e-42
8.401658	6.22107e-42
8.396388	6.68637e-42
8.391118	7.18646e-42
8.385849	7.72394e-42
8.380579	8.3016e-42
8.375309	8.92245e-42
8.370040	9.5897e-42
8.364770	1.03068e-41
8.359500	1.10776e-41
8.354231	1.19059e-41
8.348961	1.27962e-41
8.343691	1.3753e-41
8.338422	1.47814e-41
8.333152	1.58866e-41
8.327883	1.70744e-41
8.322613	1.83509e-41
8.317343	1.97229e-41
8.312074	2.11974e-41
8.306804	2.27821e-41
8.301534	2.44852e-41
8.296265	2.63156e-41
8.290995	2.82827e-41
8.285725	3.03968e-41
8.280456	3.26689e-41
8.275186	3.51108e-41
8.269916	3.77351e-41
8.264647	4.05555e-41
8.259377	4.35866e-41
8.254107	4.68441e-41
8.248838	5.0345e-41
8.243568	5.41074e-41
8.238298	5.81509e-41
8.233029	6.24964e-41
8.227759	6.71666e-41
8.222489	7.21855e-41
8.217220	7.75794e-41
8.211950	8.33761e-41
8.206680	8.96057e-41
8.201411	9.63006e-41
8.196141	1.03496e-40
8.190871	1.11228e-40
8.185602	1.19537e-40
8.180332	1.28468e-40
8.175062	1.38065e-40
8.169793	1.48379e-40
8.164523	1.59462e-40
8.159253	1.71374e-40
8.153984	1.84175e-40
8.148714	1.97931e-40
8.143444	2.12715e-40
8.138175	2.28602e-40
8.132905	2.45676e-40
8.127635	2.64024e-40
8.122366	2.83742e-40
8.117096	3.04931e-40
8.111826	3.27703e-40
8.106557	3.52174e-40
8.101287	3.78472e-40
8.096017	4.06733e-40
8.090748	4.37103e-40
8.085478	4.69739e-40
8.080208	5.04812e-40
8.074939	5.42502e-40
8.069669	5.83005e-40
8.064399	6.2653e-40
8.059130	6.73304e-40
8.053860	7.23567e-40
8.048590	7.77582e-40
8.043321	8.35626e-40
8.038051	8.98002e-40
8.032781	9.65032e-40
8.027512	1.03706e-39
8.022242	1.11447e-39
8.016972	1.19765e-39
8.011703	1.28703e-39
8.006433	1.38309e-39
8.001163	1.4863e-39
7.995894	1.59722e-39
7.990624	1.71641e-39
7.985355	1.8445e-39
7.980085	1.98213e-39
7.974815	2.13004e-39
7.969546	2.28897e-39
7.964276	2.45975e-39
7.959006	2.64328e-39
7.953737	2.84049e-39
7.948467	3.0524e-39
7.943197	3.28012e-39
7.937928	3.52483e-39
7.932658	3.78777e-39
7.927388	4.07033e-39
7.922119	4.37395e-39
7.916849	4.70021e-39
7.911579	5.05079e-39
7.906310	5.42751e-39
7.901040	5.83232e-39
7.895770	6.26731e-39
7.890501	6.73472e-39
7.885231	7.23697e-39
7.879961	7.77667e-39
7.874692	8.35659e-39
7.869422	8.97974e-39
7.864152	9.64934e-39
7.858883	1.03688e-38
7.853613	1.1142e-38
7.848343	1.19727e-38
7.843074	1.28654e-38
7.837804	1.38246e-38
7.832534	1.48552e-38
7.827265	1.59627e-38
7.821995	1.71527e-38
7.816725	1.84313e-38
7.811456	1.98052e-38
7.806186	2.12815e-38
7.800916	2.28678e-38
7.795647	2.45723e-38
7.790377	2.64037e-38
7.785107	2.83716e-38
7.779838	3.04861e-38
7.774568	3.27581e-38
7.769298	3.51993e-38
7.764029	3.78224e-38
7.758759	4.06408e-38
7.753489	4.36692e-38
7.748220	4.69231e-38
7.742950	5.04194e-38
7.737680	5.41761e-38
7.732411	5.82125e-38
7.727141	6.25495e-38
7.721871	6.72095e-38
7.716602	7.22164e-38
7.711332	7.75962e-38
7.706062	8.33766e-38
7.700793	8.95873e-38
7.695523	9.62605e-38
7.690253	1.0343e-37
7.684984	1.11134e-37
7.679714	1.19412e-37
7.674444	1.28305e-37
7.669175	1.37861e-37
7.663905	1.48127e-37
7.658636	1.59158e-37
7.653366	1.7101e-37
7.648096	1.83745e-37
7.642827	1.97427e-37
7.637557	2.12127e-37
7.632287	2.27921e-37
7.627018	2.44891e-37
7.621748	2.63123e-37
7.616478	2.82713e-37
7.611209	3.0376e-37
7.605939	3.26373e-37
7.600669	3.50668e-37
7.595400	3.76771e-37
7.590130	4.04817e-37
7.584860	4.34949e-37
7.579591	4.67322e-37
7.574321	5.02104e-37
7.569051	5.39473e-37
7.563782	5.79622e-37
7.558512	6.22758e-37
7.553242	6.69101e-37
7.547973	7.18892e-37
7.542703	7.72387e-37
7.537433	8.29859e-37
7.532164	8.91606e-37
7.526894	9.57945e-37
7.521624	1.02922e-36
7.516355	1.10579e-36
7.511085	1.18806e-36
7.505815	1.27644e-36
7.500546	1.37139e-36
7.495276	1.47341e-36
7.490006	1.58301e-36
7.484737	1.70076e-36
7.479467	1.82726e-36
7.474197	1.96316e-36
7.468928	2.10917e-36
7.463658	2.26603e-36
7.458388	2.43456e-36
7.453119	2.6156e-36
7.447849	2.81011e-36
7.442579	3.01907e-36
7.437310	3.24356e-36
7.432040	3.48473e-36
7.426770	3.74383e-36
7.421501	4.02218e-36
7.416231	4.32122e-36
7.410961	4.64247e-36
7.405692	4.9876e-36
7.400422	5.35836e-36
7.395152	5.75668e-36
7.389883	6.18459e-36
7.384613	6.64429e-36
7.379343	7.13813e-36
7.374074	7.66867e-36
7.368804	8.23861e-36
7.363534	8.85089e-36
7.358265	9.50865e-36
7.352995	1.02153e-35
7.347725	1.09744e-35
7.342456	1.17898e-35
7.337186	1.26659e-35
7.331916	1.3607e-35
7.326647	1.46179e-35
7.321377	1.5704e-35
7.316108	1.68707e-35
7.310838	1.8124e-35
7.305568	1.94704e-35
7.300299	2.09167e-35
7.295029	2.24704e-35
7.289759	2.41395e-35
7.284490	2.59324e-35
7.279220	2.78585e-35
7.273950	2.99276e-35
7.268681	3.21502e-35
7.263411	3.45378e-35
7.258141	3.71026e-35
7.252872	3.98577e-35
7.247602	4.28173e-35
7.242332	4.59966e-35
7.237063	4.94118e-35
7.231793	5.30805e-35
7.226523	5.70213e-35
7.221254	6.12546e-35
7.215984	6.58019e-35
7.210714	7.06867e-35
7.205445	7.59338e-35
7.200175	8.15703e-35
7.194905	8.76249e-35
7.189636	9.41286e-35
7.184366	1.01115e-34
7.179096	1.08619e-34
7.173827	1.1668e-34
7.168557	1.25339e-34
7.163287	1.3464e-34
7.158018	1.44631e-34
7.152748	1.55363e-34
7.147478	1.6689e-34
7.142209	1.79273e-34
7.136939	1.92573e-34
7.131669	2.0686e-34
7.126400	2.22206e-34
7.121130	2.3869e-34
7.115860	2.56396e-34
7.110591	2.75414e-34
7.105321	2.95843e-34
7.100051	3.17786e-34
7.094782	3.41355e-34
7.089512	3.66671e-34
7.084242	3.93864e-34
7.078973	4.23072e-34
7.073703	4.54445e-34
7.068433	4.88143e-34
7.063164	5.24339e-34
7.057894	5.63216e-34
7.052624	6.04974e-34
7.047355	6.49827e-34
7.042085	6.98002e-34
7.036815	7.49747e-34
7.031546	8.05326e-34
7.026276	8.65022e-34
7.021006	9.29141e-34
7.015737	9.98009e-34
7.010467	1.07198e-33
7.005197	1.15143e-33
6.999928	1.23676e-33
6.994658	1.32841e-33
6.989388	1.42685e-33
6.984119	1.53259e-33
6.978849	1.64615e-33
6.973580	1.76812e-33
6.968310	1.89912e-33
6.963040	2.03982e-33
6.957771	2.19095e-33
6.952501	2.35325e-33
6.947231	2.52758e-33
6.941962	2.71481e-33
6.936692	2.9159e-33
6.931422	3.13188e-33
6.926153	3.36385e-33
6.920883	3.61298e-33
6.915613	3.88055e-33
6.910344	4.16793e-33
6.905074	4.47658e-33
6.899804	4.80806e-33
6.894535	5.16408e-33
6.889265	5.54644e-33
6.883995	5.95709e-33
6.878726	6.39813e-33
6.873456	6.8718e-33
6.868186	7.38051e-33
6.862917	7.92686e-33
6.857647	8.51363e-33
6.852377	9.1438e-33
6.847108	9.82058e-33
6.841838	1.05474e-32
6.836568	1.1328e-32
6.831299	1.21664e-32
6.826029	1.30667e-32
6.820759	1.40336e-32
6.815490	1.50721e-32
6.810220	1.61873e-32
6.804950	1.73849e-32
6.799681	1.86712e-32
6.794411	2.00525e-32
6.789141	2.15359e-32
6.783872	2.31291e-32
6.778602	2.48399e-32
6.773332	2.66773e-32
6.768063	2.86505e-32
6.762793	3.07695e-32
6.757523	3.30451e-32
6.752254	3.54889e-32
6.746984	3.81134e-32
6.741714	4.09318e-32
6.736445	4.39584e-32
6.731175	4.72087e-32
6.725905	5.06991e-32
6.720636	5.44475e-32
6.715366	5.84727e-32
6.710096	6.27954e-32
6.704827	6.74374e-32
6.699557	7.24223e-32
6.694287	7.77754e-32
6.689018	8.35239e-32
6.683748	8.9697e-32
6.678478	9.63261e-32
6.673209	1.03445e-31
6.667939	1.11089e-31
6.662669	1.19298e-31
6.657400	1.28113e-31
6.652130	1.37579e-31
6.646861	1.47743e-31
6.641591	1.58658e-31
6.636321	1.7038e-31
6.631052	1.82966e-31
6.625782	1.96481e-31
6.620512	2.10994e-31
6.615243	2.26579e-31
6.609973	2.43313e-31
6.604703	2.61283e-31
6.599434	2.80579e-31
6.594164	3.01298e-31
6.588894	3.23547e-31
6.583625	3.47438e-31
6.578355	3.73091e-31
6.573085	4.00637e-31
6.567816	4.30215e-31
6.562546	4.61975e-31
6.557276	4.96079e-31
6.552007	5.32698e-31
6.546737	5.72018e-31
6.541467	6.14238e-31
6.536198	6.59572e-31
6.530928	7.0825e-31
6.525658	7.60517e-31
6.520389	8.16639e-31
6.515119	8.76899e-31
6.509849	9.41603e-31
6.504580	1.01108e-30
6.499310	1.08567e-30
6.494040	1.16577e-30
6.488771	1.25177e-30
6.483501	1.34411e-30
6.478231	1.44326e-30
6.472962	1.54971e-30
6.467692	1.66401e-30
6.462422	1.78674e-30
6.457153	1.9185e-30
6.451883	2.05998e-30
6.446613	2.21189e-30
6.441344	2.37498e-30
6.436074	2.5501e-30
6.430804	2.73811e-30
6.425535	2.93998e-30
6.420265	3.15672e-30
6.414995	3.38942e-30
6.409726	3.63927e-30
6.404456	3.90751e-30
6.399186	4.19552e-30
6.393917	4.50473e-30
6.388647	4.83672e-30
6.383377	5.19315e-30
6.378108	5.57583e-30
6.372838	5.98669e-30
6.367568	6.42779e-30
6.362299	6.90137e-30
6.357029	7.40982e-30
6.351759	7.95569e-30
6.346490	8.54175e-30
6.341220	9.17095e-30
6.335950	9.84645e-30
6.330681	1.05717e-29
6.325411	1.13503e-29
6.320141	1.21861e-29
6.314872	1.30835e-29
6.309602	1.4047e-29
6.304333	1.50813e-29
6.299063	1.61917e-29
6.293793	1.73838e-29
6.288524	1.86636e-29
6.283254	2.00375e-29
6.277984	2.15125e-29
6.272715	2.3096e-29
6.267445	2.4796e-29
6.262175	2.66209e-29
6.256906	2.85801e-29
6.251636	3.06833e-29
6.246366	3.29412e-29
6.241097	3.53651e-29
6.235827	3.79672e-29
6.230557	4.07606e-29
6.225288	4.37594e-29
6.220018	4.69785e-29
6.214748	5.04343e-29
6.209479	5.41442e-29
6.204209	5.81266e-29
6.198939	6.24017e-29
6.193670	6.6991e-29
6.188400	7.19175e-29
6.183130	7.7206e-29
6.177861	8.28831e-29
6.172591	8.89772e-29
6.167321	9.55191e-29
6.162052	1.02541e-28
6.156782	1.1008e-28
6.151512	1.18172e-28
6.146243	1.26858e-28
6.140973	1.36182e-28
6.135703	1.46191e-28
6.130434	1.56935e-28
6.125164	1.68468e-28
6.119894	1.80847e-28
6.114625	1.94135e-28
6.109355	2.08399e-28
6.104085	2.23711e-28
6.098816	2.40146e-28
6.093546	2.57787e-28
6.088276	2.76723e-28
6.083007	2.97049e-28
6.077737	3.18866e-28
6.072467	3.42285e-28
6.067198	3.67422e-28
6.061928	3.94403e-28
6.056658	4.23364e-28
6.051389	4.54449e-28
6.046119	4.87815e-28
6.040849	5.23629e-28
6.035580	5.62069e-28
6.030310	6.03328e-28
6.025040	6.47614e-28
6.019771	6.95147e-28
6.014501	7.46166e-28
6.009231	8.00926e-28
6.003962	8.59701e-28
5.998692	9.22785e-28
5.993422	9.90493e-28
5.988153	1.06317e-27
5.982883	1.14116e-27
5.977614	1.22488e-27
5.972344	1.31473e-27
5.967074	1.41117e-27
5.961805	1.51467e-27
5.956535	1.62576e-27
5.951265	1.74499e-27
5.945996	1.87295e-27
5.940726	2.01029e-27
5.935456	2.15769e-27
5.930187	2.31589e-27
5.924917	2.48567e-27
5.919647	2.66789e-27
5.914378	2.86346e-27
5.909108	3.07335e-27
5.903838	3.2986e-27
5.898569	3.54036e-27
5.893299	3.79981e-27
5.888029	4.07825e-27
5.882760	4.37709e-27
5.877490	4.69779e-27
5.872220	5.04197e-27
5.866951	5.41135e-27
5.861681	5.80775e-27
5.856411	6.23317e-27
5.851142	6.68972e-27
5.845872	7.17967e-27
5.840602	7.70548e-27
5.835333	8.26975e-27
5.830063	8.8753e-27
5.824793	9.52515e-27
5.819524	1.02225e-26
5.814254	1.09709e-26
5.808984	1.17741e-26
5.803715	1.26359e-26
5.798445	1.35608e-26
5.793175	1.45533e-26
5.787906	1.56184e-26
5.782636	1.67613e-26
5.777366	1.79879e-26
5.772097	1.9304e-26
5.766827	2.07164e-26
5.761557	2.2232e-26
5.756288	2.38583e-26
5.751018	2.56036e-26
5.745748	2.74763e-26
5.740479	2.94859e-26
5.735209	3.16423e-26
5.729939	3.39562e-26
5.724670	3.64392e-26
5.719400	3.91036e-26
5.714130	4.19625e-26
5.708861	4.50303e-26
5.703591	4.83221e-26
5.698321	5.18543e-26
5.693052	5.56444e-26
5.687782	5.97113e-26
5.682512	6.4075e-26
5.677243	6.87573e-26
5.671973	7.37814e-26
5.666703	7.91723e-26
5.661434	8.49566e-26
5.656164	9.1163e-26
5.650894	9.78224e-26
5.645625	1.04968e-25
5.640355	1.12634e-25
5.635086	1.2086e-25
5.629816	1.29686e-25
5.624546	1.39156e-25
5.619277	1.49317e-25
5.614007	1.60219e-25
5.608737	1.71916e-25
5.603468	1.84465e-25
5.598198	1.9793e-25
5.592928	2.12377e-25
5.587659	2.27877e-25
5.582389	2.44507e-25
5.577119	2.62349e-25
5.571850	2.81492e-25
5.566580	3.0203e-25
5.561310	3.24065e-25
5.556041	3.47705e-25
5.550771	3.73068e-25
5.545501	4.00279e-25
5.540232	4.29473e-25
5.534962	4.60793e-25
5.529692	4.94395e-25
5.524423	5.30444e-25
5.519153	5.69119e-25
5.513883	6.1061e-25
5.508614	6.55122e-25
5.503344	7.02876e-25
5.498074	7.54107e-25
5.492805	8.09067e-25
5.487535	8.68029e-25
5.482265	9.31282e-25
5.476996	9.99138e-25
5.471726	1.07193e-24
5.466456	1.15003e-24
5.461187	1.2338e-24
5.455917	1.32367e-24
5.450647	1.42008e-24
5.445378	1.5235e-24
5.440108	1.63445e-24
5.434838	1.75347e-24
5.429569	1.88114e-24
5.424299	2.01809e-24
5.419029	2.16501e-24
5.413760	2.32261e-24
5.408490	2.49166e-24
5.403220	2.67301e-24
5.397951	2.86754e-24
5.392681	3.0762e-24
5.387411	3.30004e-24
5.382142	3.54014e-24
5.376872	3.79769e-24
5.371602	4.07395e-24
5.366333	4.37028e-24
5.361063	4.68814e-24
5.355793	5.02909e-24
5.350524	5.3948e-24
5.345254	5.78708e-24
5.339984	6.20784e-24
5.334715	6.65916e-24
5.329445	7.14325e-24
5.324175	7.66249e-24
5.318906	8.21942e-24
5.313636	8.81677e-24
5.308366	9.45749e-24
5.303097	1.01447e-23
5.297827	1.08818e-23
5.292558	1.16724e-23
5.287288	1.25203e-23
5.282018	1.34298e-23
5.276749	1.44052e-23
5.271479	1.54514e-23
5.266209	1.65734e-23
5.260940	1.77769e-23
5.255670	1.90676e-23
5.250400	2.04519e-23
5.245131	2.19365e-23
5.239861	2.35288e-23
5.234591	2.52366e-23
5.229322	2.70681e-23
5.224052	2.90323e-23
5.218782	3.11389e-23
5.213513	3.33982e-23
5.208243	3.58211e-23
5.202973	3.84196e-23
5.197704	4.12063e-23
5.192434	4.41949e-23
5.187164	4.73999e-23
5.181895	5.08371e-23
5.176625	5.45231e-23
5.171355	5.84761e-23
5.166086	6.27152e-23
5.160816	6.72613e-23
5.155546	7.21364e-23
5.150277	7.73644e-23
5.145007	8.29707e-23
5.139737	8.89827e-23
5.134468	9.54298e-23
5.129198	1.02343e-22
5.123928	1.09757e-22
5.118659	1.17707e-22
5.113389	1.26232e-22
5.108119	1.35373e-22
5.102850	1.45176e-22
5.097580	1.55687e-22
5.092310	1.66959e-22
5.087041	1.79045e-22
5.081771	1.92005e-22
5.076501	2.05901e-22
5.071232	2.20802e-22
5.065962	2.3678e-22
5.060692	2.53912e-22
5.055423	2.72282e-22
5.050153	2.91979e-22
5.044883	3.13099e-22
5.039614	3.35744e-22
5.034344	3.60025e-22
5.029074	3.86059e-22
5.023805	4.13972e-22
5.018535	4.43901e-22
5.013265	4.75991e-22
5.007996	5.10397e-22
5.002726	5.47286e-22
4.997456	5.86837e-22
4.992187	6.29242e-22
4.986917	6.74707e-22
4.981647	7.23452e-22
4.976378	7.75713e-22
4.971108	8.31743e-22
4.965839	8.91815e-22
4.960569	9.56218e-22
4.955299	1.02527e-21
4.950030	1.09929e-21
4.944760	1.17865e-21
4.939490	1.26373e-21
4.934221	1.35495e-21
4.928951	1.45273e-21
4.923681	1.55757e-21
4.918412	1.66995e-21
4.913142	1.79044e-21
4.907872	1.9196e-21
4.902603	2.05806e-21
4.897333	2.2065e-21
4.892063	2.36563e-21
4.886794	2.53621e-21
4.881524	2.71907e-21
4.876254	2.9151e-21
4.870985	3.12523e-21
4.865715	3.35049e-21
4.860445	3.59196e-21
4.855176	3.8508e-21
4.849906	4.12827e-21
4.844636	4.42569e-21
4.839367	4.74451e-21
4.834097	5.08626e-21
4.828827	5.45258e-21
4.823558	5.84524e-21
4.818288	6.26613e-21
4.813018	6.71727e-21
4.807749	7.20084e-21
4.802479	7.71917e-21
4.797209	8.27474e-21
4.791940	8.87023e-21
4.786670	9.5085e-21
4.781400	1.01926e-20
4.776131	1.09259e-20
4.770861	1.17118e-20
4.765591	1.25541e-20
4.760322	1.3457e-20
4.755052	1.44246e-20
4.749782	1.54617e-20
4.744513	1.65733e-20
4.739243	1.77646e-20
4.733973	1.90414e-20
4.728704	2.04098e-20
4.723434	2.18763e-20
4.718164	2.34481e-20
4.712895	2.51326e-20
4.707625	2.69379e-20
4.702355	2.88726e-20
4.697086	3.0946e-20
4.691816	3.31681e-20
4.686546	3.55494e-20
4.681277	3.81014e-20
4.676007	4.08362e-20
4.670737	4.3767e-20
4.665468	4.69077e-20
4.660198	5.02735e-20
4.654928	5.38802e-20
4.649659	5.77453e-20
4.644389	6.18871e-20
4.639119	6.63254e-20
4.633850	7.10814e-20
4.628580	7.61778e-20
4.623311	8.16389e-20
4.618041	8.74908e-20
4.612771	9.37614e-20
4.607502	1.00481e-19
4.602232	1.0768e-19
4.596962	1.15395e-19
4.591693	1.23661e-19
4.586423	1.32518e-19
4.581153	1.42009e-19
4.575884	1.52178e-19
4.570614	1.63073e-19
4.565344	1.74747e-19
4.560075	1.87256e-19
4.554805	2.00658e-19
4.549535	2.15017e-19
4.544266	2.30401e-19
4.538996	2.46884e-19
4.533726	2.64545e-19
4.528457	2.83465e-19
4.523187	3.03737e-19
4.517917	3.25455e-19
4.512648	3.48723e-19
4.507378	3.73651e-19
4.502108	4.00358e-19
4.496839	4.28969e-19
4.491569	4.59621e-19
4.486299	4.92458e-19
4.481030	5.27637e-19
4.475760	5.65324e-19
4.470490	6.05697e-19
4.465221	6.48947e-19
4.459951	6.9528e-19
4.454681	7.44913e-19
4.449412	7.98082e-19
4.444142	8.55037e-19
4.438872	9.16049e-19
4.433603	9.81406e-19
4.428333	1.05141e-18
4.423063	1.12641e-18
4.417794	1.20674e-18
4.412524	1.29278e-18
4.407254	1.38495e-18
4.401985	1.48368e-18
4.396715	1.58943e-18
4.391445	1.7027e-18
4.386176	1.82402e-18
4.380906	1.95397e-18
4.375636	2.09316e-18
4.370367	2.24224e-18
4.365097	2.40191e-18
4.359827	2.57293e-18
4.354558	2.7561e-18
4.349288	2.95228e-18
4.344018	3.16239e-18
4.338749	3.38742e-18
4.333479	3.62843e-18
4.328209	3.88655e-18
4.322940	4.16298e-18
4.317670	4.45904e-18
4.312400	4.7761e-18
4.307131	5.11565e-18
4.301861	5.47929e-18
4.296592	5.86871e-18
4.291322	6.28575e-18
4.286052	6.73235e-18
4.280783	7.21061e-18
4.275513	7.72277e-18
4.270243	8.27121e-18
4.264974	8.85851e-18
4.259704	9.48742e-18
4.254434	1.01609e-17
4.249165	1.0882e-17
4.243895	1.16542e-17
4.238625	1.2481e-17
4.233356	1.33664e-17
4.228086	1.43145e-17
4.222816	1.53296e-17
4.217547	1.64165e-17
4.212277	1.75803e-17
4.207007	1.88264e-17
4.201738	2.01606e-17
4.196468	2.15891e-17
4.191198	2.31185e-17
4.185929	2.47561e-17
4.180659	2.65094e-17
4.175389	2.83865e-17
4.170120	3.03962e-17
4.164850	3.25478e-17
4.159580	3.48513e-17
4.154311	3.73175e-17
4.149041	3.99577e-17
4.143771	4.27842e-17
4.138502	4.58101e-17
4.133232	4.90495e-17
4.127962	5.25173e-17
4.122693	5.62297e-17
4.117423	6.02038e-17
4.112153	6.44581e-17
4.106884	6.90121e-17
4.101614	7.38871e-17
4.096344	7.91055e-17
4.091075	8.46915e-17
4.085805	9.06708e-17
4.080535	9.70712e-17
4.075266	1.03922e-16
4.069996	1.11255e-16
4.064726	1.19104e-16
4.059457	1.27506e-16
4.054187	1.36498e-16
4.048917	1.46123e-16
4.043648	1.56425e-16
4.038378	1.6745e-16
4.033108	1.79251e-16
4.027839	1.91881e-16
4.022569	2.05399e-16
4.017299	2.19866e-16
4.012030	2.35349e-16
4.006760	2.51919e-16
4.001490	2.69653e-16
3.996221	2.88631e-16
3.990951	3.08941e-16
3.985681	3.30677e-16
3.980412	3.53936e-16
3.975142	3.78828e-16
3.969872	4.05464e-16
3.964603	4.33968e-16
3.959333	4.6447e-16
3.954064	4.97109e-16
3.948794	5.32035e-16
3.943524	5.69407e-16
3.938255	6.09397e-16
3.932985	6.52187e-16
3.927715	6.97972e-16
3.922446	7.46961e-16
3.917176	7.99378e-16
3.911906	8.55462e-16
3.906637	9.15469e-16
3.901367	9.79672e-16
3.896097	1.04836e-15
3.890828	1.12186e-15
3.885558	1.20049e-15
3.880288	1.28461e-15
3.875019	1.37461e-15
3.869749	1.47089e-15
3.864479	1.5739e-15
3.859210	1.68409e-15
3.853940	1.80198e-15
3.848670	1.92809e-15
3.843401	2.063e-15
3.838131	2.20732e-15
3.832861	2.3617e-15
3.827592	2.52684e-15
3.822322	2.70349e-15
3.817052	2.89245e-15
3.811783	3.09457e-15
3.806513	3.31077e-15
3.801243	3.54203e-15
3.795974	3.78938e-15
3.790704	4.05394e-15
3.785434	4.33692e-15
3.780165	4.63958e-15
3.774895	4.96329e-15
3.769625	5.3095e-15
3.764356	5.67978e-15
3.759086	6.0758e-15
3.753816	6.49932e-15
3.748547	6.95227e-15
3.743277	7.43667e-15
3.738007	7.95471e-15
3.732738	8.5087e-15
3.727468	9.10113e-15
3.722198	9.73466e-15
3.716929	1.04121e-14
3.711659	1.11366e-14
3.706389	1.19113e-14
3.701120	1.27396e-14
3.695850	1.36254e-14
3.690580	1.45725e-14
3.685311	1.55852e-14
3.680041	1.6668e-14
3.674771	1.78258e-14
3.669502	1.90636e-14
3.664232	2.03872e-14
3.658962	2.18022e-14
3.653693	2.33151e-14
3.648423	2.49326e-14
3.643153	2.66618e-14
3.637884	2.85105e-14
3.632614	3.0487e-14
3.627344	3.25998e-14
3.622075	3.48586e-14
3.616805	3.72732e-14
3.611536	3.98544e-14
3.606266	4.26137e-14
3.600996	4.55632e-14
3.595727	4.8716e-14
3.590457	5.20862e-14
3.585187	5.56885e-14
3.579918	5.95389e-14
3.574648	6.36545e-14
3.569378	6.80534e-14
3.564109	7.2755e-14
3.558839	7.77801e-14
3.553569	8.31508e-14
3.548300	8.88908e-14
3.543030	9.50254e-14
3.537760	1.01582e-13
3.532491	1.08588e-13
3.527221	1.16076e-13
3.521951	1.24078e-13
3.516682	1.32629e-13
3.511412	1.41766e-13
3.506142	1.51531e-13
3.500873	1.61965e-13
3.495603	1.73115e-13
3.490333	1.85028e-13
3.485064	1.97758e-13
3.479794	2.1136e-13
3.474524	2.25893e-13
3.469255	2.41421e-13
3.463985	2.58011e-13
3.458715	2.75736e-13
3.453446	2.94673e-13
3.448176	3.14905e-13
3.442906	3.36519e-13
3.437637	3.5961e-13
3.432367	3.84278e-13
3.427097	4.10631e-13
3.421828	4.38781e-13
3.416558	4.68853e-13
3.411288	5.00975e-13
3.406019	5.35288e-13
3.400749	5.71939e-13
3.395479	6.11088e-13
3.390210	6.52903e-13
3.384940	6.97565e-13
3.379670	7.45268e-13
3.374401	7.96216e-13
3.369131	8.5063e-13
3.363861	9.08744e-13
3.358592	9.70808e-13
3.353322	1.03709e-12
3.348052	1.10787e-12
3.342783	1.18346e-12
3.337513	1.26418e-12
3.332243	1.35038e-12
3.326974	1.44243e-12
3.321704	1.54071e-12
3.316434	1.64566e-12
3.311165	1.75772e-12
3.305895	1.87736e-12
3.300625	2.00511e-12
3.295356	2.1415e-12
3.290086	2.28713e-12
3.284817	2.4426e-12
3.279547	2.60858e-12
3.274277	2.78577e-12
3.269008	2.97494e-12
3.263738	3.17688e-12
3.258468	3.39245e-12
3.253199	3.62257e-12
3.247929	3.8682e-12
3.242659	4.1304e-12
3.237390	4.41027e-12
3.232120	4.70899e-12
3.226850	5.02783e-12
3.221581	5.36813e-12
3.216311	5.73133e-12
3.211041	6.11896e-12
3.205772	6.53264e-12
3.200502	6.97413e-12
3.195232	7.44528e-12
3.189963	7.94806e-12
3.184693	8.48459e-12
3.179423	9.05711e-12
3.174154	9.66804e-12
3.168884	1.03199e-11
3.163614	1.10155e-11
3.158345	1.17576e-11
3.153075	1.25494e-11
3.147805	1.33942e-11
3.142536	1.42956e-11
3.137266	1.52572e-11
3.131996	1.6283e-11
3.126727	1.73774e-11
3.121457	1.85448e-11
3.116187	1.97902e-11
3.110918	2.11187e-11
3.105648	2.25357e-11
3.100378	2.40472e-11
3.095109	2.56593e-11
3.089839	2.73789e-11
3.084569	2.92128e-11
3.079300	3.11688e-11
3.074030	3.32548e-11
3.068760	3.54795e-11
3.063491	3.7852e-11
3.058221	4.03819e-11
3.052951	4.30798e-11
3.047682	4.59567e-11
3.042412	4.90243e-11
3.037142	5.22952e-11
3.031873	5.57827e-11
3.026603	5.95011e-11
3.021333	6.34656e-11
3.016064	6.76923e-11
3.010794	7.21983e-11
3.005524	7.70021e-11
3.000255	8.2123e-11
2.994985	8.7582e-11
2.989715	9.3401e-11
2.984446	9.96037e-11
2.979176	1.06215e-10
2.973906	1.13262e-10
2.968637	1.20773e-10
2.963367	1.28778e-10
2.958097	1.37309e-10
2.952828	1.46401e-10
2.947558	1.5609e-10
2.942289	1.66415e-10
2.937019	1.77417e-10
2.931749	1.89141e-10
2.926480	2.01633e-10
2.921210	2.14944e-10
2.915940	2.29125e-10
2.910671	2.44235e-10
2.905401	2.60332e-10
2.900131	2.77481e-10
2.894862	2.95751e-10
2.889592	3.15212e-10
2.884322	3.35944e-10
2.879053	3.58026e-10
2.873783	3.81547e-10
2.868513	4.066e-10
2.863244	4.33283e-10
2.857974	4.61701e-10
2.852704	4.91966e-10
2.847435	5.24197e-10
2.842165	5.58519e-10
2.836895	5.95069e-10
2.831626	6.33987e-10
2.826356	6.75427e-10
2.821086	7.19549e-10
2.815817	7.66526e-10
2.810547	8.16541e-10
2.805277	8.69787e-10
2.800008	9.26471e-10
2.794738	9.86813e-10
2.789468	1.05105e-09
2.784199	1.11942e-09
2.778929	1.19219e-09
2.773659	1.26965e-09
2.768390	1.35209e-09
2.763120	1.43982e-09
2.757850	1.53319e-09
2.752581	1.63255e-09
2.747311	1.73829e-09
2.742041	1.85079e-09
2.736772	1.9705e-09
2.731502	2.09787e-09
2.726232	2.23338e-09
2.720963	2.37755e-09
2.715693	2.53093e-09
2.710423	2.69408e-09
2.705154	2.86764e-09
2.699884	3.05225e-09
2.694614	3.24861e-09
2.689345	3.45745e-09
2.684075	3.67957e-09
2.678805	3.91578e-09
2.673536	4.16698e-09
2.668266	4.43411e-09
2.662996	4.71815e-09
2.657727	5.02017e-09
2.652457	5.34129e-09
2.647187	5.68269e-09
2.641918	6.04564e-09
2.636648	6.43149e-09
2.631378	6.84165e-09
2.626109	7.27763e-09
2.620839	7.74104e-09
2.615570	8.23358e-09
2.610300	8.75705e-09
2.605030	9.31336e-09
2.599761	9.90454e-09
2.594491	1.05327e-08
2.589221	1.12003e-08
2.583952	1.19095e-08
2.578682	1.2663e-08
2.573412	1.34636e-08
2.568143	1.4314e-08
2.562873	1.52174e-08
2.557603	1.61771e-08
2.552334	1.71963e-08
2.547064	1.82789e-08
2.541794	1.94286e-08
2.536525	2.06495e-08
2.531255	2.19461e-08
2.525985	2.33228e-08
2.520716	2.47846e-08
2.515446	2.63366e-08
2.510176	2.79842e-08
2.504907	2.97334e-08
2.499637	3.15902e-08
2.494367	3.3561e-08
2.489098	3.56529e-08
2.483828	3.7873e-08
2.478558	4.02291e-08
2.473289	4.27294e-08
2.468019	4.53825e-08
2.462749	4.81975e-08
2.457480	5.11842e-08
2.452210	5.43528e-08
2.446940	5.77142e-08
2.441671	6.12798e-08
2.436401	6.50618e-08
2.431131	6.9073e-08
2.425862	7.33271e-08
2.420592	7.78384e-08
2.415322	8.26222e-08
2.410053	8.76945e-08
2.404783	9.30724e-08
2.399513	9.87738e-08
2.394244	1.04818e-07
2.388974	1.11224e-07
2.383704	1.18015e-07
2.378435	1.25212e-07
2.373165	1.32839e-07
2.367895	1.40922e-07
2.362626	1.49486e-07
2.357356	1.58559e-07
2.352086	1.68173e-07
2.346817	1.78356e-07
2.341547	1.89144e-07
2.336277	2.00569e-07
2.331008	2.1267e-07
2.325738	2.25485e-07
2.320468	2.39055e-07
2.315199	2.53423e-07
2.309929	2.68635e-07
2.304659	2.8474e-07
2.299390	3.01787e-07
2.294120	3.19831e-07
2.288850	3.38928e-07
2.283581	3.59138e-07
2.278311	3.80524e-07
2.273042	4.03152e-07
2.267772	4.27092e-07
2.262502	4.52417e-07
2.257233	4.79207e-07
2.251963	5.07541e-07
2.246693	5.37507e-07
2.241424	5.69196e-07
2.236154	6.02703e-07
2.230884	6.38129e-07
2.225615	6.75581e-07
2.220345	7.15169e-07
2.215075	7.57012e-07
2.209806	8.01233e-07
2.204536	8.47964e-07
2.199266	8.9734e-07
2.193997	9.49507e-07
2.188727	1.00462e-06
2.183457	1.06283e-06
2.178188	1.1243e-06
2.172918	1.18923e-06
2.167648	1.25779e-06
2.162379	1.33017e-06
2.157109	1.40658e-06
2.151839	1.48724e-06
2.146570	1.57237e-06
2.141300	1.66221e-06
2.136030	1.75701e-06
2.130761	1.85702e-06
2.125491	1.96253e-06
2.120221	2.07383e-06
2.114952	2.1912e-06
2.109682	2.31498e-06
2.104412	2.44548e-06
2.099143	2.58307e-06
2.093873	2.72811e-06
2.088603	2.88097e-06
2.083334	3.04206e-06
2.078064	3.2118e-06
2.072794	3.39063e-06
2.067525	3.579e-06
2.062255	3.7774e-06
2.056985	3.98634e-06
2.051716	4.20634e-06
2.046446	4.43795e-06
2.041176	4.68175e-06
2.035907	4.93834e-06
2.030637	5.20834e-06
2.025367	5.49243e-06
2.020098	5.79128e-06
2.014828	6.10561e-06
2.009558	6.43617e-06
2.004289	6.78374e-06
1.999019	7.14914e-06
1.993749	7.53322e-06
1.988480	7.93685e-06
1.983210	8.36097e-06
1.977940	8.80653e-06
1.972671	9.27453e-06
1.967401	9.76603e-06
1.962131	1.02821e-05
1.956862	1.08239e-05
1.951592	1.13925e-05
1.946322	1.19892e-05
1.941053	1.26153e-05
1.935783	1.32721e-05
1.930514	1.39608e-05
1.925244	1.46831e-05
1.919974	1.54403e-05
1.914705	1.62339e-05
1.909435	1.70655e-05
1.904165	1.79368e-05
1.898896	1.88494e-05
1.893626	1.98051e-05
1.888356	2.08058e-05
1.883087	2.18532e-05
1.877817	2.29493e-05
1.872547	2.40962e-05
1.867278	2.52957e-05
1.862008	2.65502e-05
1.856738	2.78617e-05
1.851469	2.92326e-05
1.846199	3.0665e-05
1.840929	3.21615e-05
1.835660	3.37244e-05
1.830390	3.53563e-05
1.825120	3.70597e-05
1.819851	3.88373e-05
1.814581	4.06918e-05
1.809311	4.26259e-05
1.804042	4.46424e-05
1.798772	4.67444e-05
1.793502	4.89346e-05
1.788233	5.12161e-05
1.782963	5.35919e-05
1.777693	5.60652e-05
1.772424	5.86391e-05
1.767154	6.13167e-05
1.761884	6.41014e-05
1.756615	6.69963e-05
1.751345	7.00048e-05
1.746075	7.31302e-05
1.740806	7.63758e-05
1.735536	7.9745e-05
1.730266	8.32412e-05
1.724997	8.68676e-05
1.719727	9.06277e-05
1.714457	9.45248e-05
1.709188	9.85621e-05
1.703918	0.000102743
1.698648	0.00010707
1.693379	0.000111548
1.688109	0.000116178
1.682839	0.000120964
1.677570	0.000125909
1.672300	0.000131016
1.667030	0.000136286
1.661761	0.000141724
1.656491	0.00014733
1.651221	0.000153108
1.645952	0.000159058
1.640682	0.000165184
1.635412	0.000171485
1.630143	0.000177964
1.624873	0.000184622
1.619603	0.000191458
1.614334	0.000198474
1.609064	0.000205669
1.603795	0.000213043
1.598525	0.000220595
1.593255	0.000228323
1.587986	0.000236227
1.582716	0.000244304
1.577446	0.00025255
1.572177	0.000260964
1.566907	0.000269541
1.561637	0.000278278
1.556368	0.000287168
1.551098	0.000296207
1.545828	0.000305388
1.540559	0.000314705
1.535289	0.00032415
1.530019	0.000333715
1.524750	0.000343392
1.519480	0.00035317
1.514210	0.000363039
1.508941	0.000372989
1.503671	0.000383007
1.498401	0.000393081
1.493132	0.000403199
1.487862	0.000413345
1.482592	0.000423506
1.477323	0.000433667
1.472053	0.000443811
1.466783	0.000453923
1.461514	0.000463984
1.456244	0.000473978
1.450974	0.000483887
1.445705	0.000493693
1.440435	0.000503376
1.435165	0.000512918
1.429896	0.0005223
1.424626	0.000531504
1.419356	0.00054051
1.414087	0.000549299
1.408817	0.000557853
1.403547	0.000566154
1.398278	0.000574186
1.393008	0.00058193
1.387738	0.000589372
1.382469	0.000596498
1.377199	0.000603293
1.371929	0.000609745
1.366660	0.000615845
1.361390	0.000621584
1.356120	0.000626955
1.350851	0.000631953
1.345581	0.000636576
1.340311	0.000640824
1.335042	0.000644699
1.329772	0.000648205
1.324502	0.000651351
1.319233	0.000654146
1.313963	0.000656602
1.308693	0.000658736
1.303424	0.000660565
1.298154	0.000662108
1.292884	0.000663388
1.287615	0.000664428
1.282345	0.000665254
1.277075	0.000665892
1.271806	0.000666369
1.266536	0.00066671
1.261267	0.000666943
1.255997	0.000667092
1.250727	0.00066718
1.245458	0.000667225
1.240188	0.000667244
1.234918	0.000667251
1.229649	0.000667252
&
```
