## Supplementary material for "All-at-once RNA folding with 3D motif prediction framed by evolutionary information": RF03609_mir-5470.cacofold.helixcov

```
# RMs = 2 L = 81

# RM_HELIX NESTED 28-32 42-46, nbp = 5 nbp_cov = 0
# pvals: 0.923009,0.923009,0.923009,0.0354784,0.923009
# aggregated NONE
NESTED  :::::::::::::::::::::::::::<<<<<_________>>>>>:::::::::::::::::::::::::::::::::::
        :::::::::::::::::::::::::::::::::::::::::::::::::::::::::::::::::::::::::::::::::

# RM_HELIX NESTED 3-27 55-79, nbp = 24 nbp_cov = 0
# pvals: 0.00566049,0.923009,0.923009,0.923009,0.923009,0.00908333,0.923009,0.923009,0.923009,0.923009,0.923009,0.923009,0.923009,0.923009,0.923009,0.923009,0.923009,0.923009,0.923009,0.923009,0.923009,0.923009,0.923009,0.923009
# aggregated NONE
NESTED  ::<<<<<<<-<<<<<<<<<<<<<<<<<___________________________>>>>>>>>>>>>>>>>>->>>>>>>::
        :::::::::::::::::::::::::::::::::::::::::::::::::::::::::::::::::::::::::::::::::
```
