## Supplementary material for "All-at-once RNA folding with 3D motif prediction framed by evolutionary information": RF03609_mir-5470.helixcov

```
# RMs = 2 L = 81

# RM_HELIX NESTED 26-36 41-52, nbp = 10 nbp_cov = 0
# pvals: 0.923009,0.923009,0.923009,0.923009,0.923009,0.923009,0.923009,0.0354784,0.923009,0.923009
# aggregated NONE
NESTED  :::::::::::::::::::::::::<<<<<<<-<<<____>>>->>>->>>>:::::::::::::::::::::::::::::
        :::::::::::::::::::::::::::::::::::::::::::::::::::::::::::::::::::::::::::::::::

# RM_HELIX NESTED 4-25 57-78, nbp = 21 nbp_cov = 0
# pvals: 0.923009,0.923009,0.923009,0.923009,0.00908333,0.923009,0.923009,0.923009,0.923009,0.923009,0.923009,0.923009,0.923009,0.923009,0.923009,0.923009,0.923009,0.923009,0.923009,0.923009,0.923009
# aggregated NONE
NESTED  :::<<<<<<-<<<<<<<<<<<<<<<_______________________________>>>>>>>>>>>>>>>->>>>>>:::
        :::::::::::::::::::::::::::::::::::::::::::::::::::::::::::::::::::::::::::::::::
```
