## Supplementary material for "All-at-once RNA folding with 3D motif prediction framed by evolutionary information": RF03609_mir-5470.surv

```
0.306094	0.0322581
0.003505	0.0645161
-0.001011	1
&
1.029820	0.000311624
1.028695	0.000934871
0.979016	0.00186974
0.848045	0.00249299
0.766752	0.00311624
0.753203	0.00405111
0.726106	0.00685572
0.536423	0.00779059
0.450614	0.00841384
0.364805	0.00872546
0.306094	0.0102836
0.269964	0.0105952
0.143509	0.0115301
0.003505	0.0373948
-0.001011	0.922717
-0.005528	0.980056
-0.077788	0.980991
-0.131983	0.981926
-0.177145	0.983796
-0.181661	0.989405
-0.231340	0.99034
-0.312633	0.991275
-0.393925	0.991898
-0.402958	0.993768
-0.416507	0.994702
-0.425539	0.995637
-0.524897	0.995949
-0.542962	0.996884
-0.583608	0.997507
-0.592641	0.997819
-0.601673	0.998754
-0.719096	0.999688
-0.777807	1
&
1.608493	1.02881e-06
1.606776	2.05761e-06
1.584194	5.14403e-06
1.575162	6.17284e-06
1.426125	1.64609e-05
1.227410	1.74897e-05
1.137085	1.85185e-05
1.078374	2.05761e-05
1.069341	4.32099e-05
1.042244	4.42387e-05
1.033211	4.52675e-05
1.028695	0.000589506
1.019662	0.000641975
1.015146	0.000701646
1.010630	0.000702675
1.006114	0.000717078
1.001597	0.000721193
0.997081	0.000776749
0.992565	0.000781893
0.983532	0.000790123
0.979016	0.0012963
0.969984	0.00130556
0.960951	0.00130658
0.951919	0.00130967
0.942886	0.00139609
0.938370	0.00139918
0.933854	0.00151646
0.929337	0.00156379
0.924821	0.00158128
0.920305	0.00159877
0.915789	0.00160494
0.911272	0.00161214
0.906756	0.00163169
0.902240	0.00163889
0.897724	0.00165741
0.893207	0.00165947
0.888691	0.00169959
0.884175	0.00179733
0.879658	0.00180761
0.875142	0.00188683
0.870626	0.00191975
0.866110	0.0019249
0.861593	0.00193107
0.857077	0.00193519
0.852561	0.00195062
0.848045	0.00230144
0.843528	0.00230247
0.839012	0.0023642
0.834496	0.00242593
0.829980	0.00245473
0.825463	0.00246091
0.820947	0.00255761
0.816431	0.00255967
0.811915	0.00266358
0.807398	0.0026749
0.802882	0.00282407
0.798366	0.00283025
0.793850	0.00284156
0.789333	0.00284979
0.784817	0.00286214
0.780301	0.00287243
0.775785	0.00293724
0.771268	0.00301029
0.766752	0.00334877
0.762236	0.00335082
0.757720	0.00336934
0.753203	0.00385391
0.748687	0.00403909
0.744171	0.00404321
0.739655	0.00414815
0.735138	0.00415741
0.730622	0.00416975
0.726106	0.00566049
0.721590	0.00566358
0.712557	0.00571091
0.703525	0.00572634
0.694492	0.00591564
0.689976	0.00592901
0.685460	0.00593416
0.680943	0.00596091
0.676427	0.00598868
0.671911	0.00599691
0.667395	0.00600103
0.662878	0.0060216
0.658362	0.00602778
0.653846	0.00602984
0.635781	0.0060679
0.631264	0.00606893
0.608683	0.00609877
0.599651	0.00613169
0.595134	0.0061358
0.581586	0.00613786
0.577069	0.00614095
0.572553	0.006143
0.568037	0.00623148
0.563521	0.00624177
0.559004	0.00624383
0.554488	0.0063035
0.545456	0.00630658
0.540939	0.00630864
0.536423	0.00681379
0.531907	0.00683848
0.522874	0.00687963
0.518358	0.00688169
0.513842	0.00691667
0.509326	0.00692181
0.504809	0.00694033
0.495777	0.00694342
0.486744	0.00704012
0.482228	0.00704115
0.468679	0.00704835
0.459647	0.00705247
0.450614	0.00738374
0.446098	0.0073858
0.441582	0.00738786
0.437065	0.00740535
0.432549	0.00740741
0.428033	0.00741049
0.423517	0.00743519
0.414484	0.00749691
0.409968	0.00750823
0.400935	0.0075144
0.391903	0.0075216
0.387387	0.00754012
0.378354	0.00755041
0.373838	0.0075535
0.369322	0.0075823
0.364805	0.00774794
0.355773	0.0078035
0.351257	0.00787346
0.346740	0.00790638
0.342224	0.00791255
0.337708	0.00792181
0.333192	0.00794342
0.328675	0.00805144
0.319643	0.00805761
0.315127	0.00807613
0.310610	0.00811317
0.306094	0.00908333
0.301578	0.00908745
0.297062	0.00909362
0.292545	0.00909979
0.288029	0.00911831
0.283513	0.00912757
0.278997	0.00912963
0.274480	0.00932099
0.269964	0.00948251
0.265448	0.00948765
0.256415	0.00949074
0.251899	0.00949588
0.247383	0.00950206
0.242867	0.00952058
0.233834	0.00952778
0.229318	0.00953086
0.215769	0.00953395
0.206736	0.0095823
0.197704	0.00959156
0.184155	0.00961214
0.179639	0.00966667
0.175123	0.00967284
0.161574	0.00970473
0.157058	0.00970576
0.148025	0.00970988
0.143509	0.0102222
0.138993	0.0102284
0.134476	0.0102438
0.111895	0.0102747
0.107379	0.0103344
0.102863	0.0103364
0.098346	0.0103395
0.093830	0.0103405
0.080281	0.0103632
0.066733	0.0104228
0.057700	0.010428
0.053184	0.0104403
0.044151	0.0104506
0.039635	0.0104516
0.035119	0.0104537
0.026086	0.0105062
0.003505	0.0354784
-0.001011	0.923009
-0.005528	0.982146
-0.019076	0.98215
-0.028109	0.982152
-0.032625	0.982188
-0.037141	0.982201
-0.041658	0.982203
-0.050690	0.98221
-0.055206	0.982213
-0.059723	0.982221
-0.068755	0.982224
-0.073271	0.982227
-0.077788	0.982764
-0.082304	0.982808
-0.086820	0.982892
-0.091336	0.98295
-0.095853	0.983019
-0.100369	0.983072
-0.104885	0.983242
-0.109401	0.983251
-0.113918	0.983289
-0.118434	0.983417
-0.122950	0.983434
-0.127466	0.983451
-0.131983	0.98403
-0.136499	0.984072
-0.141015	0.984153
-0.145531	0.984296
-0.150048	0.984313
-0.154564	0.984535
-0.159080	0.98457
-0.163596	0.984581
-0.168113	0.984714
-0.172629	0.98517
-0.177145	0.986189
-0.181661	0.989302
-0.186178	0.989333
-0.190694	0.989577
-0.195210	0.989841
-0.199726	0.989915
-0.204243	0.990143
-0.208759	0.990323
-0.213275	0.990434
-0.217791	0.990488
-0.222308	0.990559
-0.226824	0.990578
-0.231340	0.991151
-0.235857	0.991176
-0.240373	0.991406
-0.244889	0.99168
-0.249405	0.991701
-0.253922	0.991718
-0.258438	0.991735
-0.262954	0.991749
-0.267470	0.991873
-0.271987	0.991936
-0.276503	0.991941
-0.281019	0.992038
-0.285535	0.992072
-0.294568	0.992139
-0.299084	0.992164
-0.303600	0.992221
-0.308117	0.992225
-0.312633	0.992715
-0.317149	0.992729
-0.321665	0.992748
-0.326182	0.992752
-0.330698	0.992758
-0.335214	0.99276
-0.339730	0.992771
-0.344247	0.992864
-0.348763	0.992865
-0.353279	0.992876
-0.357795	0.992906
-0.362312	0.992944
-0.375860	0.992995
-0.380377	0.993003
-0.384893	0.993009
-0.393925	0.993343
-0.398442	0.993488
-0.402958	0.994461
-0.407474	0.994497
-0.411990	0.994559
-0.416507	0.995069
-0.421023	0.995111
-0.425539	0.99572
-0.430055	0.995729
-0.434572	0.995793
-0.439088	0.995803
-0.443604	0.99581
-0.448120	0.995815
-0.452637	0.995904
-0.457153	0.995964
-0.461669	0.995986
-0.466186	0.996001
-0.470702	0.99615
-0.475218	0.996226
-0.479734	0.996239
-0.484251	0.996369
-0.488767	0.996376
-0.493283	0.99639
-0.497799	0.996397
-0.502316	0.996442
-0.506832	0.996449
-0.511348	0.996458
-0.515864	0.996471
-0.520381	0.996515
-0.524897	0.996682
-0.529413	0.996719
-0.538446	0.99674
-0.542962	0.997234
-0.547478	0.997243
-0.551994	0.997303
-0.556511	0.997318
-0.561027	0.997421
-0.565543	0.997448
-0.570059	0.997462
-0.574576	0.997475
-0.579092	0.997478
-0.583608	0.99781
-0.592641	0.99798
-0.597157	0.997983
-0.601673	0.998467
-0.606189	0.998509
-0.610706	0.998569
-0.615222	0.998571
-0.624254	0.998678
-0.628771	0.998744
-0.633287	0.998758
-0.646836	0.998787
-0.651352	0.998823
-0.655868	0.998852
-0.664901	0.998874
-0.669417	0.998883
-0.673933	0.998914
-0.678450	0.998923
-0.682966	0.998954
-0.687482	0.998964
-0.696515	0.998971
-0.701031	0.998983
-0.705547	0.998991
-0.710063	0.999062
-0.714580	0.99908
-0.719096	0.999599
-0.723612	0.999613
-0.732645	0.999616
-0.737161	0.999619
-0.746193	0.99962
-0.750710	0.999621
-0.755226	0.999622
-0.759742	0.999623
-0.764258	0.99963
-0.773291	0.999632
-0.777807	0.999793
-0.795872	0.999822
-0.804905	0.99984
-0.818453	0.999893
-0.822970	0.999897
-0.836518	0.999898
-0.854583	0.999903
-0.859100	0.999905
-0.877165	0.99991
-0.890713	0.999912
-0.895230	0.999913
-0.917811	0.999916
-0.922327	0.999917
-0.944909	0.999952
-0.967490	0.999979
-0.981039	0.99998
-0.985555	0.999981
-1.021685	0.999986
-1.035234	0.999987
-1.053299	0.999991
-1.080396	0.999993
-1.098461	0.999996
-1.188786	0.999997
-1.197819	0.999998
-1.297176	0.999999
-1.419115	1
&
```
