## Supplementary material for "All-at-once RNA folding with 3D motif prediction framed by evolutionary information": RF03610_mir-H7.cacofold.cov

```
#
# Method Target_E-val [cov_min,cov_max] [FP | TP True Found | Sen PPV F] 
# GTp    0.05           [-0.14,0.66]    [0 | 4 11 4 | 36.36 100.00 53.33] 
#
# in_CaCoFold in_given  left_pos      right_pos  score            E-value       pvalue       substitutions    power
#------------------------------------------------------------------------------------------------------------------------
*	~	        35	        62	0.66036	0.00329923	1.42086e-06	1		0.00
*	~	        36	        62	0.66036	0.00329923	1.42086e-06	1		0.00
*	~	        37	        62	0.66036	0.00329923	1.42086e-06	1		0.00
*	~	        38	        62	0.66036	0.00329923	1.42086e-06	1		0.00
```
