## Supplementary material for "All-at-once RNA folding with 3D motif prediction framed by evolutionary information": RF03610_mir-H7.cacofold.power

```
# Power analysis of CaCoFold structure 
#
# Powertype = SINGLE SUBSTITUTIONS
# covary  left_pos      right_pos    substitutions      power
#----------------------------------------------------------------
          1		69		0		0.00
          2		68		0		0.00
          3		67		0		0.00
          4		66		1		0.00
          5		65		0		0.00
          6		64		0		0.00
          34		63		0		0.00
     *    35		62		1		0.00
     *    36		62		1		0.00
     *    37		62		1		0.00
     *    38		62		1		0.00
#
# BPAIRS 11
# avg substitutions per BP  0.5
# BPAIRS expected to covary 0.0 +/- 0.0
# BPAIRS observed to covary 4
#
```
