## Supplementary material for "All-at-once RNA folding with 3D motif prediction framed by evolutionary information": RF03610_mir-H7.cov

```
#
# Method Target_E-val [cov_min,cov_max] [FP | TP True Found | Sen PPV F] 
# GTp    0.05           [-0.14,0.66]    [4 | 0 24 4 | 0.00 0.00 0.00] 
#
# #tests = 24 (base pairs) 2322 (others)
# in_given  left_pos       right_pos        score      E-value          pvalue      substitutions      power
#----------------------------------------------------------------------------------------------------------------
~	        35	        62	0.66036	0.00329923	1.42086e-06	1		0.00
~	        36	        62	0.66036	0.00329923	1.42086e-06	1		0.00
~	        37	        62	0.66036	0.00329923	1.42086e-06	1		0.00
~	        38	        62	0.66036	0.00329923	1.42086e-06	1		0.00
```
