## Supplementary material for "All-at-once RNA folding with 3D motif prediction framed by evolutionary information": RF03610_mir-H7.surv

```
-0.000004	0.0416667
-0.001830	1
&
0.660362	0.000430663
0.659814	0.00172265
0.006118	0.0206718
0.002144	0.0417743
-0.001830	0.965116
-0.005803	0.984065
-0.009777	0.995693
-0.033620	0.997416
-0.140914	1
&
0.660362	1.42086e-06
0.659814	0.00124467
0.651866	0.00150043
0.643919	0.00165388
0.633984	0.00166525
0.006118	0.0183419
0.002144	0.039281
-0.001830	0.967195
-0.003817	0.97204
-0.005803	0.985732
-0.007790	0.986294
-0.009777	0.995824
-0.011764	0.99598
-0.013751	0.995985
-0.019712	0.995986
-0.033620	0.997423
-0.035607	0.997502
-0.140914	0.999369
-0.142901	0.999668
-0.144888	0.999974
-0.146875	1
&
```
