## Supplementary material for "All-at-once RNA folding with 3D motif prediction framed by evolutionary information": RF03612_mir-608.cacofold.power

```
# Power analysis of CaCoFold structure 
#
# Powertype = SINGLE SUBSTITUTIONS
# covary  left_pos      right_pos    substitutions      power
#----------------------------------------------------------------
          1		60		0		0.00
          2		59		0		0.00
          3		58		0		0.00
          4		57		0		0.00
          9		47		0		0.00
          10		46		1		0.00
          11		45		0		0.00
          12		44		0		0.00
          13		43		0		0.00
          14		42		0		0.00
          15		41		1		0.00
          16		40		0		0.00
          18		38		0		0.00
          19		37		0		0.00
     *    20		29		2		0.00
     *    20		41		2		0.00
          21		28		0		0.00
          22		27		0		0.00
     *    29		41		2		0.00
          30		40		0		0.00
          32		39		0		0.00
          33		38		0		0.00
          34		37		0		0.00
          67		82		0		0.00
          68		81		0		0.00
          69		80		0		0.00
          70		79		0		0.00
#
# BPAIRS 27
# avg substitutions per BP  0.3
# BPAIRS expected to covary 0.0 +/- 0.0
# BPAIRS observed to covary 3
#
```
