## Supplementary material for "All-at-once RNA folding with 3D motif prediction framed by evolutionary information": RF03612_mir-608.cov

```
#
# Method Target_E-val [cov_min,cov_max] [FP | TP True Found | Sen PPV F] 
# GTp    0.05           [-0.00,0.90]    [3 | 0 24 3 | 0.00 0.00 0.00] 
#
# #tests = 24 (base pairs) 3297 (others)
# in_given  left_pos       right_pos        score      E-value          pvalue      substitutions      power
#----------------------------------------------------------------------------------------------------------------
~	        20	        29	0.90138	0.00330924	1.00371e-06	2		0.00
~	        20	        41	0.90138	0.00330924	1.00371e-06	2		0.00
 	        29	        41	0.90138	0.00330924	1.00371e-06	2		0.00
```
