## Supplementary material for "All-at-once RNA folding with 3D motif prediction framed by evolutionary information": RF03612_mir-608.surv

```
0.000000	0.0416667
-0.001477	1
&
0.901377	0.000303306
0.899900	0.000909918
-0.001477	1
&
0.901377	1.00371e-06
0.899900	0.000855164
-0.001477	1
&
```
