## Supplementary material for "All-at-once RNA folding with 3D motif prediction framed by evolutionary information": RF03613_MIR6234.cacofold.power

```
# Power analysis of CaCoFold structure
#
# Powertype = SINGLE SUBSTITUTIONS
# covary left_pos right_pos substitutions power
#----------------------------------------------------------------
3		143		1		0.00
4		142		0		0.00
5		141		0		0.00
6		140		0		0.00
7		139		0		0.00
8		138		0		0.00
14		132		0		0.00
15		131		0		0.00
16		130		0		0.00
17		129		0		0.00
18		128		0		0.00
19		127		0		0.00
20		126		0		0.00
21		125		0		0.00
22		124		0		0.00
23		123		0		0.00
24		122		0		0.00
25		121		0		0.00
27		119		0		0.00
28		118		0		0.00
29		117		0		0.00
31		116		0		0.00
32		115		0		0.00
33		114		0		0.00
34		113		0		0.00
35		112		0		0.00
36		111		0		0.00
37		110		0		0.00
38		109		0		0.00
39		108		0		0.00
40		107		0		0.00
41		106		0		0.00
42		105		0		0.00
43		104		0		0.00
44		103		0		0.00
45		102		0		0.00
46		55		0		0.00
47		54		0		0.00
48		53		0		0.00
70		90		0		0.00
71		89		0		0.00
72		88		0		0.00
73		87		0		0.00
74		86		0		0.00
75		85		0		0.00
76		84		0		0.00
#
# BPAIRS 46
# avg substitutions per BP 0.0
# BPAIRS expected to covary 0.0 +/- 0.0
# BPAIRS observed to covary 0
#
```
