## Supplementary material for "All-at-once RNA folding with 3D motif prediction framed by evolutionary information": RF03615_mir-4877.cacofold.helixcov

```
# RMs = 2 L = 87

# RM_HELIX NESTED 29-37 51-59, nbp = 9 nbp_cov = 0
# pvals: 0.996707,0.996707,0.996707,0.996707,0.996707,0.996707,0.996707,0.996707,0.996707
# aggregated NONE
NESTED  ::::::::::::::::::::::::::::<<<<<<<<<_____________>>>>>>>>>::::::::::::::::::::::::::::
        :::::::::::::::::::::::::::::::::::::::::::::::::::::::::::::::::::::::::::::::::::::::

# RM_HELIX NESTED 4-24 64-84, nbp = 19 nbp_cov = 0
# pvals: 0.996707,0.996707,0.996707,0.996707,0.996707,0.996707,0.996707,0.996707,0.996707,0.996707,0.996707,0.996707,0.996707,0.996707,0.996707,0.996707,0.996707,0.996707,0.996707
# aggregated NONE
NESTED  :::<<<<<<-<<-<<<<<<<<<<<_______________________________________>>>>>>>>>>>->>->>>>>>:::
        :::::::::::::::::::::::::::::::::::::::::::::::::::::::::::::::::::::::::::::::::::::::
```
