## Supplementary material for "All-at-once RNA folding with 3D motif prediction framed by evolutionary information": RF03615_mir-4877.surv

```
0.000000	0.0322581
-0.006592	1
&
2.119665	0.000269542
0.837051	0.00107817
0.336352	0.00134771
0.260904	0.00215633
-0.006592	0.996496
-0.157488	0.997305
-0.239795	0.997574
-0.253513	0.998383
-0.411267	0.999191
-0.500433	0.99973
-0.623893	1
&
2.147937	8.91027e-07
2.147100	2.67308e-06
2.119665	0.00024325
1.756143	0.000253052
1.742425	0.000256616
1.708131	0.000261071
1.365186	0.000264635
0.905640	0.000274436
0.885064	0.000278892
0.837051	0.00100062
0.823334	0.00100597
0.782180	0.00101043
0.679297	0.00101399
0.562696	0.00102112
0.514683	0.00103092
0.466671	0.00103448
0.411800	0.00103983
0.336352	0.00128753
0.329493	0.00129734
0.315776	0.00130179
0.295199	0.00130536
0.281481	0.00131248
0.260904	0.00203422
0.233469	0.002036
0.206033	0.00204045
0.199174	0.00204936
0.144303	0.00205649
-0.006592	0.996707
-0.040887	0.996708
-0.061464	0.996717
-0.082040	0.996721
-0.102617	0.996732
-0.130052	0.996735
-0.157488	0.997469
-0.191783	0.997476
-0.198641	0.997485
-0.219218	0.997487
-0.239795	0.997728
-0.246654	0.99774
-0.253513	0.998462
-0.260371	0.998467
-0.383832	0.998471
-0.390690	0.998514
-0.411267	0.999253
-0.500433	0.999734
-0.521009	0.99974
-0.569022	0.999743
-0.610175	0.999748
-0.623893	0.999988
-0.637611	0.999998
-0.877672	1
&
```
