## Supplementary material for "All-at-once RNA folding with 3D motif prediction framed by evolutionary information": RF03616_MIR1888.cacofold.helixcov

```
# RMs = 1 L = 101

# RM_HELIX NESTED 1-48 55-101, nbp = 46 nbp_cov = 0
# pvals: 0.960875,0.960875,0.960875,0.960875,0.960875,0.960875,0.960875,0.960875,0.960875,0.960875,0.00355842,0.960875,0.960875,0.960875,0.960875,0.960875,0.960875,0.960875,0.960875,0.960875,0.960875,0.960875,0.960875,0.960875,0.960875,0.960875,0.960875,0.960875,0.960875,0.960875,0.960875,0.960875,0.960875,0.960875,0.960875,0.960875,0.960875,0.960875,0.960875,0.960875,0.960875,0.960875,0.960875,0.960875,0.960875,0.960875
# aggregated NONE
NESTED  <<<<<<-<<<<<-<<<<<<<<<<<<<<<<<<<<<<<<<<<<<<<<<<<______>>>>>>>>>>>>>>>>>>>>>>>>>>>>>>>>>>>->>>>>>>>>>>
        :::::::::::::::::::::::::::::::::::::::::::::::::::::::::::::::::::::::::::::::::::::::::::::::::::::
```
