## Supplementary material for "All-at-once RNA folding with 3D motif prediction framed by evolutionary information": RF03616_MIR1888.cacofold.power

```
# Power analysis of CaCoFold structure
#
# Powertype = SINGLE SUBSTITUTIONS
# covary left_pos right_pos substitutions power
#----------------------------------------------------------------
1		101		0		0.00
2		100		0		0.00
3		99		0		0.00
4		98		0		0.00
5		97		0		0.00
6		96		0		0.00
8		95		1		0.00
9		94		0		0.00
10		93		0		0.00
11		92		0		0.00
12		91		2		0.00
14		89		1		0.00
15		88		0		0.00
16		87		0		0.00
17		86		0		0.00
18		85		0		0.00
19		84		0		0.00
20		83		0		0.00
21		82		0		0.00
22		81		0		0.00
23		80		1		0.00
24		79		1		0.00
25		78		0		0.00
26		77		0		0.00
27		76		0		0.00
28		75		0		0.00
29		74		0		0.00
30		73		0		0.00
31		72		0		0.00
32		71		1		0.00
33		70		1		0.00
34		69		0		0.00
35		68		1		0.00
36		67		0		0.00
37		66		1		0.00
38		65		0		0.00
39		64		0		0.00
40		63		0		0.00
41		62		0		0.00
42		61		0		0.00
43		60		0		0.00
44		59		0		0.00
45		58		0		0.00
46		57		0		0.00
47		56		1		0.00
48		55		1		0.00
#
# BPAIRS 46
# avg substitutions per BP 0.3
# BPAIRS expected to covary 0.0 +/- 0.0
# BPAIRS observed to covary 0
#
```
