## Supplementary material for "All-at-once RNA folding with 3D motif prediction framed by evolutionary information": RF03616_MIR1888.surv

```
0.000129	0.0238095
-0.000085	1
&
2.286372	0.000199681
1.850433	0.000399361
0.845103	0.000599042
0.827310	0.000998403
0.782826	0.00199681
0.738343	0.00239617
0.693859	0.00259585
0.658272	0.00459265
0.346887	0.00559105
0.240126	0.00758786
0.106675	0.00798722
0.079985	0.00838658
0.044398	0.00878594
-0.000085	0.958866
-0.008982	0.990615
-0.115743	0.990815
-0.231400	0.991214
-0.329264	0.992212
-0.355954	0.992412
-0.364851	0.992612
-0.373748	0.994808
-0.382644	0.995008
-0.418231	0.996406
-0.427128	0.997404
-0.480508	0.998203
-0.569475	0.999002
-0.658443	0.999201
-0.667339	0.999401
-0.782997	0.9998
-1.272316	1
&
2.318982	6.60066e-07
2.313062	2.64026e-06
2.286372	0.000109571
2.277475	0.000120132
2.224095	0.000122112
2.206302	0.000122772
2.197405	0.000136634
2.144025	0.000154455
2.135128	0.000155776
2.126231	0.000161056
2.090644	0.000163036
2.046161	0.000165017
2.028367	0.000171617
1.992780	0.000174917
1.983884	0.000178218
1.948297	0.000178878
1.939400	0.000192079
1.921607	0.000193399
1.886020	0.0002033
1.850433	0.000310231
1.832639	0.000310891
1.770362	0.000311551
1.752569	0.000312211
1.734775	0.000330033
1.672498	0.000332013
1.663602	0.000343234
1.619118	0.000347195
1.565738	0.000348515
1.530151	0.000349175
1.503461	0.000355116
1.423390	0.000356436
1.245456	0.000359076
1.165385	0.000363696
1.156489	0.000365677
1.147592	0.000366337
1.103108	0.000366997
1.085315	0.000368317
0.987451	0.000379538
0.978554	0.000380198
0.969657	0.000380858
0.960761	0.000383498
0.942967	0.000384818
0.934070	0.000386799
0.925174	0.00039604
0.907380	0.0004
0.898484	0.000408581
0.880690	0.000421122
0.871793	0.000432343
0.862897	0.000436964
0.845103	0.000582178
0.836207	0.000594719
0.827310	0.000811221
0.818413	0.000893729
0.809516	0.00089835
0.800620	0.00089901
0.791723	0.000965677
0.782826	0.00154059
0.773930	0.00159406
0.765033	0.00159538
0.756136	0.00163498
0.747239	0.00166601
0.738343	0.00193135
0.729446	0.00207723
0.720549	0.00213663
0.711652	0.0021571
0.702756	0.00215974
0.693859	0.00227657
0.684962	0.00228119
0.676066	0.00232343
0.667169	0.00244092
0.658272	0.00355842
0.649375	0.00356502
0.640479	0.00375644
0.631582	0.0037604
0.622685	0.0037868
0.613789	0.00380528
0.604892	0.00381716
0.595995	0.00385677
0.587098	0.00386469
0.578202	0.00387063
0.569305	0.00392343
0.560408	0.00395908
0.551511	0.003967
0.542615	0.0039736
0.533718	0.00397822
0.524821	0.00398284
0.515925	0.0040033
0.507028	0.00402574
0.498131	0.0040297
0.489234	0.00403036
0.480338	0.00403432
0.471441	0.00405875
0.462544	0.00412211
0.453648	0.0041604
0.444751	0.004167
0.435854	0.00417954
0.426957	0.00423234
0.418061	0.00423762
0.409164	0.00428449
0.400267	0.00428977
0.391370	0.00429637
0.382474	0.00430825
0.373577	0.00431155
0.364680	0.00433399
0.355784	0.00435974
0.346887	0.00489703
0.329093	0.00490957
0.311300	0.00493333
0.302403	0.0049637
0.293507	0.00498548
0.284610	0.00502244
0.275713	0.00518218
0.266816	0.00530033
0.257920	0.00541914
0.249023	0.00555446
0.240126	0.00672277
0.231230	0.00672343
0.222333	0.00673663
0.213436	0.00673729
0.204539	0.00677624
0.195643	0.00678614
0.186746	0.00679274
0.177849	0.00681386
0.168952	0.00684422
0.160056	0.00684752
0.151159	0.00685479
0.142262	0.00687261
0.133366	0.00688779
0.124469	0.00693003
0.115572	0.00693135
0.106675	0.00715182
0.097779	0.00715446
0.088882	0.0071604
0.079985	0.00738218
0.071089	0.00738614
0.062192	0.00738812
0.044398	0.00760396
0.035502	0.00760792
0.026605	0.00766733
0.017708	0.00766865
0.008811	0.00768647
-0.000085	0.960875
-0.008982	0.991583
-0.017879	0.991583
-0.026775	0.991585
-0.035672	0.991619
-0.044569	0.991638
-0.053466	0.991642
-0.062362	0.991679
-0.071259	0.991686
-0.080156	0.991692
-0.089052	0.99171
-0.097949	0.991717
-0.106846	0.991721
-0.115743	0.991861
-0.124639	0.991876
-0.133536	0.991898
-0.142433	0.991923
-0.151330	0.991938
-0.160226	0.991982
-0.169123	0.991991
-0.178020	0.99203
-0.186916	0.992083
-0.195813	0.992086
-0.204710	0.992109
-0.213607	0.992141
-0.222503	0.992291
-0.231400	0.992516
-0.240297	0.992547
-0.249193	0.992583
-0.258090	0.992708
-0.266987	0.992796
-0.275884	0.992831
-0.284780	0.992852
-0.293677	0.992869
-0.302574	0.99288
-0.311470	0.992944
-0.320367	0.992964
-0.329264	0.993634
-0.338161	0.993636
-0.347057	0.99374
-0.355954	0.993861
-0.364851	0.994053
-0.373748	0.995333
-0.382644	0.99552
-0.391541	0.995616
-0.400438	0.995681
-0.409334	0.995712
-0.418231	0.99656
-0.427128	0.997141
-0.436025	0.997156
-0.444921	0.997311
-0.453818	0.997354
-0.462715	0.997381
-0.471611	0.997446
-0.480508	0.998031
-0.489405	0.998064
-0.498302	0.998139
-0.507198	0.998193
-0.516095	0.998213
-0.524992	0.998222
-0.533889	0.998267
-0.542785	0.998349
-0.551682	0.998462
-0.560579	0.998463
-0.569475	0.998958
-0.578372	0.999016
-0.587269	0.999032
-0.596166	0.999036
-0.605062	0.999044
-0.613959	0.999067
-0.622856	0.999079
-0.631752	0.9991
-0.640649	0.999111
-0.649546	0.999114
-0.658443	0.999233
-0.667339	0.999382
-0.676236	0.999383
-0.685133	0.999405
-0.694030	0.999435
-0.702926	0.999438
-0.711823	0.999444
-0.720720	0.999447
-0.729616	0.999448
-0.738513	0.999466
-0.747410	0.999475
-0.756307	0.99948
-0.765203	0.999481
-0.782997	0.999708
-0.791893	0.999742
-0.800790	0.999743
-0.809687	0.999744
-0.818584	0.999746
-0.827480	0.999756
-0.836377	0.99977
-0.845274	0.99977
-0.854170	0.999776
-0.863067	0.999783
-0.880861	0.999792
-0.889757	0.999795
-0.916448	0.9998
-0.925344	0.999803
-0.934241	0.999804
-0.943138	0.999805
-0.978725	0.999808
-0.987621	0.999809
-1.005415	0.999811
-1.023208	0.999828
-1.032105	0.999838
-1.085485	0.99985
-1.094382	0.999851
-1.103279	0.999852
-1.138866	0.999857
-1.174452	0.999859
-1.183349	0.999861
-1.192246	0.999864
-1.218936	0.999877
-1.263420	0.999879
-1.272316	0.999985
-1.370180	0.999987
-1.530321	0.999997
-1.592598	0.999999
-1.788326	1
&
```
