## Supplementary material for "All-at-once RNA folding with 3D motif prediction framed by evolutionary information": RF03617_MIR8757.helixcov

```
# RMs = 3 L = 72

# RM_HELIX NESTED 28-33 37-42, nbp = 6 nbp_cov = 0
# pvals: 0.977474,0.977474,0.977474,0.977474,0.977474,0.977474
# aggregated NONE
NESTED  :::::::::::::::::::::::::::<<<<<<___>>>>>>::::::::::::::::::::::::::::::
        ::::::::::::::::::::::::::::::::::::::::::::::::::::::::::::::::::::::::

# RM_HELIX NESTED 23-25 47-49, nbp = 3 nbp_cov = 0
# pvals: 0.989927,0.977474,0.977474
# aggregated NONE
NESTED  ::::::::::::::::::::::<<<_____________________>>>:::::::::::::::::::::::
        ::::::::::::::::::::::::::::::::::::::::::::::::::::::::::::::::::::::::

# RM_HELIX NESTED 4-20 51-69, nbp = 17 nbp_cov = 0
# pvals: 0.977474,0.977474,0.977474,0.977474,0.977474,0.0137272,0.977474,0.977474,0.977474,0.977474,0.977474,0.977474,0.977474,0.977474,0.977474,0.977474,0.977474
# aggregated NONE
NESTED  :::<<<<<<<<<<<<<<<<<______________________________>>>>->>>>>>>>>>->>>:::
        ::::::::::::::::::::::::::::::::::::::::::::::::::::::::::::::::::::::::
```
