## Supplementary material for "All-at-once RNA folding with 3D motif prediction framed by evolutionary information": RF03617_MIR8757.surv

```
0.287791	0.0384615
-0.003585	0.961538
-0.459326	1
&
1.961331	0.000395257
1.505590	0.00118577
1.415936	0.00158103
1.311340	0.00197628
1.214215	0.0027668
0.863070	0.00513834
0.833185	0.00750988
0.773416	0.0083004
0.698704	0.00948617
0.594108	0.0102767
0.317675	0.0126482
0.287791	0.0158103
0.280319	0.0162055
0.250435	0.0177866
0.242964	0.0193676
0.153310	0.0197628
0.115954	0.0205534
0.033771	0.0209486
-0.003585	0.974308
-0.145537	0.975494
-0.167950	0.977866
-0.190364	0.980237
-0.242662	0.980632
-0.392085	0.982609
-0.399556	0.983794
-0.414499	0.98498
-0.429441	0.985771
-0.459326	0.987747
-0.481739	0.990119
-0.496682	0.99249
-0.504153	0.993281
-0.519095	0.994071
-0.556451	0.994466
-0.578864	0.995257
-0.593807	0.996838
-0.631162	0.997628
-0.675989	0.998814
-0.780586	0.999605
-0.788057	1
&
2.192937	1.30412e-06
2.185466	1.17371e-05
2.080869	2.34742e-05
2.073398	2.47783e-05
2.058456	2.86907e-05
2.013629	4.82525e-05
2.006158	4.95566e-05
1.991216	5.08607e-05
1.983744	5.21648e-05
1.968802	5.3469e-05
1.961331	0.000226917
1.953860	0.000229525
1.946389	0.000230829
1.938917	0.000232134
1.894090	0.000236046
1.879148	0.00023735
1.871677	0.000239958
1.856735	0.000260824
1.834321	0.000262128
1.826850	0.000273865
1.811908	0.00027517
1.804436	0.000307773
1.796965	0.000318206
1.782023	0.00031951
1.774552	0.000322118
1.767081	0.000323422
1.752138	0.000324726
1.744667	0.000328638
1.737196	0.000333855
1.729725	0.000359937
1.722254	0.000382107
1.707311	0.000383412
1.677427	0.00039254
1.640071	0.000399061
1.617657	0.00040819
1.610186	0.000413406
1.602715	0.000443401
1.595244	0.000444705
1.587773	0.000448618
1.580302	0.000459051
1.572830	0.000479917
1.565359	0.000517736
1.557888	0.00051904
1.550417	0.000528169
1.542946	0.000530777
1.535475	0.000538602
1.528003	0.00054121
1.520532	0.000564684
1.505590	0.00092723
1.490648	0.000929838
1.468234	0.000957225
1.438350	0.000961137
1.430878	0.00096505
1.423407	0.000967658
1.415936	0.00115936
1.408465	0.00116197
1.400994	0.00116458
1.393523	0.00116588
1.386051	0.00119197
1.378580	0.00121022
1.356167	0.00121153
1.348696	0.00122066
1.341224	0.00122587
1.333753	0.00132499
1.318811	0.00135107
1.311340	0.00153234
1.303869	0.00153495
1.296397	0.00157407
1.288926	0.00162102
1.281455	0.00162624
1.273984	0.0016784
1.266513	0.00168101
1.251570	0.00168623
1.244099	0.00168884
1.236628	0.00169014
1.214215	0.00205269
1.206743	0.00207486
1.191801	0.00213876
1.184330	0.00214528
1.176859	0.00216223
1.169388	0.00218049
1.154445	0.0021831
1.132032	0.00219614
1.124561	0.00222222
1.117090	0.00224439
1.109618	0.00225222
1.102147	0.00226004
1.094676	0.00226265
1.079734	0.00226526
1.072263	0.00228482
1.064791	0.00230177
1.057320	0.00230308
1.049849	0.00230569
1.042378	0.00231612
1.027436	0.00231742
1.019964	0.00232003
1.012493	0.00233046
1.005022	0.00233568
0.997551	0.0023409
0.990080	0.00235655
0.982609	0.00236176
0.975137	0.0023748
0.967666	0.00240089
0.952724	0.00245175
0.945253	0.00251565
0.937782	0.0025313
0.930310	0.00256781
0.922839	0.00264085
0.915368	0.00277517
0.907897	0.00279864
0.900426	0.00280125
0.892955	0.00291341
0.885483	0.00302556
0.878012	0.00312467
0.870541	0.00315336
0.863070	0.00448357
0.855599	0.00460224
0.848128	0.0046205
0.840657	0.00464006
0.833185	0.00573031
0.825714	0.00591288
0.818243	0.00593114
0.810772	0.00600287
0.803301	0.00606286
0.795830	0.00611372
0.788358	0.00617632
0.780887	0.00637846
0.773416	0.00678404
0.765945	0.00685185
0.758474	0.00699139
0.751003	0.00701226
0.743531	0.00708529
0.736060	0.0071518
0.728589	0.00715571
0.721118	0.0072144
0.713647	0.00722613
0.706176	0.0072483
0.698704	0.00781038
0.691233	0.00789515
0.683762	0.00794731
0.676291	0.00796166
0.668820	0.0079747
0.661349	0.00802295
0.653877	0.00808555
0.646406	0.00814163
0.638935	0.00818597
0.631464	0.00820031
0.623993	0.00823031
0.616522	0.00824465
0.609050	0.00834507
0.601579	0.00838419
0.594108	0.008735
0.586637	0.00879108
0.579166	0.00881847
0.571695	0.0088302
0.564224	0.00884716
0.556752	0.00884977
0.549281	0.00885759
0.541810	0.00889411
0.534339	0.00890323
0.526868	0.00890975
0.511925	0.00891628
0.504454	0.00892019
0.496983	0.00894105
0.489512	0.0089867
0.482041	0.00900365
0.474570	0.00902061
0.467098	0.00905842
0.459627	0.00907407
0.452156	0.00911581
0.444685	0.00914319
0.437214	0.00916797
0.429743	0.0092097
0.422271	0.00921362
0.414800	0.00932447
0.407329	0.00934272
0.399858	0.0093662
0.392387	0.00944575
0.384916	0.00954747
0.377444	0.00964137
0.369973	0.00973135
0.362502	0.00977047
0.355031	0.00983568
0.347560	0.00984481
0.340089	0.0101174
0.332617	0.0103704
0.325146	0.0103938
0.317675	0.0115336
0.310204	0.0118532
0.302733	0.0119588
0.295262	0.0119979
0.287791	0.0137272
0.280319	0.0139945
0.272848	0.0141706
0.265377	0.0142932
0.257906	0.0144744
0.250435	0.0152934
0.242964	0.0160994
0.235492	0.0163132
0.228021	0.0163785
0.220550	0.0165532
0.213079	0.0166067
0.205608	0.0166197
0.198137	0.0166275
0.190665	0.016698
0.183194	0.0167345
0.175723	0.0167932
0.168252	0.0168492
0.160781	0.0168701
0.153310	0.017067
0.145838	0.017084
0.138367	0.0171309
0.130896	0.0171661
0.123425	0.0172248
0.115954	0.017603
0.108483	0.0176161
0.101011	0.0176565
0.093540	0.0176695
0.086069	0.0177139
0.078598	0.0177178
0.071127	0.0177413
0.063656	0.0177569
0.048713	0.0177647
0.041242	0.0177804
0.033771	0.017963
0.026300	0.0179969
0.018829	0.0179995
0.011357	0.018006
0.003886	0.0180438
-0.003585	0.977474
-0.011056	0.977581
-0.018527	0.977587
-0.025998	0.9776
-0.033469	0.977642
-0.040941	0.97767
-0.048412	0.977718
-0.055883	0.977733
-0.063354	0.977765
-0.070825	0.977783
-0.078296	0.977869
-0.085768	0.977953
-0.093239	0.978155
-0.100710	0.978204
-0.108181	0.978367
-0.115652	0.978431
-0.123123	0.978504
-0.130595	0.978595
-0.138066	0.978618
-0.145537	0.979151
-0.153008	0.979201
-0.160479	0.979251
-0.167950	0.980353
-0.175422	0.980459
-0.182893	0.980501
-0.190364	0.981658
-0.197835	0.981704
-0.205306	0.98184
-0.212777	0.981982
-0.220249	0.982239
-0.227720	0.982409
-0.235191	0.982488
-0.242662	0.982774
-0.250133	0.982929
-0.257604	0.983065
-0.265076	0.98313
-0.272547	0.983232
-0.280018	0.983272
-0.287489	0.983309
-0.294960	0.983422
-0.302431	0.983599
-0.309902	0.983695
-0.317374	0.983854
-0.324845	0.983983
-0.332316	0.984365
-0.339787	0.984463
-0.347258	0.984523
-0.354729	0.984834
-0.362201	0.984988
-0.369672	0.985111
-0.377143	0.985299
-0.384614	0.985321
-0.392085	0.986388
-0.399556	0.987028
-0.407028	0.987214
-0.414499	0.987822
-0.421970	0.987924
-0.429441	0.988388
-0.436912	0.988507
-0.444383	0.988581
-0.451855	0.988659
-0.459326	0.989927
-0.466797	0.99009
-0.474268	0.990276
-0.481739	0.991508
-0.489210	0.991579
-0.496682	0.992881
-0.504153	0.993429
-0.511624	0.993609
-0.519095	0.994105
-0.526566	0.994203
-0.534037	0.994258
-0.541509	0.994707
-0.548980	0.994829
-0.556451	0.995126
-0.563922	0.995273
-0.571393	0.99535
-0.578864	0.995779
-0.586335	0.995956
-0.593807	0.996758
-0.601278	0.996848
-0.608749	0.99692
-0.616220	0.996998
-0.623691	0.997075
-0.631162	0.997568
-0.638634	0.997636
-0.646105	0.997726
-0.653576	0.997848
-0.661047	0.9979
-0.668518	0.997924
-0.675989	0.998486
-0.683461	0.998508
-0.690932	0.998575
-0.698403	0.998645
-0.705874	0.99868
-0.713345	0.998718
-0.720816	0.998778
-0.728288	0.99882
-0.735759	0.998869
-0.743230	0.99895
-0.750701	0.998963
-0.758172	0.998971
-0.765643	0.999015
-0.773115	0.999066
-0.780586	0.999434
-0.788057	0.999647
-0.795528	0.999678
-0.802999	0.999691
-0.810470	0.999695
-0.825413	0.9997
-0.832884	0.999734
-0.840355	0.999739
-0.847826	0.99975
-0.855297	0.999756
-0.862768	0.999763
-0.877711	0.99981
-0.885182	0.999855
-0.892653	0.999859
-0.900124	0.999867
-0.907595	0.99987
-0.915067	0.999876
-0.922538	0.999877
-0.930009	0.999887
-0.937480	0.999889
-0.944951	0.999901
-0.959894	0.999902
-0.989778	0.999905
-0.997249	0.999927
-1.012192	0.999952
-1.019663	0.999965
-1.027134	0.999974
-1.034605	0.999979
-1.079432	0.99998
-1.124259	0.999988
-1.191500	0.999991
-1.213913	0.999992
-1.221384	0.999993
-1.228855	0.999996
-1.243798	0.999997
-1.273682	0.999999
-1.325981	1
&
```
