## Supplementary material for "All-at-once RNA folding with 3D motif prediction framed by evolutionary information": RF03618_mir-5592.cacofold.helixcov

```
# RMs = 1 L = 66

# RM_HELIX NESTED 1-28 37-64, nbp = 27 nbp_cov = 0
# pvals: 0.99128,0.99128,0.99128,0.99128,0.99128,0.99128,0.99128,0.99128,0.99128,0.99128,0.99128,0.99128,0.99128,0.99128,0.99128,0.99128,0.99128,0.99128,0.99128,0.99128,0.99128,0.99128,0.99128,0.99128,0.00259052,0.99128,0.996889
# aggregated NONE
NESTED  <<<<<<<<<<<<<<<<<<<<<<<-<<<<________>>>>->>>>>>>>>>>>>>>>>>>>>>>::
        ::::::::::::::::::::::::::::::::::::::::::::::::::::::::::::::::::
```
