## Supplementary material for "All-at-once RNA folding with 3D motif prediction framed by evolutionary information": RF03618_mir-5592.power

```
# Power analysis of given structure 
#
# Powertype = SINGLE SUBSTITUTIONS
# covary  left_pos      right_pos    substitutions      power
#----------------------------------------------------------------
          1		64		0		0.00
          2		63		0		0.00
          3		62		0		0.00
          4		61		0		0.00
          5		60		0		0.00
          6		59		0		0.00
          7		58		0		0.00
          8		57		0		0.00
          9		56		0		0.00
          10		55		0		0.00
          11		54		0		0.00
          12		53		0		0.00
          13		52		0		0.00
          14		51		0		0.00
          15		50		0		0.00
          16		49		0		0.00
          17		48		0		0.00
          18		47		0		0.00
          19		46		0		0.00
          20		45		0		0.00
          21		44		0		0.00
          22		43		0		0.00
          23		42		0		0.00
#
# BPAIRS 23
# avg substitutions per BP  0.0
# BPAIRS expected to covary 0.0 +/- 0.0
# BPAIRS observed to covary 0
#
```
