## Supplementary material for "All-at-once RNA folding with 3D motif prediction framed by evolutionary information": RF03618_mir-5592.surv

```
0.000000	0.0434783
-0.003709	1
&
1.147407	0.000471254
0.935602	0.00141376
0.733005	0.00235627
0.636311	0.00282752
0.562640	0.00329877
0.502782	0.00518379
0.479760	0.00565504
0.438320	0.0061263
0.419902	0.00848256
0.383066	0.0103676
0.355439	0.0108388
0.065358	0.0113101
-0.003709	0.990104
-0.086589	0.991989
-0.183283	0.99246
-0.201701	0.992931
-0.210910	0.993402
-0.404297	0.99623
-0.418111	0.997172
-0.450342	0.998115
-0.652938	0.999057
-0.860139	0.999529
-1.127198	1
&
1.594040	1.554e-06
1.575622	3.108e-06
1.515764	2.1756e-05
1.350003	3.5742e-05
1.290145	5.59441e-05
1.280936	6.37141e-05
1.257914	7.77001e-05
1.253310	7.92541e-05
1.216474	8.23621e-05
1.147407	0.000351204
1.096758	0.000352758
1.078340	0.000371406
1.069131	0.000377622
1.050713	0.00038073
1.046109	0.000391608
1.032295	0.000394716
1.023086	0.00040404
1.004669	0.00041181
0.990855	0.000436674
0.967833	0.00045843
0.958624	0.000475524
0.949415	0.00048174
0.944811	0.000517483
0.935602	0.00105517
0.926393	0.00106294
0.884952	0.00109091
0.880348	0.00109402
0.875744	0.00110334
0.871139	0.00115307
0.861930	0.00124476
0.852721	0.00131313
0.848117	0.00131624
0.843512	0.00132401
0.834303	0.00132556
0.829699	0.00135664
0.825094	0.0013582
0.811281	0.00137529
0.788259	0.0013784
0.779050	0.00139083
0.769841	0.00141414
0.756028	0.00145144
0.751423	0.00148252
0.742214	0.00151515
0.737610	0.00152137
0.733005	0.00207148
0.709983	0.00207925
0.705378	0.00208858
0.696169	0.00210412
0.691565	0.00214297
0.686961	0.00214918
0.673147	0.00215074
0.663938	0.00218959
0.659334	0.0022735
0.654729	0.00229215
0.650125	0.00230769
0.645520	0.00232168
0.636311	0.00259052
0.631707	0.00262626
0.627103	0.00263559
0.622498	0.00271639
0.617894	0.00271795
0.613289	0.00272727
0.608685	0.00275058
0.604080	0.00287801
0.590267	0.00293395
0.585662	0.0029728
0.576453	0.00297591
0.571849	0.00298368
0.562640	0.00325253
0.548827	0.0033209
0.544222	0.00335664
0.539618	0.00338462
0.525804	0.00340793
0.521200	0.00341725
0.511991	0.00348407
0.507386	0.00350894
0.502782	0.0046014
0.493573	0.00466356
0.488969	0.00468221
0.484364	0.0046993
0.479760	0.00498213
0.475155	0.00505983
0.470551	0.0052028
0.461342	0.00524009
0.456737	0.00524476
0.447528	0.0052634
0.442924	0.00531935
0.438320	0.00560373
0.429111	0.00572183
0.424506	0.0057467
0.419902	0.00713131
0.410693	0.00717172
0.401484	0.0071857
0.396879	0.007223
0.392275	0.00722611
0.387670	0.00726651
0.383066	0.00837918
0.378461	0.00847863
0.373857	0.00855322
0.364648	0.00859829
0.360044	0.00863403
0.355439	0.00893551
0.350835	0.0089526
0.346230	0.00895882
0.337021	0.0089697
0.332417	0.0089728
0.327812	0.00897591
0.323208	0.00899611
0.313999	0.00907537
0.309395	0.00908936
0.300186	0.00909402
0.290977	0.00910179
0.286372	0.009108
0.281768	0.00912199
0.277163	0.00913131
0.267954	0.00920746
0.263350	0.00921523
0.258745	0.00925253
0.254141	0.00925719
0.240328	0.00926496
0.235723	0.00926651
0.231119	0.00926807
0.226514	0.0092805
0.208096	0.00928827
0.185074	0.00928982
0.180470	0.00929138
0.175865	0.00929448
0.171261	0.0093007
0.120611	0.00931469
0.083776	0.00932712
0.079171	0.00933023
0.065358	0.00959907
0.060753	0.00960528
0.033127	0.00960995
0.010104	0.00962549
-0.003709	0.99128
-0.022127	0.991298
-0.035940	0.99131
-0.054358	0.991349
-0.072776	0.99135
-0.077380	0.991355
-0.086589	0.992483
-0.091194	0.992564
-0.095798	0.992688
-0.100403	0.992803
-0.109612	0.992808
-0.118821	0.992898
-0.128030	0.992904
-0.132634	0.992929
-0.141843	0.992962
-0.155656	0.993005
-0.174074	0.993024
-0.183283	0.99334
-0.187888	0.993354
-0.192492	0.993368
-0.197097	0.993395
-0.201701	0.9937
-0.206305	0.993708
-0.210910	0.99398
-0.215514	0.993995
-0.220119	0.994068
-0.224723	0.994104
-0.229328	0.994117
-0.233932	0.994168
-0.238537	0.994172
-0.243141	0.994272
-0.247746	0.994289
-0.256955	0.994331
-0.261559	0.994357
-0.266163	0.994373
-0.275372	0.994404
-0.279977	0.99441
-0.284581	0.99442
-0.289186	0.994443
-0.293790	0.994455
-0.302999	0.994482
-0.307604	0.994545
-0.312208	0.994553
-0.316813	0.994558
-0.321417	0.994577
-0.326021	0.994584
-0.330626	0.994678
-0.339835	0.994702
-0.344439	0.994931
-0.349044	0.995049
-0.353648	0.995058
-0.358253	0.995068
-0.362857	0.995122
-0.372066	0.995131
-0.376671	0.995139
-0.381275	0.995141
-0.390484	0.995166
-0.395088	0.995197
-0.399693	0.995239
-0.404297	0.996889
-0.408902	0.996897
-0.413506	0.996934
-0.418111	0.997535
-0.422715	0.997537
-0.431924	0.99756
-0.450342	0.998098
-0.454946	0.998123
-0.459551	0.998138
-0.464155	0.998151
-0.477969	0.998155
-0.482573	0.998168
-0.487178	0.998172
-0.496387	0.99821
-0.500991	0.998213
-0.505596	0.998214
-0.510200	0.998233
-0.514805	0.99827
-0.524013	0.998331
-0.528618	0.998333
-0.533222	0.998412
-0.542431	0.998413
-0.551640	0.998435
-0.556245	0.998485
-0.560849	0.99853
-0.588476	0.998547
-0.597685	0.99855
-0.611498	0.998556
-0.616103	0.998584
-0.629916	0.998622
-0.634521	0.998646
-0.639125	0.998671
-0.648334	0.998678
-0.652938	0.999215
-0.680565	0.99922
-0.698983	0.999237
-0.717401	0.99924
-0.731214	0.999254
-0.758841	0.999263
-0.763446	0.99929
-0.777259	0.999298
-0.781863	0.999301
-0.795677	0.999307
-0.814095	0.999326
-0.827908	0.999333
-0.860139	0.999602
-0.896975	0.99961
-0.906184	0.999619
-0.947624	0.999627
-0.975251	0.999644
-1.007482	0.999647
-1.035109	0.999653
-1.085758	0.999655
-1.117989	0.999658
-1.127198	0.999927
-1.159429	0.999946
-1.177847	0.999958
-1.196265	0.99996
-1.256123	0.999978
-1.421884	0.999991
-1.481742	0.999998
-1.900748	1
&
```
