## Supplementary material for "All-at-once RNA folding with 3D motif prediction framed by evolutionary information": RF03619_mir-5729.cacofold.helixcov

```
# RMs = 4 L = 79

# RM_HELIX NESTED 25-38 45-57, nbp = 12 nbp_cov = 0
# pvals: 0.99608,0.99608,0.99608,0.99608,0.99608,0.99608,0.99608,0.99608,0.99608,0.99608,0.99608,0.99608
# aggregated NONE
NESTED  ::::::::::::::::::::::::<<--<<<<<<<<<<______>>>>>>->>>>>>::::::::::::::::::::::
        :::::::::::::::::::::::::::::::::::::::::::::::::::::::::::::::::::::::::::::::

# RM_HELIX NESTED 20-22 60-62, nbp = 3 nbp_cov = 0
# pvals: 0.99608,0.99608,0.99608
# aggregated NONE
NESTED  :::::::::::::::::::<<<_____________________________________>>>:::::::::::::::::
        :::::::::::::::::::::::::::::::::::::::::::::::::::::::::::::::::::::::::::::::

# RM_HELIX NESTED 15-17 65-67, nbp = 3 nbp_cov = 0
# pvals: 0.99608,0.99608,0.99608
# aggregated NONE
NESTED  ::::::::::::::<<<_______________________________________________>>>::::::::::::
        :::::::::::::::::::::::::::::::::::::::::::::::::::::::::::::::::::::::::::::::

# RM_HELIX NESTED 3-11 69-77, nbp = 9 nbp_cov = 0
# pvals: 0.99608,0.99608,0.99608,0.99608,0.99608,0.99608,0.99608,0.99608,0.0021757
# aggregated NONE
NESTED  ::<<<<<<<<<_________________________________________________________>>>>>>>>>::
        :::::::::::::::::::::::::::::::::::::::::::::::::::::::::::::::::::::::::::::::
```
