## Supplementary material for "All-at-once RNA folding with 3D motif prediction framed by evolutionary information": RF03619_mir-5729.cacofold.power

```
# Power analysis of CaCoFold structure 
#
# Powertype = SINGLE SUBSTITUTIONS
# covary  left_pos      right_pos    substitutions      power
#----------------------------------------------------------------
          3		77		0		0.00
          4		76		0		0.00
          5		75		0		0.00
          6		74		0		0.00
          7		73		0		0.00
          8		72		0		0.00
          9		71		0		0.00
          10		70		0		0.00
          11		69		2		0.00
          15		67		0		0.00
          16		66		0		0.00
          17		65		0		0.00
          20		62		0		0.00
          21		61		0		0.00
          22		60		0		0.00
          25		57		0		0.00
          26		56		0		0.00
          29		55		0		0.00
          30		54		0		0.00
          31		53		0		0.00
          32		52		0		0.00
          33		50		0		0.00
          34		49		1		0.00
          35		48		0		0.00
          36		47		1		0.00
          37		46		0		0.00
          38		45		0		0.00
#
# BPAIRS 27
# avg substitutions per BP  0.1
# BPAIRS expected to covary 0.0 +/- 0.0
# BPAIRS observed to covary 0
#
```
