## Supplementary material for "All-at-once RNA folding with 3D motif prediction framed by evolutionary information": RF03619_mir-5729.surv

```
0.373045	0.0333333
-0.002620	1
&
1.244671	0.000327761
1.241770	0.000983284
0.861409	0.00163881
0.373045	0.00196657
0.302608	0.00229433
-0.002620	0.995739
-0.058969	0.996395
-0.087144	0.996722
-0.096536	0.99705
-0.274977	0.997706
-0.364197	0.999672
-0.636554	1
&
1.841535	1.0819e-06
1.838138	9.7371e-06
1.711351	1.29828e-05
1.363861	1.40647e-05
1.241770	0.000854701
1.213595	0.000864438
1.180725	0.000874175
1.161941	0.000876339
1.011675	0.000889322
0.950630	0.000908796
0.917759	0.000913123
0.861409	0.00147355
0.823843	0.00148328
0.715839	0.00152223
0.701752	0.0015244
0.565573	0.00152872
0.537399	0.00157416
0.518615	0.0015839
0.452874	0.00158823
0.424699	0.00159797
0.405916	0.00160229
0.391828	0.00161528
0.373045	0.0021757
0.302608	0.00245591
0.222779	0.00250135
0.194604	0.00252083
0.175821	0.00252948
0.034947	0.00253922
-0.002620	0.99608
-0.044882	0.996093
-0.054274	0.996103
-0.058969	0.996663
-0.087144	0.996944
-0.091840	0.996947
-0.096536	0.997227
-0.124711	0.997236
-0.166973	0.997255
-0.185756	0.997257
-0.213931	0.997267
-0.242106	0.997282
-0.251498	0.997292
-0.265585	0.997337
-0.274977	0.997898
-0.312543	0.997911
-0.364197	0.999595
-0.378284	0.999615
-0.387676	0.999619
-0.392372	0.99962
-0.401764	0.999625
-0.420547	0.999638
-0.425243	0.999657
-0.434634	0.999667
-0.547334	0.999686
-0.584900	0.999688
-0.636554	0.999969
-0.721079	0.999978
-0.763341	0.999988
-0.786820	0.999998
-0.824386	0.999999
-0.871345	1
&
```
