## Supplementary material for "All-at-once RNA folding with 3D motif prediction framed by evolutionary information": RF03620_mir-1233.cacofold.helixcov

```
# RMs = 3 L = 82

# RM_HELIX NESTED 32-42 51-59, nbp = 9 nbp_cov = 0
# pvals: 0.986652,0.986652,0.986652,0.986652,0.986652,0.986652,0.986652,0.986652,0.986652
# aggregated NONE
NESTED  :::::::::::::::::::::::::::::::<<<<--<<<<<________>>>>>>>>>:::::::::::::::::::::::
        ::::::::::::::::::::::::::::::::::::::::::::::::::::::::::::::::::::::::::::::::::

# RM_HELIX NESTED 24-27 61-64, nbp = 4 nbp_cov = 0
# pvals: 0.986652,0.986652,0.986652,0.986652
# aggregated NONE
NESTED  :::::::::::::::::::::::<<<<_________________________________>>>>::::::::::::::::::
        ::::::::::::::::::::::::::::::::::::::::::::::::::::::::::::::::::::::::::::::::::

# RM_HELIX NESTED 5-19 66-80, nbp = 14 nbp_cov = 0
# pvals: 0.986652,0.986652,0.986652,0.986652,0.986652,0.986652,0.986652,0.986652,0.986652,0.986652,0.986652,0.986652,0.986652,0.986652
# aggregated NONE
NESTED  ::::<<<<<<<<-<<<<<<______________________________________________>>>>>>->>>>>>>>::
        ::::::::::::::::::::::::::::::::::::::::::::::::::::::::::::::::::::::::::::::::::
```
