## Supplementary material for "All-at-once RNA folding with 3D motif prediction framed by evolutionary information": RF03620_mir-1233.surv

```
0.000004	0.0384615
-0.005807	1
&
3.518223	0.00030349
1.875186	0.00060698
1.251966	0.00091047
1.104659	0.00121396
0.742058	0.00151745
0.504101	0.00182094
0.266144	0.00212443
0.107506	0.00242792
0.050849	0.00273141
0.039518	0.0030349
0.028187	0.00333839
0.016856	0.00394537
-0.005807	0.99393
-0.017138	0.994841
-0.028470	0.995144
-0.039801	0.995448
-0.051132	0.995751
-0.085126	0.996055
-0.096457	0.996358
-0.164445	0.996662
-0.175776	0.996965
-0.221101	0.997269
-0.232433	0.997572
-0.379739	0.997876
-0.436396	0.998179
-0.459058	0.998483
-0.470390	0.998786
-0.538377	0.99909
-0.787666	0.999393
-0.900978	0.999697
-0.991629	1
&
4.254756	1.50557e-06
3.892155	7.52785e-06
3.688192	1.20446e-05
3.620204	1.50557e-05
3.472897	1.65613e-05
3.461566	1.95724e-05
3.404910	2.1078e-05
3.370916	2.25836e-05
3.348253	2.86058e-05
3.325591	3.61337e-05
3.314259	4.96838e-05
3.280266	0.000170129
3.268934	0.000176152
3.257603	0.000185185
3.246272	0.000189702
3.234940	0.000194219
3.212278	0.000195724
3.200947	0.000201746
3.189615	0.000203252
3.178284	0.000204758
3.155621	0.00021078
3.144290	0.000212285
3.132959	0.000218308
3.121628	0.000227341
3.110296	0.00023788
3.098965	0.000239386
3.087634	0.000240891
3.064971	0.000252936
3.030977	0.000254441
3.008315	0.000255947
2.996983	0.000274014
2.974321	0.000280036
2.917664	0.000281542
2.906333	0.000284553
2.895002	0.00028907
2.883671	0.000290575
2.872339	0.000292081
2.861008	0.000293586
2.849677	0.000295092
2.838345	0.000301114
2.815683	0.00030262
2.793020	0.000308642
2.781689	0.000311653
2.770358	0.000313159
2.759026	0.000323698
2.747695	0.000326709
2.725033	0.000335742
2.713701	0.00046221
2.702370	0.000478771
2.691039	0.000480277
2.657045	0.000481783
2.645714	0.000487805
2.634382	0.00048931
2.623051	0.000502861
2.566395	0.000507377
2.543732	0.000514905
2.532401	0.000535983
2.521069	0.000545017
2.509738	0.000552544
2.498407	0.000560072
2.487076	0.000575128
2.475744	0.000587173
2.464413	0.000593195
2.453082	0.000602228
2.441750	0.000609756
2.430419	0.000621801
2.419088	0.000679012
2.407757	0.000939476
2.396425	0.000998193
2.385094	0.00101325
2.373763	0.00103884
2.362432	0.00105089
2.351100	0.00106444
2.339769	0.00107197
2.328438	0.00109455
2.317106	0.00110961
2.305775	0.00111262
2.294444	0.00124059
2.283113	0.00126167
2.271781	0.0012692
2.260450	0.0012963
2.249119	0.00131587
2.237787	0.00142578
2.226456	0.00144384
2.215125	0.00146492
2.203794	0.00147395
2.192462	0.001486
2.181131	0.00149654
2.169800	0.00150407
2.158468	0.00151159
2.147137	0.00151762
2.135806	0.00152665
2.124475	0.00153267
2.056487	0.00153568
2.033824	0.0015417
2.022493	0.00154321
2.011162	0.00157332
1.988499	0.00157633
1.977168	0.00157934
1.954505	0.00158235
1.943174	0.00158537
1.897849	0.00158838
1.841192	0.00160042
1.829861	0.00160193
1.807199	0.00160494
1.773205	0.00160945
1.739211	0.00176152
1.727880	0.00178561
1.716548	0.00179163
1.705217	0.00180668
1.682554	0.00180819
1.671223	0.0018097
1.659892	0.00181421
1.648561	0.00181722
1.637229	0.00181873
1.625898	0.00182325
1.614567	0.00183228
1.591904	0.00183981
1.580573	0.00184282
1.557910	0.00184583
1.535248	0.00184734
1.501254	0.00184884
1.478591	0.00185185
1.455929	0.00185336
1.433266	0.00185637
1.421935	0.00186691
1.410604	0.00186841
1.399272	0.00188347
1.387941	0.00188648
1.365278	0.00189852
1.353947	0.00190003
1.342616	0.00190455
1.319953	0.00191207
1.308622	0.00193767
1.297291	0.00193917
1.285959	0.0019452
1.274628	0.00196929
1.263297	0.00199036
1.251966	0.00199639
1.240634	0.00220114
1.229303	0.00223728
1.217972	0.00224179
1.206640	0.00224481
1.195309	0.00230503
1.183978	0.00231707
1.172647	0.00233514
1.161315	0.00234568
1.149984	0.00234869
1.138653	0.00235923
1.127321	0.00237428
1.115990	0.00238031
1.104659	0.00241042
1.093328	0.00241644
1.081996	0.00241795
1.070665	0.0024315
1.059334	0.00243451
1.036671	0.00244053
1.014009	0.00244505
1.002677	0.00244655
0.980015	0.00244806
0.957352	0.00245107
0.946021	0.00246612
0.934690	0.00247215
0.912027	0.00247967
0.900696	0.00248269
0.889365	0.0024872
0.878033	0.00249021
0.855371	0.00249774
0.844039	0.00260765
0.832708	0.00261819
0.821377	0.0026212
0.810046	0.00262572
0.798714	0.00264077
0.787383	0.0026498
0.753389	0.00265733
0.742058	0.0026769
0.730727	0.00267992
0.719395	0.00268895
0.708064	0.00269497
0.696733	0.002704
0.685401	0.00270852
0.674070	0.00273261
0.662739	0.00273562
0.651408	0.00273713
0.640076	0.00274315
0.628745	0.00277627
0.617414	0.00278229
0.606082	0.00280638
0.594751	0.00292231
0.583420	0.00293135
0.572089	0.00295242
0.560757	0.002972
0.549426	0.00298103
0.538095	0.00298856
0.526763	0.00299157
0.515432	0.00299307
0.504101	0.00300361
0.492770	0.00301415
0.481438	0.00302319
0.470107	0.00303523
0.458776	0.00304276
0.447444	0.0030533
0.436113	0.00305631
0.424782	0.00305781
0.413451	0.00306986
0.402119	0.00310449
0.390788	0.00330322
0.379457	0.00330774
0.368125	0.00331527
0.356794	0.00332731
0.334132	0.00333183
0.322800	0.00335742
0.311469	0.00336947
0.288806	0.00337097
0.277475	0.00338603
0.266144	0.00339055
0.254813	0.00341012
0.243481	0.00342066
0.232150	0.00343872
0.220819	0.00345227
0.209487	0.00347486
0.198156	0.00350346
0.186825	0.00364649
0.175494	0.0036766
0.164162	0.00367961
0.152831	0.00371274
0.141500	0.0037308
0.130168	0.00374737
0.118837	0.00389792
0.107506	0.00417043
0.096175	0.00422614
0.084843	0.00427883
0.073512	0.00442036
0.062181	0.00446101
0.050849	0.00489762
0.039518	0.00506775
0.028187	0.00530714
0.016856	0.00560976
0.005524	0.00590485
-0.005807	0.986652
-0.017138	0.987748
-0.028470	0.989678
-0.039801	0.990405
-0.051132	0.990641
-0.062463	0.991129
-0.073795	0.991429
-0.085126	0.991816
-0.096457	0.992167
-0.107789	0.992376
-0.119120	0.992489
-0.130451	0.992671
-0.141782	0.992898
-0.153114	0.993046
-0.164445	0.993377
-0.175776	0.993595
-0.187108	0.993702
-0.198439	0.993797
-0.209770	0.993874
-0.221101	0.993954
-0.232433	0.994369
-0.243764	0.99446
-0.255095	0.994764
-0.266427	0.994905
-0.277758	0.99505
-0.289089	0.99516
-0.300420	0.995242
-0.311752	0.995291
-0.323083	0.995562
-0.334414	0.995665
-0.345746	0.995742
-0.357077	0.995909
-0.368408	0.995998
-0.379739	0.996179
-0.391071	0.996325
-0.402402	0.996385
-0.413733	0.996468
-0.425065	0.996644
-0.436396	0.996728
-0.447727	0.996929
-0.459058	0.997002
-0.470390	0.997042
-0.481721	0.997109
-0.493052	0.997261
-0.504383	0.997418
-0.515715	0.997481
-0.527046	0.997534
-0.538377	0.997547
-0.549709	0.99759
-0.561040	0.997623
-0.572371	0.997636
-0.583702	0.997641
-0.595034	0.997654
-0.606365	0.99766
-0.617696	0.997674
-0.629028	0.997818
-0.640359	0.997823
-0.651690	0.997838
-0.663021	0.997883
-0.674353	0.998017
-0.685684	0.998046
-0.697015	0.998061
-0.708347	0.99812
-0.719678	0.998132
-0.731009	0.998169
-0.742340	0.998219
-0.753672	0.998237
-0.765003	0.998245
-0.776334	0.998269
-0.787666	0.998284
-0.798997	0.998308
-0.810328	0.998314
-0.821659	0.998333
-0.832991	0.998368
-0.844322	0.998624
-0.855653	0.99868
-0.866985	0.998699
-0.878316	0.998728
-0.889647	0.998737
-0.900978	0.998746
-0.912310	0.998747
-0.923641	0.998762
-0.934972	0.998783
-0.946304	0.998913
-0.957635	0.998945
-0.968966	0.998955
-0.980297	0.99896
-0.991629	0.998979
-1.002960	0.998999
-1.014291	0.999014
-1.025623	0.99903
-1.036954	0.999062
-1.048285	0.99908
-1.059616	0.999184
-1.070948	0.999205
-1.082279	0.999238
-1.093610	0.999267
-1.104942	0.999277
-1.116273	0.999292
-1.127604	0.999309
-1.138935	0.999318
-1.150267	0.999321
-1.161598	0.999353
-1.172929	0.999362
-1.184261	0.999571
-1.195592	0.999601
-1.206923	0.999624
-1.218254	0.99967
-1.229586	0.999682
-1.240917	0.999691
-1.252248	0.999813
-1.263580	0.999825
-1.274911	0.999833
-1.286242	0.999851
-1.308905	0.999869
-1.320236	0.999902
-1.331567	0.999928
-1.342899	0.999937
-1.354230	0.999946
-1.376892	0.999947
-1.388224	0.999955
-1.399555	0.999958
-1.410886	0.999964
-1.456211	0.99997
-1.467543	0.999971
-1.478874	0.999977
-1.490205	0.999982
-1.512868	0.999983
-1.524199	0.999988
-1.535530	0.999989
-1.558193	0.999991
-1.580856	0.999994
-1.592187	0.999995
-1.637512	0.999998
-1.750825	1
&
18.611494	5.95832e-29
18.600162	6.21356e-29
18.588831	6.47973e-29
18.577500	6.7573e-29
18.566168	7.04675e-29
18.554837	7.34861e-29
18.543506	7.66339e-29
18.532175	7.99165e-29
18.520843	8.33397e-29
18.509512	8.69096e-29
18.498181	9.06323e-29
18.486850	9.45145e-29
18.475518	9.85629e-29
18.464187	1.02785e-28
18.452856	1.07187e-28
18.441524	1.11778e-28
18.430193	1.16566e-28
18.418862	1.21559e-28
18.407531	1.26766e-28
18.396199	1.32195e-28
18.384868	1.37857e-28
18.373537	1.43762e-28
18.362205	1.4992e-28
18.350874	1.56341e-28
18.339543	1.63037e-28
18.328212	1.7002e-28
18.316880	1.77302e-28
18.305549	1.84895e-28
18.294218	1.92814e-28
18.282886	2.01072e-28
18.271555	2.09684e-28
18.260224	2.18665e-28
18.248893	2.2803e-28
18.237561	2.37796e-28
18.226230	2.4798e-28
18.214899	2.586e-28
18.203567	2.69675e-28
18.192236	2.81224e-28
18.180905	2.93268e-28
18.169574	3.05828e-28
18.158242	3.18925e-28
18.146911	3.32583e-28
18.135580	3.46826e-28
18.124248	3.61679e-28
18.112917	3.77168e-28
18.101586	3.9332e-28
18.090255	4.10163e-28
18.078923	4.27728e-28
18.067592	4.46045e-28
18.056261	4.65146e-28
18.044929	4.85065e-28
18.033598	5.05836e-28
18.022267	5.27498e-28
18.010936	5.50086e-28
17.999604	5.73642e-28
17.988273	5.98206e-28
17.976942	6.23822e-28
17.965610	6.50534e-28
17.954279	6.7839e-28
17.942948	7.07439e-28
17.931617	7.37731e-28
17.920285	7.69321e-28
17.908954	8.02263e-28
17.897623	8.36615e-28
17.886291	8.72437e-28
17.874960	9.09794e-28
17.863629	9.48749e-28
17.852298	9.89372e-28
17.840966	1.03173e-27
17.829635	1.07591e-27
17.818304	1.12198e-27
17.806972	1.17002e-27
17.795641	1.22011e-27
17.784310	1.27235e-27
17.772979	1.32683e-27
17.761647	1.38364e-27
17.750316	1.44288e-27
17.738985	1.50465e-27
17.727653	1.56908e-27
17.716322	1.63625e-27
17.704991	1.70631e-27
17.693660	1.77936e-27
17.682328	1.85554e-27
17.670997	1.93498e-27
17.659666	2.01782e-27
17.648334	2.10421e-27
17.637003	2.1943e-27
17.625672	2.28824e-27
17.614341	2.3862e-27
17.603009	2.48835e-27
17.591678	2.59488e-27
17.580347	2.70597e-27
17.569015	2.82181e-27
17.557684	2.94261e-27
17.546353	3.06858e-27
17.535022	3.19995e-27
17.523690	3.33693e-27
17.512359	3.47978e-27
17.501028	3.62875e-27
17.489696	3.78408e-27
17.478365	3.94607e-27
17.467034	4.11499e-27
17.455703	4.29114e-27
17.444371	4.47483e-27
17.433040	4.66638e-27
17.421709	4.86613e-27
17.410377	5.07442e-27
17.399046	5.29163e-27
17.387715	5.51814e-27
17.376384	5.75434e-27
17.365052	6.00065e-27
17.353721	6.2575e-27
17.342390	6.52535e-27
17.331058	6.80465e-27
17.319727	7.09591e-27
17.308396	7.39964e-27
17.297065	7.71636e-27
17.285733	8.04663e-27
17.274402	8.39104e-27
17.263071	8.75019e-27
17.251739	9.1247e-27
17.240408	9.51524e-27
17.229077	9.9225e-27
17.217746	1.03472e-26
17.206414	1.079e-26
17.195083	1.12518e-26
17.183752	1.17334e-26
17.172420	1.22356e-26
17.161089	1.27592e-26
17.149758	1.33053e-26
17.138427	1.38747e-26
17.127095	1.44685e-26
17.115764	1.50878e-26
17.104433	1.57335e-26
17.093101	1.64068e-26
17.081770	1.71089e-26
17.070439	1.78411e-26
17.059108	1.86046e-26
17.047776	1.94008e-26
17.036445	2.02311e-26
17.025114	2.10968e-26
17.013783	2.19997e-26
17.002451	2.29411e-26
16.991120	2.39228e-26
16.979789	2.49465e-26
16.968457	2.60141e-26
16.957126	2.71273e-26
16.945795	2.82881e-26
16.934464	2.94986e-26
16.923132	3.07609e-26
16.911801	3.20771e-26
16.900470	3.34497e-26
16.889138	3.48811e-26
16.877807	3.63736e-26
16.866476	3.793e-26
16.855145	3.9553e-26
16.843813	4.12454e-26
16.832482	4.30102e-26
16.821151	4.48506e-26
16.809819	4.67696e-26
16.798488	4.87707e-26
16.787157	5.08575e-26
16.775826	5.30335e-26
16.764494	5.53026e-26
16.753163	5.76688e-26
16.741832	6.01362e-26
16.730500	6.27091e-26
16.719169	6.53921e-26
16.707838	6.81899e-26
16.696507	7.11073e-26
16.685175	7.41496e-26
16.673844	7.73219e-26
16.662513	8.063e-26
16.651181	8.40796e-26
16.639850	8.76767e-26
16.628519	9.14277e-26
16.617188	9.53391e-26
16.605856	9.94178e-26
16.594525	1.03671e-25
16.583194	1.08106e-25
16.571862	1.12731e-25
16.560531	1.17553e-25
16.549200	1.22582e-25
16.537869	1.27826e-25
16.526537	1.33295e-25
16.515206	1.38997e-25
16.503875	1.44943e-25
16.492543	1.51143e-25
16.481212	1.57608e-25
16.469881	1.6435e-25
16.458550	1.71381e-25
16.447218	1.78712e-25
16.435887	1.86356e-25
16.424556	1.94328e-25
16.413224	2.0264e-25
16.401893	2.11308e-25
16.390562	2.20346e-25
16.379231	2.29772e-25
16.367899	2.396e-25
16.356568	2.49848e-25
16.345237	2.60535e-25
16.333905	2.71678e-25
16.322574	2.83299e-25
16.311243	2.95416e-25
16.299912	3.08051e-25
16.288580	3.21227e-25
16.277249	3.34966e-25
16.265918	3.49292e-25
16.254586	3.64231e-25
16.243255	3.79809e-25
16.231924	3.96053e-25
16.220593	4.12992e-25
16.209261	4.30655e-25
16.197930	4.49073e-25
16.186599	4.68279e-25
16.175267	4.88306e-25
16.163936	5.09189e-25
16.152605	5.30965e-25
16.141274	5.53673e-25
16.129942	5.77351e-25
16.118611	6.02041e-25
16.107280	6.27787e-25
16.095948	6.54634e-25
16.084617	6.82629e-25
16.073286	7.11821e-25
16.061955	7.4226e-25
16.050623	7.74001e-25
16.039292	8.071e-25
16.027961	8.41613e-25
16.016629	8.77602e-25
16.005298	9.15129e-25
15.993967	9.54261e-25
15.982636	9.95065e-25
15.971304	1.03761e-24
15.959973	1.08198e-24
15.948642	1.12825e-24
15.937310	1.17649e-24
15.925979	1.22679e-24
15.914648	1.27925e-24
15.903317	1.33395e-24
15.891985	1.39098e-24
15.880654	1.45046e-24
15.869323	1.51247e-24
15.857991	1.57714e-24
15.846660	1.64457e-24
15.835329	1.71489e-24
15.823998	1.78821e-24
15.812666	1.86466e-24
15.801335	1.94438e-24
15.790004	2.02751e-24
15.778672	2.1142e-24
15.767341	2.20458e-24
15.756010	2.29883e-24
15.744679	2.39711e-24
15.733347	2.49959e-24
15.722016	2.60646e-24
15.710685	2.71788e-24
15.699353	2.83407e-24
15.688022	2.95523e-24
15.676691	3.08157e-24
15.665360	3.2133e-24
15.654028	3.35066e-24
15.642697	3.4939e-24
15.631366	3.64326e-24
15.620034	3.799e-24
15.608703	3.96139e-24
15.597372	4.13073e-24
15.586041	4.3073e-24
15.574709	4.49142e-24
15.563378	4.68341e-24
15.552047	4.8836e-24
15.540716	5.09235e-24
15.529384	5.31002e-24
15.518053	5.53699e-24
15.506722	5.77365e-24
15.495390	6.02044e-24
15.484059	6.27776e-24
15.472728	6.54609e-24
15.461397	6.82588e-24
15.450065	7.11763e-24
15.438734	7.42184e-24
15.427403	7.73905e-24
15.416071	8.06982e-24
15.404740	8.41471e-24
15.393409	8.77435e-24
15.382078	9.14935e-24
15.370746	9.54038e-24
15.359415	9.94811e-24
15.348084	1.03733e-23
15.336752	1.08166e-23
15.325421	1.12789e-23
15.314090	1.17609e-23
15.302759	1.22635e-23
15.291427	1.27876e-23
15.280096	1.3334e-23
15.268765	1.39038e-23
15.257433	1.4498e-23
15.246102	1.51176e-23
15.234771	1.57636e-23
15.223440	1.64372e-23
15.212108	1.71396e-23
15.200777	1.7872e-23
15.189446	1.86357e-23
15.178114	1.9432e-23
15.166783	2.02623e-23
15.155452	2.11281e-23
15.144121	2.20309e-23
15.132789	2.29723e-23
15.121458	2.39538e-23
15.110127	2.49773e-23
15.098795	2.60446e-23
15.087464	2.71574e-23
15.076133	2.83177e-23
15.064802	2.95276e-23
15.053470	3.07892e-23
15.042139	3.21047e-23
15.030808	3.34764e-23
15.019476	3.49066e-23
15.008145	3.6398e-23
14.996814	3.7953e-23
14.985483	3.95745e-23
14.974151	4.12652e-23
14.962820	4.30281e-23
14.951489	4.48664e-23
14.940157	4.67831e-23
14.928826	4.87817e-23
14.917495	5.08657e-23
14.906164	5.30386e-23
14.894832	5.53044e-23
14.883501	5.76669e-23
14.872170	6.01304e-23
14.860838	6.2699e-23
14.849507	6.53774e-23
14.838176	6.81701e-23
14.826845	7.10821e-23
14.815513	7.41184e-23
14.804182	7.72844e-23
14.792851	8.05856e-23
14.781519	8.40278e-23
14.770188	8.7617e-23
14.758857	9.13594e-23
14.747526	9.52617e-23
14.736194	9.93305e-23
14.724863	1.03573e-22
14.713532	1.07997e-22
14.702200	1.1261e-22
14.690869	1.17419e-22
14.679538	1.22434e-22
14.668207	1.27663e-22
14.656875	1.33116e-22
14.645544	1.38801e-22
14.634213	1.44729e-22
14.622881	1.5091e-22
14.611550	1.57355e-22
14.600219	1.64075e-22
14.588888	1.71082e-22
14.577556	1.78388e-22
14.566225	1.86007e-22
14.554894	1.9395e-22
14.543562	2.02233e-22
14.532231	2.10869e-22
14.520900	2.19873e-22
14.509569	2.29263e-22
14.498237	2.39053e-22
14.486906	2.49261e-22
14.475575	2.59905e-22
14.464243	2.71003e-22
14.452912	2.82575e-22
14.441581	2.94641e-22
14.430250	3.07222e-22
14.418918	3.2034e-22
14.407587	3.34018e-22
14.396256	3.4828e-22
14.384924	3.6315e-22
14.373593	3.78656e-22
14.362262	3.94823e-22
14.350931	4.1168e-22
14.339599	4.29257e-22
14.328268	4.47584e-22
14.316937	4.66693e-22
14.305605	4.86618e-22
14.294274	5.07394e-22
14.282943	5.29056e-22
14.271612	5.51642e-22
14.260280	5.75193e-22
14.248949	5.99749e-22
14.237618	6.25352e-22
14.226286	6.52049e-22
14.214955	6.79884e-22
14.203624	7.08908e-22
14.192293	7.39171e-22
14.180961	7.70724e-22
14.169630	8.03625e-22
14.158299	8.37929e-22
14.146967	8.73697e-22
14.135636	9.10992e-22
14.124305	9.49878e-22
14.112974	9.90424e-22
14.101642	1.0327e-21
14.090311	1.07678e-21
14.078980	1.12274e-21
14.067649	1.17066e-21
14.056317	1.22063e-21
14.044986	1.27273e-21
14.033655	1.32705e-21
14.022323	1.38369e-21
14.010992	1.44274e-21
13.999661	1.50432e-21
13.988330	1.56852e-21
13.976998	1.63546e-21
13.965667	1.70526e-21
13.954336	1.77804e-21
13.943004	1.85392e-21
13.931673	1.93304e-21
13.920342	2.01553e-21
13.909011	2.10155e-21
13.897679	2.19123e-21
13.886348	2.28474e-21
13.875017	2.38224e-21
13.863685	2.48389e-21
13.852354	2.58989e-21
13.841023	2.7004e-21
13.829692	2.81563e-21
13.818360	2.93578e-21
13.807029	3.06105e-21
13.795698	3.19166e-21
13.784366	3.32785e-21
13.773035	3.46984e-21
13.761704	3.6179e-21
13.750373	3.77226e-21
13.739041	3.93321e-21
13.727710	4.10103e-21
13.716379	4.276e-21
13.705047	4.45844e-21
13.693716	4.64866e-21
13.682385	4.84699e-21
13.671054	5.05378e-21
13.659722	5.26938e-21
13.648391	5.49419e-21
13.637060	5.72858e-21
13.625728	5.97297e-21
13.614397	6.22778e-21
13.603066	6.49346e-21
13.591735	6.77046e-21
13.580403	7.05928e-21
13.569072	7.36042e-21
13.557741	7.6744e-21
13.546409	8.00177e-21
13.535078	8.3431e-21
13.523747	8.69898e-21
13.512416	9.07004e-21
13.501084	9.45692e-21
13.489753	9.8603e-21
13.478422	1.02809e-20
13.467090	1.07194e-20
13.455759	1.11766e-20
13.444428	1.16533e-20
13.433097	1.21503e-20
13.421765	1.26685e-20
13.410434	1.32089e-20
13.399103	1.37722e-20
13.387771	1.43596e-20
13.376440	1.4972e-20
13.365109	1.56105e-20
13.353778	1.62762e-20
13.342446	1.69704e-20
13.331115	1.76941e-20
13.319784	1.84486e-20
13.308452	1.92354e-20
13.297121	2.00557e-20
13.285790	2.09109e-20
13.274459	2.18026e-20
13.263127	2.27323e-20
13.251796	2.37016e-20
13.240465	2.47123e-20
13.229133	2.5766e-20
13.217802	2.68647e-20
13.206471	2.80102e-20
13.195140	2.92045e-20
13.183808	3.04497e-20
13.172477	3.1748e-20
13.161146	3.31016e-20
13.149814	3.45129e-20
13.138483	3.59844e-20
13.127152	3.75186e-20
13.115821	3.91182e-20
13.104489	4.07859e-20
13.093158	4.25247e-20
13.081827	4.43376e-20
13.070495	4.62278e-20
13.059164	4.81985e-20
13.047833	5.02532e-20
13.036502	5.23955e-20
13.025170	5.46291e-20
13.013839	5.69578e-20
13.002508	5.93858e-20
12.991176	6.19172e-20
12.979845	6.45565e-20
12.968514	6.73083e-20
12.957183	7.01773e-20
12.945851	7.31686e-20
12.934520	7.62873e-20
12.923189	7.95389e-20
12.911857	8.2929e-20
12.900526	8.64636e-20
12.889195	9.01488e-20
12.877864	9.3991e-20
12.866532	9.79968e-20
12.855201	1.02173e-19
12.843870	1.06528e-19
12.832538	1.11068e-19
12.821207	1.15801e-19
12.809876	1.20736e-19
12.798545	1.25882e-19
12.787213	1.31246e-19
12.775882	1.36839e-19
12.764551	1.4267e-19
12.753219	1.4875e-19
12.741888	1.55088e-19
12.730557	1.61697e-19
12.719226	1.68587e-19
12.707894	1.75771e-19
12.696563	1.8326e-19
12.685232	1.91069e-19
12.673900	1.9921e-19
12.662569	2.07698e-19
12.651238	2.16547e-19
12.639907	2.25773e-19
12.628575	2.35392e-19
12.617244	2.45421e-19
12.605913	2.55877e-19
12.594582	2.66778e-19
12.583250	2.78144e-19
12.571919	2.89993e-19
12.560588	3.02347e-19
12.549256	3.15228e-19
12.537925	3.28656e-19
12.526594	3.42657e-19
12.515263	3.57253e-19
12.503931	3.72472e-19
12.492600	3.88338e-19
12.481269	4.0488e-19
12.469937	4.22126e-19
12.458606	4.40106e-19
12.447275	4.58852e-19
12.435944	4.78396e-19
12.424612	4.98773e-19
12.413281	5.20016e-19
12.401950	5.42164e-19
12.390618	5.65256e-19
12.379287	5.8933e-19
12.367956	6.14429e-19
12.356625	6.40596e-19
12.345293	6.67878e-19
12.333962	6.96321e-19
12.322631	7.25974e-19
12.311299	7.5689e-19
12.299968	7.89122e-19
12.288637	8.22726e-19
12.277306	8.5776e-19
12.265974	8.94286e-19
12.254643	9.32366e-19
12.243312	9.72067e-19
12.231980	1.01346e-18
12.220649	1.05661e-18
12.209318	1.1016e-18
12.197987	1.1485e-18
12.186655	1.1974e-18
12.175324	1.24839e-18
12.163993	1.30154e-18
12.152661	1.35695e-18
12.141330	1.41472e-18
12.129999	1.47495e-18
12.118668	1.53774e-18
12.107336	1.60321e-18
12.096005	1.67146e-18
12.084674	1.74261e-18
12.073342	1.81679e-18
12.062011	1.89413e-18
12.050680	1.97476e-18
12.039349	2.05882e-18
12.028017	2.14646e-18
12.016686	2.23782e-18
12.005355	2.33308e-18
11.994023	2.43238e-18
11.982692	2.53591e-18
11.971361	2.64385e-18
11.960030	2.75637e-18
11.948698	2.87369e-18
11.937367	2.99599e-18
11.926036	3.1235e-18
11.914704	3.25643e-18
11.903373	3.39502e-18
11.892042	3.5395e-18
11.880711	3.69013e-18
11.869379	3.84716e-18
11.858048	4.01087e-18
11.846717	4.18155e-18
11.835385	4.35949e-18
11.824054	4.54499e-18
11.812723	4.73839e-18
11.801392	4.94001e-18
11.790060	5.1502e-18
11.778729	5.36934e-18
11.767398	5.59779e-18
11.756066	5.83596e-18
11.744735	6.08426e-18
11.733404	6.34312e-18
11.722073	6.61298e-18
11.710741	6.89433e-18
11.699410	7.18763e-18
11.688079	7.49341e-18
11.676747	7.81219e-18
11.665416	8.14452e-18
11.654085	8.49099e-18
11.642754	8.85218e-18
11.631422	9.22873e-18
11.620091	9.6213e-18
11.608760	1.00305e-17
11.597428	1.04572e-17
11.586097	1.0902e-17
11.574766	1.13657e-17
11.563435	1.18491e-17
11.552103	1.23531e-17
11.540772	1.28785e-17
11.529441	1.34262e-17
11.518109	1.39972e-17
11.506778	1.45925e-17
11.495447	1.5213e-17
11.484116	1.586e-17
11.472784	1.65345e-17
11.461453	1.72376e-17
11.450122	1.79706e-17
11.438790	1.87348e-17
11.427459	1.95314e-17
11.416128	2.03619e-17
11.404797	2.12277e-17
11.393465	2.21303e-17
11.382134	2.30713e-17
11.370803	2.40522e-17
11.359471	2.50748e-17
11.348140	2.61409e-17
11.336809	2.72523e-17
11.325478	2.84109e-17
11.314146	2.96187e-17
11.302815	3.08779e-17
11.291484	3.21905e-17
11.280152	3.3559e-17
11.268821	3.49855e-17
11.257490	3.64727e-17
11.246159	3.80231e-17
11.234827	3.96393e-17
11.223496	4.13242e-17
11.212165	4.30807e-17
11.200834	4.49118e-17
11.189502	4.68207e-17
11.178171	4.88107e-17
11.166840	5.08852e-17
11.155508	5.30478e-17
11.144177	5.53023e-17
11.132846	5.76526e-17
11.121515	6.01027e-17
11.110183	6.26568e-17
11.098852	6.53194e-17
11.087521	6.80952e-17
11.076189	7.09888e-17
11.064858	7.40052e-17
11.053527	7.71498e-17
11.042196	8.0428e-17
11.030864	8.38453e-17
11.019533	8.74078e-17
11.008202	9.11216e-17
10.996870	9.4993e-17
10.985539	9.90289e-17
10.974208	1.03236e-16
10.962877	1.07622e-16
10.951545	1.12194e-16
10.940214	1.1696e-16
10.928883	1.21929e-16
10.917551	1.27108e-16
10.906220	1.32508e-16
10.894889	1.38136e-16
10.883558	1.44004e-16
10.872226	1.50121e-16
10.860895	1.56497e-16
10.849564	1.63144e-16
10.838232	1.70073e-16
10.826901	1.77296e-16
10.815570	1.84826e-16
10.804239	1.92676e-16
10.792907	2.00859e-16
10.781576	2.09388e-16
10.770245	2.1828e-16
10.758913	2.2755e-16
10.747582	2.37213e-16
10.736251	2.47286e-16
10.724920	2.57786e-16
10.713588	2.68732e-16
10.702257	2.80142e-16
10.690926	2.92037e-16
10.679594	3.04436e-16
10.668263	3.17362e-16
10.656932	3.30836e-16
10.645601	3.44881e-16
10.634269	3.59523e-16
10.622938	3.74786e-16
10.611607	3.90696e-16
10.600275	4.07281e-16
10.588944	4.2457e-16
10.577613	4.42593e-16
10.566282	4.6138e-16
10.554950	4.80964e-16
10.543619	5.01378e-16
10.532288	5.22659e-16
10.520956	5.44842e-16
10.509625	5.67966e-16
10.498294	5.92071e-16
10.486963	6.17199e-16
10.475631	6.43392e-16
10.464300	6.70696e-16
10.452969	6.99158e-16
10.441637	7.28827e-16
10.430306	7.59754e-16
10.418975	7.91993e-16
10.407644	8.25599e-16
10.396312	8.60629e-16
10.384981	8.97146e-16
10.373650	9.3521e-16
10.362318	9.74889e-16
10.350987	1.01625e-15
10.339656	1.05936e-15
10.328325	1.10431e-15
10.316993	1.15115e-15
10.305662	1.19999e-15
10.294331	1.25089e-15
10.282999	1.30395e-15
10.271668	1.35927e-15
10.260337	1.41692e-15
10.249006	1.47702e-15
10.237674	1.53967e-15
10.226343	1.60497e-15
10.215012	1.67304e-15
10.203680	1.744e-15
10.192349	1.81796e-15
10.181018	1.89506e-15
10.169687	1.97542e-15
10.158355	2.05919e-15
10.147024	2.14651e-15
10.135693	2.23754e-15
10.124361	2.33241e-15
10.113030	2.43131e-15
10.101699	2.5344e-15
10.090368	2.64186e-15
10.079036	2.75386e-15
10.067705	2.87062e-15
10.056374	2.99232e-15
10.045042	3.11918e-15
10.033711	3.25141e-15
10.022380	3.38924e-15
10.011049	3.53291e-15
9.999717	3.68267e-15
9.988386	3.83877e-15
9.977055	4.00148e-15
9.965723	4.17109e-15
9.954392	4.34787e-15
9.943061	4.53215e-15
9.931730	4.72423e-15
9.920398	4.92444e-15
9.909067	5.13314e-15
9.897736	5.35067e-15
9.886404	5.57741e-15
9.875073	5.81375e-15
9.863742	6.0601e-15
9.852411	6.31689e-15
9.841079	6.58454e-15
9.829748	6.86353e-15
9.818417	7.15433e-15
9.807085	7.45744e-15
9.795754	7.77338e-15
9.784423	8.10269e-15
9.773092	8.44595e-15
9.761760	8.80374e-15
9.750429	9.17667e-15
9.739098	9.56539e-15
9.727767	9.97056e-15
9.716435	1.03929e-14
9.705104	1.08331e-14
9.693773	1.12919e-14
9.682441	1.17701e-14
9.671110	1.22686e-14
9.659779	1.27882e-14
9.648448	1.33297e-14
9.637116	1.38942e-14
9.625785	1.44826e-14
9.614454	1.50958e-14
9.603122	1.5735e-14
9.591791	1.64013e-14
9.580460	1.70957e-14
9.569129	1.78195e-14
9.557797	1.8574e-14
9.546466	1.93603e-14
9.535135	2.01799e-14
9.523803	2.10342e-14
9.512472	2.19246e-14
9.501141	2.28527e-14
9.489810	2.382e-14
9.478478	2.48282e-14
9.467147	2.58791e-14
9.455816	2.69744e-14
9.444484	2.81161e-14
9.433153	2.9306e-14
9.421822	3.05462e-14
9.410491	3.18389e-14
9.399159	3.31862e-14
9.387828	3.45905e-14
9.376497	3.60542e-14
9.365165	3.75797e-14
9.353834	3.91698e-14
9.342503	4.0827e-14
9.331172	4.25544e-14
9.319840	4.43547e-14
9.308509	4.62311e-14
9.297178	4.81869e-14
9.285846	5.02253e-14
9.274515	5.23498e-14
9.263184	5.45642e-14
9.251853	5.68721e-14
9.240521	5.92776e-14
9.229190	6.17847e-14
9.217859	6.43977e-14
9.206527	6.71212e-14
9.195196	6.99597e-14
9.183865	7.29182e-14
9.172534	7.60017e-14
9.161202	7.92154e-14
9.149871	8.25649e-14
9.138540	8.60559e-14
9.127208	8.96944e-14
9.115877	9.34865e-14
9.104546	9.74389e-14
9.093215	1.01558e-13
9.081883	1.05851e-13
9.070552	1.10326e-13
9.059221	1.1499e-13
9.047889	1.1985e-13
9.036558	1.24916e-13
9.025227	1.30195e-13
9.013896	1.35698e-13
9.002564	1.41433e-13
8.991233	1.4741e-13
8.979902	1.53639e-13
8.968570	1.60132e-13
8.957239	1.66898e-13
8.945908	1.7395e-13
8.934577	1.813e-13
8.923245	1.8896e-13
8.911914	1.96944e-13
8.900583	2.05264e-13
8.889251	2.13935e-13
8.877920	2.22973e-13
8.866589	2.32392e-13
8.855258	2.42208e-13
8.843926	2.52439e-13
8.832595	2.63101e-13
8.821264	2.74213e-13
8.809932	2.85794e-13
8.798601	2.97863e-13
8.787270	3.10442e-13
8.775939	3.23552e-13
8.764607	3.37214e-13
8.753276	3.51453e-13
8.741945	3.66292e-13
8.730613	3.81757e-13
8.719282	3.97875e-13
8.707951	4.14672e-13
8.696620	4.32177e-13
8.685288	4.50421e-13
8.673957	4.69434e-13
8.662626	4.89249e-13
8.651294	5.09899e-13
8.639963	5.3142e-13
8.628632	5.53849e-13
8.617301	5.77223e-13
8.605969	6.01582e-13
8.594638	6.26968e-13
8.583307	6.53424e-13
8.571975	6.80995e-13
8.560644	7.09729e-13
8.549313	7.39673e-13
8.537982	7.70879e-13
8.526650	8.03401e-13
8.515319	8.37293e-13
8.503988	8.72613e-13
8.492656	9.09421e-13
8.481325	9.4778e-13
8.469994	9.87756e-13
8.458663	1.02941e-12
8.447331	1.07283e-12
8.436000	1.11807e-12
8.424669	1.16522e-12
8.413337	1.21436e-12
8.402006	1.26556e-12
8.390675	1.31892e-12
8.379344	1.37453e-12
8.368012	1.43248e-12
8.356681	1.49287e-12
8.345350	1.5558e-12
8.334018	1.62139e-12
8.322687	1.68973e-12
8.311356	1.76095e-12
8.300025	1.83517e-12
8.288693	1.91252e-12
8.277362	1.99312e-12
8.266031	2.07711e-12
8.254700	2.16464e-12
8.243368	2.25585e-12
8.232037	2.3509e-12
8.220706	2.44995e-12
8.209374	2.55317e-12
8.198043	2.66073e-12
8.186712	2.77281e-12
8.175381	2.88962e-12
8.164049	3.01133e-12
8.152718	3.13817e-12
8.141387	3.27034e-12
8.130055	3.40808e-12
8.118724	3.5516e-12
8.107393	3.70117e-12
8.096062	3.85702e-12
8.084730	4.01942e-12
8.073399	4.18866e-12
8.062068	4.36501e-12
8.050736	4.54878e-12
8.039405	4.74027e-12
8.028074	4.93982e-12
8.016743	5.14775e-12
8.005411	5.36442e-12
7.994080	5.5902e-12
7.982749	5.82548e-12
7.971417	6.07064e-12
7.960086	6.3261e-12
7.948755	6.5923e-12
7.937424	6.86968e-12
7.926092	7.15872e-12
7.914761	7.4599e-12
7.903430	7.77374e-12
7.892098	8.10076e-12
7.880767	8.44152e-12
7.869436	8.7966e-12
7.858105	9.16659e-12
7.846773	9.55211e-12
7.835442	9.95383e-12
7.824111	1.03724e-11
7.812779	1.08086e-11
7.801448	1.12631e-11
7.790117	1.17366e-11
7.778786	1.22301e-11
7.767454	1.27442e-11
7.756123	1.328e-11
7.744792	1.38382e-11
7.733460	1.44199e-11
7.722129	1.5026e-11
7.710798	1.56575e-11
7.699467	1.63155e-11
7.688135	1.70011e-11
7.676804	1.77155e-11
7.665473	1.84599e-11
7.654141	1.92355e-11
7.642810	2.00436e-11
7.631479	2.08856e-11
7.620148	2.1763e-11
7.608816	2.26771e-11
7.597485	2.36296e-11
7.586154	2.4622e-11
7.574822	2.56561e-11
7.563491	2.67335e-11
7.552160	2.7856e-11
7.540829	2.90257e-11
7.529497	3.02443e-11
7.518166	3.15141e-11
7.506835	3.28371e-11
7.495503	3.42155e-11
7.484172	3.56517e-11
7.472841	3.7148e-11
7.461510	3.87071e-11
7.450178	4.03315e-11
7.438847	4.2024e-11
7.427516	4.37873e-11
7.416184	4.56246e-11
7.404853	4.75387e-11
7.393522	4.95331e-11
7.382191	5.1611e-11
7.370859	5.37759e-11
7.359528	5.60314e-11
7.348197	5.83814e-11
7.336865	6.08298e-11
7.325534	6.33806e-11
7.314203	6.60383e-11
7.302872	6.88072e-11
7.291540	7.1692e-11
7.280209	7.46975e-11
7.268878	7.78288e-11
7.257546	8.10911e-11
7.246215	8.44899e-11
7.234884	8.80309e-11
7.223553	9.17201e-11
7.212221	9.55635e-11
7.200890	9.95678e-11
7.189559	1.03739e-10
7.178227	1.08086e-10
7.166896	1.12614e-10
7.155565	1.17331e-10
7.144234	1.22245e-10
7.132902	1.27365e-10
7.121571	1.32699e-10
7.110240	1.38256e-10
7.098908	1.44045e-10
7.087577	1.50076e-10
7.076246	1.56359e-10
7.064915	1.62905e-10
7.053583	1.69724e-10
7.042252	1.76828e-10
7.030921	1.84229e-10
7.019589	1.91939e-10
7.008258	1.9997e-10
6.996927	2.08338e-10
6.985596	2.17054e-10
6.974264	2.26135e-10
6.962933	2.35595e-10
6.951602	2.4545e-10
6.940270	2.55716e-10
6.928939	2.6641e-10
6.917608	2.77551e-10
6.906277	2.89157e-10
6.894945	3.01247e-10
6.883614	3.13841e-10
6.872283	3.26961e-10
6.860951	3.40628e-10
6.849620	3.54866e-10
6.838289	3.69697e-10
6.826958	3.85146e-10
6.815626	4.0124e-10
6.804295	4.18005e-10
6.792964	4.35469e-10
6.781633	4.5366e-10
6.770301	4.7261e-10
6.758970	4.9235e-10
6.747639	5.12912e-10
6.736307	5.34332e-10
6.724976	5.56643e-10
6.713645	5.79884e-10
6.702314	6.04094e-10
6.690982	6.29311e-10
6.679651	6.55579e-10
6.668320	6.82941e-10
6.656988	7.11442e-10
6.645657	7.41129e-10
6.634326	7.72053e-10
6.622995	8.04263e-10
6.611663	8.37815e-10
6.600332	8.72762e-10
6.589001	9.09164e-10
6.577669	9.4708e-10
6.566338	9.86574e-10
6.555007	1.02771e-09
6.543676	1.07056e-09
6.532344	1.11519e-09
6.521013	1.16167e-09
6.509682	1.21009e-09
6.498350	1.26052e-09
6.487019	1.31305e-09
6.475688	1.36776e-09
6.464357	1.42474e-09
6.453025	1.4841e-09
6.441694	1.54591e-09
6.430363	1.6103e-09
6.419031	1.67736e-09
6.407700	1.74721e-09
6.396369	1.81995e-09
6.385038	1.89572e-09
6.373706	1.97463e-09
6.362375	2.05682e-09
6.351044	2.14242e-09
6.339712	2.23158e-09
6.328381	2.32443e-09
6.317050	2.42113e-09
6.305719	2.52185e-09
6.294387	2.62675e-09
6.283056	2.73599e-09
6.271725	2.84977e-09
6.260393	2.96827e-09
6.249062	3.09167e-09
6.237731	3.2202e-09
6.226400	3.35405e-09
6.215068	3.49344e-09
6.203737	3.63862e-09
6.192406	3.78981e-09
6.181074	3.94726e-09
6.169743	4.11123e-09
6.158412	4.28199e-09
6.147081	4.45983e-09
6.135749	4.64503e-09
6.124418	4.83789e-09
6.113087	5.03874e-09
6.101755	5.2479e-09
6.090424	5.46572e-09
6.079093	5.69254e-09
6.067762	5.92875e-09
6.056430	6.17473e-09
6.045099	6.43088e-09
6.033768	6.69763e-09
6.022436	6.9754e-09
6.011105	7.26465e-09
5.999774	7.56586e-09
5.988443	7.87951e-09
5.977111	8.20613e-09
5.965780	8.54624e-09
5.954449	8.90039e-09
5.943117	9.26917e-09
5.931786	9.65318e-09
5.920455	1.0053e-08
5.909124	1.04694e-08
5.897792	1.0903e-08
5.886461	1.13544e-08
5.875130	1.18245e-08
5.863798	1.23139e-08
5.852467	1.28236e-08
5.841136	1.33542e-08
5.829805	1.39068e-08
5.818473	1.44821e-08
5.807142	1.50811e-08
5.795811	1.57048e-08
5.784479	1.63542e-08
5.773148	1.70304e-08
5.761817	1.77344e-08
5.750486	1.84674e-08
5.739154	1.92306e-08
5.727823	2.00252e-08
5.716492	2.08525e-08
5.705160	2.17138e-08
5.693829	2.26106e-08
5.682498	2.35442e-08
5.671167	2.45163e-08
5.659835	2.55283e-08
5.648504	2.6582e-08
5.637173	2.76789e-08
5.625841	2.88209e-08
5.614510	3.00099e-08
5.603179	3.12476e-08
5.591848	3.25363e-08
5.580516	3.38778e-08
5.569185	3.52744e-08
5.557854	3.67283e-08
5.546522	3.82419e-08
5.535191	3.98176e-08
5.523860	4.14579e-08
5.512529	4.31655e-08
5.501197	4.49432e-08
5.489866	4.67936e-08
5.478535	4.872e-08
5.467203	5.07252e-08
5.455872	5.28126e-08
5.444541	5.49856e-08
5.433210	5.72474e-08
5.421878	5.96019e-08
5.410547	6.20528e-08
5.399216	6.46039e-08
5.387884	6.72595e-08
5.376553	7.00236e-08
5.365222	7.29008e-08
5.353891	7.58956e-08
5.342559	7.90128e-08
5.331228	8.22574e-08
5.319897	8.56345e-08
5.308566	8.91496e-08
5.297234	9.28082e-08
5.285903	9.66162e-08
5.274572	1.0058e-07
5.263240	1.04705e-07
5.251909	1.08998e-07
5.240578	1.13467e-07
5.229247	1.18117e-07
5.217915	1.22957e-07
5.206584	1.27995e-07
5.195253	1.33238e-07
5.183921	1.38694e-07
5.172590	1.44372e-07
5.161259	1.50282e-07
5.149928	1.56432e-07
5.138596	1.62832e-07
5.127265	1.69493e-07
5.115934	1.76424e-07
5.104602	1.83637e-07
5.093271	1.91143e-07
5.081940	1.98954e-07
5.070609	2.07083e-07
5.059277	2.15541e-07
5.047946	2.24343e-07
5.036615	2.33502e-07
5.025283	2.43033e-07
5.013952	2.52949e-07
5.002621	2.63268e-07
4.991290	2.74006e-07
4.979958	2.85178e-07
4.968627	2.96802e-07
4.957296	3.08898e-07
4.945964	3.21483e-07
4.934633	3.34577e-07
4.923302	3.482e-07
4.911971	3.62375e-07
4.900639	3.77122e-07
4.889308	3.92466e-07
4.877977	4.08429e-07
4.866645	4.25037e-07
4.855314	4.42315e-07
4.843983	4.6029e-07
4.832652	4.7899e-07
4.821320	4.98444e-07
4.809989	5.18683e-07
4.798658	5.39736e-07
4.787326	5.61638e-07
4.775995	5.84421e-07
4.764664	6.08122e-07
4.753333	6.32775e-07
4.742001	6.5842e-07
4.730670	6.85096e-07
4.719339	7.12844e-07
4.708007	7.41706e-07
4.696676	7.71727e-07
4.685345	8.02953e-07
4.674014	8.35431e-07
4.662682	8.69211e-07
4.651351	9.04345e-07
4.640020	9.40887e-07
4.628688	9.78892e-07
4.617357	1.01842e-06
4.606026	1.05953e-06
4.594695	1.10228e-06
4.583363	1.14674e-06
4.572032	1.19297e-06
4.560701	1.24106e-06
4.549369	1.29106e-06
4.538038	1.34306e-06
4.526707	1.39713e-06
4.515376	1.45335e-06
4.504044	1.51181e-06
4.492713	1.57261e-06
4.481382	1.63582e-06
4.470050	1.70154e-06
4.458719	1.76988e-06
4.447388	1.84094e-06
4.436057	1.91481e-06
4.424725	1.99162e-06
4.413394	2.07147e-06
4.402063	2.15449e-06
4.390731	2.2408e-06
4.379400	2.33052e-06
4.368069	2.4238e-06
4.356738	2.52077e-06
4.345406	2.62156e-06
4.334075	2.72634e-06
4.322744	2.83526e-06
4.311412	2.94847e-06
4.300081	3.06615e-06
4.288750	3.18846e-06
4.277419	3.31559e-06
4.266087	3.44773e-06
4.254756	3.58505e-06
4.243425	3.72778e-06
4.232093	3.87611e-06
4.220762	4.03026e-06
4.209431	4.19045e-06
4.198100	4.35692e-06
4.186768	4.52991e-06
4.175437	4.70967e-06
4.164106	4.89646e-06
4.152774	5.09054e-06
4.141443	5.2922e-06
4.130112	5.50173e-06
4.118781	5.71942e-06
4.107449	5.94559e-06
4.096118	6.18056e-06
4.084787	6.42466e-06
4.073455	6.67824e-06
4.062124	6.94167e-06
4.050793	7.21531e-06
4.039462	7.49955e-06
4.028130	7.79479e-06
4.016799	8.10145e-06
4.005468	8.41996e-06
3.994136	8.75075e-06
3.982805	9.0943e-06
3.971474	9.45108e-06
3.960143	9.82159e-06
3.948811	1.02063e-05
3.937480	1.06059e-05
3.926149	1.10207e-05
3.914817	1.14515e-05
3.903486	1.18987e-05
3.892155	1.2363e-05
3.880824	1.28451e-05
3.869492	1.33455e-05
3.858161	1.3865e-05
3.846830	1.44043e-05
3.835499	1.4964e-05
3.824167	1.5545e-05
3.812836	1.61481e-05
3.801505	1.67739e-05
3.790173	1.74234e-05
3.778842	1.80974e-05
3.767511	1.87968e-05
3.756180	1.95226e-05
3.744848	2.02756e-05
3.733517	2.10569e-05
3.722186	2.18675e-05
3.710854	2.27084e-05
3.699523	2.35806e-05
3.688192	2.44855e-05
3.676861	2.5424e-05
3.665529	2.63974e-05
3.654198	2.74069e-05
3.642867	2.84538e-05
3.631535	2.95393e-05
3.620204	3.0665e-05
3.608873	3.18321e-05
3.597542	3.30421e-05
3.586210	3.42964e-05
3.574879	3.55967e-05
3.563548	3.69445e-05
3.552216	3.83413e-05
3.540885	3.9789e-05
3.529554	4.12892e-05
3.518223	4.28437e-05
3.506891	4.44543e-05
3.495560	4.6123e-05
3.484229	4.78515e-05
3.472897	4.9642e-05
3.461566	5.14965e-05
3.450235	5.34171e-05
3.438904	5.54059e-05
3.427572	5.74652e-05
3.416241	5.95971e-05
3.404910	6.18042e-05
3.393578	6.40887e-05
3.382247	6.6453e-05
3.370916	6.88998e-05
3.359585	7.14316e-05
3.348253	7.4051e-05
3.336922	7.67606e-05
3.325591	7.95633e-05
3.314259	8.24618e-05
3.302928	8.54589e-05
3.291597	8.85577e-05
3.280266	9.1761e-05
3.268934	9.50719e-05
3.257603	9.84934e-05
3.246272	0.000102029
3.234940	0.000105681
3.223609	0.000109453
3.212278	0.000113349
3.200947	0.000117371
3.189615	0.000121523
3.178284	0.000125808
3.166953	0.000130229
3.155621	0.000134791
3.144290	0.000139495
3.132959	0.000144346
3.121628	0.000149347
3.110296	0.000154501
3.098965	0.000159811
3.087634	0.00016528
3.076302	0.000170912
3.064971	0.000176709
3.053640	0.000182674
3.042309	0.00018881
3.030977	0.00019512
3.019646	0.000201606
3.008315	0.00020827
2.996983	0.000215114
2.985652	0.000222139
2.974321	0.000229347
2.962990	0.000236739
2.951658	0.000244316
2.940327	0.000252077
2.928996	0.000260021
2.917664	0.000268148
2.906333	0.000276456
2.895002	0.000284942
2.883671	0.000293603
2.872339	0.000302434
2.861008	0.00031143
2.849677	0.000320583
2.838345	0.000329886
2.827014	0.000339328
2.815683	0.000348898
2.804352	0.000358582
2.793020	0.000368364
2.781689	0.000378224
2.770358	0.000388141
2.759026	0.000398089
2.747695	0.000408038
2.736364	0.000417952
2.725033	0.000427792
2.713701	0.000437508
2.702370	0.000447043
2.691039	0.00045633
2.679707	0.000465286
2.668376	0.00047381
2.657045	0.000481774
2.645714	0.000489009
2.634382	0.000495277
2.623051	0.000500201
&
```
