## Supplementary material for "All-at-once RNA folding with 3D motif prediction framed by evolutionary information": RF03621_MIR4245.cacofold.helixcov

```
# RMs = 2 L = 128

# RM_HELIX NESTED 43-45 74-76, nbp = 3 nbp_cov = 0
# pvals: 0.979968,0.979968,0.979968
# aggregated NONE
NESTED  ::::::::::::::::::::::::::::::::::::::::::<<<____________________________>>>::::::::::::::::::::::::::::::::::::::::::::::::::::
        ::::::::::::::::::::::::::::::::::::::::::::::::::::::::::::::::::::::::::::::::::::::::::::::::::::::::::::::::::::::::::::::::

# RM_HELIX NESTED 1-31 96-126, nbp = 29 nbp_cov = 0
# pvals: 0.979968,0.979968,0.979968,0.979968,0.979968,0.979968,0.979968,0.979968,0.979968,0.979968,0.979968,0.979968,0.979968,0.979968,0.979968,0.979968,0.979968,0.979968,0.979968,0.979968,0.979968,0.979968,0.979968,0.01052,0.979968,0.979968,0.979968,0.979968,0.979968
# aggregated NONE
NESTED  <<<<<<<<<<<<<<<<-<<<<<-<<<<<<<<________________________________________________________________>>>>>>>>->>>>>->>>>>>>>>>>>>>>>::
        ::::::::::::::::::::::::::::::::::::::::::::::::::::::::::::::::::::::::::::::::::::::::::::::::::::::::::::::::::::::::::::::::
```
