## Supplementary material for "All-at-once RNA folding with 3D motif prediction framed by evolutionary information": RF03621_MIR4245.cacofold.power

```
# Power analysis of CaCoFold structure 
#
# Powertype = SINGLE SUBSTITUTIONS
# covary  left_pos      right_pos    substitutions      power
#----------------------------------------------------------------
          1		126		0		0.00
          2		125		0		0.00
          3		124		0		0.00
          4		123		0		0.00
          5		122		0		0.00
          6		121		0		0.00
          7		120		0		0.00
          8		119		0		0.00
          9		118		0		0.00
          10		117		0		0.00
          11		116		0		0.00
          12		115		0		0.00
          13		114		0		0.00
          14		113		0		0.00
          15		112		0		0.00
          16		111		0		0.00
          18		109		0		0.00
          19		108		0		0.00
          20		107		0		0.00
          21		106		0		0.00
          22		105		0		0.00
          24		103		0		0.00
          25		102		0		0.00
          26		101		2		0.00
          27		100		1		0.00
          28		99		0		0.00
          29		98		0		0.00
          30		97		0		0.00
          31		96		1		0.00
          43		76		1		0.00
          44		75		1		0.00
          45		74		0		0.00
#
# BPAIRS 32
# avg substitutions per BP  0.2
# BPAIRS expected to covary 0.0 +/- 0.0
# BPAIRS observed to covary 0
#
```
