## Supplementary material for "All-at-once RNA folding with 3D motif prediction framed by evolutionary information": RF03621_MIR4245.surv

```
0.768449	0.0238095
0.422361	0.047619
-0.003158	0.97619
-0.383287	1
&
1.194035	0.000123671
1.193967	0.000494682
1.176946	0.00111303
1.080496	0.00148405
0.989718	0.00247341
0.955677	0.00371012
0.830858	0.00432847
0.774122	0.00507049
0.768449	0.00643087
0.757102	0.00680188
0.734407	0.00878061
0.723060	0.0102647
0.694692	0.0110067
0.422361	0.0118724
0.376972	0.0131091
0.331583	0.0134801
0.291868	0.0137274
0.263500	0.0142221
0.206765	0.0152115
0.115987	0.0162008
-0.003158	0.976379
-0.059893	0.977121
-0.065567	0.979594
-0.071241	0.980831
-0.201733	0.981078
-0.343572	0.984541
-0.349246	0.98652
-0.366267	0.987509
-0.377614	0.991838
-0.383287	0.994187
-0.445697	0.994311
-0.462717	0.995301
-0.479738	0.995795
-0.491085	0.996043
-0.519453	0.996166
-0.525127	0.996414
-0.570515	0.996908
-0.876888	0.997032
-0.944971	0.997774
-1.018728	0.998516
-1.035749	0.999011
-1.058443	0.999505
-1.086811	1
&
1.511687	4.10105e-07
1.449278	1.64042e-06
1.415237	2.05052e-06
1.409563	5.74147e-06
1.403889	6.56168e-06
1.369848	7.79199e-06
1.364174	8.2021e-06
1.347154	8.6122e-06
1.313112	1.10728e-05
1.307439	1.14829e-05
1.296091	1.39436e-05
1.279071	2.29659e-05
1.273397	2.50164e-05
1.267724	2.58366e-05
1.262050	3.93701e-05
1.256376	4.88025e-05
1.250703	6.6437e-05
1.245029	8.69423e-05
1.239356	0.000100066
1.233682	0.000128773
1.228009	0.000151739
1.222335	0.000159121
1.216661	0.000184547
1.210988	0.000269029
1.205314	0.000294455
1.199641	0.000372785
1.193967	0.000524934
1.188293	0.000556923
1.182620	0.000582349
1.176946	0.000772228
1.171273	0.000808727
1.165599	0.000839895
1.159926	0.00085958
1.154252	0.000888287
1.148578	0.000913304
1.142905	0.00093709
1.137231	0.000959646
1.131558	0.00097523
1.125884	0.0009781
1.120211	0.000988353
1.114537	0.00105807
1.108863	0.00105889
1.103190	0.00106381
1.097516	0.00107119
1.091843	0.00107694
1.086169	0.00107858
1.080496	0.00118028
1.074822	0.00119792
1.069148	0.0012176
1.063475	0.00122744
1.057801	0.00123073
1.052128	0.00124877
1.046454	0.00126107
1.040780	0.00129306
1.035107	0.00132382
1.029433	0.00137754
1.023760	0.0014083
1.018086	0.00143947
1.012413	0.00146736
1.006739	0.00153912
1.001065	0.00165272
0.995392	0.00171547
0.989718	0.00201362
0.984045	0.00211491
0.978371	0.00216207
0.972698	0.00234539
0.967024	0.00244546
0.961350	0.00255577
0.955677	0.00293143
0.950003	0.00298844
0.944330	0.00300566
0.938656	0.00313525
0.932983	0.00321727
0.927309	0.00331652
0.921635	0.00336286
0.915962	0.00340674
0.910288	0.00346334
0.904615	0.00350517
0.898941	0.003547
0.893267	0.0035876
0.887594	0.00361549
0.881920	0.00364296
0.876247	0.00369751
0.870573	0.00371637
0.864900	0.0037541
0.859226	0.00381275
0.853552	0.00385417
0.847879	0.00387959
0.842205	0.00396777
0.836532	0.00397884
0.830858	0.004156
0.825185	0.00418307
0.819511	0.00425853
0.813837	0.00427575
0.808164	0.00436516
0.802490	0.00438607
0.796817	0.00440166
0.791143	0.00443816
0.785470	0.00445743
0.779796	0.00449639
0.774122	0.00471293
0.768449	0.00513492
0.762775	0.00516978
0.757102	0.00530143
0.751428	0.00531865
0.745754	0.00532849
0.740081	0.00534531
0.734407	0.00590428
0.728734	0.00594816
0.723060	0.00642142
0.717387	0.00648704
0.711713	0.00655512
0.706039	0.00658711
0.700366	0.00659695
0.694692	0.00687418
0.689019	0.00694841
0.683345	0.00721908
0.677672	0.00726009
0.671998	0.00749959
0.666324	0.00751927
0.660651	0.00763574
0.654977	0.00769398
0.649304	0.00773745
0.643630	0.00777846
0.637957	0.00806964
0.632283	0.00825869
0.626609	0.00833661
0.620936	0.00845144
0.615262	0.00849409
0.609589	0.00854495
0.603915	0.00857694
0.598241	0.00871104
0.592568	0.00873319
0.586894	0.00880044
0.581221	0.00885909
0.575547	0.0089247
0.569874	0.00900344
0.564200	0.00904856
0.558526	0.00910023
0.552853	0.00912484
0.547179	0.00916175
0.541506	0.00918307
0.535832	0.00924787
0.530159	0.00929708
0.524485	0.00938771
0.518811	0.00942462
0.513138	0.00946481
0.507464	0.00949024
0.501791	0.00953084
0.496117	0.00953781
0.490444	0.00956775
0.484770	0.00962639
0.479096	0.00965715
0.473423	0.00966905
0.467749	0.00970185
0.462076	0.00980315
0.456402	0.00984498
0.450728	0.0098987
0.445055	0.00998688
0.439381	0.010048
0.433708	0.0101731
0.428034	0.0102083
0.422361	0.01052
0.416687	0.0105364
0.411013	0.0105942
0.405340	0.0106467
0.399666	0.0107452
0.393993	0.0107944
0.388319	0.0109773
0.382646	0.0110408
0.376972	0.0114563
0.371298	0.0114883
0.365625	0.0115764
0.359951	0.0116302
0.354278	0.0116654
0.348604	0.0117704
0.342931	0.0118041
0.337257	0.0118377
0.331583	0.0119841
0.325910	0.0120034
0.320236	0.0120444
0.314563	0.012094
0.308889	0.0121428
0.303215	0.0121662
0.297542	0.0121875
0.291868	0.0122896
0.286195	0.0123183
0.280521	0.0123507
0.274848	0.0124828
0.269174	0.0125447
0.263500	0.0126751
0.257827	0.0127567
0.252153	0.0127936
0.246480	0.0128178
0.240806	0.0128588
0.235133	0.012906
0.229459	0.0129409
0.223785	0.012986
0.218112	0.0130143
0.212438	0.0130454
0.206765	0.0133567
0.201091	0.0133957
0.195418	0.0134404
0.189744	0.0134506
0.184070	0.0135962
0.178397	0.0136052
0.172723	0.0136208
0.167050	0.0136553
0.161376	0.0136704
0.155702	0.0136786
0.150029	0.0136946
0.144355	0.0137311
0.138682	0.0137656
0.133008	0.013789
0.127335	0.0138427
0.121661	0.0138583
0.115987	0.014154
0.110314	0.0141601
0.104640	0.014165
0.093293	0.0141781
0.087620	0.0141892
0.081946	0.0141933
0.076272	0.014195
0.070599	0.0142294
0.064925	0.0142372
0.059252	0.0142667
0.053578	0.014268
0.047905	0.0142696
0.042231	0.0142704
0.036557	0.0142901
0.030884	0.0142909
0.025210	0.0142954
0.019537	0.0143151
0.013863	0.01432
0.008189	0.0143291
0.002516	0.0143311
-0.003158	0.979968
-0.008831	0.979979
-0.014505	0.979994
-0.020178	0.980008
-0.025852	0.98013
-0.031526	0.9802
-0.037199	0.980428
-0.042873	0.980536
-0.048546	0.98055
-0.054220	0.980577
-0.059893	0.980829
-0.065567	0.981744
-0.071241	0.982528
-0.076914	0.982808
-0.082588	0.982927
-0.088261	0.983143
-0.093935	0.983358
-0.099608	0.983443
-0.105282	0.983458
-0.110956	0.983473
-0.116629	0.983495
-0.122303	0.983559
-0.127976	0.983577
-0.133650	0.983615
-0.139323	0.983626
-0.144997	0.983631
-0.150671	0.983659
-0.156344	0.983674
-0.162018	0.983689
-0.167691	0.98371
-0.173365	0.983722
-0.179039	0.983729
-0.184712	0.983734
-0.190386	0.983736
-0.196059	0.983739
-0.201733	0.983811
-0.207406	0.983821
-0.213080	0.983847
-0.218754	0.983891
-0.224427	0.983898
-0.230101	0.983938
-0.235774	0.984095
-0.241448	0.984268
-0.247121	0.984425
-0.252795	0.984552
-0.258469	0.984727
-0.264142	0.984879
-0.269816	0.984951
-0.275489	0.985027
-0.281163	0.985072
-0.286836	0.985154
-0.292510	0.985315
-0.298184	0.985577
-0.303857	0.985704
-0.309531	0.98577
-0.315204	0.985905
-0.320878	0.985977
-0.326552	0.986017
-0.332225	0.986081
-0.337899	0.986166
-0.343572	0.987147
-0.349246	0.98789
-0.354919	0.988164
-0.360593	0.988715
-0.366267	0.989365
-0.371940	0.989597
-0.377614	0.991009
-0.383287	0.992142
-0.388961	0.992421
-0.394634	0.993282
-0.400308	0.99384
-0.405982	0.99421
-0.411655	0.994498
-0.417329	0.994752
-0.423002	0.99491
-0.428676	0.995043
-0.434349	0.995285
-0.440023	0.995384
-0.445697	0.995564
-0.451370	0.995665
-0.457044	0.995738
-0.462717	0.99609
-0.468391	0.996119
-0.474065	0.996143
-0.479738	0.996279
-0.485412	0.996321
-0.491085	0.996429
-0.496759	0.996471
-0.502432	0.996514
-0.508106	0.996528
-0.513780	0.996556
-0.519453	0.996605
-0.525127	0.996693
-0.530800	0.996709
-0.536474	0.996786
-0.542147	0.996804
-0.547821	0.996836
-0.553495	0.996854
-0.559168	0.996868
-0.564842	0.996877
-0.570515	0.997023
-0.576189	0.997034
-0.581862	0.997053
-0.587536	0.997072
-0.593210	0.997076
-0.598883	0.997083
-0.604557	0.997106
-0.610230	0.997112
-0.615904	0.997118
-0.621578	0.997131
-0.627251	0.997133
-0.632925	0.997144
-0.638598	0.997149
-0.644272	0.997162
-0.649945	0.997167
-0.655619	0.99717
-0.661293	0.997172
-0.666966	0.997178
-0.672640	0.997182
-0.678313	0.99719
-0.683987	0.997201
-0.689660	0.997204
-0.695334	0.997206
-0.701008	0.997214
-0.706681	0.997215
-0.712355	0.997253
-0.718028	0.997259
-0.723702	0.997263
-0.729375	0.997267
-0.735049	0.997272
-0.740723	0.997292
-0.746396	0.997297
-0.752070	0.99731
-0.757743	0.997328
-0.763417	0.997336
-0.769091	0.997349
-0.774764	0.997367
-0.780438	0.997368
-0.786111	0.997376
-0.791785	0.997379
-0.797458	0.997386
-0.803132	0.997411
-0.808806	0.997414
-0.814479	0.997417
-0.820153	0.997457
-0.825826	0.997484
-0.831500	0.997493
-0.837173	0.9975
-0.842847	0.997547
-0.848521	0.997553
-0.854194	0.997572
-0.859868	0.997581
-0.865541	0.997584
-0.871215	0.997595
-0.876888	0.997734
-0.882562	0.997768
-0.888236	0.997786
-0.893909	0.997803
-0.899583	0.997867
-0.905256	0.997943
-0.910930	0.997987
-0.916604	0.99802
-0.922277	0.998093
-0.927951	0.998149
-0.933624	0.99818
-0.939298	0.998211
-0.944971	0.998428
-0.950645	0.998527
-0.956319	0.998553
-0.961992	0.998588
-0.967666	0.998641
-0.973339	0.998659
-0.979013	0.998674
-0.984686	0.998729
-0.990360	0.998771
-0.996034	0.998794
-1.001707	0.9988
-1.007381	0.998839
-1.013054	0.998857
-1.018728	0.999065
-1.024401	0.999088
-1.030075	0.999098
-1.035749	0.999239
-1.041422	0.999273
-1.047096	0.999294
-1.052769	0.999311
-1.058443	0.999534
-1.064117	0.999551
-1.069790	0.999555
-1.075464	0.999582
-1.081137	0.999607
-1.086811	0.999753
-1.092484	0.999759
-1.098158	0.999779
-1.103832	0.99979
-1.109505	0.999809
-1.115179	0.999837
-1.120852	0.999849
-1.126526	0.999868
-1.132199	0.999875
-1.137873	0.999888
-1.143547	0.999891
-1.149220	0.999894
-1.154894	0.999911
-1.160567	0.999928
-1.171914	0.999929
-1.177588	0.999931
-1.183262	0.999934
-1.188935	0.999936
-1.194609	0.999937
-1.200282	0.999947
-1.205956	0.999949
-1.211630	0.99995
-1.217303	0.999952
-1.222977	0.999952
-1.228650	0.999965
-1.234324	0.999966
-1.239997	0.999971
-1.245671	0.999972
-1.262692	0.999981
-1.279712	0.999983
-1.296733	0.999983
-1.302407	0.999984
-1.308080	0.999985
-1.319427	0.999986
-1.325101	0.999987
-1.330775	0.999989
-1.336448	0.99999
-1.353469	0.999991
-1.359143	0.999992
-1.364816	0.999993
-1.376163	0.999995
-1.381837	0.999996
-1.404531	0.999997
-1.438573	0.999998
-1.444246	0.999999
-1.546371	0.999999
-1.552044	1
-1.654169	1
&
```
