## Supplementary material for "All-at-once RNA folding with 3D motif prediction framed by evolutionary information": RF03622_mir-731.cacofold.helixcov

```
# RMs = 5 L = 90

# RM_HELIX NESTED 37-40 51-54, nbp = 4 nbp_cov = 0
# pvals: 0.963069,0.963069,0.963069,0.969293
# aggregated NONE
NESTED  ::::::::::::::::::::::::::::::::::::<<<<__________>>>>::::::::::::::::::::::::::::::::::::
        ::::::::::::::::::::::::::::::::::::::::::::::::::::::::::::::::::::::::::::::::::::::::::

# RM_HELIX NESTED 29-34 58-63, nbp = 6 nbp_cov = 0
# pvals: 0.963069,0.963069,0.963069,0.963069,0.963069,0.963069
# aggregated NONE
NESTED  ::::::::::::::::::::::::::::<<<<<<_______________________>>>>>>:::::::::::::::::::::::::::
        ::::::::::::::::::::::::::::::::::::::::::::::::::::::::::::::::::::::::::::::::::::::::::

# RM_HELIX NESTED 17-23 68-74, nbp = 7 nbp_cov = 0
# pvals: 0.963069,0.963069,0.963069,0.963069,0.963069,0.963069,0.963069
# aggregated NONE
NESTED  ::::::::::::::::<<<<<<<____________________________________________>>>>>>>::::::::::::::::
        ::::::::::::::::::::::::::::::::::::::::::::::::::::::::::::::::::::::::::::::::::::::::::

# RM_HELIX NESTED 10-14 77-81, nbp = 5 nbp_cov = 0
# pvals: 0.963069,0.963069,0.963069,0.963069,0.963069
# aggregated NONE
NESTED  :::::::::<<<<<______________________________________________________________>>>>>:::::::::
        ::::::::::::::::::::::::::::::::::::::::::::::::::::::::::::::::::::::::::::::::::::::::::

# RM_HELIX NESTED 1-7 84-90, nbp = 7 nbp_cov = 0
# pvals: 0.963069,0.963069,0.0266167,0.963069,0.963069,0.0239442,0.963069
# aggregated NONE
NESTED  <<<<<<<____________________________________________________________________________>>>>>>>
        ::::::::::::::::::::::::::::::::::::::::::::::::::::::::::::::::::::::::::::::::::::::::::
```
