## Supplementary material for "All-at-once RNA folding with 3D motif prediction framed by evolutionary information": RF03622_mir-731.surv

```
1.004962	0.0333333
0.628518	0.0666667
0.532405	0.1
0.396245	0.133333
0.364207	0.166667
-0.004227	1
&
1.357157	0.000251572
1.349367	0.00100629
1.069037	0.00201258
1.004962	0.0027673
0.964915	0.00578616
0.940886	0.00779874
0.764679	0.00805031
0.756669	0.00855346
0.748660	0.010566
0.732641	0.0130818
0.700603	0.0150943
0.684584	0.0191195
0.660556	0.0196226
0.628518	0.0208805
0.532405	0.0213836
0.508377	0.0223899
0.412264	0.0238994
0.396245	0.027673
0.388235	0.0316981
0.364207	0.032956
0.228047	0.0339623
0.139943	0.0349686
0.099896	0.0354717
-0.004227	0.954969
-0.044274	0.955975
-0.068302	0.95673
-0.084321	0.956981
-0.124368	0.958491
-0.140387	0.960503
-0.156406	0.960755
-0.164416	0.962767
-0.188444	0.965786
-0.268538	0.971069
-0.308585	0.972075
-0.492802	0.978113
-0.508821	0.982138
-0.516831	0.983899
-0.532850	0.984403
-0.564887	0.987421
-0.580906	0.989434
-0.612944	0.989686
-0.669010	0.990692
-0.741095	0.997736
-0.829199	0.998239
-1.173604	0.999245
-1.181614	0.999748
-1.477963	1
&
1.942065	8.32293e-07
1.853962	1.66459e-06
1.845952	2.49688e-06
1.805905	3.32917e-06
1.789886	4.16146e-06
1.781877	4.99376e-06
1.765858	5.82605e-06
1.733820	6.65834e-06
1.725811	7.49064e-06
1.717801	8.32293e-06
1.701782	9.98752e-06
1.693773	1.74782e-05
1.677754	1.83104e-05
1.645716	2.33042e-05
1.637707	2.41365e-05
1.613679	3.07948e-05
1.605669	3.4124e-05
1.597660	3.82855e-05
1.589650	3.99501e-05
1.581641	4.32792e-05
1.573631	4.99376e-05
1.565622	5.16022e-05
1.549603	5.65959e-05
1.541594	6.40866e-05
1.533584	6.90803e-05
1.525575	6.99126e-05
1.517565	7.49064e-05
1.509556	7.99001e-05
1.501547	9.23845e-05
1.493537	9.32168e-05
1.485528	9.98752e-05
1.469509	0.000102372
1.461499	0.000104869
1.453490	0.00011985
1.445481	0.000125676
1.437471	0.000129005
1.429462	0.000138993
1.421452	0.000143154
1.413443	0.000153142
1.405433	0.000156471
1.397424	0.000161465
1.389414	0.000163962
1.381405	0.000168955
1.373396	0.000219725
1.365386	0.000233874
1.357377	0.0002397
1.349367	0.000419476
1.341358	0.000461923
1.333348	0.000464419
1.325339	0.000498543
1.309320	0.000502705
1.301311	0.000508531
1.293301	0.000518519
1.285292	0.000535164
1.277282	0.00055181
1.269273	0.000585102
1.261264	0.000620891
1.253254	0.000685809
1.245245	0.000695797
1.237235	0.000741573
1.229226	0.000792343
1.221216	0.00082397
1.213207	0.000910529
1.205198	0.000927174
1.197188	0.000957137
1.189179	0.00101207
1.181169	0.0010412
1.173160	0.00105868
1.165150	0.0010695
1.157141	0.00111194
1.149131	0.00117104
1.141122	0.00123845
1.133113	0.00129754
1.125103	0.00132168
1.117094	0.00134499
1.109084	0.00142322
1.101075	0.0014407
1.093065	0.00148564
1.085056	0.00153641
1.077047	0.00158052
1.069037	0.00188265
1.061028	0.00205077
1.053018	0.00208489
1.045009	0.00216812
1.036999	0.00226633
1.028990	0.00229213
1.020981	0.00241032
1.012971	0.00249272
1.004962	0.00276404
0.996952	0.00295464
0.988943	0.0033042
0.980933	0.00364711
0.972924	0.00390845
0.964915	0.00472409
0.956905	0.00498627
0.948896	0.00531086
0.940886	0.0061057
0.932877	0.00628298
0.924867	0.00662339
0.916858	0.00691719
0.908848	0.00712776
0.900839	0.00751061
0.892830	0.00768123
0.884820	0.00775281
0.876811	0.00797503
0.868801	0.00819392
0.860792	0.00828714
0.852782	0.00836787
0.844773	0.00854931
0.836764	0.0086392
0.828754	0.00878069
0.820745	0.00883229
0.812735	0.00895048
0.804726	0.00904453
0.796716	0.00921432
0.788707	0.00930254
0.780698	0.00939992
0.772688	0.00948731
0.764679	0.00966625
0.756669	0.00990429
0.748660	0.0104444
0.740650	0.0105327
0.732641	0.011082
0.724631	0.0114024
0.716622	0.0115739
0.708613	0.0116954
0.700603	0.0123096
0.692594	0.012417
0.684584	0.0132759
0.676575	0.013588
0.668565	0.0137978
0.660556	0.0140433
0.652547	0.0142031
0.644537	0.0143654
0.636528	0.0145202
0.628518	0.0149255
0.620509	0.0152618
0.612499	0.0155281
0.604490	0.0157203
0.596481	0.0161531
0.588471	0.0164136
0.580462	0.0164911
0.572452	0.01664
0.564443	0.0167699
0.556433	0.0169563
0.548424	0.0170787
0.540415	0.0175273
0.532405	0.0178136
0.524396	0.0181265
0.516386	0.0182605
0.508377	0.0186309
0.500367	0.0189039
0.492358	0.0190337
0.484348	0.0192643
0.476339	0.0195273
0.468330	0.0197836
0.460320	0.0199551
0.452311	0.0203079
0.444301	0.0206092
0.436292	0.0209164
0.428282	0.021191
0.420273	0.0216063
0.412264	0.0221923
0.404254	0.022784
0.396245	0.0239442
0.388235	0.0251402
0.380226	0.02537
0.372216	0.0258302
0.364207	0.0266167
0.356198	0.0269738
0.348188	0.0271935
0.340179	0.0275647
0.332169	0.0277362
0.324160	0.027896
0.316150	0.0279942
0.308141	0.028104
0.300132	0.0281548
0.292122	0.0282156
0.284113	0.028288
0.276103	0.0283579
0.268094	0.0284653
0.260084	0.0285218
0.252075	0.0285943
0.244065	0.0286392
0.236056	0.0286916
0.228047	0.0289788
0.220037	0.0290137
0.212028	0.029067
0.204018	0.0291436
0.196009	0.0291927
0.187999	0.0292434
0.179990	0.02935
0.171981	0.0295181
0.163971	0.0295705
0.155962	0.0296804
0.147952	0.029727
0.139943	0.0300092
0.131933	0.0300932
0.123924	0.0302122
0.115915	0.0302364
0.107905	0.0303138
0.099896	0.0304444
0.091886	0.0305252
0.083877	0.0305626
0.075867	0.0305984
0.067858	0.0306467
0.059849	0.0306841
0.051839	0.0307174
0.043830	0.0308273
0.035820	0.0308672
0.027811	0.0309247
0.019801	0.0310187
0.011792	0.0311069
0.003782	0.0311561
-0.004227	0.963069
-0.012236	0.963173
-0.020246	0.96322
-0.028255	0.963258
-0.036265	0.963388
-0.044274	0.963797
-0.052284	0.963886
-0.060293	0.964041
-0.068302	0.964338
-0.076312	0.964537
-0.084321	0.964734
-0.092331	0.96496
-0.100340	0.965337
-0.108350	0.965639
-0.116359	0.965916
-0.124368	0.966579
-0.132378	0.966837
-0.140387	0.967596
-0.148397	0.968027
-0.156406	0.968588
-0.164416	0.969293
-0.172425	0.96964
-0.180434	0.969862
-0.188444	0.970766
-0.196453	0.97094
-0.204463	0.971308
-0.212472	0.971851
-0.220482	0.972087
-0.228491	0.972342
-0.236501	0.972512
-0.244510	0.972668
-0.252519	0.972821
-0.260529	0.973111
-0.268538	0.974221
-0.276548	0.974441
-0.284557	0.974593
-0.292567	0.975041
-0.300576	0.97526
-0.308585	0.975576
-0.316595	0.975749
-0.324604	0.975918
-0.332614	0.975995
-0.340623	0.976116
-0.348633	0.976269
-0.356642	0.976431
-0.364651	0.976605
-0.372661	0.976693
-0.380670	0.976846
-0.388680	0.97692
-0.396689	0.977052
-0.404699	0.977204
-0.412708	0.97729
-0.420718	0.977552
-0.428727	0.977884
-0.436736	0.978318
-0.444746	0.978712
-0.452755	0.979105
-0.460765	0.979432
-0.468774	0.979701
-0.476784	0.980096
-0.484793	0.98027
-0.492802	0.981701
-0.500812	0.982061
-0.508821	0.983187
-0.516831	0.983992
-0.524840	0.984658
-0.532850	0.985561
-0.540859	0.986197
-0.548868	0.986611
-0.556878	0.987072
-0.564887	0.988043
-0.572897	0.988519
-0.580906	0.98936
-0.588916	0.989667
-0.596925	0.990005
-0.604934	0.990335
-0.612944	0.990667
-0.620953	0.991115
-0.628963	0.991453
-0.636972	0.991659
-0.644982	0.991857
-0.652991	0.992099
-0.661001	0.992291
-0.669010	0.992631
-0.677019	0.993141
-0.685029	0.99327
-0.693038	0.993596
-0.701048	0.993859
-0.709057	0.993933
-0.717067	0.994071
-0.725076	0.994141
-0.733085	0.994303
-0.741095	0.995741
-0.749104	0.995851
-0.757114	0.996071
-0.765123	0.996226
-0.773133	0.996266
-0.781142	0.996305
-0.789151	0.996455
-0.797161	0.996896
-0.805170	0.997137
-0.813180	0.997431
-0.821189	0.997545
-0.829199	0.997679
-0.837208	0.997734
-0.845217	0.997771
-0.853227	0.997859
-0.861236	0.997873
-0.869246	0.997966
-0.877255	0.998019
-0.885265	0.998053
-0.893274	0.998132
-0.901284	0.998181
-0.909293	0.998218
-0.917302	0.99829
-0.925312	0.998308
-0.933321	0.99833
-0.941331	0.99838
-0.949340	0.998405
-0.957350	0.998442
-0.965359	0.998459
-0.973368	0.998493
-0.981378	0.998509
-0.989387	0.998537
-0.997397	0.998576
-1.005406	0.998675
-1.013416	0.998732
-1.021425	0.998756
-1.029434	0.998781
-1.037444	0.998796
-1.045453	0.9988
-1.053463	0.998812
-1.061472	0.998822
-1.069482	0.998871
-1.077491	0.998893
-1.085500	0.998916
-1.093510	0.99894
-1.101519	0.998952
-1.109529	0.998964
-1.117538	0.998985
-1.125548	0.999035
-1.133557	0.999056
-1.141567	0.999088
-1.149576	0.999109
-1.157585	0.999122
-1.165595	0.999138
-1.173604	0.99937
-1.181614	0.999461
-1.189623	0.999491
-1.197633	0.999504
-1.205642	0.999507
-1.213651	0.999535
-1.221661	0.999552
-1.229670	0.99958
-1.237680	0.999591
-1.245689	0.999606
-1.253699	0.999638
-1.261708	0.99965
-1.269717	0.999653
-1.277727	0.99967
-1.285736	0.999677
-1.293746	0.999682
-1.301755	0.999686
-1.309765	0.999708
-1.317774	0.999725
-1.325783	0.999732
-1.333793	0.999735
-1.341802	0.999762
-1.349812	0.999769
-1.357821	0.999775
-1.365831	0.999777
-1.373840	0.999783
-1.381850	0.999788
-1.389859	0.9998
-1.397868	0.999835
-1.405878	0.999839
-1.413887	0.999843
-1.421897	0.999847
-1.429906	0.999864
-1.445925	0.999865
-1.453934	0.999869
-1.461944	0.999879
-1.469953	0.99988
-1.477963	0.99993
-1.485972	0.999935
-1.493982	0.999936
-1.501991	0.999938
-1.510000	0.999943
-1.518010	0.999948
-1.534029	0.999951
-1.542038	0.999953
-1.550048	0.999958
-1.558057	0.99996
-1.566066	0.999961
-1.582085	0.999965
-1.590095	0.999967
-1.606114	0.999968
-1.622133	0.999969
-1.638151	0.999973
-1.654170	0.99998
-1.662180	0.999982
-1.670189	0.999984
-1.694217	0.999985
-1.702227	0.999992
-1.718246	0.999993
-1.742274	0.999995
-1.774312	0.999996
-1.878434	0.999997
-1.902463	0.999998
-1.934500	0.999999
-1.990566	1
&
```
