## Supplementary material for "All-at-once RNA folding with 3D motif prediction framed by evolutionary information": RF03623_mir-1252.cacofold.helixcov

```
# RMs = 1 L = 65

# RM_HELIX NESTED 1-29 37-65, nbp = 27 nbp_cov = 0
# pvals: 0.999531,0.999531,0.999531,0.999531,0.999531,0.999531,0.999531,0.999531,0.999531,0.999531,0.999531,0.999531,0.999531,0.999531,0.999531,0.999531,0.999531,0.999531,0.999531,0.999531,0.999531,0.999531,0.999531,0.999531,0.999531,0.999531,0.999531
# aggregated NONE
NESTED  <<<<<<<<<<<<<<<<<-<<<<<<<-<<<_______>>>->>>>>>>->>>>>>>>>>>>>>>>>
        :::::::::::::::::::::::::::::::::::::::::::::::::::::::::::::::::
```
