## Supplementary material for "All-at-once RNA folding with 3D motif prediction framed by evolutionary information": RF03623_mir-1252.surv

```
0.000000	0.037037
-0.001643	1
&
1.074937	0.000487092
0.066152	0.000974184
-0.001643	0.999513
-0.009778	1
&
1.075205	2.40385e-06
1.074937	0.00046875
0.066152	0.0009375
-0.001643	0.999531
-0.009778	1
&
12.174279	5.82239e-09
12.171568	5.83804e-09
12.168856	5.85373e-09
12.166144	5.86947e-09
12.163432	5.88525e-09
12.160720	5.90107e-09
12.158009	5.91693e-09
12.155297	5.93284e-09
12.152585	5.94878e-09
12.149873	5.96478e-09
12.147161	5.98081e-09
12.144450	5.99689e-09
12.141738	6.01301e-09
12.139026	6.02917e-09
12.136314	6.04538e-09
12.133603	6.06163e-09
12.130891	6.07792e-09
12.128179	6.09426e-09
12.125467	6.11065e-09
12.122755	6.12707e-09
12.120044	6.14354e-09
12.117332	6.16006e-09
12.114620	6.17662e-09
12.111908	6.19322e-09
12.109196	6.20987e-09
12.106485	6.22656e-09
12.103773	6.2433e-09
12.101061	6.26008e-09
12.098349	6.27691e-09
12.095638	6.29379e-09
12.092926	6.3107e-09
12.090214	6.32767e-09
12.087502	6.34468e-09
12.084790	6.36173e-09
12.082079	6.37883e-09
12.079367	6.39598e-09
12.076655	6.41318e-09
12.073943	6.43042e-09
12.071231	6.4477e-09
12.068520	6.46503e-09
12.065808	6.48241e-09
12.063096	6.49984e-09
12.060384	6.51731e-09
12.057673	6.53483e-09
12.054961	6.5524e-09
12.052249	6.57001e-09
12.049537	6.58767e-09
12.046825	6.60538e-09
12.044114	6.62314e-09
12.041402	6.64094e-09
12.038690	6.65879e-09
12.035978	6.67669e-09
12.033266	6.69464e-09
12.030555	6.71264e-09
12.027843	6.73068e-09
12.025131	6.74878e-09
12.022419	6.76692e-09
12.019707	6.78511e-09
12.016996	6.80335e-09
12.014284	6.82164e-09
12.011572	6.83998e-09
12.008860	6.85836e-09
12.006149	6.8768e-09
12.003437	6.89528e-09
12.000725	6.91382e-09
11.998013	6.93241e-09
11.995301	6.95104e-09
11.992590	6.96973e-09
11.989878	6.98846e-09
11.987166	7.00725e-09
11.984454	7.02609e-09
11.981742	7.04497e-09
11.979031	7.06391e-09
11.976319	7.0829e-09
11.973607	7.10194e-09
11.970895	7.12103e-09
11.968184	7.14017e-09
11.965472	7.15937e-09
11.962760	7.17861e-09
11.960048	7.19791e-09
11.957336	7.21726e-09
11.954625	7.23666e-09
11.951913	7.25611e-09
11.949201	7.27562e-09
11.946489	7.29518e-09
11.943777	7.31479e-09
11.941066	7.33445e-09
11.938354	7.35417e-09
11.935642	7.37394e-09
11.932930	7.39376e-09
11.930219	7.41364e-09
11.927507	7.43357e-09
11.924795	7.45355e-09
11.922083	7.47358e-09
11.919371	7.49367e-09
11.916660	7.51382e-09
11.913948	7.53402e-09
11.911236	7.55427e-09
11.908524	7.57458e-09
11.905812	7.59494e-09
11.903101	7.61536e-09
11.900389	7.63583e-09
11.897677	7.65635e-09
11.894965	7.67693e-09
11.892254	7.69757e-09
11.889542	7.71826e-09
11.886830	7.73901e-09
11.884118	7.75982e-09
11.881406	7.78068e-09
11.878695	7.80159e-09
11.875983	7.82256e-09
11.873271	7.84359e-09
11.870559	7.86468e-09
11.867847	7.88582e-09
11.865136	7.90702e-09
11.862424	7.92827e-09
11.859712	7.94958e-09
11.857000	7.97095e-09
11.854289	7.99238e-09
11.851577	8.01387e-09
11.848865	8.03541e-09
11.846153	8.05701e-09
11.843441	8.07867e-09
11.840730	8.10039e-09
11.838018	8.12216e-09
11.835306	8.14399e-09
11.832594	8.16589e-09
11.829882	8.18784e-09
11.827171	8.20985e-09
11.824459	8.23192e-09
11.821747	8.25405e-09
11.819035	8.27623e-09
11.816323	8.29848e-09
11.813612	8.32079e-09
11.810900	8.34316e-09
11.808188	8.36559e-09
11.805476	8.38807e-09
11.802765	8.41062e-09
11.800053	8.43323e-09
11.797341	8.4559e-09
11.794629	8.47863e-09
11.791917	8.50142e-09
11.789206	8.52428e-09
11.786494	8.54719e-09
11.783782	8.57017e-09
11.781070	8.59321e-09
11.778358	8.61631e-09
11.775647	8.63947e-09
11.772935	8.66269e-09
11.770223	8.68598e-09
11.767511	8.70933e-09
11.764800	8.73274e-09
11.762088	8.75622e-09
11.759376	8.77976e-09
11.756664	8.80336e-09
11.753952	8.82702e-09
11.751241	8.85075e-09
11.748529	8.87454e-09
11.745817	8.8984e-09
11.743105	8.92232e-09
11.740393	8.9463e-09
11.737682	8.97035e-09
11.734970	8.99447e-09
11.732258	9.01865e-09
11.729546	9.04289e-09
11.726835	9.0672e-09
11.724123	9.09157e-09
11.721411	9.11601e-09
11.718699	9.14052e-09
11.715987	9.16509e-09
11.713276	9.18973e-09
11.710564	9.21443e-09
11.707852	9.2392e-09
11.705140	9.26404e-09
11.702428	9.28894e-09
11.699717	9.31391e-09
11.697005	9.33895e-09
11.694293	9.36405e-09
11.691581	9.38922e-09
11.688870	9.41446e-09
11.686158	9.43977e-09
11.683446	9.46515e-09
11.680734	9.49059e-09
11.678022	9.5161e-09
11.675311	9.54168e-09
11.672599	9.56733e-09
11.669887	9.59305e-09
11.667175	9.61884e-09
11.664463	9.6447e-09
11.661752	9.67062e-09
11.659040	9.69662e-09
11.656328	9.72269e-09
11.653616	9.74882e-09
11.650905	9.77503e-09
11.648193	9.80131e-09
11.645481	9.82765e-09
11.642769	9.85407e-09
11.640057	9.88056e-09
11.637346	9.90712e-09
11.634634	9.93375e-09
11.631922	9.96046e-09
11.629210	9.98723e-09
11.626498	1.00141e-08
11.623787	1.0041e-08
11.621075	1.0068e-08
11.618363	1.00951e-08
11.615651	1.01222e-08
11.612939	1.01494e-08
11.610228	1.01767e-08
11.607516	1.0204e-08
11.604804	1.02315e-08
11.602092	1.0259e-08
11.599381	1.02866e-08
11.596669	1.03142e-08
11.593957	1.03419e-08
11.591245	1.03697e-08
11.588533	1.03976e-08
11.585822	1.04256e-08
11.583110	1.04536e-08
11.580398	1.04817e-08
11.577686	1.05099e-08
11.574974	1.05381e-08
11.572263	1.05664e-08
11.569551	1.05948e-08
11.566839	1.06233e-08
11.564127	1.06519e-08
11.561416	1.06805e-08
11.558704	1.07092e-08
11.555992	1.0738e-08
11.553280	1.07669e-08
11.550568	1.07958e-08
11.547857	1.08249e-08
11.545145	1.0854e-08
11.542433	1.08831e-08
11.539721	1.09124e-08
11.537009	1.09417e-08
11.534298	1.09711e-08
11.531586	1.10006e-08
11.528874	1.10302e-08
11.526162	1.10598e-08
11.523451	1.10896e-08
11.520739	1.11194e-08
11.518027	1.11493e-08
11.515315	1.11792e-08
11.512603	1.12093e-08
11.509892	1.12394e-08
11.507180	1.12696e-08
11.504468	1.12999e-08
11.501756	1.13303e-08
11.499044	1.13608e-08
11.496333	1.13913e-08
11.493621	1.14219e-08
11.490909	1.14526e-08
11.488197	1.14834e-08
11.485486	1.15143e-08
11.482774	1.15452e-08
11.480062	1.15763e-08
11.477350	1.16074e-08
11.474638	1.16386e-08
11.471927	1.16699e-08
11.469215	1.17013e-08
11.466503	1.17327e-08
11.463791	1.17643e-08
11.461079	1.17959e-08
11.458368	1.18276e-08
11.455656	1.18594e-08
11.452944	1.18913e-08
11.450232	1.19232e-08
11.447521	1.19553e-08
11.444809	1.19874e-08
11.442097	1.20196e-08
11.439385	1.2052e-08
11.436673	1.20844e-08
11.433962	1.21168e-08
11.431250	1.21494e-08
11.428538	1.21821e-08
11.425826	1.22148e-08
11.423114	1.22477e-08
11.420403	1.22806e-08
11.417691	1.23136e-08
11.414979	1.23467e-08
11.412267	1.23799e-08
11.409555	1.24132e-08
11.406844	1.24465e-08
11.404132	1.248e-08
11.401420	1.25135e-08
11.398708	1.25472e-08
11.395997	1.25809e-08
11.393285	1.26147e-08
11.390573	1.26486e-08
11.387861	1.26826e-08
11.385149	1.27167e-08
11.382438	1.27509e-08
11.379726	1.27852e-08
11.377014	1.28196e-08
11.374302	1.2854e-08
11.371590	1.28886e-08
11.368879	1.29232e-08
11.366167	1.2958e-08
11.363455	1.29928e-08
11.360743	1.30277e-08
11.358032	1.30627e-08
11.355320	1.30979e-08
11.352608	1.31331e-08
11.349896	1.31684e-08
11.347184	1.32038e-08
11.344473	1.32393e-08
11.341761	1.32749e-08
11.339049	1.33105e-08
11.336337	1.33463e-08
11.333625	1.33822e-08
11.330914	1.34182e-08
11.328202	1.34542e-08
11.325490	1.34904e-08
11.322778	1.35267e-08
11.320067	1.3563e-08
11.317355	1.35995e-08
11.314643	1.3636e-08
11.311931	1.36727e-08
11.309219	1.37095e-08
11.306508	1.37463e-08
11.303796	1.37833e-08
11.301084	1.38203e-08
11.298372	1.38575e-08
11.295660	1.38947e-08
11.292949	1.39321e-08
11.290237	1.39695e-08
11.287525	1.40071e-08
11.284813	1.40447e-08
11.282102	1.40825e-08
11.279390	1.41203e-08
11.276678	1.41583e-08
11.273966	1.41964e-08
11.271254	1.42345e-08
11.268543	1.42728e-08
11.265831	1.43112e-08
11.263119	1.43496e-08
11.260407	1.43882e-08
11.257695	1.44269e-08
11.254984	1.44657e-08
11.252272	1.45045e-08
11.249560	1.45435e-08
11.246848	1.45826e-08
11.244137	1.46218e-08
11.241425	1.46611e-08
11.238713	1.47005e-08
11.236001	1.47401e-08
11.233289	1.47797e-08
11.230578	1.48194e-08
11.227866	1.48593e-08
11.225154	1.48992e-08
11.222442	1.49393e-08
11.219730	1.49794e-08
11.217019	1.50197e-08
11.214307	1.50601e-08
11.211595	1.51005e-08
11.208883	1.51411e-08
11.206172	1.51818e-08
11.203460	1.52226e-08
11.200748	1.52636e-08
11.198036	1.53046e-08
11.195324	1.53457e-08
11.192613	1.5387e-08
11.189901	1.54284e-08
11.187189	1.54698e-08
11.184477	1.55114e-08
11.181765	1.55531e-08
11.179054	1.55949e-08
11.176342	1.56368e-08
11.173630	1.56789e-08
11.170918	1.5721e-08
11.168206	1.57633e-08
11.165495	1.58057e-08
11.162783	1.58481e-08
11.160071	1.58907e-08
11.157359	1.59335e-08
11.154648	1.59763e-08
11.151936	1.60192e-08
11.149224	1.60623e-08
11.146512	1.61055e-08
11.143800	1.61488e-08
11.141089	1.61922e-08
11.138377	1.62357e-08
11.135665	1.62794e-08
11.132953	1.63231e-08
11.130241	1.6367e-08
11.127530	1.6411e-08
11.124818	1.64551e-08
11.122106	1.64994e-08
11.119394	1.65437e-08
11.116683	1.65882e-08
11.113971	1.66328e-08
11.111259	1.66775e-08
11.108547	1.67223e-08
11.105835	1.67673e-08
11.103124	1.68123e-08
11.100412	1.68575e-08
11.097700	1.69028e-08
11.094988	1.69483e-08
11.092276	1.69938e-08
11.089565	1.70395e-08
11.086853	1.70853e-08
11.084141	1.71313e-08
11.081429	1.71773e-08
11.078718	1.72235e-08
11.076006	1.72698e-08
11.073294	1.73162e-08
11.070582	1.73628e-08
11.067870	1.74094e-08
11.065159	1.74562e-08
11.062447	1.75032e-08
11.059735	1.75502e-08
11.057023	1.75974e-08
11.054311	1.76447e-08
11.051600	1.76921e-08
11.048888	1.77397e-08
11.046176	1.77874e-08
11.043464	1.78352e-08
11.040753	1.78831e-08
11.038041	1.79312e-08
11.035329	1.79794e-08
11.032617	1.80277e-08
11.029905	1.80762e-08
11.027194	1.81248e-08
11.024482	1.81735e-08
11.021770	1.82224e-08
11.019058	1.82714e-08
11.016346	1.83205e-08
11.013635	1.83697e-08
11.010923	1.84191e-08
11.008211	1.84686e-08
11.005499	1.85183e-08
11.002788	1.8568e-08
11.000076	1.8618e-08
10.997364	1.8668e-08
10.994652	1.87182e-08
10.991940	1.87685e-08
10.989229	1.8819e-08
10.986517	1.88695e-08
10.983805	1.89203e-08
10.981093	1.89711e-08
10.978381	1.90221e-08
10.975670	1.90733e-08
10.972958	1.91245e-08
10.970246	1.91759e-08
10.967534	1.92275e-08
10.964822	1.92792e-08
10.962111	1.9331e-08
10.959399	1.9383e-08
10.956687	1.94351e-08
10.953975	1.94873e-08
10.951264	1.95397e-08
10.948552	1.95922e-08
10.945840	1.96449e-08
10.943128	1.96977e-08
10.940416	1.97507e-08
10.937705	1.98038e-08
10.934993	1.9857e-08
10.932281	1.99104e-08
10.929569	1.99639e-08
10.926857	2.00176e-08
10.924146	2.00714e-08
10.921434	2.01253e-08
10.918722	2.01794e-08
10.916010	2.02337e-08
10.913299	2.02881e-08
10.910587	2.03426e-08
10.907875	2.03973e-08
10.905163	2.04521e-08
10.902451	2.05071e-08
10.899740	2.05622e-08
10.897028	2.06175e-08
10.894316	2.06729e-08
10.891604	2.07285e-08
10.888892	2.07842e-08
10.886181	2.08401e-08
10.883469	2.08961e-08
10.880757	2.09523e-08
10.878045	2.10086e-08
10.875334	2.10651e-08
10.872622	2.11217e-08
10.869910	2.11785e-08
10.867198	2.12354e-08
10.864486	2.12925e-08
10.861775	2.13497e-08
10.859063	2.14071e-08
10.856351	2.14647e-08
10.853639	2.15224e-08
10.850927	2.15802e-08
10.848216	2.16382e-08
10.845504	2.16964e-08
10.842792	2.17547e-08
10.840080	2.18132e-08
10.837369	2.18718e-08
10.834657	2.19306e-08
10.831945	2.19896e-08
10.829233	2.20487e-08
10.826521	2.2108e-08
10.823810	2.21674e-08
10.821098	2.2227e-08
10.818386	2.22867e-08
10.815674	2.23467e-08
10.812962	2.24067e-08
10.810251	2.2467e-08
10.807539	2.25274e-08
10.804827	2.25879e-08
10.802115	2.26486e-08
10.799404	2.27095e-08
10.796692	2.27706e-08
10.793980	2.28318e-08
10.791268	2.28932e-08
10.788556	2.29547e-08
10.785845	2.30164e-08
10.783133	2.30783e-08
10.780421	2.31403e-08
10.777709	2.32025e-08
10.774997	2.32649e-08
10.772286	2.33274e-08
10.769574	2.33901e-08
10.766862	2.3453e-08
10.764150	2.35161e-08
10.761438	2.35793e-08
10.758727	2.36427e-08
10.756015	2.37062e-08
10.753303	2.37699e-08
10.750591	2.38338e-08
10.747880	2.38979e-08
10.745168	2.39621e-08
10.742456	2.40266e-08
10.739744	2.40911e-08
10.737032	2.41559e-08
10.734321	2.42208e-08
10.731609	2.4286e-08
10.728897	2.43512e-08
10.726185	2.44167e-08
10.723473	2.44823e-08
10.720762	2.45481e-08
10.718050	2.46141e-08
10.715338	2.46803e-08
10.712626	2.47467e-08
10.709915	2.48132e-08
10.707203	2.48799e-08
10.704491	2.49468e-08
10.701779	2.50138e-08
10.699067	2.50811e-08
10.696356	2.51485e-08
10.693644	2.52161e-08
10.690932	2.52839e-08
10.688220	2.53518e-08
10.685508	2.542e-08
10.682797	2.54883e-08
10.680085	2.55568e-08
10.677373	2.56255e-08
10.674661	2.56944e-08
10.671950	2.57635e-08
10.669238	2.58328e-08
10.666526	2.59022e-08
10.663814	2.59718e-08
10.661102	2.60416e-08
10.658391	2.61116e-08
10.655679	2.61818e-08
10.652967	2.62522e-08
10.650255	2.63228e-08
10.647543	2.63936e-08
10.644832	2.64645e-08
10.642120	2.65356e-08
10.639408	2.6607e-08
10.636696	2.66785e-08
10.633985	2.67502e-08
10.631273	2.68221e-08
10.628561	2.68942e-08
10.625849	2.69665e-08
10.623137	2.7039e-08
10.620426	2.71117e-08
10.617714	2.71846e-08
10.615002	2.72577e-08
10.612290	2.73309e-08
10.609578	2.74044e-08
10.606867	2.74781e-08
10.604155	2.75519e-08
10.601443	2.7626e-08
10.598731	2.77003e-08
10.596020	2.77747e-08
10.593308	2.78494e-08
10.590596	2.79243e-08
10.587884	2.79993e-08
10.585172	2.80746e-08
10.582461	2.81501e-08
10.579749	2.82257e-08
10.577037	2.83016e-08
10.574325	2.83777e-08
10.571613	2.8454e-08
10.568902	2.85305e-08
10.566190	2.86071e-08
10.563478	2.8684e-08
10.560766	2.87612e-08
10.558054	2.88385e-08
10.555343	2.8916e-08
10.552631	2.89937e-08
10.549919	2.90717e-08
10.547207	2.91498e-08
10.544496	2.92282e-08
10.541784	2.93067e-08
10.539072	2.93855e-08
10.536360	2.94645e-08
10.533648	2.95437e-08
10.530937	2.96231e-08
10.528225	2.97028e-08
10.525513	2.97826e-08
10.522801	2.98627e-08
10.520089	2.9943e-08
10.517378	3.00235e-08
10.514666	3.01042e-08
10.511954	3.01851e-08
10.509242	3.02662e-08
10.506531	3.03476e-08
10.503819	3.04292e-08
10.501107	3.0511e-08
10.498395	3.0593e-08
10.495683	3.06752e-08
10.492972	3.07577e-08
10.490260	3.08404e-08
10.487548	3.09233e-08
10.484836	3.10064e-08
10.482124	3.10897e-08
10.479413	3.11733e-08
10.476701	3.12571e-08
10.473989	3.13411e-08
10.471277	3.14254e-08
10.468566	3.15099e-08
10.465854	3.15946e-08
10.463142	3.16795e-08
10.460430	3.17647e-08
10.457718	3.18501e-08
10.455007	3.19357e-08
10.452295	3.20215e-08
10.449583	3.21076e-08
10.446871	3.21939e-08
10.444159	3.22805e-08
10.441448	3.23672e-08
10.438736	3.24542e-08
10.436024	3.25415e-08
10.433312	3.2629e-08
10.430601	3.27167e-08
10.427889	3.28046e-08
10.425177	3.28928e-08
10.422465	3.29812e-08
10.419753	3.30699e-08
10.417042	3.31588e-08
10.414330	3.32479e-08
10.411618	3.33373e-08
10.408906	3.34269e-08
10.406194	3.35168e-08
10.403483	3.36069e-08
10.400771	3.36972e-08
10.398059	3.37878e-08
10.395347	3.38786e-08
10.392636	3.39697e-08
10.389924	3.4061e-08
10.387212	3.41526e-08
10.384500	3.42444e-08
10.381788	3.43364e-08
10.379077	3.44287e-08
10.376365	3.45213e-08
10.373653	3.46141e-08
10.370941	3.47071e-08
10.368229	3.48004e-08
10.365518	3.4894e-08
10.362806	3.49878e-08
10.360094	3.50818e-08
10.357382	3.51761e-08
10.354670	3.52707e-08
10.351959	3.53655e-08
10.349247	3.54606e-08
10.346535	3.55559e-08
10.343823	3.56515e-08
10.341112	3.57473e-08
10.338400	3.58434e-08
10.335688	3.59398e-08
10.332976	3.60364e-08
10.330264	3.61333e-08
10.327553	3.62304e-08
10.324841	3.63278e-08
10.322129	3.64254e-08
10.319417	3.65234e-08
10.316705	3.66215e-08
10.313994	3.672e-08
10.311282	3.68187e-08
10.308570	3.69177e-08
10.305858	3.70169e-08
10.303147	3.71164e-08
10.300435	3.72162e-08
10.297723	3.73162e-08
10.295011	3.74165e-08
10.292299	3.75171e-08
10.289588	3.7618e-08
10.286876	3.77191e-08
10.284164	3.78205e-08
10.281452	3.79222e-08
10.278740	3.80241e-08
10.276029	3.81263e-08
10.273317	3.82288e-08
10.270605	3.83316e-08
10.267893	3.84346e-08
10.265182	3.85379e-08
10.262470	3.86415e-08
10.259758	3.87454e-08
10.257046	3.88496e-08
10.254334	3.8954e-08
10.251623	3.90587e-08
10.248911	3.91637e-08
10.246199	3.9269e-08
10.243487	3.93746e-08
10.240775	3.94804e-08
10.238064	3.95865e-08
10.235352	3.96929e-08
10.232640	3.97996e-08
10.229928	3.99066e-08
10.227217	4.00139e-08
10.224505	4.01215e-08
10.221793	4.02293e-08
10.219081	4.03375e-08
10.216369	4.04459e-08
10.213658	4.05546e-08
10.210946	4.06636e-08
10.208234	4.0773e-08
10.205522	4.08826e-08
10.202810	4.09925e-08
10.200099	4.11027e-08
10.197387	4.12131e-08
10.194675	4.13239e-08
10.191963	4.1435e-08
10.189252	4.15464e-08
10.186540	4.16581e-08
10.183828	4.17701e-08
10.181116	4.18824e-08
10.178404	4.19949e-08
10.175693	4.21078e-08
10.172981	4.2221e-08
10.170269	4.23345e-08
10.167557	4.24483e-08
10.164845	4.25624e-08
10.162134	4.26768e-08
10.159422	4.27916e-08
10.156710	4.29066e-08
10.153998	4.30219e-08
10.151286	4.31376e-08
10.148575	4.32536e-08
10.145863	4.33698e-08
10.143151	4.34864e-08
10.140439	4.36033e-08
10.137728	4.37205e-08
10.135016	4.38381e-08
10.132304	4.39559e-08
10.129592	4.40741e-08
10.126880	4.41925e-08
10.124169	4.43113e-08
10.121457	4.44305e-08
10.118745	4.45499e-08
10.116033	4.46696e-08
10.113321	4.47897e-08
10.110610	4.49101e-08
10.107898	4.50309e-08
10.105186	4.51519e-08
10.102474	4.52733e-08
10.099763	4.5395e-08
10.097051	4.5517e-08
10.094339	4.56394e-08
10.091627	4.57621e-08
10.088915	4.58851e-08
10.086204	4.60084e-08
10.083492	4.61321e-08
10.080780	4.62561e-08
10.078068	4.63805e-08
10.075356	4.65051e-08
10.072645	4.66301e-08
10.069933	4.67555e-08
10.067221	4.68812e-08
10.064509	4.70072e-08
10.061798	4.71336e-08
10.059086	4.72603e-08
10.056374	4.73873e-08
10.053662	4.75147e-08
10.050950	4.76424e-08
10.048239	4.77705e-08
10.045527	4.78989e-08
10.042815	4.80277e-08
10.040103	4.81568e-08
10.037391	4.82862e-08
10.034680	4.8416e-08
10.031968	4.85462e-08
10.029256	4.86767e-08
10.026544	4.88075e-08
10.023833	4.89387e-08
10.021121	4.90703e-08
10.018409	4.92022e-08
10.015697	4.93345e-08
10.012985	4.94671e-08
10.010274	4.96001e-08
10.007562	4.97334e-08
10.004850	4.98671e-08
10.002138	5.00011e-08
9.999426	5.01356e-08
9.996715	5.02703e-08
9.994003	5.04055e-08
9.991291	5.0541e-08
9.988579	5.06768e-08
9.985868	5.08131e-08
9.983156	5.09496e-08
9.980444	5.10866e-08
9.977732	5.12239e-08
9.975020	5.13616e-08
9.972309	5.14997e-08
9.969597	5.16381e-08
9.966885	5.1777e-08
9.964173	5.19161e-08
9.961461	5.20557e-08
9.958750	5.21956e-08
9.956038	5.23359e-08
9.953326	5.24766e-08
9.950614	5.26177e-08
9.947903	5.27591e-08
9.945191	5.2901e-08
9.942479	5.30432e-08
9.939767	5.31858e-08
9.937055	5.33287e-08
9.934344	5.34721e-08
9.931632	5.36158e-08
9.928920	5.376e-08
9.926208	5.39045e-08
9.923496	5.40494e-08
9.920785	5.41947e-08
9.918073	5.43404e-08
9.915361	5.44864e-08
9.912649	5.46329e-08
9.909937	5.47798e-08
9.907226	5.4927e-08
9.904514	5.50747e-08
9.901802	5.52227e-08
9.899090	5.53712e-08
9.896379	5.552e-08
9.893667	5.56693e-08
9.890955	5.58189e-08
9.888243	5.5969e-08
9.885531	5.61194e-08
9.882820	5.62703e-08
9.880108	5.64216e-08
9.877396	5.65732e-08
9.874684	5.67253e-08
9.871972	5.68778e-08
9.869261	5.70307e-08
9.866549	5.7184e-08
9.863837	5.73377e-08
9.861125	5.74918e-08
9.858414	5.76464e-08
9.855702	5.78014e-08
9.852990	5.79567e-08
9.850278	5.81125e-08
9.847566	5.82688e-08
9.844855	5.84254e-08
9.842143	5.85824e-08
9.839431	5.87399e-08
9.836719	5.88978e-08
9.834007	5.90562e-08
9.831296	5.92149e-08
9.828584	5.93741e-08
9.825872	5.95337e-08
9.823160	5.96937e-08
9.820449	5.98542e-08
9.817737	6.00151e-08
9.815025	6.01764e-08
9.812313	6.03382e-08
9.809601	6.05004e-08
9.806890	6.0663e-08
9.804178	6.08261e-08
9.801466	6.09896e-08
9.798754	6.11536e-08
9.796042	6.1318e-08
9.793331	6.14828e-08
9.790619	6.16481e-08
9.787907	6.18138e-08
9.785195	6.198e-08
9.782484	6.21466e-08
9.779772	6.23136e-08
9.777060	6.24811e-08
9.774348	6.26491e-08
9.771636	6.28175e-08
9.768925	6.29864e-08
9.766213	6.31557e-08
9.763501	6.33255e-08
9.760789	6.34957e-08
9.758077	6.36664e-08
9.755366	6.38375e-08
9.752654	6.40091e-08
9.749942	6.41812e-08
9.747230	6.43537e-08
9.744519	6.45267e-08
9.741807	6.47002e-08
9.739095	6.48741e-08
9.736383	6.50485e-08
9.733671	6.52234e-08
9.730960	6.53987e-08
9.728248	6.55745e-08
9.725536	6.57508e-08
9.722824	6.59275e-08
9.720112	6.61047e-08
9.717401	6.62824e-08
9.714689	6.64606e-08
9.711977	6.66393e-08
9.709265	6.68184e-08
9.706553	6.6998e-08
9.703842	6.71781e-08
9.701130	6.73587e-08
9.698418	6.75398e-08
9.695706	6.77214e-08
9.692995	6.79034e-08
9.690283	6.80859e-08
9.687571	6.8269e-08
9.684859	6.84525e-08
9.682147	6.86365e-08
9.679436	6.8821e-08
9.676724	6.9006e-08
9.674012	6.91915e-08
9.671300	6.93775e-08
9.668588	6.9564e-08
9.665877	6.9751e-08
9.663165	6.99385e-08
9.660453	7.01265e-08
9.657741	7.0315e-08
9.655030	7.0504e-08
9.652318	7.06936e-08
9.649606	7.08836e-08
9.646894	7.10742e-08
9.644182	7.12652e-08
9.641471	7.14568e-08
9.638759	7.16489e-08
9.636047	7.18415e-08
9.633335	7.20346e-08
9.630623	7.22282e-08
9.627912	7.24224e-08
9.625200	7.26171e-08
9.622488	7.28123e-08
9.619776	7.3008e-08
9.617065	7.32043e-08
9.614353	7.34011e-08
9.611641	7.35984e-08
9.608929	7.37962e-08
9.606217	7.39946e-08
9.603506	7.41935e-08
9.600794	7.4393e-08
9.598082	7.45929e-08
9.595370	7.47935e-08
9.592658	7.49945e-08
9.589947	7.51961e-08
9.587235	7.53983e-08
9.584523	7.56009e-08
9.581811	7.58042e-08
9.579100	7.60079e-08
9.576388	7.62123e-08
9.573676	7.64171e-08
9.570964	7.66226e-08
9.568252	7.68285e-08
9.565541	7.70351e-08
9.562829	7.72421e-08
9.560117	7.74498e-08
9.557405	7.7658e-08
9.554693	7.78667e-08
9.551982	7.80761e-08
9.549270	7.82859e-08
9.546558	7.84964e-08
9.543846	7.87074e-08
9.541135	7.8919e-08
9.538423	7.91311e-08
9.535711	7.93438e-08
9.532999	7.95571e-08
9.530287	7.9771e-08
9.527576	7.99854e-08
9.524864	8.02004e-08
9.522152	8.0416e-08
9.519440	8.06322e-08
9.516728	8.0849e-08
9.514017	8.10663e-08
9.511305	8.12842e-08
9.508593	8.15027e-08
9.505881	8.17218e-08
9.503169	8.19415e-08
9.500458	8.21618e-08
9.497746	8.23826e-08
9.495034	8.26041e-08
9.492322	8.28262e-08
9.489611	8.30488e-08
9.486899	8.32721e-08
9.484187	8.34959e-08
9.481475	8.37204e-08
9.478763	8.39454e-08
9.476052	8.41711e-08
9.473340	8.43973e-08
9.470628	8.46242e-08
9.467916	8.48517e-08
9.465204	8.50798e-08
9.462493	8.53085e-08
9.459781	8.55378e-08
9.457069	8.57678e-08
9.454357	8.59983e-08
9.451646	8.62295e-08
9.448934	8.64613e-08
9.446222	8.66937e-08
9.443510	8.69268e-08
9.440798	8.71604e-08
9.438087	8.73947e-08
9.435375	8.76297e-08
9.432663	8.78652e-08
9.429951	8.81014e-08
9.427239	8.83383e-08
9.424528	8.85757e-08
9.421816	8.88138e-08
9.419104	8.90526e-08
9.416392	8.9292e-08
9.413681	8.9532e-08
9.410969	8.97727e-08
9.408257	9.0014e-08
9.405545	9.0256e-08
9.402833	9.04986e-08
9.400122	9.07419e-08
9.397410	9.09858e-08
9.394698	9.12304e-08
9.391986	9.14756e-08
9.389274	9.17215e-08
9.386563	9.19681e-08
9.383851	9.22153e-08
9.381139	9.24632e-08
9.378427	9.27118e-08
9.375716	9.2961e-08
9.373004	9.32109e-08
9.370292	9.34615e-08
9.367580	9.37127e-08
9.364868	9.39646e-08
9.362157	9.42172e-08
9.359445	9.44705e-08
9.356733	9.47244e-08
9.354021	9.49791e-08
9.351309	9.52344e-08
9.348598	9.54904e-08
9.345886	9.57471e-08
9.343174	9.60045e-08
9.340462	9.62626e-08
9.337751	9.65213e-08
9.335039	9.67808e-08
9.332327	9.7041e-08
9.329615	9.73018e-08
9.326903	9.75634e-08
9.324192	9.78256e-08
9.321480	9.80886e-08
9.318768	9.83523e-08
9.316056	9.86167e-08
9.313344	9.88818e-08
9.310633	9.91476e-08
9.307921	9.94141e-08
9.305209	9.96814e-08
9.302497	9.99493e-08
9.299785	1.00218e-07
9.297074	1.00487e-07
9.294362	1.00758e-07
9.291650	1.01028e-07
9.288938	1.013e-07
9.286227	1.01572e-07
9.283515	1.01845e-07
9.280803	1.02119e-07
9.278091	1.02394e-07
9.275379	1.02669e-07
9.272668	1.02945e-07
9.269956	1.03222e-07
9.267244	1.03499e-07
9.264532	1.03777e-07
9.261820	1.04056e-07
9.259109	1.04336e-07
9.256397	1.04616e-07
9.253685	1.04898e-07
9.250973	1.0518e-07
9.248262	1.05462e-07
9.245550	1.05746e-07
9.242838	1.0603e-07
9.240126	1.06315e-07
9.237414	1.06601e-07
9.234703	1.06888e-07
9.231991	1.07175e-07
9.229279	1.07463e-07
9.226567	1.07752e-07
9.223855	1.08042e-07
9.221144	1.08332e-07
9.218432	1.08623e-07
9.215720	1.08915e-07
9.213008	1.09208e-07
9.210297	1.09502e-07
9.207585	1.09796e-07
9.204873	1.10091e-07
9.202161	1.10387e-07
9.199449	1.10684e-07
9.196738	1.10981e-07
9.194026	1.1128e-07
9.191314	1.11579e-07
9.188602	1.11879e-07
9.185890	1.12179e-07
9.183179	1.12481e-07
9.180467	1.12783e-07
9.177755	1.13087e-07
9.175043	1.13391e-07
9.172332	1.13695e-07
9.169620	1.14001e-07
9.166908	1.14307e-07
9.164196	1.14615e-07
9.161484	1.14923e-07
9.158773	1.15232e-07
9.156061	1.15541e-07
9.153349	1.15852e-07
9.150637	1.16164e-07
9.147925	1.16476e-07
9.145214	1.16789e-07
9.142502	1.17103e-07
9.139790	1.17418e-07
9.137078	1.17733e-07
9.134367	1.1805e-07
9.131655	1.18367e-07
9.128943	1.18685e-07
9.126231	1.19004e-07
9.123519	1.19324e-07
9.120808	1.19645e-07
9.118096	1.19967e-07
9.115384	1.20289e-07
9.112672	1.20612e-07
9.109960	1.20937e-07
9.107249	1.21262e-07
9.104537	1.21588e-07
9.101825	1.21915e-07
9.099113	1.22242e-07
9.096401	1.22571e-07
9.093690	1.229e-07
9.090978	1.23231e-07
9.088266	1.23562e-07
9.085554	1.23894e-07
9.082843	1.24227e-07
9.080131	1.24561e-07
9.077419	1.24896e-07
9.074707	1.25232e-07
9.071995	1.25568e-07
9.069284	1.25906e-07
9.066572	1.26244e-07
9.063860	1.26584e-07
9.061148	1.26924e-07
9.058436	1.27265e-07
9.055725	1.27607e-07
9.053013	1.2795e-07
9.050301	1.28294e-07
9.047589	1.28639e-07
9.044878	1.28985e-07
9.042166	1.29332e-07
9.039454	1.29679e-07
9.036742	1.30028e-07
9.034030	1.30378e-07
9.031319	1.30728e-07
9.028607	1.3108e-07
9.025895	1.31432e-07
9.023183	1.31785e-07
9.020471	1.32139e-07
9.017760	1.32495e-07
9.015048	1.32851e-07
9.012336	1.33208e-07
9.009624	1.33566e-07
9.006913	1.33925e-07
9.004201	1.34285e-07
9.001489	1.34646e-07
8.998777	1.35008e-07
8.996065	1.35371e-07
8.993354	1.35735e-07
8.990642	1.361e-07
8.987930	1.36466e-07
8.985218	1.36832e-07
8.982506	1.372e-07
8.979795	1.37569e-07
8.977083	1.37939e-07
8.974371	1.3831e-07
8.971659	1.38682e-07
8.968948	1.39054e-07
8.966236	1.39428e-07
8.963524	1.39803e-07
8.960812	1.40179e-07
8.958100	1.40556e-07
8.955389	1.40933e-07
8.952677	1.41312e-07
8.949965	1.41692e-07
8.947253	1.42073e-07
8.944541	1.42455e-07
8.941830	1.42838e-07
8.939118	1.43222e-07
8.936406	1.43607e-07
8.933694	1.43993e-07
8.930983	1.4438e-07
8.928271	1.44768e-07
8.925559	1.45157e-07
8.922847	1.45547e-07
8.920135	1.45939e-07
8.917424	1.46331e-07
8.914712	1.46724e-07
8.912000	1.47119e-07
8.909288	1.47514e-07
8.906576	1.47911e-07
8.903865	1.48308e-07
8.901153	1.48707e-07
8.898441	1.49107e-07
8.895729	1.49508e-07
8.893018	1.4991e-07
8.890306	1.50313e-07
8.887594	1.50717e-07
8.884882	1.51122e-07
8.882170	1.51528e-07
8.879459	1.51935e-07
8.876747	1.52344e-07
8.874035	1.52753e-07
8.871323	1.53164e-07
8.868611	1.53576e-07
8.865900	1.53989e-07
8.863188	1.54402e-07
8.860476	1.54818e-07
8.857764	1.55234e-07
8.855052	1.55651e-07
8.852341	1.56069e-07
8.849629	1.56489e-07
8.846917	1.5691e-07
8.844205	1.57331e-07
8.841494	1.57754e-07
8.838782	1.58178e-07
8.836070	1.58604e-07
8.833358	1.5903e-07
8.830646	1.59457e-07
8.827935	1.59886e-07
8.825223	1.60316e-07
8.822511	1.60747e-07
8.819799	1.61179e-07
8.817087	1.61612e-07
8.814376	1.62047e-07
8.811664	1.62482e-07
8.808952	1.62919e-07
8.806240	1.63357e-07
8.803529	1.63796e-07
8.800817	1.64237e-07
8.798105	1.64678e-07
8.795393	1.65121e-07
8.792681	1.65565e-07
8.789970	1.6601e-07
8.787258	1.66456e-07
8.784546	1.66903e-07
8.781834	1.67352e-07
8.779122	1.67802e-07
8.776411	1.68253e-07
8.773699	1.68705e-07
8.770987	1.69159e-07
8.768275	1.69614e-07
8.765564	1.70069e-07
8.762852	1.70527e-07
8.760140	1.70985e-07
8.757428	1.71445e-07
8.754716	1.71906e-07
8.752005	1.72368e-07
8.749293	1.72831e-07
8.746581	1.73296e-07
8.743869	1.73761e-07
8.741157	1.74229e-07
8.738446	1.74697e-07
8.735734	1.75167e-07
8.733022	1.75637e-07
8.730310	1.7611e-07
8.727599	1.76583e-07
8.724887	1.77058e-07
8.722175	1.77534e-07
8.719463	1.78011e-07
8.716751	1.78489e-07
8.714040	1.78969e-07
8.711328	1.7945e-07
8.708616	1.79933e-07
8.705904	1.80416e-07
8.703192	1.80901e-07
8.700481	1.81388e-07
8.697769	1.81875e-07
8.695057	1.82364e-07
8.692345	1.82854e-07
8.689634	1.83346e-07
8.686922	1.83839e-07
8.684210	1.84333e-07
8.681498	1.84829e-07
8.678786	1.85325e-07
8.676075	1.85824e-07
8.673363	1.86323e-07
8.670651	1.86824e-07
8.667939	1.87326e-07
8.665227	1.8783e-07
8.662516	1.88335e-07
8.659804	1.88841e-07
8.657092	1.89349e-07
8.654380	1.89858e-07
8.651668	1.90368e-07
8.648957	1.9088e-07
8.646245	1.91393e-07
8.643533	1.91907e-07
8.640821	1.92423e-07
8.638110	1.9294e-07
8.635398	1.93459e-07
8.632686	1.93979e-07
8.629974	1.94501e-07
8.627262	1.95023e-07
8.624551	1.95548e-07
8.621839	1.96073e-07
8.619127	1.966e-07
8.616415	1.97129e-07
8.613703	1.97659e-07
8.610992	1.9819e-07
8.608280	1.98723e-07
8.605568	1.99257e-07
8.602856	1.99793e-07
8.600145	2.0033e-07
8.597433	2.00868e-07
8.594721	2.01408e-07
8.592009	2.0195e-07
8.589297	2.02493e-07
8.586586	2.03037e-07
8.583874	2.03583e-07
8.581162	2.0413e-07
8.578450	2.04679e-07
8.575738	2.05229e-07
8.573027	2.05781e-07
8.570315	2.06334e-07
8.567603	2.06889e-07
8.564891	2.07445e-07
8.562180	2.08002e-07
8.559468	2.08561e-07
8.556756	2.09122e-07
8.554044	2.09684e-07
8.551332	2.10248e-07
8.548621	2.10813e-07
8.545909	2.1138e-07
8.543197	2.11948e-07
8.540485	2.12518e-07
8.537773	2.13089e-07
8.535062	2.13662e-07
8.532350	2.14236e-07
8.529638	2.14812e-07
8.526926	2.1539e-07
8.524215	2.15969e-07
8.521503	2.16549e-07
8.518791	2.17131e-07
8.516079	2.17715e-07
8.513367	2.183e-07
8.510656	2.18887e-07
8.507944	2.19475e-07
8.505232	2.20065e-07
8.502520	2.20657e-07
8.499808	2.2125e-07
8.497097	2.21845e-07
8.494385	2.22441e-07
8.491673	2.23039e-07
8.488961	2.23639e-07
8.486250	2.2424e-07
8.483538	2.24843e-07
8.480826	2.25447e-07
8.478114	2.26053e-07
8.475402	2.26661e-07
8.472691	2.2727e-07
8.469979	2.27881e-07
8.467267	2.28494e-07
8.464555	2.29108e-07
8.461843	2.29724e-07
8.459132	2.30341e-07
8.456420	2.30961e-07
8.453708	2.31581e-07
8.450996	2.32204e-07
8.448284	2.32828e-07
8.445573	2.33454e-07
8.442861	2.34082e-07
8.440149	2.34711e-07
8.437437	2.35342e-07
8.434726	2.35974e-07
8.432014	2.36609e-07
8.429302	2.37245e-07
8.426590	2.37883e-07
8.423878	2.38522e-07
8.421167	2.39163e-07
8.418455	2.39806e-07
8.415743	2.40451e-07
8.413031	2.41097e-07
8.410319	2.41745e-07
8.407608	2.42395e-07
8.404896	2.43047e-07
8.402184	2.437e-07
8.399472	2.44355e-07
8.396761	2.45012e-07
8.394049	2.45671e-07
8.391337	2.46331e-07
8.388625	2.46993e-07
8.385913	2.47657e-07
8.383202	2.48323e-07
8.380490	2.48991e-07
8.377778	2.4966e-07
8.375066	2.50331e-07
8.372354	2.51004e-07
8.369643	2.51679e-07
8.366931	2.52355e-07
8.364219	2.53034e-07
8.361507	2.53714e-07
8.358796	2.54396e-07
8.356084	2.5508e-07
8.353372	2.55765e-07
8.350660	2.56453e-07
8.347948	2.57142e-07
8.345237	2.57834e-07
8.342525	2.58527e-07
8.339813	2.59222e-07
8.337101	2.59918e-07
8.334389	2.60617e-07
8.331678	2.61318e-07
8.328966	2.6202e-07
8.326254	2.62725e-07
8.323542	2.63431e-07
8.320831	2.64139e-07
8.318119	2.64849e-07
8.315407	2.65561e-07
8.312695	2.66275e-07
8.309983	2.66991e-07
8.307272	2.67708e-07
8.304560	2.68428e-07
8.301848	2.6915e-07
8.299136	2.69873e-07
8.296424	2.70599e-07
8.293713	2.71326e-07
8.291001	2.72055e-07
8.288289	2.72787e-07
8.285577	2.7352e-07
8.282866	2.74255e-07
8.280154	2.74993e-07
8.277442	2.75732e-07
8.274730	2.76473e-07
8.272018	2.77216e-07
8.269307	2.77961e-07
8.266595	2.78709e-07
8.263883	2.79458e-07
8.261171	2.80209e-07
8.258459	2.80962e-07
8.255748	2.81718e-07
8.253036	2.82475e-07
8.250324	2.83234e-07
8.247612	2.83996e-07
8.244900	2.84759e-07
8.242189	2.85524e-07
8.239477	2.86292e-07
8.236765	2.87062e-07
8.234053	2.87833e-07
8.231342	2.88607e-07
8.228630	2.89383e-07
8.225918	2.90161e-07
8.223206	2.90941e-07
8.220494	2.91723e-07
8.217783	2.92507e-07
8.215071	2.93293e-07
8.212359	2.94082e-07
8.209647	2.94872e-07
8.206935	2.95665e-07
8.204224	2.9646e-07
8.201512	2.97257e-07
8.198800	2.98056e-07
8.196088	2.98857e-07
8.193377	2.9966e-07
8.190665	3.00466e-07
8.187953	3.01274e-07
8.185241	3.02084e-07
8.182529	3.02896e-07
8.179818	3.0371e-07
8.177106	3.04526e-07
8.174394	3.05345e-07
8.171682	3.06166e-07
8.168970	3.06989e-07
8.166259	3.07814e-07
8.163547	3.08641e-07
8.160835	3.09471e-07
8.158123	3.10303e-07
8.155412	3.11137e-07
8.152700	3.11974e-07
8.149988	3.12812e-07
8.147276	3.13653e-07
8.144564	3.14496e-07
8.141853	3.15342e-07
8.139141	3.16189e-07
8.136429	3.17039e-07
8.133717	3.17892e-07
8.131005	3.18746e-07
8.128294	3.19603e-07
8.125582	3.20462e-07
8.122870	3.21324e-07
8.120158	3.22187e-07
8.117447	3.23053e-07
8.114735	3.23922e-07
8.112023	3.24793e-07
8.109311	3.25666e-07
8.106599	3.26541e-07
8.103888	3.27419e-07
8.101176	3.28299e-07
8.098464	3.29182e-07
8.095752	3.30067e-07
8.093040	3.30954e-07
8.090329	3.31843e-07
8.087617	3.32735e-07
8.084905	3.3363e-07
8.082193	3.34527e-07
8.079482	3.35426e-07
8.076770	3.36328e-07
8.074058	3.37232e-07
8.071346	3.38138e-07
8.068634	3.39047e-07
8.065923	3.39959e-07
8.063211	3.40873e-07
8.060499	3.41789e-07
8.057787	3.42708e-07
8.055075	3.43629e-07
8.052364	3.44553e-07
8.049652	3.45479e-07
8.046940	3.46408e-07
8.044228	3.47339e-07
8.041516	3.48273e-07
8.038805	3.49209e-07
8.036093	3.50148e-07
8.033381	3.51089e-07
8.030669	3.52033e-07
8.027958	3.52979e-07
8.025246	3.53928e-07
8.022534	3.54879e-07
8.019822	3.55833e-07
8.017110	3.5679e-07
8.014399	3.57749e-07
8.011687	3.58711e-07
8.008975	3.59675e-07
8.006263	3.60642e-07
8.003551	3.61611e-07
8.000840	3.62583e-07
7.998128	3.63558e-07
7.995416	3.64535e-07
7.992704	3.65515e-07
7.989993	3.66498e-07
7.987281	3.67483e-07
7.984569	3.68471e-07
7.981857	3.69461e-07
7.979145	3.70454e-07
7.976434	3.7145e-07
7.973722	3.72449e-07
7.971010	3.7345e-07
7.968298	3.74454e-07
7.965586	3.7546e-07
7.962875	3.7647e-07
7.960163	3.77482e-07
7.957451	3.78497e-07
7.954739	3.79514e-07
7.952028	3.80534e-07
7.949316	3.81557e-07
7.946604	3.82583e-07
7.943892	3.83611e-07
7.941180	3.84642e-07
7.938469	3.85676e-07
7.935757	3.86713e-07
7.933045	3.87753e-07
7.930333	3.88795e-07
7.927621	3.8984e-07
7.924910	3.90888e-07
7.922198	3.91939e-07
7.919486	3.92993e-07
7.916774	3.94049e-07
7.914063	3.95108e-07
7.911351	3.9617e-07
7.908639	3.97235e-07
7.905927	3.98303e-07
7.903215	3.99374e-07
7.900504	4.00448e-07
7.897792	4.01524e-07
7.895080	4.02603e-07
7.892368	4.03686e-07
7.889656	4.04771e-07
7.886945	4.05859e-07
7.884233	4.0695e-07
7.881521	4.08044e-07
7.878809	4.09141e-07
7.876098	4.10241e-07
7.873386	4.11343e-07
7.870674	4.12449e-07
7.867962	4.13558e-07
7.865250	4.1467e-07
7.862539	4.15784e-07
7.859827	4.16902e-07
7.857115	4.18023e-07
7.854403	4.19146e-07
7.851691	4.20273e-07
7.848980	4.21403e-07
7.846268	4.22536e-07
7.843556	4.23672e-07
7.840844	4.2481e-07
7.838132	4.25952e-07
7.835421	4.27097e-07
7.832709	4.28246e-07
7.829997	4.29397e-07
7.827285	4.30551e-07
7.824574	4.31708e-07
7.821862	4.32869e-07
7.819150	4.34033e-07
7.816438	4.35199e-07
7.813726	4.36369e-07
7.811015	4.37542e-07
7.808303	4.38718e-07
7.805591	4.39898e-07
7.802879	4.4108e-07
7.800167	4.42266e-07
7.797456	4.43455e-07
7.794744	4.44647e-07
7.792032	4.45842e-07
7.789320	4.47041e-07
7.786609	4.48243e-07
7.783897	4.49447e-07
7.781185	4.50656e-07
7.778473	4.51867e-07
7.775761	4.53082e-07
7.773050	4.543e-07
7.770338	4.55521e-07
7.767626	4.56746e-07
7.764914	4.57973e-07
7.762202	4.59204e-07
7.759491	4.60439e-07
7.756779	4.61677e-07
7.754067	4.62918e-07
7.751355	4.64162e-07
7.748644	4.6541e-07
7.745932	4.66661e-07
7.743220	4.67915e-07
7.740508	4.69173e-07
7.737796	4.70434e-07
7.735085	4.71699e-07
7.732373	4.72967e-07
7.729661	4.74238e-07
7.726949	4.75513e-07
7.724237	4.76792e-07
7.721526	4.78073e-07
7.718814	4.79358e-07
7.716102	4.80647e-07
7.713390	4.81939e-07
7.710679	4.83235e-07
7.707967	4.84534e-07
7.705255	4.85836e-07
7.702543	4.87142e-07
7.699831	4.88452e-07
7.697120	4.89765e-07
7.694408	4.91081e-07
7.691696	4.92401e-07
7.688984	4.93725e-07
7.686272	4.95052e-07
7.683561	4.96383e-07
7.680849	4.97717e-07
7.678137	4.99055e-07
7.675425	5.00397e-07
7.672714	5.01742e-07
7.670002	5.03091e-07
7.667290	5.04443e-07
7.664578	5.05799e-07
7.661866	5.07159e-07
7.659155	5.08522e-07
7.656443	5.09889e-07
7.653731	5.1126e-07
7.651019	5.12634e-07
7.648307	5.14012e-07
7.645596	5.15394e-07
7.642884	5.1678e-07
7.640172	5.18169e-07
7.637460	5.19562e-07
7.634749	5.20958e-07
7.632037	5.22359e-07
7.629325	5.23763e-07
7.626613	5.25171e-07
7.623901	5.26583e-07
7.621190	5.27998e-07
7.618478	5.29418e-07
7.615766	5.30841e-07
7.613054	5.32268e-07
7.610342	5.33699e-07
7.607631	5.35133e-07
7.604919	5.36572e-07
7.602207	5.38014e-07
7.599495	5.3946e-07
7.596783	5.40911e-07
7.594072	5.42365e-07
7.591360	5.43823e-07
7.588648	5.45284e-07
7.585936	5.4675e-07
7.583225	5.4822e-07
7.580513	5.49694e-07
7.577801	5.51171e-07
7.575089	5.52653e-07
7.572377	5.54139e-07
7.569666	5.55628e-07
7.566954	5.57122e-07
7.564242	5.5862e-07
7.561530	5.60121e-07
7.558818	5.61627e-07
7.556107	5.63137e-07
7.553395	5.6465e-07
7.550683	5.66168e-07
7.547971	5.6769e-07
7.545260	5.69216e-07
7.542548	5.70747e-07
7.539836	5.72281e-07
7.537124	5.73819e-07
7.534412	5.75362e-07
7.531701	5.76908e-07
7.528989	5.78459e-07
7.526277	5.80014e-07
7.523565	5.81573e-07
7.520853	5.83137e-07
7.518142	5.84704e-07
7.515430	5.86276e-07
7.512718	5.87852e-07
7.510006	5.89432e-07
7.507295	5.91017e-07
7.504583	5.92606e-07
7.501871	5.94199e-07
7.499159	5.95796e-07
7.496447	5.97398e-07
7.493736	5.99003e-07
7.491024	6.00614e-07
7.488312	6.02228e-07
7.485600	6.03847e-07
7.482888	6.0547e-07
7.480177	6.07098e-07
7.477465	6.0873e-07
7.474753	6.10366e-07
7.472041	6.12007e-07
7.469330	6.13652e-07
7.466618	6.15302e-07
7.463906	6.16956e-07
7.461194	6.18614e-07
7.458482	6.20277e-07
7.455771	6.21945e-07
7.453059	6.23617e-07
7.450347	6.25293e-07
7.447635	6.26974e-07
7.444923	6.28659e-07
7.442212	6.30349e-07
7.439500	6.32044e-07
7.436788	6.33743e-07
7.434076	6.35446e-07
7.431365	6.37155e-07
7.428653	6.38867e-07
7.425941	6.40585e-07
7.423229	6.42307e-07
7.420517	6.44033e-07
7.417806	6.45765e-07
7.415094	6.47501e-07
7.412382	6.49241e-07
7.409670	6.50986e-07
7.406958	6.52736e-07
7.404247	6.54491e-07
7.401535	6.5625e-07
7.398823	6.58015e-07
7.396111	6.59783e-07
7.393399	6.61557e-07
7.390688	6.63335e-07
7.387976	6.65119e-07
7.385264	6.66907e-07
7.382552	6.68699e-07
7.379841	6.70497e-07
7.377129	6.72299e-07
7.374417	6.74107e-07
7.371705	6.75919e-07
7.368993	6.77736e-07
7.366282	6.79557e-07
7.363570	6.81384e-07
7.360858	6.83216e-07
7.358146	6.85053e-07
7.355434	6.86894e-07
7.352723	6.88741e-07
7.350011	6.90592e-07
7.347299	6.92448e-07
7.344587	6.9431e-07
7.341876	6.96176e-07
7.339164	6.98048e-07
7.336452	6.99924e-07
7.333740	7.01806e-07
7.331028	7.03692e-07
7.328317	7.05584e-07
7.325605	7.07481e-07
7.322893	7.09382e-07
7.320181	7.11289e-07
7.317469	7.13201e-07
7.314758	7.15119e-07
7.312046	7.17041e-07
7.309334	7.18969e-07
7.306622	7.20901e-07
7.303911	7.22839e-07
7.301199	7.24782e-07
7.298487	7.26731e-07
7.295775	7.28684e-07
7.293063	7.30643e-07
7.290352	7.32607e-07
7.287640	7.34577e-07
7.284928	7.36551e-07
7.282216	7.38531e-07
7.279504	7.40516e-07
7.276793	7.42507e-07
7.274081	7.44503e-07
7.271369	7.46504e-07
7.268657	7.48511e-07
7.265946	7.50523e-07
7.263234	7.52541e-07
7.260522	7.54564e-07
7.257810	7.56592e-07
7.255098	7.58626e-07
7.252387	7.60665e-07
7.249675	7.6271e-07
7.246963	7.6476e-07
7.244251	7.66816e-07
7.241539	7.68878e-07
7.238828	7.70944e-07
7.236116	7.73017e-07
7.233404	7.75095e-07
7.230692	7.77178e-07
7.227981	7.79268e-07
7.225269	7.81362e-07
7.222557	7.83463e-07
7.219845	7.85569e-07
7.217133	7.87681e-07
7.214422	7.89798e-07
7.211710	7.91921e-07
7.208998	7.9405e-07
7.206286	7.96185e-07
7.203574	7.98325e-07
7.200863	8.00471e-07
7.198151	8.02623e-07
7.195439	8.0478e-07
7.192727	8.06944e-07
7.190015	8.09113e-07
7.187304	8.11288e-07
7.184592	8.13469e-07
7.181880	8.15656e-07
7.179168	8.17848e-07
7.176457	8.20047e-07
7.173745	8.22251e-07
7.171033	8.24461e-07
7.168321	8.26678e-07
7.165609	8.289e-07
7.162898	8.31128e-07
7.160186	8.33362e-07
7.157474	8.35603e-07
7.154762	8.37849e-07
7.152050	8.40101e-07
7.149339	8.4236e-07
7.146627	8.44624e-07
7.143915	8.46894e-07
7.141203	8.49171e-07
7.138492	8.51454e-07
7.135780	8.53743e-07
7.133068	8.56038e-07
7.130356	8.58339e-07
7.127644	8.60646e-07
7.124933	8.6296e-07
7.122221	8.65279e-07
7.119509	8.67606e-07
7.116797	8.69938e-07
7.114085	8.72276e-07
7.111374	8.74621e-07
7.108662	8.76972e-07
7.105950	8.7933e-07
7.103238	8.81694e-07
7.100527	8.84064e-07
7.097815	8.8644e-07
7.095103	8.88823e-07
7.092391	8.91212e-07
7.089679	8.93608e-07
7.086968	8.9601e-07
7.084256	8.98419e-07
7.081544	9.00834e-07
7.078832	9.03256e-07
7.076120	9.05684e-07
7.073409	9.08118e-07
7.070697	9.1056e-07
7.067985	9.13007e-07
7.065273	9.15462e-07
7.062562	9.17923e-07
7.059850	9.2039e-07
7.057138	9.22864e-07
7.054426	9.25345e-07
7.051714	9.27833e-07
7.049003	9.30327e-07
7.046291	9.32828e-07
7.043579	9.35335e-07
7.040867	9.37849e-07
7.038155	9.40371e-07
7.035444	9.42898e-07
7.032732	9.45433e-07
7.030020	9.47975e-07
7.027308	9.50523e-07
7.024597	9.53078e-07
7.021885	9.5564e-07
7.019173	9.58209e-07
7.016461	9.60785e-07
7.013749	9.63368e-07
7.011038	9.65957e-07
7.008326	9.68554e-07
7.005614	9.71158e-07
7.002902	9.73768e-07
7.000190	9.76386e-07
6.997479	9.79011e-07
6.994767	9.81642e-07
6.992055	9.84281e-07
6.989343	9.86927e-07
6.986631	9.8958e-07
6.983920	9.9224e-07
6.981208	9.94908e-07
6.978496	9.97582e-07
6.975784	1.00026e-06
6.973073	1.00295e-06
6.970361	1.00565e-06
6.967649	1.00835e-06
6.964937	1.01106e-06
6.962225	1.01378e-06
6.959514	1.01651e-06
6.956802	1.01924e-06
6.954090	1.02198e-06
6.951378	1.02473e-06
6.948666	1.02748e-06
6.945955	1.03024e-06
6.943243	1.03301e-06
6.940531	1.03579e-06
6.937819	1.03857e-06
6.935108	1.04136e-06
6.932396	1.04416e-06
6.929684	1.04697e-06
6.926972	1.04979e-06
6.924260	1.05261e-06
6.921549	1.05544e-06
6.918837	1.05827e-06
6.916125	1.06112e-06
6.913413	1.06397e-06
6.910701	1.06683e-06
6.907990	1.0697e-06
6.905278	1.07258e-06
6.902566	1.07546e-06
6.899854	1.07835e-06
6.897143	1.08125e-06
6.894431	1.08415e-06
6.891719	1.08707e-06
6.889007	1.08999e-06
6.886295	1.09292e-06
6.883584	1.09586e-06
6.880872	1.09881e-06
6.878160	1.10176e-06
6.875448	1.10472e-06
6.872736	1.10769e-06
6.870025	1.11067e-06
6.867313	1.11365e-06
6.864601	1.11665e-06
6.861889	1.11965e-06
6.859178	1.12266e-06
6.856466	1.12568e-06
6.853754	1.1287e-06
6.851042	1.13174e-06
6.848330	1.13478e-06
6.845619	1.13783e-06
6.842907	1.14089e-06
6.840195	1.14396e-06
6.837483	1.14703e-06
6.834771	1.15011e-06
6.832060	1.15321e-06
6.829348	1.15631e-06
6.826636	1.15941e-06
6.823924	1.16253e-06
6.821213	1.16566e-06
6.818501	1.16879e-06
6.815789	1.17193e-06
6.813077	1.17508e-06
6.810365	1.17824e-06
6.807654	1.18141e-06
6.804942	1.18458e-06
6.802230	1.18777e-06
6.799518	1.19096e-06
6.796806	1.19416e-06
6.794095	1.19737e-06
6.791383	1.20059e-06
6.788671	1.20382e-06
6.785959	1.20705e-06
6.783247	1.2103e-06
6.780536	1.21355e-06
6.777824	1.21682e-06
6.775112	1.22009e-06
6.772400	1.22337e-06
6.769689	1.22665e-06
6.766977	1.22995e-06
6.764265	1.23326e-06
6.761553	1.23657e-06
6.758841	1.2399e-06
6.756130	1.24323e-06
6.753418	1.24657e-06
6.750706	1.24992e-06
6.747994	1.25328e-06
6.745282	1.25665e-06
6.742571	1.26003e-06
6.739859	1.26342e-06
6.737147	1.26681e-06
6.734435	1.27022e-06
6.731724	1.27363e-06
6.729012	1.27706e-06
6.726300	1.28049e-06
6.723588	1.28393e-06
6.720876	1.28738e-06
6.718165	1.29085e-06
6.715453	1.29432e-06
6.712741	1.29779e-06
6.710029	1.30128e-06
6.707317	1.30478e-06
6.704606	1.30829e-06
6.701894	1.31181e-06
6.699182	1.31533e-06
6.696470	1.31887e-06
6.693759	1.32241e-06
6.691047	1.32597e-06
6.688335	1.32953e-06
6.685623	1.33311e-06
6.682911	1.33669e-06
6.680200	1.34028e-06
6.677488	1.34389e-06
6.674776	1.3475e-06
6.672064	1.35112e-06
6.669352	1.35475e-06
6.666641	1.3584e-06
6.663929	1.36205e-06
6.661217	1.36571e-06
6.658505	1.36938e-06
6.655794	1.37306e-06
6.653082	1.37675e-06
6.650370	1.38045e-06
6.647658	1.38416e-06
6.644946	1.38788e-06
6.642235	1.39162e-06
6.639523	1.39536e-06
6.636811	1.39911e-06
6.634099	1.40287e-06
6.631387	1.40664e-06
6.628676	1.41042e-06
6.625964	1.41421e-06
6.623252	1.41801e-06
6.620540	1.42183e-06
6.617829	1.42565e-06
6.615117	1.42948e-06
6.612405	1.43332e-06
6.609693	1.43718e-06
6.606981	1.44104e-06
6.604270	1.44491e-06
6.601558	1.4488e-06
6.598846	1.45269e-06
6.596134	1.4566e-06
6.593422	1.46051e-06
6.590711	1.46444e-06
6.587999	1.46838e-06
6.585287	1.47232e-06
6.582575	1.47628e-06
6.579863	1.48025e-06
6.577152	1.48423e-06
6.574440	1.48822e-06
6.571728	1.49222e-06
6.569016	1.49623e-06
6.566305	1.50025e-06
6.563593	1.50428e-06
6.560881	1.50833e-06
6.558169	1.51238e-06
6.555457	1.51645e-06
6.552746	1.52053e-06
6.550034	1.52461e-06
6.547322	1.52871e-06
6.544610	1.53282e-06
6.541898	1.53694e-06
6.539187	1.54107e-06
6.536475	1.54522e-06
6.533763	1.54937e-06
6.531051	1.55353e-06
6.528340	1.55771e-06
6.525628	1.5619e-06
6.522916	1.5661e-06
6.520204	1.57031e-06
6.517492	1.57453e-06
6.514781	1.57876e-06
6.512069	1.583e-06
6.509357	1.58726e-06
6.506645	1.59153e-06
6.503933	1.5958e-06
6.501222	1.60009e-06
6.498510	1.6044e-06
6.495798	1.60871e-06
6.493086	1.61303e-06
6.490375	1.61737e-06
6.487663	1.62172e-06
6.484951	1.62608e-06
6.482239	1.63045e-06
6.479527	1.63483e-06
6.476816	1.63922e-06
6.474104	1.64363e-06
6.471392	1.64805e-06
6.468680	1.65248e-06
6.465968	1.65692e-06
6.463257	1.66138e-06
6.460545	1.66584e-06
6.457833	1.67032e-06
6.455121	1.67481e-06
6.452410	1.67931e-06
6.449698	1.68383e-06
6.446986	1.68835e-06
6.444274	1.69289e-06
6.441562	1.69744e-06
6.438851	1.70201e-06
6.436139	1.70658e-06
6.433427	1.71117e-06
6.430715	1.71577e-06
6.428003	1.72038e-06
6.425292	1.72501e-06
6.422580	1.72964e-06
6.419868	1.73429e-06
6.417156	1.73895e-06
6.414445	1.74363e-06
6.411733	1.74832e-06
6.409021	1.75302e-06
6.406309	1.75773e-06
6.403597	1.76245e-06
6.400886	1.76719e-06
6.398174	1.77194e-06
6.395462	1.7767e-06
6.392750	1.78148e-06
6.390038	1.78627e-06
6.387327	1.79107e-06
6.384615	1.79589e-06
6.381903	1.80071e-06
6.379191	1.80555e-06
6.376480	1.81041e-06
6.373768	1.81527e-06
6.371056	1.82015e-06
6.368344	1.82505e-06
6.365632	1.82995e-06
6.362921	1.83487e-06
6.360209	1.83981e-06
6.357497	1.84475e-06
6.354785	1.84971e-06
6.352073	1.85468e-06
6.349362	1.85967e-06
6.346650	1.86467e-06
6.343938	1.86968e-06
6.341226	1.87471e-06
6.338514	1.87975e-06
6.335803	1.8848e-06
6.333091	1.88986e-06
6.330379	1.89495e-06
6.327667	1.90004e-06
6.324956	1.90515e-06
6.322244	1.91027e-06
6.319532	1.9154e-06
6.316820	1.92055e-06
6.314108	1.92571e-06
6.311397	1.93089e-06
6.308685	1.93608e-06
6.305973	1.94129e-06
6.303261	1.94651e-06
6.300549	1.95174e-06
6.297838	1.95698e-06
6.295126	1.96225e-06
6.292414	1.96752e-06
6.289702	1.97281e-06
6.286991	1.97811e-06
6.284279	1.98343e-06
6.281567	1.98876e-06
6.278855	1.99411e-06
6.276143	1.99947e-06
6.273432	2.00484e-06
6.270720	2.01023e-06
6.268008	2.01564e-06
6.265296	2.02105e-06
6.262584	2.02649e-06
6.259873	2.03194e-06
6.257161	2.0374e-06
6.254449	2.04287e-06
6.251737	2.04837e-06
6.249026	2.05387e-06
6.246314	2.05939e-06
6.243602	2.06493e-06
6.240890	2.07048e-06
6.238178	2.07605e-06
6.235467	2.08163e-06
6.232755	2.08722e-06
6.230043	2.09283e-06
6.227331	2.09846e-06
6.224619	2.1041e-06
6.221908	2.10976e-06
6.219196	2.11543e-06
6.216484	2.12111e-06
6.213772	2.12682e-06
6.211061	2.13253e-06
6.208349	2.13827e-06
6.205637	2.14401e-06
6.202925	2.14978e-06
6.200213	2.15556e-06
6.197502	2.16135e-06
6.194790	2.16716e-06
6.192078	2.17299e-06
6.189366	2.17883e-06
6.186654	2.18469e-06
6.183943	2.19056e-06
6.181231	2.19645e-06
6.178519	2.20235e-06
6.175807	2.20827e-06
6.173096	2.21421e-06
6.170384	2.22016e-06
6.167672	2.22613e-06
6.164960	2.23211e-06
6.162248	2.23811e-06
6.159537	2.24413e-06
6.156825	2.25016e-06
6.154113	2.25621e-06
6.151401	2.26228e-06
6.148689	2.26836e-06
6.145978	2.27445e-06
6.143266	2.28057e-06
6.140554	2.2867e-06
6.137842	2.29285e-06
6.135130	2.29901e-06
6.132419	2.30519e-06
6.129707	2.31139e-06
6.126995	2.3176e-06
6.124283	2.32383e-06
6.121572	2.33008e-06
6.118860	2.33634e-06
6.116148	2.34262e-06
6.113436	2.34892e-06
6.110724	2.35523e-06
6.108013	2.36156e-06
6.105301	2.36791e-06
6.102589	2.37428e-06
6.099877	2.38066e-06
6.097165	2.38706e-06
6.094454	2.39348e-06
6.091742	2.39991e-06
6.089030	2.40636e-06
6.086318	2.41283e-06
6.083607	2.41932e-06
6.080895	2.42582e-06
6.078183	2.43234e-06
6.075471	2.43888e-06
6.072759	2.44544e-06
6.070048	2.45201e-06
6.067336	2.4586e-06
6.064624	2.46521e-06
6.061912	2.47184e-06
6.059200	2.47848e-06
6.056489	2.48514e-06
6.053777	2.49183e-06
6.051065	2.49852e-06
6.048353	2.50524e-06
6.045642	2.51197e-06
6.042930	2.51873e-06
6.040218	2.5255e-06
6.037506	2.53229e-06
6.034794	2.53909e-06
6.032083	2.54592e-06
6.029371	2.55276e-06
6.026659	2.55963e-06
6.023947	2.56651e-06
6.021235	2.57341e-06
6.018524	2.58032e-06
6.015812	2.58726e-06
6.013100	2.59421e-06
6.010388	2.60119e-06
6.007677	2.60818e-06
6.004965	2.61519e-06
6.002253	2.62222e-06
5.999541	2.62927e-06
5.996829	2.63634e-06
5.994118	2.64343e-06
5.991406	2.65053e-06
5.988694	2.65766e-06
5.985982	2.6648e-06
5.983270	2.67196e-06
5.980559	2.67915e-06
5.977847	2.68635e-06
5.975135	2.69357e-06
5.972423	2.70081e-06
5.969712	2.70807e-06
5.967000	2.71535e-06
5.964288	2.72265e-06
5.961576	2.72997e-06
5.958864	2.73731e-06
5.956153	2.74467e-06
5.953441	2.75205e-06
5.950729	2.75944e-06
5.948017	2.76686e-06
5.945305	2.7743e-06
5.942594	2.78176e-06
5.939882	2.78923e-06
5.937170	2.79673e-06
5.934458	2.80425e-06
5.931746	2.81179e-06
5.929035	2.81935e-06
5.926323	2.82693e-06
5.923611	2.83453e-06
5.920899	2.84214e-06
5.918188	2.84979e-06
5.915476	2.85745e-06
5.912764	2.86513e-06
5.910052	2.87283e-06
5.907340	2.88055e-06
5.904629	2.8883e-06
5.901917	2.89606e-06
5.899205	2.90384e-06
5.896493	2.91165e-06
5.893781	2.91948e-06
5.891070	2.92733e-06
5.888358	2.93519e-06
5.885646	2.94309e-06
5.882934	2.951e-06
5.880223	2.95893e-06
5.877511	2.96688e-06
5.874799	2.97486e-06
5.872087	2.98286e-06
5.869375	2.99087e-06
5.866664	2.99891e-06
5.863952	3.00698e-06
5.861240	3.01506e-06
5.858528	3.02316e-06
5.855816	3.03129e-06
5.853105	3.03944e-06
5.850393	3.04761e-06
5.847681	3.0558e-06
5.844969	3.06402e-06
5.842258	3.07225e-06
5.839546	3.08051e-06
5.836834	3.08879e-06
5.834122	3.0971e-06
5.831410	3.10542e-06
5.828699	3.11377e-06
5.825987	3.12214e-06
5.823275	3.13053e-06
5.820563	3.13895e-06
5.817851	3.14739e-06
5.815140	3.15585e-06
5.812428	3.16433e-06
5.809716	3.17284e-06
5.807004	3.18137e-06
5.804293	3.18992e-06
5.801581	3.19849e-06
5.798869	3.20709e-06
5.796157	3.21571e-06
5.793445	3.22436e-06
5.790734	3.23302e-06
5.788022	3.24172e-06
5.785310	3.25043e-06
5.782598	3.25917e-06
5.779886	3.26793e-06
5.777175	3.27671e-06
5.774463	3.28552e-06
5.771751	3.29435e-06
5.769039	3.30321e-06
5.766328	3.31209e-06
5.763616	3.32099e-06
5.760904	3.32992e-06
5.758192	3.33887e-06
5.755480	3.34785e-06
5.752769	3.35685e-06
5.750057	3.36587e-06
5.747345	3.37492e-06
5.744633	3.38399e-06
5.741921	3.39309e-06
5.739210	3.40221e-06
5.736498	3.41135e-06
5.733786	3.42052e-06
5.731074	3.42972e-06
5.728362	3.43894e-06
5.725651	3.44818e-06
5.722939	3.45745e-06
5.720227	3.46675e-06
5.717515	3.47607e-06
5.714804	3.48541e-06
5.712092	3.49478e-06
5.709380	3.50417e-06
5.706668	3.51359e-06
5.703956	3.52304e-06
5.701245	3.53251e-06
5.698533	3.54201e-06
5.695821	3.55153e-06
5.693109	3.56107e-06
5.690397	3.57065e-06
5.687686	3.58025e-06
5.684974	3.58987e-06
5.682262	3.59952e-06
5.679550	3.6092e-06
5.676839	3.6189e-06
5.674127	3.62863e-06
5.671415	3.63838e-06
5.668703	3.64816e-06
5.665991	3.65797e-06
5.663280	3.6678e-06
5.660568	3.67766e-06
5.657856	3.68755e-06
5.655144	3.69746e-06
5.652432	3.7074e-06
5.649721	3.71737e-06
5.647009	3.72736e-06
5.644297	3.73738e-06
5.641585	3.74743e-06
5.638874	3.7575e-06
5.636162	3.7676e-06
5.633450	3.77773e-06
5.630738	3.78788e-06
5.628026	3.79807e-06
5.625315	3.80828e-06
5.622603	3.81851e-06
5.619891	3.82878e-06
5.617179	3.83907e-06
5.614467	3.84939e-06
5.611756	3.85974e-06
5.609044	3.87011e-06
5.606332	3.88052e-06
5.603620	3.89095e-06
5.600909	3.90141e-06
5.598197	3.9119e-06
5.595485	3.92241e-06
5.592773	3.93296e-06
5.590061	3.94353e-06
5.587350	3.95413e-06
5.584638	3.96476e-06
5.581926	3.97542e-06
5.579214	3.9861e-06
5.576502	3.99682e-06
5.573791	4.00756e-06
5.571079	4.01834e-06
5.568367	4.02914e-06
5.565655	4.03997e-06
5.562944	4.05083e-06
5.560232	4.06172e-06
5.557520	4.07264e-06
5.554808	4.08358e-06
5.552096	4.09456e-06
5.549385	4.10557e-06
5.546673	4.11661e-06
5.543961	4.12767e-06
5.541249	4.13877e-06
5.538537	4.14989e-06
5.535826	4.16105e-06
5.533114	4.17223e-06
5.530402	4.18345e-06
5.527690	4.1947e-06
5.524978	4.20597e-06
5.522267	4.21728e-06
5.519555	4.22861e-06
5.516843	4.23998e-06
5.514131	4.25138e-06
5.511420	4.26281e-06
5.508708	4.27427e-06
5.505996	4.28576e-06
5.503284	4.29728e-06
5.500572	4.30883e-06
5.497861	4.32041e-06
5.495149	4.33203e-06
5.492437	4.34367e-06
5.489725	4.35535e-06
5.487013	4.36706e-06
5.484302	4.3788e-06
5.481590	4.39057e-06
5.478878	4.40237e-06
5.476166	4.4142e-06
5.473455	4.42607e-06
5.470743	4.43797e-06
5.468031	4.4499e-06
5.465319	4.46186e-06
5.462607	4.47385e-06
5.459896	4.48588e-06
5.457184	4.49794e-06
5.454472	4.51003e-06
5.451760	4.52215e-06
5.449048	4.53431e-06
5.446337	4.5465e-06
5.443625	4.55872e-06
5.440913	4.57098e-06
5.438201	4.58326e-06
5.435490	4.59558e-06
5.432778	4.60794e-06
5.430066	4.62033e-06
5.427354	4.63275e-06
5.424642	4.6452e-06
5.421931	4.65769e-06
5.419219	4.67021e-06
5.416507	4.68276e-06
5.413795	4.69535e-06
5.411083	4.70797e-06
5.408372	4.72063e-06
5.405660	4.73332e-06
5.402948	4.74604e-06
5.400236	4.7588e-06
5.397525	4.77159e-06
5.394813	4.78442e-06
5.392101	4.79728e-06
5.389389	4.81018e-06
5.386677	4.82311e-06
5.383966	4.83607e-06
5.381254	4.84907e-06
5.378542	4.86211e-06
5.375830	4.87518e-06
5.373118	4.88828e-06
5.370407	4.90142e-06
5.367695	4.9146e-06
5.364983	4.92781e-06
5.362271	4.94106e-06
5.359560	4.95434e-06
5.356848	4.96766e-06
5.354136	4.98101e-06
5.351424	4.9944e-06
5.348712	5.00783e-06
5.346001	5.02129e-06
5.343289	5.03479e-06
5.340577	5.04832e-06
5.337865	5.06189e-06
5.335153	5.0755e-06
5.332442	5.08914e-06
5.329730	5.10282e-06
5.327018	5.11654e-06
5.324306	5.13029e-06
5.321594	5.14409e-06
5.318883	5.15791e-06
5.316171	5.17178e-06
5.313459	5.18568e-06
5.310747	5.19962e-06
5.308036	5.2136e-06
5.305324	5.22761e-06
5.302612	5.24167e-06
5.299900	5.25576e-06
5.297188	5.26989e-06
5.294477	5.28405e-06
5.291765	5.29826e-06
5.289053	5.3125e-06
5.286341	5.32678e-06
5.283629	5.3411e-06
5.280918	5.35546e-06
5.278206	5.36985e-06
5.275494	5.38429e-06
5.272782	5.39876e-06
5.270071	5.41328e-06
5.267359	5.42783e-06
5.264647	5.44242e-06
5.261935	5.45705e-06
5.259223	5.47172e-06
5.256512	5.48643e-06
5.253800	5.50118e-06
5.251088	5.51596e-06
5.248376	5.53079e-06
5.245664	5.54566e-06
5.242953	5.56057e-06
5.240241	5.57551e-06
5.237529	5.5905e-06
5.234817	5.60553e-06
5.232106	5.6206e-06
5.229394	5.63571e-06
5.226682	5.65086e-06
5.223970	5.66605e-06
5.221258	5.68128e-06
5.218547	5.69655e-06
5.215835	5.71187e-06
5.213123	5.72722e-06
5.210411	5.74262e-06
5.207699	5.75805e-06
5.204988	5.77353e-06
5.202276	5.78905e-06
5.199564	5.80461e-06
5.196852	5.82022e-06
5.194141	5.83586e-06
5.191429	5.85155e-06
5.188717	5.86728e-06
5.186005	5.88305e-06
5.183293	5.89887e-06
5.180582	5.91472e-06
5.177870	5.93062e-06
5.175158	5.94657e-06
5.172446	5.96255e-06
5.169734	5.97858e-06
5.167023	5.99465e-06
5.164311	6.01077e-06
5.161599	6.02692e-06
5.158887	6.04313e-06
5.156176	6.05937e-06
5.153464	6.07566e-06
5.150752	6.09199e-06
5.148040	6.10837e-06
5.145328	6.12479e-06
5.142617	6.14125e-06
5.139905	6.15776e-06
5.137193	6.17432e-06
5.134481	6.19091e-06
5.131769	6.20755e-06
5.129058	6.22424e-06
5.126346	6.24097e-06
5.123634	6.25775e-06
5.120922	6.27457e-06
5.118211	6.29144e-06
5.115499	6.30835e-06
5.112787	6.32531e-06
5.110075	6.34231e-06
5.107363	6.35936e-06
5.104652	6.37646e-06
5.101940	6.3936e-06
5.099228	6.41079e-06
5.096516	6.42802e-06
5.093804	6.4453e-06
5.091093	6.46262e-06
5.088381	6.48e-06
5.085669	6.49742e-06
5.082957	6.51488e-06
5.080245	6.5324e-06
5.077534	6.54996e-06
5.074822	6.56756e-06
5.072110	6.58522e-06
5.069398	6.60292e-06
5.066687	6.62067e-06
5.063975	6.63847e-06
5.061263	6.65631e-06
5.058551	6.67421e-06
5.055839	6.69215e-06
5.053128	6.71014e-06
5.050416	6.72818e-06
5.047704	6.74626e-06
5.044992	6.7644e-06
5.042280	6.78258e-06
5.039569	6.80081e-06
5.036857	6.8191e-06
5.034145	6.83743e-06
5.031433	6.85581e-06
5.028722	6.87424e-06
5.026010	6.89272e-06
5.023298	6.91124e-06
5.020586	6.92982e-06
5.017874	6.94845e-06
5.015163	6.96713e-06
5.012451	6.98586e-06
5.009739	7.00464e-06
5.007027	7.02347e-06
5.004315	7.04235e-06
5.001604	7.06128e-06
4.998892	7.08026e-06
4.996180	7.09929e-06
4.993468	7.11838e-06
4.990757	7.13751e-06
4.988045	7.1567e-06
4.985333	7.17594e-06
4.982621	7.19523e-06
4.979909	7.21457e-06
4.977198	7.23396e-06
4.974486	7.25341e-06
4.971774	7.27291e-06
4.969062	7.29246e-06
4.966350	7.31206e-06
4.963639	7.33172e-06
4.960927	7.35143e-06
4.958215	7.37119e-06
4.955503	7.39101e-06
4.952792	7.41087e-06
4.950080	7.4308e-06
4.947368	7.45077e-06
4.944656	7.4708e-06
4.941944	7.49088e-06
4.939233	7.51102e-06
4.936521	7.53121e-06
4.933809	7.55145e-06
4.931097	7.57175e-06
4.928385	7.59211e-06
4.925674	7.61252e-06
4.922962	7.63298e-06
4.920250	7.6535e-06
4.917538	7.67407e-06
4.914827	7.6947e-06
4.912115	7.71539e-06
4.909403	7.73613e-06
4.906691	7.75692e-06
4.903979	7.77778e-06
4.901268	7.79868e-06
4.898556	7.81965e-06
4.895844	7.84067e-06
4.893132	7.86175e-06
4.890420	7.88288e-06
4.887709	7.90407e-06
4.884997	7.92532e-06
4.882285	7.94662e-06
4.879573	7.96798e-06
4.876861	7.9894e-06
4.874150	8.01088e-06
4.871438	8.03241e-06
4.868726	8.05401e-06
4.866014	8.07566e-06
4.863303	8.09737e-06
4.860591	8.11913e-06
4.857879	8.14096e-06
4.855167	8.16284e-06
4.852455	8.18479e-06
4.849744	8.20679e-06
4.847032	8.22885e-06
4.844320	8.25097e-06
4.841608	8.27315e-06
4.838896	8.29539e-06
4.836185	8.31769e-06
4.833473	8.34005e-06
4.830761	8.36247e-06
4.828049	8.38495e-06
4.825338	8.40749e-06
4.822626	8.43009e-06
4.819914	8.45275e-06
4.817202	8.47547e-06
4.814490	8.49826e-06
4.811779	8.5211e-06
4.809067	8.54401e-06
4.806355	8.56698e-06
4.803643	8.59e-06
4.800931	8.6131e-06
4.798220	8.63625e-06
4.795508	8.65947e-06
4.792796	8.68274e-06
4.790084	8.70608e-06
4.787373	8.72949e-06
4.784661	8.75295e-06
4.781949	8.77648e-06
4.779237	8.80008e-06
4.776525	8.82373e-06
4.773814	8.84745e-06
4.771102	8.87124e-06
4.768390	8.89508e-06
4.765678	8.91899e-06
4.762966	8.94297e-06
4.760255	8.96701e-06
4.757543	8.99112e-06
4.754831	9.01528e-06
4.752119	9.03952e-06
4.749408	9.06382e-06
4.746696	9.08818e-06
4.743984	9.11261e-06
4.741272	9.13711e-06
4.738560	9.16167e-06
4.735849	9.1863e-06
4.733137	9.211e-06
4.730425	9.23576e-06
4.727713	9.26058e-06
4.725001	9.28548e-06
4.722290	9.31044e-06
4.719578	9.33547e-06
4.716866	9.36056e-06
4.714154	9.38572e-06
4.711443	9.41096e-06
4.708731	9.43625e-06
4.706019	9.46162e-06
4.703307	9.48705e-06
4.700595	9.51256e-06
4.697884	9.53813e-06
4.695172	9.56377e-06
4.692460	9.58948e-06
4.689748	9.61526e-06
4.687036	9.6411e-06
4.684325	9.66702e-06
4.681613	9.69301e-06
4.678901	9.71906e-06
4.676189	9.74519e-06
4.673477	9.77139e-06
4.670766	9.79765e-06
4.668054	9.82399e-06
4.665342	9.8504e-06
4.662630	9.87688e-06
4.659919	9.90343e-06
4.657207	9.93005e-06
4.654495	9.95675e-06
4.651783	9.98351e-06
4.649071	1.00103e-05
4.646360	1.00373e-05
4.643648	1.00642e-05
4.640936	1.00913e-05
4.638224	1.01184e-05
4.635512	1.01456e-05
4.632801	1.01729e-05
4.630089	1.02002e-05
4.627377	1.02277e-05
4.624665	1.02552e-05
4.621954	1.02827e-05
4.619242	1.03104e-05
4.616530	1.03381e-05
4.613818	1.03659e-05
4.611106	1.03937e-05
4.608395	1.04217e-05
4.605683	1.04497e-05
4.602971	1.04778e-05
4.600259	1.05059e-05
4.597547	1.05342e-05
4.594836	1.05625e-05
4.592124	1.05909e-05
4.589412	1.06194e-05
4.586700	1.06479e-05
4.583989	1.06765e-05
4.581277	1.07052e-05
4.578565	1.0734e-05
4.575853	1.07629e-05
4.573141	1.07918e-05
4.570430	1.08208e-05
4.567718	1.08499e-05
4.565006	1.08791e-05
4.562294	1.09083e-05
4.559582	1.09376e-05
4.556871	1.0967e-05
4.554159	1.09965e-05
4.551447	1.10261e-05
4.548735	1.10557e-05
4.546024	1.10854e-05
4.543312	1.11152e-05
4.540600	1.11451e-05
4.537888	1.11751e-05
4.535176	1.12051e-05
4.532465	1.12352e-05
4.529753	1.12654e-05
4.527041	1.12957e-05
4.524329	1.13261e-05
4.521617	1.13565e-05
4.518906	1.13871e-05
4.516194	1.14177e-05
4.513482	1.14484e-05
4.510770	1.14791e-05
4.508059	1.151e-05
4.505347	1.15409e-05
4.502635	1.1572e-05
4.499923	1.16031e-05
4.497211	1.16343e-05
4.494500	1.16655e-05
4.491788	1.16969e-05
4.489076	1.17283e-05
4.486364	1.17599e-05
4.483652	1.17915e-05
4.480941	1.18232e-05
4.478229	1.1855e-05
4.475517	1.18868e-05
4.472805	1.19188e-05
4.470093	1.19508e-05
4.467382	1.1983e-05
4.464670	1.20152e-05
4.461958	1.20475e-05
4.459246	1.20799e-05
4.456535	1.21123e-05
4.453823	1.21449e-05
4.451111	1.21775e-05
4.448399	1.22103e-05
4.445687	1.22431e-05
4.442976	1.2276e-05
4.440264	1.2309e-05
4.437552	1.23421e-05
4.434840	1.23753e-05
4.432128	1.24085e-05
4.429417	1.24419e-05
4.426705	1.24753e-05
4.423993	1.25089e-05
4.421281	1.25425e-05
4.418570	1.25762e-05
4.415858	1.261e-05
4.413146	1.26439e-05
4.410434	1.26779e-05
4.407722	1.2712e-05
4.405011	1.27462e-05
4.402299	1.27804e-05
4.399587	1.28148e-05
4.396875	1.28492e-05
4.394163	1.28838e-05
4.391452	1.29184e-05
4.388740	1.29531e-05
4.386028	1.2988e-05
4.383316	1.30229e-05
4.380605	1.30579e-05
4.377893	1.3093e-05
4.375181	1.31282e-05
4.372469	1.31635e-05
4.369757	1.31988e-05
4.367046	1.32343e-05
4.364334	1.32699e-05
4.361622	1.33056e-05
4.358910	1.33413e-05
4.356198	1.33772e-05
4.353487	1.34132e-05
4.350775	1.34492e-05
4.348063	1.34854e-05
4.345351	1.35216e-05
4.342640	1.3558e-05
4.339928	1.35944e-05
4.337216	1.3631e-05
4.334504	1.36676e-05
4.331792	1.37044e-05
4.329081	1.37412e-05
4.326369	1.37781e-05
4.323657	1.38152e-05
4.320945	1.38523e-05
4.318233	1.38895e-05
4.315522	1.39269e-05
4.312810	1.39643e-05
4.310098	1.40019e-05
4.307386	1.40395e-05
4.304675	1.40772e-05
4.301963	1.41151e-05
4.299251	1.4153e-05
4.296539	1.41911e-05
4.293827	1.42292e-05
4.291116	1.42675e-05
4.288404	1.43058e-05
4.285692	1.43443e-05
4.282980	1.43828e-05
4.280268	1.44215e-05
4.277557	1.44603e-05
4.274845	1.44991e-05
4.272133	1.45381e-05
4.269421	1.45772e-05
4.266709	1.46164e-05
4.263998	1.46557e-05
4.261286	1.46951e-05
4.258574	1.47346e-05
4.255862	1.47742e-05
4.253151	1.48139e-05
4.250439	1.48537e-05
4.247727	1.48936e-05
4.245015	1.49337e-05
4.242303	1.49738e-05
4.239592	1.50141e-05
4.236880	1.50544e-05
4.234168	1.50949e-05
4.231456	1.51355e-05
4.228744	1.51762e-05
4.226033	1.5217e-05
4.223321	1.52579e-05
4.220609	1.52989e-05
4.217897	1.534e-05
4.215186	1.53813e-05
4.212474	1.54226e-05
4.209762	1.54641e-05
4.207050	1.55056e-05
4.204338	1.55473e-05
4.201627	1.55891e-05
4.198915	1.5631e-05
4.196203	1.5673e-05
4.193491	1.57152e-05
4.190779	1.57574e-05
4.188068	1.57998e-05
4.185356	1.58422e-05
4.182644	1.58848e-05
4.179932	1.59275e-05
4.177221	1.59703e-05
4.174509	1.60133e-05
4.171797	1.60563e-05
4.169085	1.60995e-05
4.166373	1.61428e-05
4.163662	1.61862e-05
4.160950	1.62297e-05
4.158238	1.62733e-05
4.155526	1.6317e-05
4.152814	1.63609e-05
4.150103	1.64049e-05
4.147391	1.6449e-05
4.144679	1.64932e-05
4.141967	1.65375e-05
4.139256	1.6582e-05
4.136544	1.66266e-05
4.133832	1.66713e-05
4.131120	1.67161e-05
4.128408	1.6761e-05
4.125697	1.68061e-05
4.122985	1.68512e-05
4.120273	1.68965e-05
4.117561	1.6942e-05
4.114849	1.69875e-05
4.112138	1.70332e-05
4.109426	1.7079e-05
4.106714	1.71249e-05
4.104002	1.71709e-05
4.101291	1.72171e-05
4.098579	1.72634e-05
4.095867	1.73098e-05
4.093155	1.73563e-05
4.090443	1.74029e-05
4.087732	1.74497e-05
4.085020	1.74966e-05
4.082308	1.75437e-05
4.079596	1.75908e-05
4.076884	1.76381e-05
4.074173	1.76855e-05
4.071461	1.77331e-05
4.068749	1.77807e-05
4.066037	1.78285e-05
4.063325	1.78765e-05
4.060614	1.79245e-05
4.057902	1.79727e-05
4.055190	1.8021e-05
4.052478	1.80695e-05
4.049767	1.8118e-05
4.047055	1.81667e-05
4.044343	1.82156e-05
4.041631	1.82645e-05
4.038919	1.83136e-05
4.036208	1.83629e-05
4.033496	1.84122e-05
4.030784	1.84617e-05
4.028072	1.85114e-05
4.025360	1.85611e-05
4.022649	1.8611e-05
4.019937	1.8661e-05
4.017225	1.87112e-05
4.014513	1.87615e-05
4.011802	1.88119e-05
4.009090	1.88625e-05
4.006378	1.89132e-05
4.003666	1.89641e-05
4.000954	1.9015e-05
3.998243	1.90662e-05
3.995531	1.91174e-05
3.992819	1.91688e-05
3.990107	1.92203e-05
3.987395	1.9272e-05
3.984684	1.93238e-05
3.981972	1.93757e-05
3.979260	1.94278e-05
3.976548	1.94801e-05
3.973837	1.95324e-05
3.971125	1.95849e-05
3.968413	1.96376e-05
3.965701	1.96904e-05
3.962989	1.97433e-05
3.960278	1.97964e-05
3.957566	1.98496e-05
3.954854	1.99029e-05
3.952142	1.99564e-05
3.949430	2.00101e-05
3.946719	2.00639e-05
3.944007	2.01178e-05
3.941295	2.01719e-05
3.938583	2.02261e-05
3.935872	2.02805e-05
3.933160	2.0335e-05
3.930448	2.03897e-05
3.927736	2.04445e-05
3.925024	2.04994e-05
3.922313	2.05546e-05
3.919601	2.06098e-05
3.916889	2.06652e-05
3.914177	2.07208e-05
3.911465	2.07765e-05
3.908754	2.08323e-05
3.906042	2.08883e-05
3.903330	2.09445e-05
3.900618	2.10008e-05
3.897907	2.10572e-05
3.895195	2.11138e-05
3.892483	2.11706e-05
3.889771	2.12275e-05
3.887059	2.12846e-05
3.884348	2.13418e-05
3.881636	2.13991e-05
3.878924	2.14567e-05
3.876212	2.15143e-05
3.873500	2.15722e-05
3.870789	2.16302e-05
3.868077	2.16883e-05
3.865365	2.17466e-05
3.862653	2.18051e-05
3.859942	2.18637e-05
3.857230	2.19225e-05
3.854518	2.19814e-05
3.851806	2.20405e-05
3.849094	2.20997e-05
3.846383	2.21591e-05
3.843671	2.22187e-05
3.840959	2.22784e-05
3.838247	2.23383e-05
3.835535	2.23984e-05
3.832824	2.24586e-05
3.830112	2.2519e-05
3.827400	2.25795e-05
3.824688	2.26402e-05
3.821976	2.27011e-05
3.819265	2.27621e-05
3.816553	2.28233e-05
3.813841	2.28846e-05
3.811129	2.29461e-05
3.808418	2.30078e-05
3.805706	2.30697e-05
3.802994	2.31317e-05
3.800282	2.31939e-05
3.797570	2.32562e-05
3.794859	2.33187e-05
3.792147	2.33814e-05
3.789435	2.34443e-05
3.786723	2.35073e-05
3.784011	2.35705e-05
3.781300	2.36338e-05
3.778588	2.36974e-05
3.775876	2.37611e-05
3.773164	2.3825e-05
3.770453	2.3889e-05
3.767741	2.39532e-05
3.765029	2.40176e-05
3.762317	2.40822e-05
3.759605	2.41469e-05
3.756894	2.42118e-05
3.754182	2.42769e-05
3.751470	2.43422e-05
3.748758	2.44076e-05
3.746046	2.44732e-05
3.743335	2.4539e-05
3.740623	2.4605e-05
3.737911	2.46711e-05
3.735199	2.47374e-05
3.732488	2.48039e-05
3.729776	2.48706e-05
3.727064	2.49375e-05
3.724352	2.50045e-05
3.721640	2.50717e-05
3.718929	2.51391e-05
3.716217	2.52067e-05
3.713505	2.52744e-05
3.710793	2.53424e-05
3.708081	2.54105e-05
3.705370	2.54788e-05
3.702658	2.55473e-05
3.699946	2.5616e-05
3.697234	2.56848e-05
3.694523	2.57539e-05
3.691811	2.58231e-05
3.689099	2.58925e-05
3.686387	2.59621e-05
3.683675	2.60319e-05
3.680964	2.61019e-05
3.678252	2.61721e-05
3.675540	2.62424e-05
3.672828	2.6313e-05
3.670116	2.63837e-05
3.667405	2.64546e-05
3.664693	2.65258e-05
3.661981	2.65971e-05
3.659269	2.66686e-05
3.656558	2.67402e-05
3.653846	2.68121e-05
3.651134	2.68842e-05
3.648422	2.69565e-05
3.645710	2.70289e-05
3.642999	2.71016e-05
3.640287	2.71744e-05
3.637575	2.72475e-05
3.634863	2.73207e-05
3.632151	2.73942e-05
3.629440	2.74678e-05
3.626728	2.75417e-05
3.624016	2.76157e-05
3.621304	2.76899e-05
3.618592	2.77644e-05
3.615881	2.7839e-05
3.613169	2.79138e-05
3.610457	2.79889e-05
3.607745	2.80641e-05
3.605034	2.81396e-05
3.602322	2.82152e-05
3.599610	2.82911e-05
3.596898	2.83671e-05
3.594186	2.84434e-05
3.591475	2.85198e-05
3.588763	2.85965e-05
3.586051	2.86734e-05
3.583339	2.87504e-05
3.580627	2.88277e-05
3.577916	2.89052e-05
3.575204	2.89829e-05
3.572492	2.90608e-05
3.569780	2.9139e-05
3.567069	2.92173e-05
3.564357	2.92958e-05
3.561645	2.93746e-05
3.558933	2.94535e-05
3.556221	2.95327e-05
3.553510	2.96121e-05
3.550798	2.96917e-05
3.548086	2.97715e-05
3.545374	2.98516e-05
3.542662	2.99318e-05
3.539951	3.00123e-05
3.537239	3.00929e-05
3.534527	3.01738e-05
3.531815	3.02549e-05
3.529104	3.03363e-05
3.526392	3.04178e-05
3.523680	3.04996e-05
3.520968	3.05816e-05
3.518256	3.06638e-05
3.515545	3.07462e-05
3.512833	3.08289e-05
3.510121	3.09117e-05
3.507409	3.09948e-05
3.504697	3.10782e-05
3.501986	3.11617e-05
3.499274	3.12455e-05
3.496562	3.13295e-05
3.493850	3.14137e-05
3.491139	3.14981e-05
3.488427	3.15828e-05
3.485715	3.16677e-05
3.483003	3.17528e-05
3.480291	3.18382e-05
3.477580	3.19238e-05
3.474868	3.20096e-05
3.472156	3.20956e-05
3.469444	3.21819e-05
3.466732	3.22684e-05
3.464021	3.23552e-05
3.461309	3.24421e-05
3.458597	3.25294e-05
3.455885	3.26168e-05
3.453174	3.27045e-05
3.450462	3.27924e-05
3.447750	3.28805e-05
3.445038	3.29689e-05
3.442326	3.30576e-05
3.439615	3.31464e-05
3.436903	3.32355e-05
3.434191	3.33249e-05
3.431479	3.34145e-05
3.428767	3.35043e-05
3.426056	3.35943e-05
3.423344	3.36847e-05
3.420632	3.37752e-05
3.417920	3.3866e-05
3.415208	3.3957e-05
3.412497	3.40483e-05
3.409785	3.41398e-05
3.407073	3.42316e-05
3.404361	3.43236e-05
3.401650	3.44159e-05
3.398938	3.45084e-05
3.396226	3.46012e-05
3.393514	3.46942e-05
3.390802	3.47875e-05
3.388091	3.4881e-05
3.385379	3.49747e-05
3.382667	3.50688e-05
3.379955	3.5163e-05
3.377243	3.52576e-05
3.374532	3.53523e-05
3.371820	3.54474e-05
3.369108	3.55427e-05
3.366396	3.56382e-05
3.363685	3.5734e-05
3.360973	3.58301e-05
3.358261	3.59264e-05
3.355549	3.6023e-05
3.352837	3.61198e-05
3.350126	3.62169e-05
3.347414	3.63142e-05
3.344702	3.64119e-05
3.341990	3.65097e-05
3.339278	3.66079e-05
3.336567	3.67063e-05
3.333855	3.6805e-05
3.331143	3.69039e-05
3.328431	3.70031e-05
3.325720	3.71026e-05
3.323008	3.72023e-05
3.320296	3.73023e-05
3.317584	3.74026e-05
3.314872	3.75031e-05
3.312161	3.7604e-05
3.309449	3.7705e-05
3.306737	3.78064e-05
3.304025	3.7908e-05
3.301313	3.80099e-05
3.298602	3.81121e-05
3.295890	3.82146e-05
3.293178	3.83173e-05
3.290466	3.84203e-05
3.287755	3.85236e-05
3.285043	3.86271e-05
3.282331	3.8731e-05
3.279619	3.88351e-05
3.276907	3.89395e-05
3.274196	3.90442e-05
3.271484	3.91491e-05
3.268772	3.92544e-05
3.266060	3.93599e-05
3.263348	3.94657e-05
3.260637	3.95718e-05
3.257925	3.96781e-05
3.255213	3.97848e-05
3.252501	3.98918e-05
3.249790	3.9999e-05
3.247078	4.01065e-05
3.244366	4.02143e-05
3.241654	4.03224e-05
3.238942	4.04308e-05
3.236231	4.05395e-05
3.233519	4.06485e-05
3.230807	4.07578e-05
3.228095	4.08673e-05
3.225383	4.09772e-05
3.222672	4.10873e-05
3.219960	4.11978e-05
3.217248	4.13085e-05
3.214536	4.14196e-05
3.211824	4.15309e-05
3.209113	4.16426e-05
3.206401	4.17545e-05
3.203689	4.18667e-05
3.200977	4.19793e-05
3.198266	4.20921e-05
3.195554	4.22053e-05
3.192842	4.23187e-05
3.190130	4.24325e-05
3.187418	4.25466e-05
3.184707	4.26609e-05
3.181995	4.27756e-05
3.179283	4.28906e-05
3.176571	4.30059e-05
3.173859	4.31215e-05
3.171148	4.32374e-05
3.168436	4.33537e-05
3.165724	4.34702e-05
3.163012	4.35871e-05
3.160301	4.37042e-05
3.157589	4.38217e-05
3.154877	4.39395e-05
3.152165	4.40576e-05
3.149453	4.41761e-05
3.146742	4.42948e-05
3.144030	4.44139e-05
3.141318	4.45333e-05
3.138606	4.4653e-05
3.135894	4.4773e-05
3.133183	4.48934e-05
3.130471	4.50141e-05
3.127759	4.51351e-05
3.125047	4.52564e-05
3.122336	4.53781e-05
3.119624	4.55e-05
3.116912	4.56224e-05
3.114200	4.5745e-05
3.111488	4.5868e-05
3.108777	4.59913e-05
3.106065	4.61149e-05
3.103353	4.62389e-05
3.100641	4.63632e-05
3.097929	4.64878e-05
3.095218	4.66128e-05
3.092506	4.67381e-05
3.089794	4.68637e-05
3.087082	4.69897e-05
3.084371	4.7116e-05
3.081659	4.72427e-05
3.078947	4.73697e-05
3.076235	4.7497e-05
3.073523	4.76247e-05
3.070812	4.77527e-05
3.068100	4.78811e-05
3.065388	4.80098e-05
3.062676	4.81388e-05
3.059964	4.82682e-05
3.057253	4.8398e-05
3.054541	4.85281e-05
3.051829	4.86585e-05
3.049117	4.87894e-05
3.046406	4.89205e-05
3.043694	4.9052e-05
3.040982	4.91839e-05
3.038270	4.93161e-05
3.035558	4.94487e-05
3.032847	4.95816e-05
3.030135	4.97149e-05
3.027423	4.98485e-05
3.024711	4.99825e-05
3.021999	5.01169e-05
3.019288	5.02516e-05
3.016576	5.03867e-05
3.013864	5.05221e-05
3.011152	5.06579e-05
3.008440	5.07941e-05
3.005729	5.09307e-05
3.003017	5.10676e-05
3.000305	5.12048e-05
2.997593	5.13425e-05
2.994882	5.14805e-05
2.992170	5.16189e-05
2.989458	5.17577e-05
2.986746	5.18968e-05
2.984034	5.20363e-05
2.981323	5.21762e-05
2.978611	5.23164e-05
2.975899	5.24571e-05
2.973187	5.25981e-05
2.970475	5.27395e-05
2.967764	5.28813e-05
2.965052	5.30234e-05
2.962340	5.31659e-05
2.959628	5.33089e-05
2.956917	5.34522e-05
2.954205	5.35959e-05
2.951493	5.37399e-05
2.948781	5.38844e-05
2.946069	5.40292e-05
2.943358	5.41745e-05
2.940646	5.43201e-05
2.937934	5.44661e-05
2.935222	5.46126e-05
2.932510	5.47594e-05
2.929799	5.49066e-05
2.927087	5.50542e-05
2.924375	5.52022e-05
2.921663	5.53505e-05
2.918952	5.54993e-05
2.916240	5.56485e-05
2.913528	5.57981e-05
2.910816	5.59481e-05
2.908104	5.60985e-05
2.905393	5.62493e-05
2.902681	5.64005e-05
2.899969	5.65521e-05
2.897257	5.67042e-05
2.894545	5.68566e-05
2.891834	5.70094e-05
2.889122	5.71627e-05
2.886410	5.73163e-05
2.883698	5.74704e-05
2.880987	5.76249e-05
2.878275	5.77798e-05
2.875563	5.79351e-05
2.872851	5.80909e-05
2.870139	5.8247e-05
2.867428	5.84036e-05
2.864716	5.85606e-05
2.862004	5.8718e-05
2.859292	5.88759e-05
2.856580	5.90341e-05
2.853869	5.91928e-05
2.851157	5.9352e-05
2.848445	5.95115e-05
2.845733	5.96715e-05
2.843022	5.98319e-05
2.840310	5.99927e-05
2.837598	6.0154e-05
2.834886	6.03157e-05
2.832174	6.04778e-05
2.829463	6.06404e-05
2.826751	6.08034e-05
2.824039	6.09669e-05
2.821327	6.11308e-05
2.818615	6.12951e-05
2.815904	6.14599e-05
2.813192	6.16251e-05
2.810480	6.17907e-05
2.807768	6.19569e-05
2.805057	6.21234e-05
2.802345	6.22904e-05
2.799633	6.24578e-05
2.796921	6.26257e-05
2.794209	6.27941e-05
2.791498	6.29629e-05
2.788786	6.31322e-05
2.786074	6.33019e-05
2.783362	6.3472e-05
2.780650	6.36427e-05
2.777939	6.38137e-05
2.775227	6.39853e-05
2.772515	6.41573e-05
2.769803	6.43297e-05
2.767091	6.45027e-05
2.764380	6.46761e-05
2.761668	6.48499e-05
2.758956	6.50243e-05
2.756244	6.51991e-05
2.753533	6.53743e-05
2.750821	6.55501e-05
2.748109	6.57263e-05
2.745397	6.59029e-05
2.742685	6.60801e-05
2.739974	6.62577e-05
2.737262	6.64359e-05
2.734550	6.66144e-05
2.731838	6.67935e-05
2.729126	6.69731e-05
2.726415	6.71531e-05
2.723703	6.73336e-05
2.720991	6.75146e-05
2.718279	6.76961e-05
2.715568	6.78781e-05
2.712856	6.80606e-05
2.710144	6.82435e-05
2.707432	6.8427e-05
2.704720	6.86109e-05
2.702009	6.87954e-05
2.699297	6.89803e-05
2.696585	6.91657e-05
2.693873	6.93516e-05
2.691161	6.95381e-05
2.688450	6.9725e-05
2.685738	6.99124e-05
2.683026	7.01004e-05
2.680314	7.02888e-05
2.677603	7.04778e-05
2.674891	7.06672e-05
2.672179	7.08572e-05
2.669467	7.10477e-05
2.666755	7.12387e-05
2.664044	7.14302e-05
2.661332	7.16222e-05
2.658620	7.18147e-05
2.655908	7.20078e-05
2.653196	7.22013e-05
2.650485	7.23954e-05
2.647773	7.259e-05
2.645061	7.27852e-05
2.642349	7.29808e-05
2.639638	7.3177e-05
2.636926	7.33737e-05
2.634214	7.3571e-05
2.631502	7.37687e-05
2.628790	7.3967e-05
2.626079	7.41659e-05
2.623367	7.43652e-05
2.620655	7.45651e-05
2.617943	7.47656e-05
2.615231	7.49666e-05
2.612520	7.51681e-05
2.609808	7.53702e-05
2.607096	7.55728e-05
2.604384	7.57759e-05
2.601673	7.59796e-05
2.598961	7.61839e-05
2.596249	7.63887e-05
2.593537	7.6594e-05
2.590825	7.67999e-05
2.588114	7.70064e-05
2.585402	7.72134e-05
2.582690	7.74209e-05
2.579978	7.7629e-05
2.577266	7.78377e-05
2.574555	7.8047e-05
2.571843	7.82568e-05
2.569131	7.84671e-05
2.566419	7.86781e-05
2.563707	7.88896e-05
2.560996	7.91016e-05
2.558284	7.93143e-05
2.555572	7.95275e-05
2.552860	7.97413e-05
2.550149	7.99556e-05
2.547437	8.01706e-05
2.544725	8.03861e-05
2.542013	8.06022e-05
2.539301	8.08188e-05
2.536590	8.10361e-05
2.533878	8.12539e-05
2.531166	8.14724e-05
2.528454	8.16914e-05
2.525742	8.1911e-05
2.523031	8.21312e-05
2.520319	8.23519e-05
2.517607	8.25733e-05
2.514895	8.27953e-05
2.512184	8.30179e-05
2.509472	8.3241e-05
2.506760	8.34648e-05
2.504048	8.36892e-05
2.501336	8.39141e-05
2.498625	8.41397e-05
2.495913	8.43659e-05
2.493201	8.45927e-05
2.490489	8.48201e-05
2.487777	8.50481e-05
2.485066	8.52767e-05
2.482354	8.55059e-05
2.479642	8.57358e-05
2.476930	8.59663e-05
2.474219	8.61974e-05
2.471507	8.64291e-05
2.468795	8.66614e-05
2.466083	8.68944e-05
2.463371	8.7128e-05
2.460660	8.73622e-05
2.457948	8.7597e-05
2.455236	8.78325e-05
2.452524	8.80686e-05
2.449812	8.83053e-05
2.447101	8.85427e-05
2.444389	8.87807e-05
2.441677	8.90194e-05
2.438965	8.92587e-05
2.436254	8.94986e-05
2.433542	8.97392e-05
2.430830	8.99805e-05
2.428118	9.02223e-05
2.425406	9.04649e-05
2.422695	9.07081e-05
2.419983	9.09519e-05
2.417271	9.11964e-05
2.414559	9.14416e-05
2.411847	9.16874e-05
2.409136	9.19338e-05
2.406424	9.2181e-05
2.403712	9.24288e-05
2.401000	9.26772e-05
2.398289	9.29264e-05
2.395577	9.31762e-05
2.392865	9.34266e-05
2.390153	9.36778e-05
2.387441	9.39296e-05
2.384730	9.41821e-05
2.382018	9.44353e-05
2.379306	9.46891e-05
2.376594	9.49437e-05
2.373882	9.51989e-05
2.371171	9.54548e-05
2.368459	9.57114e-05
2.365747	9.59687e-05
2.363035	9.62267e-05
2.360323	9.64854e-05
2.357612	9.67447e-05
2.354900	9.70048e-05
2.352188	9.72656e-05
2.349476	9.7527e-05
2.346765	9.77892e-05
2.344053	9.80521e-05
2.341341	9.83156e-05
2.338629	9.85799e-05
2.335917	9.88449e-05
2.333206	9.91106e-05
2.330494	9.93771e-05
2.327782	9.96442e-05
2.325070	9.99121e-05
2.322358	0.000100181
2.319647	0.00010045
2.316935	0.00010072
2.314223	0.000100991
2.311511	0.000101262
2.308800	0.000101534
2.306088	0.000101807
2.303376	0.000102081
2.300664	0.000102355
2.297952	0.000102631
2.295241	0.000102906
2.292529	0.000103183
2.289817	0.000103461
2.287105	0.000103739
2.284393	0.000104017
2.281682	0.000104297
2.278970	0.000104577
2.276258	0.000104859
2.273546	0.00010514
2.270835	0.000105423
2.268123	0.000105707
2.265411	0.000105991
2.262699	0.000106276
2.259987	0.000106561
2.257276	0.000106848
2.254564	0.000107135
2.251852	0.000107423
2.249140	0.000107712
2.246428	0.000108001
2.243717	0.000108292
2.241005	0.000108583
2.238293	0.000108875
2.235581	0.000109167
2.232870	0.000109461
2.230158	0.000109755
2.227446	0.00011005
2.224734	0.000110346
2.222022	0.000110642
2.219311	0.00011094
2.216599	0.000111238
2.213887	0.000111537
2.211175	0.000111837
2.208463	0.000112138
2.205752	0.000112439
2.203040	0.000112741
2.200328	0.000113044
2.197616	0.000113348
2.194905	0.000113653
2.192193	0.000113958
2.189481	0.000114265
2.186769	0.000114572
2.184057	0.00011488
2.181346	0.000115189
2.178634	0.000115498
2.175922	0.000115809
2.173210	0.00011612
2.170498	0.000116432
2.167787	0.000116745
2.165075	0.000117059
2.162363	0.000117374
2.159651	0.000117689
2.156939	0.000118006
2.154228	0.000118323
2.151516	0.000118641
2.148804	0.00011896
2.146092	0.00011928
2.143381	0.0001196
2.140669	0.000119922
2.137957	0.000120244
2.135245	0.000120568
2.132533	0.000120892
2.129822	0.000121217
2.127110	0.000121542
2.124398	0.000121869
2.121686	0.000122197
2.118974	0.000122525
2.116263	0.000122855
2.113551	0.000123185
2.110839	0.000123516
2.108127	0.000123848
2.105416	0.000124181
2.102704	0.000124515
2.099992	0.00012485
2.097280	0.000125185
2.094568	0.000125522
2.091857	0.000125859
2.089145	0.000126197
2.086433	0.000126537
2.083721	0.000126877
2.081009	0.000127218
2.078298	0.00012756
2.075586	0.000127903
2.072874	0.000128247
2.070162	0.000128591
2.067451	0.000128937
2.064739	0.000129284
2.062027	0.000129631
2.059315	0.00012998
2.056603	0.000130329
2.053892	0.000130679
2.051180	0.000131031
2.048468	0.000131383
2.045756	0.000131736
2.043044	0.00013209
2.040333	0.000132445
2.037621	0.000132801
2.034909	0.000133158
2.032197	0.000133516
2.029486	0.000133875
2.026774	0.000134235
2.024062	0.000134596
2.021350	0.000134958
2.018638	0.000135321
2.015927	0.000135684
2.013215	0.000136049
2.010503	0.000136415
2.007791	0.000136781
2.005079	0.000137149
2.002368	0.000137518
1.999656	0.000137888
1.996944	0.000138258
1.994232	0.00013863
1.991521	0.000139003
1.988809	0.000139376
1.986097	0.000139751
1.983385	0.000140127
1.980673	0.000140503
1.977962	0.000140881
1.975250	0.00014126
1.972538	0.000141639
1.969826	0.00014202
1.967114	0.000142402
1.964403	0.000142785
1.961691	0.000143168
1.958979	0.000143553
1.956267	0.000143939
1.953555	0.000144326
1.950844	0.000144714
1.948132	0.000145103
1.945420	0.000145493
1.942708	0.000145884
1.939997	0.000146277
1.937285	0.00014667
1.934573	0.000147064
1.931861	0.000147459
1.929149	0.000147856
1.926438	0.000148253
1.923726	0.000148652
1.921014	0.000149051
1.918302	0.000149452
1.915590	0.000149854
1.912879	0.000150257
1.910167	0.00015066
1.907455	0.000151065
1.904743	0.000151472
1.902032	0.000151879
1.899320	0.000152287
1.896608	0.000152696
1.893896	0.000153107
1.891184	0.000153518
1.888473	0.000153931
1.885761	0.000154345
1.883049	0.00015476
1.880337	0.000155176
1.877625	0.000155593
1.874914	0.000156011
1.872202	0.000156431
1.869490	0.000156851
1.866778	0.000157273
1.864067	0.000157696
1.861355	0.000158119
1.858643	0.000158545
1.855931	0.000158971
1.853219	0.000159398
1.850508	0.000159827
1.847796	0.000160256
1.845084	0.000160687
1.842372	0.000161119
1.839660	0.000161552
1.836949	0.000161986
1.834237	0.000162422
1.831525	0.000162858
1.828813	0.000163296
1.826102	0.000163735
1.823390	0.000164175
1.820678	0.000164617
1.817966	0.000165059
1.815254	0.000165503
1.812543	0.000165948
1.809831	0.000166394
1.807119	0.000166841
1.804407	0.00016729
1.801695	0.000167739
1.798984	0.00016819
1.796272	0.000168642
1.793560	0.000169096
1.790848	0.00016955
1.788137	0.000170006
1.785425	0.000170463
1.782713	0.000170921
1.780001	0.000171381
1.777289	0.000171841
1.774578	0.000172303
1.771866	0.000172767
1.769154	0.000173231
1.766442	0.000173697
1.763730	0.000174164
1.761019	0.000174632
1.758307	0.000175101
1.755595	0.000175572
1.752883	0.000176044
1.750171	0.000176517
1.747460	0.000176992
1.744748	0.000177467
1.742036	0.000177945
1.739324	0.000178423
1.736613	0.000178902
1.733901	0.000179383
1.731189	0.000179866
1.728477	0.000180349
1.725765	0.000180834
1.723054	0.00018132
1.720342	0.000181807
1.717630	0.000182296
1.714918	0.000182786
1.712206	0.000183278
1.709495	0.00018377
1.706783	0.000184264
1.704071	0.00018476
1.701359	0.000185256
1.698648	0.000185754
1.695936	0.000186254
1.693224	0.000186754
1.690512	0.000187256
1.687800	0.00018776
1.685089	0.000188264
1.682377	0.000188771
1.679665	0.000189278
1.676953	0.000189787
1.674241	0.000190297
1.671530	0.000190809
1.668818	0.000191321
1.666106	0.000191836
1.663394	0.000192351
1.660683	0.000192869
1.657971	0.000193387
1.655259	0.000193907
1.652547	0.000194428
1.649835	0.000194951
1.647124	0.000195475
1.644412	0.000196
1.641700	0.000196527
1.638988	0.000197055
1.636276	0.000197585
1.633565	0.000198116
1.630853	0.000198649
1.628141	0.000199183
1.625429	0.000199718
1.622718	0.000200255
1.620006	0.000200794
1.617294	0.000201333
1.614582	0.000201875
1.611870	0.000202417
1.609159	0.000202961
1.606447	0.000203507
1.603735	0.000204054
1.601023	0.000204603
1.598311	0.000205153
1.595600	0.000205704
1.592888	0.000206257
1.590176	0.000206811
1.587464	0.000207367
1.584753	0.000207925
1.582041	0.000208484
1.579329	0.000209044
1.576617	0.000209606
1.573905	0.00021017
1.571194	0.000210735
1.568482	0.000211301
1.565770	0.000211869
1.563058	0.000212439
1.560346	0.00021301
1.557635	0.000213582
1.554923	0.000214156
1.552211	0.000214732
1.549499	0.000215309
1.546788	0.000215888
1.544076	0.000216468
1.541364	0.00021705
1.538652	0.000217634
1.535940	0.000218219
1.533229	0.000218806
1.530517	0.000219394
1.527805	0.000219983
1.525093	0.000220575
1.522381	0.000221168
1.519670	0.000221762
1.516958	0.000222358
1.514246	0.000222956
1.511534	0.000223556
1.508822	0.000224156
1.506111	0.000224759
1.503399	0.000225363
1.500687	0.000225969
1.497975	0.000226576
1.495264	0.000227186
1.492552	0.000227796
1.489840	0.000228409
1.487128	0.000229023
1.484416	0.000229638
1.481705	0.000230256
1.478993	0.000230875
1.476281	0.000231495
1.473569	0.000232117
1.470857	0.000232741
1.468146	0.000233367
1.465434	0.000233994
1.462722	0.000234623
1.460010	0.000235254
1.457299	0.000235887
1.454587	0.000236521
1.451875	0.000237156
1.449163	0.000237794
1.446451	0.000238433
1.443740	0.000239074
1.441028	0.000239717
1.438316	0.000240361
1.435604	0.000241007
1.432892	0.000241655
1.430181	0.000242305
1.427469	0.000242956
1.424757	0.000243609
1.422045	0.000244264
1.419334	0.000244921
1.416622	0.000245579
1.413910	0.000246239
1.411198	0.000246901
1.408486	0.000247565
1.405775	0.00024823
1.403063	0.000248898
1.400351	0.000249567
1.397639	0.000250238
1.394927	0.00025091
1.392216	0.000251585
1.389504	0.000252261
1.386792	0.000252939
1.384080	0.000253619
1.381369	0.000254301
1.378657	0.000254985
1.375945	0.00025567
1.373233	0.000256357
1.370521	0.000257047
1.367810	0.000257737
1.365098	0.00025843
1.362386	0.000259125
1.359674	0.000259822
1.356962	0.00026052
1.354251	0.00026122
1.351539	0.000261923
1.348827	0.000262627
1.346115	0.000263333
1.343404	0.000264041
1.340692	0.00026475
1.337980	0.000265462
1.335268	0.000266176
1.332556	0.000266891
1.329845	0.000267609
1.327133	0.000268328
1.324421	0.000269049
1.321709	0.000269773
1.318997	0.000270498
1.316286	0.000271225
1.313574	0.000271954
1.310862	0.000272685
1.308150	0.000273418
1.305438	0.000274153
1.302727	0.00027489
1.300015	0.000275629
1.297303	0.00027637
1.294591	0.000277113
1.291880	0.000277858
1.289168	0.000278605
1.286456	0.000279354
1.283744	0.000280105
1.281032	0.000280858
1.278321	0.000281613
1.275609	0.00028237
1.272897	0.000283129
1.270185	0.00028389
1.267473	0.000284653
1.264762	0.000285418
1.262050	0.000286185
1.259338	0.000286955
1.256626	0.000287726
1.253915	0.000288499
1.251203	0.000289275
1.248491	0.000290053
1.245779	0.000290832
1.243067	0.000291614
1.240356	0.000292398
1.237644	0.000293184
1.234932	0.000293972
1.232220	0.000294762
1.229508	0.000295555
1.226797	0.000296349
1.224085	0.000297146
1.221373	0.000297945
1.218661	0.000298746
1.215950	0.000299549
1.213238	0.000300354
1.210526	0.000301161
1.207814	0.000301971
1.205102	0.000302783
1.202391	0.000303597
1.199679	0.000304413
1.196967	0.000305231
1.194255	0.000306052
1.191543	0.000306874
1.188832	0.000307699
1.186120	0.000308526
1.183408	0.000309356
1.180696	0.000310187
1.177985	0.000311021
1.175273	0.000311857
1.172561	0.000312696
1.169849	0.000313536
1.167137	0.000314379
1.164426	0.000315224
1.161714	0.000316071
1.159002	0.000316921
1.156290	0.000317773
1.153578	0.000318627
1.150867	0.000319484
1.148155	0.000320343
1.145443	0.000321204
1.142731	0.000322067
1.140020	0.000322933
1.137308	0.000323801
1.134596	0.000324672
1.131884	0.000325544
1.129172	0.000326419
1.126461	0.000327297
1.123749	0.000328177
1.121037	0.000329059
1.118325	0.000329944
1.115613	0.00033083
1.112902	0.00033172
1.110190	0.000332612
1.107478	0.000333506
1.104766	0.000334402
1.102054	0.000335301
1.099343	0.000336202
1.096631	0.000337106
1.093919	0.000338012
1.091207	0.000338921
1.088496	0.000339832
1.085784	0.000340746
1.083072	0.000341662
1.080360	0.00034258
1.077648	0.000343501
1.074937	0.000344424
1.072225	0.00034535
1.069513	0.000346279
1.066801	0.000347209
1.064089	0.000348143
1.061378	0.000349079
1.058666	0.000350017
1.055954	0.000350958
1.053242	0.000351901
1.050531	0.000352847
1.047819	0.000353796
1.045107	0.000354747
1.042395	0.000355701
1.039683	0.000356657
1.036972	0.000357615
1.034260	0.000358577
1.031548	0.000359541
1.028836	0.000360507
1.026124	0.000361476
1.023413	0.000362448
1.020701	0.000363422
1.017989	0.000364399
1.015277	0.000365379
1.012566	0.000366361
1.009854	0.000367346
1.007142	0.000368333
1.004430	0.000369324
1.001718	0.000370316
0.999007	0.000371312
0.996295	0.00037231
0.993583	0.000373311
0.990871	0.000374314
0.988159	0.000375321
0.985448	0.00037633
0.982736	0.000377341
0.980024	0.000378355
0.977312	0.000379373
0.974601	0.000380392
0.971889	0.000381415
0.969177	0.00038244
0.966465	0.000383468
0.963753	0.000384499
0.961042	0.000385533
0.958330	0.000386569
0.955618	0.000387608
0.952906	0.00038865
0.950194	0.000389695
0.947483	0.000390743
0.944771	0.000391793
0.942059	0.000392846
0.939347	0.000393902
0.936636	0.000394961
0.933924	0.000396023
0.931212	0.000397087
0.928500	0.000398155
0.925788	0.000399225
0.923077	0.000400298
0.920365	0.000401374
0.917653	0.000402453
0.914941	0.000403535
0.912229	0.00040462
0.909518	0.000405708
0.906806	0.000406798
0.904094	0.000407892
0.901382	0.000408988
0.898670	0.000410088
0.895959	0.00041119
0.893247	0.000412295
0.890535	0.000413404
0.887823	0.000414515
0.885112	0.000415629
0.882400	0.000416747
0.879688	0.000417867
0.876976	0.00041899
0.874264	0.000420117
0.871553	0.000421246
0.868841	0.000422378
0.866129	0.000423514
0.863417	0.000424652
0.860705	0.000425794
0.857994	0.000426938
0.855282	0.000428086
0.852570	0.000429237
0.849858	0.000430391
0.847147	0.000431548
0.844435	0.000432708
0.841723	0.000433871
0.839011	0.000435037
0.836299	0.000436207
0.833588	0.000437379
0.830876	0.000438555
0.828164	0.000439734
0.825452	0.000440916
0.822740	0.000442101
0.820029	0.00044329
0.817317	0.000444481
0.814605	0.000445676
0.811893	0.000446874
0.809182	0.000448075
0.806470	0.00044928
0.803758	0.000450488
0.801046	0.000451699
0.798334	0.000452913
0.795623	0.00045413
0.792911	0.000455351
0.790199	0.000456575
0.787487	0.000457803
0.784775	0.000459033
0.782064	0.000460267
0.779352	0.000461505
0.776640	0.000462745
0.773928	0.000463989
0.771217	0.000465236
0.768505	0.000466487
0.765793	0.000467741
0.763081	0.000468998
0.760369	0.000470259
0.757658	0.000471523
0.754946	0.000472791
0.752234	0.000474062
0.749522	0.000475336
0.746810	0.000476614
0.744099	0.000477895
0.741387	0.00047918
0.738675	0.000480468
0.735963	0.000481759
0.733252	0.000483055
0.730540	0.000484353
0.727828	0.000485655
0.725116	0.000486961
0.722404	0.00048827
0.719693	0.000489582
0.716981	0.000490898
0.714269	0.000492218
0.711557	0.000493541
0.708845	0.000494868
0.706134	0.000496198
0.703422	0.000497532
0.700710	0.000498869
0.697998	0.00050021
0.695286	0.000501555
0.692575	0.000502903
0.689863	0.000504255
0.687151	0.000505611
0.684439	0.00050697
0.681728	0.000508333
0.679016	0.000509699
0.676304	0.000511069
0.673592	0.000512443
0.670880	0.000513821
0.668169	0.000515202
0.665457	0.000516587
0.662745	0.000517976
0.660033	0.000519368
0.657321	0.000520764
0.654610	0.000522164
0.651898	0.000523568
0.649186	0.000524975
0.646474	0.000526386
0.643763	0.000527801
0.641051	0.00052922
0.638339	0.000530643
0.635627	0.000532069
0.632915	0.0005335
0.630204	0.000534934
0.627492	0.000536372
0.624780	0.000537814
0.622068	0.000539259
0.619356	0.000540709
0.616645	0.000542162
0.613933	0.00054362
0.611221	0.000545081
0.608509	0.000546547
0.605798	0.000548016
0.603086	0.000549489
0.600374	0.000550966
0.597662	0.000552447
0.594950	0.000553932
0.592239	0.000555421
0.589527	0.000556914
0.586815	0.000558411
0.584103	0.000559912
0.581391	0.000561418
0.578680	0.000562927
0.575968	0.00056444
0.573256	0.000565957
0.570544	0.000567479
0.567833	0.000569004
0.565121	0.000570534
0.562409	0.000572068
0.559697	0.000573605
0.556985	0.000575147
0.554274	0.000576693
0.551562	0.000578244
0.548850	0.000579798
0.546138	0.000581357
0.543426	0.000582919
0.540715	0.000584486
0.538003	0.000586058
0.535291	0.000587633
0.532579	0.000589213
0.529868	0.000590797
0.527156	0.000592385
0.524444	0.000593977
0.521732	0.000595574
0.519020	0.000597175
0.516309	0.00059878
0.513597	0.00060039
0.510885	0.000602004
0.508173	0.000603622
0.505461	0.000605245
0.502750	0.000606872
0.500038	0.000608503
0.497326	0.000610139
0.494614	0.000611779
0.491902	0.000613424
0.489191	0.000615073
0.486479	0.000616726
0.483767	0.000618384
0.481055	0.000620046
0.478344	0.000621713
0.475632	0.000623384
0.472920	0.00062506
0.470208	0.00062674
0.467496	0.000628425
0.464785	0.000630114
0.462073	0.000631808
0.459361	0.000633507
0.456649	0.00063521
0.453937	0.000636917
0.451226	0.000638629
0.448514	0.000640346
0.445802	0.000642067
0.443090	0.000643793
0.440379	0.000645524
0.437667	0.000647259
0.434955	0.000648999
0.432243	0.000650744
0.429531	0.000652493
0.426820	0.000654247
0.424108	0.000656006
0.421396	0.000657769
0.418684	0.000659538
0.415972	0.00066131
0.413261	0.000663088
0.410549	0.000664871
0.407837	0.000666658
0.405125	0.00066845
0.402414	0.000670247
0.399702	0.000672049
0.396990	0.000673855
0.394278	0.000675667
0.391566	0.000677483
0.388855	0.000679304
0.386143	0.00068113
0.383431	0.000682961
0.380719	0.000684797
0.378007	0.000686638
0.375296	0.000688484
0.372584	0.000690335
0.369872	0.00069219
0.367160	0.000694051
0.364449	0.000695917
0.361737	0.000697788
0.359025	0.000699663
0.356313	0.000701544
0.353601	0.00070343
0.350890	0.000705321
0.348178	0.000707217
0.345466	0.000709118
0.342754	0.000711024
0.340042	0.000712936
0.337331	0.000714852
0.334619	0.000716774
0.331907	0.000718701
0.329195	0.000720633
0.326484	0.00072257
0.323772	0.000724512
0.321060	0.00072646
0.318348	0.000728413
0.315636	0.000730371
0.312925	0.000732334
0.310213	0.000734303
0.307501	0.000736277
0.304789	0.000738256
0.302077	0.000740241
0.299366	0.00074223
0.296654	0.000744226
0.293942	0.000746226
0.291230	0.000748232
0.288519	0.000750244
0.285807	0.00075226
0.283095	0.000754283
0.280383	0.00075631
0.277671	0.000758343
0.274960	0.000760382
0.272248	0.000762426
0.269536	0.000764475
0.266824	0.00076653
0.264112	0.000768591
0.261401	0.000770657
0.258689	0.000772729
0.255977	0.000774806
0.253265	0.000776889
0.250553	0.000778977
0.247842	0.000781071
0.245130	0.000783171
0.242418	0.000785276
0.239706	0.000787387
0.236995	0.000789504
0.234283	0.000791626
0.231571	0.000793754
0.228859	0.000795888
0.226147	0.000798027
0.223436	0.000800173
0.220724	0.000802324
0.218012	0.00080448
0.215300	0.000806643
0.212588	0.000808811
0.209877	0.000810986
0.207165	0.000813166
0.204453	0.000815352
0.201741	0.000817543
0.199030	0.000819741
0.196318	0.000821945
0.193606	0.000824154
0.190894	0.00082637
0.188182	0.000828591
0.185471	0.000830819
0.182759	0.000833052
0.180047	0.000835291
0.177335	0.000837537
0.174623	0.000839788
0.171912	0.000842046
0.169200	0.000844309
0.166488	0.000846579
0.163776	0.000848855
0.161065	0.000851136
0.158353	0.000853424
0.155641	0.000855719
0.152929	0.000858019
0.150217	0.000860325
0.147506	0.000862638
0.144794	0.000864957
0.142082	0.000867282
0.139370	0.000869614
0.136658	0.000871951
0.133947	0.000874295
0.131235	0.000876645
0.128523	0.000879002
0.125811	0.000881365
0.123100	0.000883734
0.120388	0.00088611
0.117676	0.000888492
0.114964	0.00089088
0.112252	0.000893275
0.109541	0.000895676
0.106829	0.000898084
0.104117	0.000900498
0.101405	0.000902919
0.098693	0.000905346
0.095982	0.00090778
0.093270	0.00091022
0.090558	0.000912667
0.087846	0.00091512
0.085135	0.00091758
0.082423	0.000920047
0.079711	0.00092252
0.076999	0.000925
0.074287	0.000927487
0.071576	0.00092998
0.068864	0.00093248
0.066152	0.000934987
&
```
