## Supplementary material for "All-at-once RNA folding with 3D motif prediction framed by evolutionary information": RF03624_mir-5345.cov

```
#
# Method Target_E-val [cov_min,cov_max] [FP | TP True Found | Sen PPV F] 
# GTp    0.05           [-0.81,1.61]    [1 | 0 24 1 | 0.00 0.00 0.00] 
#
# #tests = 24 (base pairs) 2826 (others)
# in_given  left_pos       right_pos        score      E-value          pvalue      substitutions      power
#----------------------------------------------------------------------------------------------------------------
 	        36	        42	1.60896	0.00330526	1.16959e-06	2		0.00
```
