## Supplementary material for "All-at-once RNA folding with 3D motif prediction framed by evolutionary information": RF03624_mir-5345.surv

```
0.000997	0.0416667
-0.000154	0.916667
-0.006189	1
&
1.605132	0.000353857
0.856803	0.00176929
0.772314	0.00318471
0.736105	0.00389243
0.488674	0.00530786
0.422290	0.00672328
0.355906	0.007431
-0.000154	0.822364
-0.006189	0.987969
-0.151027	0.990092
-0.205341	0.992923
-0.211376	0.993631
-0.259655	0.994338
-0.271725	0.994692
-0.307935	0.995046
-0.392423	0.995754
-0.416563	0.998585
-0.440703	0.999292
-0.808832	1
&
1.608955	1.16959e-06
1.605132	0.000265497
1.532713	0.00028655
1.472364	0.000287719
1.424085	0.000288889
1.393910	0.000308772
1.345631	0.000312281
1.339596	0.00031345
1.303386	0.00031462
1.255107	0.000320468
1.182688	0.000325146
1.122339	0.000335673
1.025781	0.00034152
1.013711	0.000357895
1.001641	0.000363743
0.989571	0.000375439
0.977501	0.000384795
0.971466	0.000387135
0.959397	0.0004
0.941292	0.000460819
0.899047	0.000472515
0.893012	0.000474854
0.880943	0.000493567
0.868873	0.000495906
0.856803	0.00155789
0.850768	0.00160702
0.844733	0.00161053
0.838698	0.00161404
0.832663	0.00165731
0.814559	0.00166082
0.808524	0.00167953
0.802489	0.00168889
0.790419	0.00173099
0.772314	0.00279298
0.766279	0.00280234
0.748175	0.00282573
0.736105	0.00339883
0.705930	0.0034
0.699895	0.00343626
0.687826	0.00343743
0.681791	0.00343977
0.669721	0.0035193
0.645581	0.00352865
0.633511	0.00353567
0.627476	0.00353801
0.615407	0.0035614
0.609372	0.00357778
0.603337	0.00360351
0.591267	0.0036269
0.585232	0.00363041
0.567127	0.00363977
0.536953	0.00368187
0.530918	0.00374269
0.524883	0.0037462
0.518848	0.00379532
0.500743	0.00379766
0.494708	0.00382573
0.488674	0.00493918
0.476604	0.00496608
0.470569	0.00500819
0.458499	0.00506784
0.452464	0.00507018
0.440394	0.0051193
0.428324	0.00515789
0.422290	0.0062386
0.416255	0.00623977
0.410220	0.00624444
0.398150	0.00629006
0.392115	0.00630058
0.386080	0.00630526
0.361940	0.00630877
0.355906	0.00686316
0.349871	0.00686667
0.337801	0.00689006
0.319696	0.00691345
0.307626	0.00691579
0.289521	0.00691696
0.253312	0.0069193
0.217103	0.00694035
0.144684	0.00695205
0.108474	0.00696608
0.102439	0.00698713
0.036055	0.00700585
-0.000154	0.833473
-0.006189	0.988811
-0.012224	0.988849
-0.036364	0.988916
-0.042399	0.988919
-0.060503	0.98893
-0.072573	0.988984
-0.078608	0.988985
-0.114817	0.989092
-0.120852	0.989099
-0.126887	0.989146
-0.132922	0.989158
-0.138957	0.989205
-0.144992	0.989251
-0.151027	0.990871
-0.157062	0.990915
-0.163097	0.990918
-0.169132	0.990978
-0.175167	0.991044
-0.181201	0.991073
-0.187236	0.991119
-0.193271	0.991123
-0.199306	0.991168
-0.205341	0.993363
-0.211376	0.993896
-0.217411	0.993901
-0.223446	0.993905
-0.229481	0.994027
-0.235516	0.994156
-0.241551	0.994287
-0.247585	0.994297
-0.253620	0.994304
-0.259655	0.994855
-0.265690	0.994862
-0.271725	0.995132
-0.277760	0.995246
-0.295865	0.995247
-0.301900	0.995248
-0.307935	0.995531
-0.320004	0.995554
-0.326039	0.995606
-0.338109	0.995609
-0.350179	0.995615
-0.362249	0.995627
-0.368284	0.995651
-0.380354	0.995675
-0.386388	0.995689
-0.392423	0.996229
-0.404493	0.996284
-0.410528	0.99629
-0.416563	0.998414
-0.422598	0.99842
-0.428633	0.998426
-0.440703	0.999012
-0.446738	0.999016
-0.452772	0.999019
-0.458807	0.99904
-0.464842	0.999055
-0.470877	0.999142
-0.482947	0.999145
-0.488982	0.999283
-0.495017	0.999284
-0.513122	0.999291
-0.519156	0.999292
-0.531226	0.999295
-0.537261	0.999298
-0.543296	0.999302
-0.561401	0.999308
-0.567436	0.999309
-0.573471	0.99937
-0.627785	0.999371
-0.663994	0.999382
-0.742448	0.999388
-0.754518	0.999389
-0.808832	0.99994
-0.814867	0.999945
-0.832972	0.999961
-0.917460	0.999963
-0.935565	0.999964
-1.098508	0.999968
-1.116613	0.99997
-1.146787	0.999986
-1.213171	0.999991
-1.279555	0.999994
-1.563196	0.999995
-1.726138	1
&
```
