## Supplementary material for "All-at-once RNA folding with 3D motif prediction framed by evolutionary information": RF03625_MIR6152.cov

```
#
# Method Target_E-val [cov_min,cov_max] [FP | TP True Found | Sen PPV F] 
# GTp    0.05           [-0.57,0.92]    [1 | 1 32 2 | 3.12 50.00 5.88] 
#
# #tests = 32 (base pairs) 4624 (others)
# in_given  left_pos       right_pos        score      E-value          pvalue      substitutions      power
#----------------------------------------------------------------------------------------------------------------
*	        35	        65	0.28499	0.0265063	0.000828322	2		0.00
~	        46	        61	0.92456	0.00331042	7.15922e-07	1		0.00
```
