## Supplementary material for "All-at-once RNA folding with 3D motif prediction framed by evolutionary information": RF03625_MIR6152.helixcov

```
# RMs = 4 L = 97

# RM_HELIX NESTED 37-43 53-59, nbp = 7 nbp_cov = 0
# pvals: 0.998978,0.998978,0.998978,0.998978,0.998978,0.998978,0.998978
# aggregated NONE
NESTED  ::::::::::::::::::::::::::::::::::::<<<<<<<_________>>>>>>>::::::::::::::::::::::::::::::::::::::
        :::::::::::::::::::::::::::::::::::::::::::::::::::::::::::::::::::::::::::::::::::::::::::::::::

# RM_HELIX NESTED 34-36 64-66, nbp = 3 nbp_cov = 1
# pvals: 0.998978,0.000828322,0.998978
# aggregated NONE
NESTED  :::::::::::::::::::::::::::::::::<<<___________________________>>>:::::::::::::::::::::::::::::::
        ::::::::::::::::::::::::::::::::::<_____________________________>::::::::::::::::::::::::::::::::

# RM_HELIX NESTED 9-31 71-91, nbp = 19 nbp_cov = 0
# pvals: 0.998978,0.998978,0.998978,0.998978,0.998978,0.998978,0.998978,0.998978,0.998978,0.998978,0.998978,0.998978,0.998978,0.998978,0.998978,0.998978,0.998978,0.998978,0.998978
# aggregated NONE
NESTED  ::::::::<<<<<<<-<<-<<-<<-<<<<<<_______________________________________>>>>>>>>->>>>->>>>>>>::::::
        :::::::::::::::::::::::::::::::::::::::::::::::::::::::::::::::::::::::::::::::::::::::::::::::::

# RM_HELIX NESTED 2-4 94-96, nbp = 3 nbp_cov = 0
# pvals: 0.998978,0.998978,0.998978
# aggregated NONE
NESTED  :<<<_________________________________________________________________________________________>>>:
        :::::::::::::::::::::::::::::::::::::::::::::::::::::::::::::::::::::::::::::::::::::::::::::::::
```
