## Supplementary material for "All-at-once RNA folding with 3D motif prediction framed by evolutionary information": RF03625_MIR6152.power

```
# Power analysis of given structure 
#
# Powertype = SINGLE SUBSTITUTIONS
# covary  left_pos      right_pos    substitutions      power
#----------------------------------------------------------------
          2		96		0		0.00
          3		95		0		0.00
          4		94		0		0.00
          9		91		0		0.00
          10		90		0		0.00
          11		89		0		0.00
          12		88		0		0.00
          13		87		0		0.00
          14		86		0		0.00
          15		85		0		0.00
          17		83		0		0.00
          18		82		0		0.00
          20		81		0		0.00
          21		80		0		0.00
          23		78		0		0.00
          24		77		0		0.00
          26		76		0		0.00
          27		75		0		0.00
          28		74		0		0.00
          29		73		0		0.00
          30		72		0		0.00
          31		71		0		0.00
          34		66		0		0.00
     *    35		65		2		0.00
          36		64		0		0.00
          37		59		0		0.00
          38		58		0		0.00
          39		57		0		0.00
          40		56		0		0.00
          41		55		0		0.00
          42		54		0		0.00
          43		53		0		0.00
#
# BPAIRS 32
# avg substitutions per BP  0.1
# BPAIRS expected to covary 0.0 +/- 0.0
# BPAIRS observed to covary 1
#
```
