## Supplementary material for "All-at-once RNA folding with 3D motif prediction framed by evolutionary information": RF03625_MIR6152.surv

```
0.281720	0.03125
-0.001708	1
&
0.923162	0.000216263
0.829930	0.000432526
0.580066	0.000648789
0.031856	0.000865052
-0.001708	0.998919
-0.247842	0.999567
-0.322429	0.999784
-0.568563	1
&
0.924564	7.15922e-07
0.923162	0.000204038
0.829930	0.000408076
0.788907	0.000408792
0.677028	0.000418814
0.580066	0.000622852
0.408517	0.000623568
0.322743	0.000624284
0.281720	0.000828322
0.061691	0.000829038
0.031856	0.00103308
-0.001708	0.998978
-0.218008	0.998979
-0.247842	0.999591
-0.322429	0.999795
-0.329887	0.999796
-0.568563	1
&
```
