## Supplementary material for "All-at-once RNA folding with 3D motif prediction framed by evolutionary information": RF03626_mir-9791.cacofold.helixcov

```
# RMs = 5 L = 79

# RM_HELIX NESTED 35-37 46-48, nbp = 3 nbp_cov = 0
# pvals: 0.98861,0.837618,0.837618
# aggregated NONE
NESTED  ::::::::::::::::::::::::::::::::::<<<________>>>:::::::::::::::::::::::::::::::
        :::::::::::::::::::::::::::::::::::::::::::::::::::::::::::::::::::::::::::::::

# RM_HELIX NESTED 25-30 53-58, nbp = 6 nbp_cov = 0
# pvals: 0.837618,0.837618,0.837618,0.837618,0.837618,0.98861
# aggregated NONE
NESTED  ::::::::::::::::::::::::<<<<<<______________________>>>>>>:::::::::::::::::::::
        :::::::::::::::::::::::::::::::::::::::::::::::::::::::::::::::::::::::::::::::

# RM_HELIX NESTED 18-20 63-65, nbp = 3 nbp_cov = 0
# pvals: 0.837618,0.837618,0.837618
# aggregated NONE
NESTED  :::::::::::::::::<<<__________________________________________>>>::::::::::::::
        :::::::::::::::::::::::::::::::::::::::::::::::::::::::::::::::::::::::::::::::

# RM_HELIX NESTED 11-14 66-69, nbp = 4 nbp_cov = 0
# pvals: 0.837618,0.0412139,0.837618,0.837618
# aggregated NONE
NESTED  ::::::::::<<<<___________________________________________________>>>>::::::::::
        :::::::::::::::::::::::::::::::::::::::::::::::::::::::::::::::::::::::::::::::

# RM_HELIX NESTED 2-6 74-78, nbp = 5 nbp_cov = 0
# pvals: 0.837618,0.0412139,0.837618,0.837618,0.837618
# aggregated NONE
NESTED  :<<<<<___________________________________________________________________>>>>>:
        :::::::::::::::::::::::::::::::::::::::::::::::::::::::::::::::::::::::::::::::
```
