## Supplementary material for "All-at-once RNA folding with 3D motif prediction framed by evolutionary information": RF03626_mir-9791.power

```
# Power analysis of given structure 
#
# Powertype = SINGLE SUBSTITUTIONS
# covary  left_pos      right_pos    substitutions      power
#----------------------------------------------------------------
          2		78		0		0.00
          3		77		1		0.00
          4		76		0		0.00
          5		75		0		0.00
          6		74		0		0.00
          8		72		0		0.00
          11		69		0		0.00
          12		68		1		0.00
          13		67		0		0.00
          14		66		0		0.00
          18		65		0		0.00
          19		64		0		0.00
          20		63		0		0.00
          22		61		0		0.00
          25		58		0		0.00
          26		57		0		0.00
          27		56		0		0.00
          28		55		0		0.00
          29		54		0		0.00
          30		53		0		0.00
          35		48		0		0.00
          36		47		0		0.00
          37		46		0		0.00
#
# BPAIRS 23
# avg substitutions per BP  0.1
# BPAIRS expected to covary 0.0 +/- 0.0
# BPAIRS observed to covary 0
#
```
