## Supplementary material for "All-at-once RNA folding with 3D motif prediction framed by evolutionary information": RF03626_mir-9791.surv

```
0.005192	0.0434783
0.002387	0.0869565
-0.000564	0.913043
-0.003514	1
&
0.541617	0.000327011
0.539388	0.00196207
0.515784	0.00425114
0.011238	0.00850229
0.008288	0.0150425
0.002387	0.0428385
-0.000564	0.832897
-0.003514	0.988228
-0.009415	0.992479
-0.062525	0.994441
-0.156943	0.999346
-0.260213	0.999673
-0.463801	1
&
0.846869	1.0819e-06
0.846246	1.29828e-05
0.622004	0.000155794
0.568894	0.000220708
0.539388	0.00194742
0.515784	0.00396192
0.453822	0.00402683
0.323997	0.00405063
0.011238	0.00779184
0.008288	0.013857
0.005337	0.0156832
0.002387	0.0412139
-0.000564	0.837618
-0.003514	0.98861
-0.006465	0.988919
-0.009415	0.99266
-0.062525	0.994387
-0.068427	0.99453
-0.089081	0.994952
-0.156943	0.999269
-0.177597	0.999398
-0.218905	0.999411
-0.260213	0.999699
-0.333977	0.999712
-0.463801	1
&
```
