## Supplementary material for "All-at-once RNA folding with 3D motif prediction framed by evolutionary information": RF03628_mir-2355.cacofold.helixcov

```
# RMs = 3 L = 71

# RM_HELIX NESTED 1-6 42-46, nbp = 5 nbp_cov = 1
# pvals: 0.999217,0.999217,0.999217,0.999217,1.34138e-06
# aggregated NONE
NESTED  <<<<-<___________________________________>>>>>:::::::::::::::::::::::::
        :::::<___________________________________>:::::::::::::::::::::::::::::

# RM_HELIX NESTED 51-53 63-65, nbp = 3 nbp_cov = 0
# pvals: 0.999217,0.999217,0.999217
# aggregated NONE
NESTED  ::::::::::::::::::::::::::::::::::::::::::::::::::<<<_________>>>::::::
        :::::::::::::::::::::::::::::::::::::::::::::::::::::::::::::::::::::::

# RM_HELIX TRIPLET 39-39 42-42, nbp = 1 nbp_cov = 1
# pvals: 1.34138e-06
# aggregated NONE
TRIPLET ::::::::::::::::::::::::::::::::::::::<__>:::::::::::::::::::::::::::::
        ::::::::::::::::::::::::::::::::::::::<__>:::::::::::::::::::::::::::::
```
