## Supplementary material for "All-at-once RNA folding with 3D motif prediction framed by evolutionary information": RF03628_mir-2355.cov

```
#
# Method Target_E-val [cov_min,cov_max] [FP | TP True Found | Sen PPV F] 
# GTp    0.05           [-0.44,0.57]    [2 | 0 25 2 | 0.00 0.00 0.00] 
#
# #tests = 25 (base pairs) 2460 (others)
# in_given  left_pos       right_pos        score      E-value          pvalue      substitutions      power
#----------------------------------------------------------------------------------------------------------------
 	         6	        42	0.56714	0.0032998	1.34138e-06	2		0.00
~	        39	        42	0.56714	0.0032998	1.34138e-06	2		0.00
```
