## Supplementary material for "All-at-once RNA folding with 3D motif prediction framed by evolutionary information": RF03628_mir-2355.surv

```
0.000000	0.04
-0.001918	1
&
0.567145	0.000406504
0.565813	0.000813008
0.281947	0.00162602
-0.001918	0.999187
-0.391290	0.999593
-0.439020	1
&
0.567145	1.34138e-06
0.565813	0.000783367
0.281947	0.00156673
-0.001918	0.999217
-0.391290	0.999608
-0.439020	1
&
```
