## Supplementary material for "All-at-once RNA folding with 3D motif prediction framed by evolutionary information": RF03629_mir-641.cacofold.helixcov

```
# RMs = 4 L = 98

# RM_HELIX NESTED 24-32 37-45, nbp = 9 nbp_cov = 0
# pvals: 0.999793,0.999793,0.999793,0.999793,0.999793,0.999793,0.999793,0.999793,0.999793
# aggregated NONE
NESTED  :::::::::::::::::::::::<<<<<<<<<____>>>>>>>>>:::::::::::::::::::::::::::::::::::::::::::::::::::::
        ::::::::::::::::::::::::::::::::::::::::::::::::::::::::::::::::::::::::::::::::::::::::::::::::::

# RM_HELIX NESTED 54-55 75-76, nbp = 2 nbp_cov = 1
# pvals: 7.01311e-07,0.999793
# aggregated NONE
NESTED  :::::::::::::::::::::::::::::::::::::::::::::::::::::<<___________________>>::::::::::::::::::::::
        :::::::::::::::::::::::::::::::::::::::::::::::::::::<_____________________>::::::::::::::::::::::

# RM_HELIX NESTED 2-22 77-97, nbp = 20 nbp_cov = 0
# pvals: 0.999793,0.999793,0.999793,0.999793,0.999793,0.999793,0.999793,0.999793,0.999793,0.999793,0.999793,0.999793,0.999793,0.999793,0.999793,0.999793,0.999793,0.999793,0.999793,0.999793
# aggregated NONE
NESTED  :<<<<<<-<<<<<<<<<<<<<<______________________________________________________>>>>>>>>>>>>>>->>>>>>:
        ::::::::::::::::::::::::::::::::::::::::::::::::::::::::::::::::::::::::::::::::::::::::::::::::::

# RM_HL UNAC-tetraloop 33-36, nbp = 0 nbp_cov = 0 nhl_b_cov 0/1
# aggregated NONE
RM_HL   ::::::::::::::::::::::::::::::::xxxx:::::::::::::::::::::::::::::::::::::::::::::::::::::::::::::: UNAC-tetraloop
```
