## Supplementary material for "All-at-once RNA folding with 3D motif prediction framed by evolutionary information": RF03629_mir-641.helixcov

```
# RMs = 1 L = 98

# RM_HELIX NESTED 2-42 59-97, nbp = 38 nbp_cov = 0
# pvals: 0.999793,0.999793,0.999793,0.999793,0.999793,0.999793,0.999793,0.999793,0.999793,0.999793,0.999793,0.999793,0.999793,0.999793,0.999793,0.999793,0.999793,0.999793,0.999793,0.999793,0.999793,0.999793,0.999793,0.999793,0.999793,0.999793,0.999793,0.999793,0.999793,0.999793,0.999793,0.999793,0.999793,0.999793,0.999793,0.999793,0.999793,0.999793
# aggregated NONE
NESTED  :<<<<<<-<<<<<<<<<<<<<<<<<<<<--<<<<<<<<<<<<________________>>>>>>>>>>>>>>>>>>>>>>>>>>>>>>>>->>>>>>:
        ::::::::::::::::::::::::::::::::::::::::::::::::::::::::::::::::::::::::::::::::::::::::::::::::::
```
