## Supplementary material for "All-at-once RNA folding with 3D motif prediction framed by evolutionary information": RF03629_mir-641.power

```
# Power analysis of given structure 
#
# Powertype = SINGLE SUBSTITUTIONS
# covary  left_pos      right_pos    substitutions      power
#----------------------------------------------------------------
          2		97		0		0.00
          3		96		0		0.00
          4		95		0		0.00
          5		94		0		0.00
          6		93		0		0.00
          7		92		0		0.00
          9		90		0		0.00
          10		89		0		0.00
          11		88		0		0.00
          12		87		0		0.00
          13		86		0		0.00
          14		85		0		0.00
          15		84		0		0.00
          16		83		0		0.00
          17		82		0		0.00
          18		81		0		0.00
          19		80		0		0.00
          20		79		0		0.00
          21		78		0		0.00
          22		77		0		0.00
          23		76		1		0.00
          24		75		0		0.00
          25		74		0		0.00
          26		73		0		0.00
          27		72		0		0.00
          28		71		0		0.00
          31		70		0		0.00
          32		69		0		0.00
          33		68		0		0.00
          34		67		0		0.00
          35		66		0		0.00
          36		65		0		0.00
          37		64		0		0.00
          38		63		1		0.00
          39		62		0		0.00
          40		61		0		0.00
          41		60		0		0.00
          42		59		0		0.00
#
# BPAIRS 38
# avg substitutions per BP  0.1
# BPAIRS expected to covary 0.0 +/- 0.0
# BPAIRS observed to covary 0
#
```
