## Supplementary material for "All-at-once RNA folding with 3D motif prediction framed by evolutionary information": RF03629_mir-641.sorted.cacofold.cov

```
# The predicted CaCoFold structure
# BPAIRS observed to covary 1
#
#
# Method Target_E-val [cov_min,cov_max] [FP | TP True Found | Sen PPV F] 
# GTp    0.05         [-0.19,0.57]     [0 | 1 128 1 | 0.78 100.00 1.55] 
#
# in_fold in_given   left_pos       right_pos      score           E-value    pvalue       substitutions      power
#-----------------------------------------------------------------------------------------------------------------------
*	~	        54	        76	0.56943	0.00330668	7.01311e-07	2		0.00
```
