## Supplementary material for "All-at-once RNA folding with 3D motif prediction framed by evolutionary information": RF03629_mir-641.surv

```
0.000000	0.0263158
-0.000196	1
&
0.568387	0.000212089
0.284096	0.000424178
-0.000196	0.999788
-0.194811	1
&
0.569433	7.01311e-07
0.568387	0.000206887
0.284096	0.000413774
-0.000196	0.999793
-0.194811	1
&
```
