## Supplementary material for "All-at-once RNA folding with 3D motif prediction framed by evolutionary information": RF03631_MIR3440.helixcov

```
# RMs = 1 L = 127

# RM_HELIX NESTED 1-59 67-125, nbp = 59 nbp_cov = 0
# pvals: 0.989231,0.989231,0.989231,0.989231,0.989231,0.00325418,0.989231,0.989231,0.989231,0.989231,0.989231,0.989231,0.989231,0.989231,0.989231,0.989231,0.989231,0.989231,0.989231,0.00325418,0.989231,0.989231,0.989231,0.989231,0.989231,0.989231,0.00598425,0.989231,0.989231,0.989231,0.989231,0.989231,0.989231,0.989231,0.989231,0.989231,0.989231,0.989231,0.989231,0.989231,0.989231,0.989231,0.989231,0.989231,0.989231,0.989231,0.989231,0.989231,0.989231,0.989231,0.989231,0.989231,0.989231,0.989231,0.989231,0.989231,0.989231,0.989231,0.989231
# aggregated NONE
NESTED  <<<<<<<<<<<<<<<<<<<<<<<<<<<<<<<<<<<<<<<<<<<<<<<<<<<<<<<<<<<_______>>>>>>>>>>>>>>>>>>>>>>>>>>>>>>>>>>>>>>>>>>>>>>>>>>>>>>>>>>>::
        :::::::::::::::::::::::::::::::::::::::::::::::::::::::::::::::::::::::::::::::::::::::::::::::::::::::::::::::::::::::::::::::
```
