## Supplementary material for "All-at-once RNA folding with 3D motif prediction framed by evolutionary information": RF03631_MIR3440.power

```
# Power analysis of given structure
#
# Powertype = SINGLE SUBSTITUTIONS
# covary left_pos right_pos substitutions power
#----------------------------------------------------------------
1		125		0		0.00
2		124		1		0.00
3		123		1		0.00
4		122		1		0.00
5		121		0		0.00
6		120		2		0.00
7		119		0		0.00
8		118		0		0.00
9		117		0		0.00
10		116		0		0.00
11		115		0		0.00
12		114		1		0.00
13		113		0		0.00
14		112		1		0.00
15		111		0		0.00
16		110		0		0.00
17		109		0		0.00
18		108		0		0.00
19		107		0		0.00
20		106		2		0.00
21		105		0		0.00
22		104		0		0.00
23		103		1		0.00
24		102		0		0.00
25		101		0		0.00
26		100		0		0.00
27		99		2		0.00
28		98		0		0.00
29		97		1		0.00
30		96		0		0.00
31		95		0		0.00
32		94		0		0.00
33		93		0		0.00
34		92		0		0.00
35		91		1		0.00
36		90		0		0.00
37		89		0		0.00
38		88		0		0.00
39		87		0		0.00
40		86		0		0.00
41		85		0		0.00
42		84		0		0.00
43		83		0		0.00
44		82		1		0.00
45		81		0		0.00
46		80		0		0.00
47		79		0		0.00
48		78		0		0.00
49		77		0		0.00
50		76		0		0.00
51		75		0		0.00
52		74		0		0.00
53		73		0		0.00
54		72		0		0.00
55		71		0		0.00
56		70		0		0.00
57		69		0		0.00
58		68		0		0.00
59		67		0		0.00
#
# BPAIRS 59
# avg substitutions per BP 0.3
# BPAIRS expected to covary 0.0 +/- 0.0
# BPAIRS observed to covary 0
#
```
