## Supplementary material for "All-at-once RNA folding with 3D motif prediction framed by evolutionary information": RF03631_MIR3440.surv

```
0.778401	0.0169492
0.772319	0.0338983
0.301533	0.0508475
-0.002000	1
&
1.466108	0.000125913
1.373190	0.00088139
1.280272	0.00125913
1.094435	0.00151095
1.044879	0.00201461
0.809486	0.00251826
0.772319	0.00377739
0.753735	0.00402921
0.735151	0.00415512
0.679400	0.00465878
0.648428	0.00478469
0.518342	0.00503651
0.462591	0.00541425
0.301533	0.00604382
0.214809	0.00705112
0.208615	0.00818434
0.202420	0.00868799
0.140475	0.00893981
-0.002000	0.987786
-0.026778	0.988164
-0.101113	0.98892
-0.169253	0.989046
-0.181642	0.989297
-0.200225	0.990305
-0.237393	0.99106
-0.299338	0.991312
-0.348895	0.992067
-0.355089	0.992571
-0.466591	0.993201
-0.472785	0.993956
-0.485175	0.994208
-0.491369	0.994586
-0.497564	0.995341
-0.528536	0.995593
-0.553315	0.9966
-0.559509	0.996978
-0.590482	0.998867
-0.683400	0.998993
-0.732957	0.999245
-0.745346	0.999622
-0.782513	1
&
2.110341	4.16615e-07
1.862559	8.33229e-07
1.850170	2.08307e-05
1.831586	2.12473e-05
1.813003	2.1664e-05
1.757252	3.33292e-05
1.744863	3.95784e-05
1.713890	4.12448e-05
1.701501	4.16615e-05
1.664333	4.49944e-05
1.658139	4.58276e-05
1.614777	4.66608e-05
1.608583	5.12436e-05
1.602388	6.24922e-05
1.596193	7.54072e-05
1.583804	7.70737e-05
1.571415	9.87377e-05
1.552832	0.000101237
1.546637	0.000101654
1.534248	0.000106653
1.528053	0.00010832
1.509470	0.000110403
1.484692	0.000121651
1.478497	0.000122901
1.472303	0.000123735
1.466108	0.000184144
1.459913	0.00018456
1.453719	0.00018706
1.428941	0.000189976
1.422746	0.000199142
1.416552	0.000202891
1.410357	0.000203725
1.404162	0.000205391
1.397968	0.000205808
1.391773	0.000207474
1.385579	0.000208724
1.379384	0.00021164
1.373190	0.000560763
1.366995	0.000574512
1.360801	0.000580344
1.354606	0.000580761
1.342217	0.000581594
1.336022	0.000640337
1.329828	0.000645336
1.323633	0.000646169
1.317439	0.000646586
1.311244	0.000647002
1.305050	0.000649502
1.298855	0.000650752
1.292661	0.000655335
1.286466	0.000664084
1.280272	0.00085656
1.274077	0.000858226
1.267882	0.000871974
1.261688	0.000873641
1.255493	0.000874057
1.249299	0.000874474
1.243104	0.000887806
1.236910	0.000896971
1.230715	0.000901554
1.224521	0.000902387
1.212132	0.000906137
1.205937	0.000907387
1.199742	0.000910719
1.193548	0.000915719
1.187353	0.000946132
1.181159	0.00096113
1.174964	0.000961963
1.168770	0.00096238
1.162575	0.000962796
1.156381	0.000969462
1.150186	0.00098696
1.143991	0.00100946
1.137797	0.00101862
1.131602	0.00103487
1.125408	0.00103654
1.119213	0.0010407
1.113019	0.00104862
1.106824	0.00105029
1.100630	0.0010657
1.094435	0.00119485
1.088241	0.00120277
1.082046	0.00123318
1.075851	0.00123568
1.069657	0.00124734
1.063462	0.00126109
1.057268	0.00126734
1.051073	0.00127359
1.044879	0.00150398
1.038684	0.00152398
1.032490	0.0015648
1.026295	0.00157439
1.020101	0.0015998
1.013906	0.00161855
1.007711	0.00162105
1.001517	0.00162188
0.989128	0.00164854
0.982933	0.00165146
0.976739	0.00165854
0.970544	0.00166396
0.964350	0.00166687
0.958155	0.00167104
0.945766	0.00169354
0.939571	0.00171229
0.933377	0.00171479
0.927182	0.00171895
0.920988	0.00171979
0.914793	0.00176895
0.908599	0.00177228
0.902404	0.00179603
0.896210	0.00180227
0.890015	0.00180894
0.883820	0.00183685
0.877626	0.00186102
0.871431	0.00187227
0.865237	0.0018781
0.859042	0.00188185
0.852848	0.00188351
0.846653	0.0019031
0.840459	0.001981
0.834264	0.00198434
0.828070	0.00200475
0.821875	0.00203433
0.815680	0.00203766
0.809486	0.00235387
0.803291	0.00242428
0.797097	0.0024372
0.790902	0.00250219
0.784708	0.00252302
0.778513	0.00252593
0.772319	0.00325418
0.766124	0.00327626
0.759930	0.00329084
0.753735	0.00343582
0.747540	0.00345165
0.741346	0.00359788
0.735151	0.00367954
0.728957	0.00377245
0.722762	0.00378661
0.716568	0.00378911
0.710373	0.00381036
0.704179	0.00383702
0.697984	0.003987
0.691789	0.00400075
0.685595	0.00401117
0.679400	0.00426113
0.673206	0.00426613
0.667011	0.00427238
0.660817	0.00428363
0.654622	0.00430155
0.648428	0.00441695
0.642233	0.00442653
0.636039	0.00445819
0.629844	0.00445986
0.623649	0.00448527
0.617455	0.00448777
0.611260	0.00452402
0.605066	0.00454277
0.598871	0.00454693
0.592677	0.00455818
0.586482	0.00455901
0.580288	0.00457651
0.574093	0.00458151
0.567899	0.00462401
0.561704	0.00462859
0.555509	0.00463234
0.549315	0.004639
0.543120	0.00464234
0.536926	0.00464775
0.530731	0.00464942
0.524537	0.00465317
0.518342	0.00477232
0.512148	0.00477857
0.505953	0.00478274
0.499759	0.00480023
0.493564	0.00482231
0.487369	0.00482731
0.481175	0.0048294
0.474980	0.0048319
0.468786	0.00483731
0.462591	0.00501687
0.456397	0.0050377
0.450202	0.00504729
0.437813	0.00507478
0.431618	0.00508395
0.419229	0.00509145
0.413035	0.00510769
0.406840	0.00512519
0.400646	0.00514061
0.394451	0.00516352
0.388257	0.00516644
0.382062	0.00519143
0.375868	0.00527059
0.369673	0.00528226
0.363478	0.0053585
0.357284	0.00541016
0.351089	0.00541849
0.344895	0.00543682
0.338700	0.00544682
0.332506	0.0054839
0.326311	0.0054964
0.320117	0.00554722
0.313922	0.00556805
0.307728	0.00561055
0.301533	0.00598425
0.295338	0.00604758
0.289144	0.00609549
0.282949	0.00611674
0.276755	0.00614132
0.270560	0.00615465
0.264366	0.00615923
0.258171	0.00620047
0.251977	0.00624964
0.245782	0.00628005
0.239588	0.00639462
0.233393	0.00642586
0.227198	0.00647502
0.221004	0.00648836
0.214809	0.00697246
0.208615	0.0074974
0.202420	0.00774487
0.196226	0.00778319
0.190031	0.00779569
0.183837	0.00781486
0.177642	0.00782611
0.171447	0.00782735
0.165253	0.00782819
0.159058	0.00784277
0.152864	0.00790526
0.146669	0.00791609
0.140475	0.00807232
0.134280	0.00807566
0.128086	0.00819939
0.121891	0.00821064
0.115697	0.00822564
0.109502	0.00825605
0.103307	0.00826105
0.097113	0.00827022
0.090918	0.00829896
0.084724	0.00830813
0.078529	0.00831438
0.072335	0.00831688
0.066140	0.00831896
0.059946	0.00832354
0.053751	0.00833271
0.047557	0.00839145
0.041362	0.00840437
0.035167	0.0084102
0.028973	0.00842353
0.022778	0.00843895
0.016584	0.00845353
0.010389	0.00849602
0.004195	0.00850019
-0.002000	0.989231
-0.008194	0.989254
-0.014389	0.98927
-0.020584	0.98928
-0.026778	0.98946
-0.032973	0.989478
-0.039167	0.989483
-0.045362	0.989505
-0.057751	0.989567
-0.063945	0.98961
-0.070140	0.98962
-0.076334	0.989626
-0.082529	0.98963
-0.088724	0.989641
-0.094918	0.989648
-0.101113	0.990032
-0.107307	0.990043
-0.113502	0.990115
-0.119696	0.990136
-0.125891	0.990225
-0.132085	0.990234
-0.138280	0.990247
-0.144474	0.99027
-0.150669	0.990274
-0.156864	0.990282
-0.163058	0.990285
-0.169253	0.990377
-0.175447	0.990387
-0.181642	0.990548
-0.187836	0.990607
-0.194031	0.99063
-0.200225	0.991151
-0.206420	0.991211
-0.212614	0.991259
-0.218809	0.991268
-0.225004	0.991306
-0.231198	0.991333
-0.237393	0.991808
-0.243587	0.991868
-0.249782	0.99191
-0.255976	0.991951
-0.262171	0.991982
-0.268365	0.992022
-0.274560	0.992039
-0.280755	0.992143
-0.286949	0.99216
-0.293144	0.992176
-0.299338	0.992308
-0.305533	0.992373
-0.311727	0.992422
-0.317922	0.992509
-0.324116	0.992518
-0.330311	0.99263
-0.336505	0.992671
-0.342700	0.992696
-0.348895	0.993072
-0.355089	0.993318
-0.361284	0.993353
-0.367478	0.993411
-0.373673	0.993519
-0.379867	0.99355
-0.386062	0.993567
-0.392256	0.993625
-0.398451	0.993637
-0.404645	0.993691
-0.410840	0.993704
-0.417035	0.993764
-0.423229	0.993802
-0.429424	0.993905
-0.435618	0.993922
-0.441813	0.993978
-0.448007	0.994052
-0.454202	0.994071
-0.460396	0.994133
-0.466591	0.994423
-0.472785	0.994798
-0.478980	0.994878
-0.485175	0.995066
-0.491369	0.995301
-0.497564	0.995687
-0.503758	0.995741
-0.509953	0.995805
-0.516147	0.99586
-0.522342	0.995953
-0.528536	0.996216
-0.534731	0.996263
-0.540926	0.996306
-0.547120	0.996322
-0.553315	0.996828
-0.559509	0.997029
-0.565704	0.997062
-0.571898	0.997135
-0.578093	0.997226
-0.584287	0.997302
-0.590482	0.998228
-0.596676	0.998306
-0.602871	0.998324
-0.609066	0.998436
-0.615260	0.998486
-0.621455	0.998508
-0.627649	0.998584
-0.633844	0.99867
-0.640038	0.99873
-0.646233	0.998752
-0.652427	0.998776
-0.658622	0.998791
-0.664816	0.99884
-0.671011	0.998903
-0.677206	0.998943
-0.683400	0.999048
-0.689595	0.999056
-0.695789	0.999086
-0.701984	0.999094
-0.708178	0.999101
-0.714373	0.999137
-0.720567	0.999143
-0.726762	0.999165
-0.732957	0.999282
-0.739151	0.999293
-0.745346	0.999498
-0.751540	0.999547
-0.757735	0.999554
-0.763929	0.999585
-0.770124	0.999595
-0.776318	0.999607
-0.782513	0.999814
-0.788707	0.999832
-0.794902	0.999839
-0.801097	0.99986
-0.807291	0.999864
-0.813486	0.999869
-0.819680	0.999873
-0.825875	0.999883
-0.832069	0.999888
-0.838264	0.999905
-0.844458	0.999908
-0.850653	0.999911
-0.856847	0.999915
-0.869237	0.999918
-0.875431	0.999918
-0.881626	0.999926
-0.900209	0.999936
-0.906404	0.999942
-0.918793	0.999944
-0.924987	0.999945
-0.931182	0.999946
-0.943571	0.999968
-0.955960	0.99997
-0.962155	0.999971
-0.968349	0.999973
-0.974544	0.999973
-0.980738	0.999974
-0.993128	0.999975
-1.017906	0.999976
-1.030295	0.999978
-1.036489	0.999991
-1.048878	0.999992
-1.067462	0.999993
-1.073657	0.999994
-1.098435	0.999995
-1.110824	0.999996
-1.141797	0.999996
-1.154186	0.999997
-1.185158	1
&
```
