## Supplementary material for "All-at-once RNA folding with 3D motif prediction framed by evolutionary information": RF03632_MIR1882.helixcov

```
# RMs = 2 L = 131

# RM_HELIX NESTED 42-63 68-89, nbp = 19 nbp_cov = 0
# pvals: 0.977258,0.956618,0.956618,0.956618,0.956618,0.956618,0.956618,0.956618,0.956618,0.956618,0.956618,0.956618,0.956618,0.985267,0.956618,0.956618,0.956618,0.956618,0.956618
# aggregated NONE
NESTED  :::::::::::::::::::::::::::::::::::::::::<<<<<<<<<-<<-<<<<<-<<<____>>>->>>>>->>->>>>>>>>>::::::::::::::::::::::::::::::::::::::::::
        :::::::::::::::::::::::::::::::::::::::::::::::::::::::::::::::::::::::::::::::::::::::::::::::::::::::::::::::::::::::::::::::::::

# RM_HELIX NESTED 3-40 92-129, nbp = 36 nbp_cov = 0
# pvals: 0.956618,0.956618,0.956618,0.956618,0.956618,0.956618,0.956618,0.956618,0.956618,0.956618,0.956618,0.956618,0.956618,0.956618,0.956618,0.956618,0.956618,0.956618,0.956618,0.956618,0.956618,0.956618,0.956618,0.956618,0.956618,0.956618,0.956618,0.990241,0.997575,0.956618,0.00421609,0.956618,0.956618,0.956618,0.956618,0.956618
# aggregated NONE
NESTED  ::<<<<<<<<<<<-<<<<<<<<<<<<<<-<<<<<<<<<<<___________________________________________________>>>>>>>>>>>->>>>>>>>>>>>>>->>>>>>>>>>>::
        :::::::::::::::::::::::::::::::::::::::::::::::::::::::::::::::::::::::::::::::::::::::::::::::::::::::::::::::::::::::::::::::::::
```
