## Supplementary material for "All-at-once RNA folding with 3D motif prediction framed by evolutionary information": RF03632_MIR1882.surv

```
0.344264	0.0181818
-0.001593	0.927273
-0.064476	0.945455
-0.127359	0.963636
-0.190242	0.981818
-0.426053	1
&
4.793241	0.000118203
3.504138	0.00035461
3.284048	0.000472813
2.042107	0.000591017
2.010666	0.00070922
1.994945	0.000945626
1.900620	0.00106383
1.208906	0.00118203
1.020257	0.00130024
0.910212	0.00141844
0.800167	0.00153664
0.753004	0.00165485
0.690121	0.00177305
0.642959	0.00200946
0.627238	0.00212766
0.564355	0.00224586
0.532913	0.00236407
0.517193	0.00260047
0.470030	0.00283688
0.375706	0.00295508
0.344264	0.00307329
0.328544	0.0034279
0.312823	0.0035461
0.297102	0.0036643
0.281381	0.00378251
0.265660	0.00401891
0.234219	0.00425532
0.218498	0.00437352
0.202777	0.00449173
0.187057	0.00472813
0.171336	0.00496454
0.139894	0.00508274
0.124174	0.00520095
0.108453	0.00543735
0.092732	0.00579196
0.077011	0.00614657
0.061291	0.00638298
0.045570	0.00685579
0.029849	0.00768322
0.014128	0.00815603
-0.001593	0.966548
-0.017313	0.975414
-0.033034	0.977423
-0.048755	0.978842
-0.064476	0.981206
-0.080196	0.983806
-0.095917	0.985461
-0.111638	0.987589
-0.127359	0.988652
-0.143079	0.989362
-0.158800	0.989835
-0.174521	0.991017
-0.190242	0.991371
-0.205963	0.991962
-0.221683	0.992553
-0.237404	0.993499
-0.253125	0.993853
-0.268846	0.994444
-0.284566	0.995035
-0.300287	0.995626
-0.316008	0.995863
-0.331729	0.996809
-0.363170	0.997518
-0.378891	0.997636
-0.394612	0.997754
-0.410332	0.997872
-0.426053	0.998109
-0.441774	0.998345
-0.473216	0.998463
-0.504657	0.998582
-0.520378	0.999054
-0.551819	0.999173
-0.677586	0.999409
-0.724748	0.999527
-0.834793	0.999645
-0.866235	0.999764
-1.023442	1
&
5.877974	5.87199e-06
4.934728	1.7616e-05
4.919007	2.3488e-05
4.903287	3.52319e-05
4.840403	5.28479e-05
4.824683	7.04639e-05
4.808962	7.63359e-05
4.604592	8.22079e-05
4.494547	8.80799e-05
3.818554	9.39518e-05
3.771391	9.98238e-05
3.724229	0.000105696
3.677067	0.000111568
3.645625	0.00011744
3.629904	0.000129184
3.614184	0.000135056
3.582742	0.000158544
3.551301	0.000187904
3.519859	0.000223136
3.488418	0.000246624
3.472697	0.000287728
3.425535	0.000299472
3.409814	0.000311216
3.378372	0.000317087
3.346931	0.000322959
3.111119	0.000334703
3.079678	0.000340575
3.048236	0.000346447
2.985353	0.000352319
2.953912	0.000358191
2.922470	0.000364063
2.906749	0.000369935
2.875308	0.000381679
2.828145	0.000387551
2.670938	0.000393423
2.576613	0.000399295
2.482289	0.000405167
2.419405	0.000411039
2.340802	0.000416911
2.277919	0.000428655
2.262198	0.000481503
2.246477	0.000493247
2.230756	0.000504991
2.215035	0.000510863
2.136432	0.000516735
2.104990	0.000522607
2.089269	0.000528479
2.073549	0.000546095
2.057828	0.000587199
2.042107	0.000634175
2.026386	0.000733999
2.010666	0.000863183
1.994945	0.000880799
1.979224	0.000910159
1.963503	0.00097475
1.947782	0.000992366
1.932062	0.00102173
1.916341	0.00104521
1.900620	0.00106283
1.884899	0.00108632
1.869179	0.00109219
1.853458	0.00109806
1.837737	0.00111568
1.822016	0.00113329
1.806296	0.00115678
1.790575	0.00123899
1.774854	0.00126835
1.759133	0.00127422
1.743413	0.00129184
1.727692	0.00129771
1.711971	0.00130358
1.696250	0.00133881
1.680529	0.00135643
1.664809	0.00137992
1.649088	0.00140341
1.633367	0.00143864
1.617646	0.00147387
1.601926	0.00149736
1.586205	0.00150323
1.570484	0.00153259
1.554763	0.00155608
1.539043	0.00157369
1.523322	0.00158544
1.507601	0.00159718
1.476159	0.00160893
1.460439	0.00162654
1.428997	0.0016559
1.413276	0.00167352
1.350393	0.00167939
1.318952	0.00169701
1.287510	0.00171462
1.271790	0.00172637
1.256069	0.00173224
1.240348	0.00173811
1.208906	0.0017616
1.177465	0.00181445
1.161744	0.00190252
1.146023	0.0019495
1.130303	0.00198473
1.114582	0.00200235
1.098861	0.00201409
1.083140	0.00201996
1.051699	0.00206694
1.020257	0.00207868
1.004536	0.00209043
0.988816	0.0020963
0.973095	0.00210804
0.957374	0.00214915
0.941653	0.00217264
0.925933	0.00219025
0.910212	0.002202
0.894491	0.00223136
0.878770	0.00226659
0.863050	0.00231944
0.847329	0.00236641
0.831608	0.002431
0.815887	0.00246036
0.800167	0.00247798
0.784446	0.00251908
0.768725	0.00254844
0.753004	0.00259542
0.737283	0.00263652
0.721563	0.00267763
0.705842	0.00273635
0.690121	0.00274809
0.674400	0.00275396
0.658680	0.00276571
0.642959	0.00280094
0.627238	0.00284792
0.611517	0.00294187
0.595797	0.0030828
0.580076	0.00314151
0.564355	0.00323547
0.548634	0.00334703
0.532913	0.00342924
0.517193	0.00355255
0.501472	0.0036054
0.485751	0.00365238
0.470030	0.0037111
0.454310	0.00377569
0.438589	0.00384615
0.422868	0.00394011
0.407147	0.00403406
0.391427	0.00406929
0.375706	0.0041515
0.359985	0.00420435
0.344264	0.00421609
0.328544	0.00427481
0.312823	0.00430417
0.297102	0.00435115
0.281381	0.00472108
0.265660	0.00484439
0.249940	0.0049266
0.234219	0.00501468
0.218498	0.00510276
0.202777	0.00515561
0.187057	0.00520846
0.171336	0.00532002
0.155615	0.00546095
0.139894	0.00565473
0.124174	0.00573106
0.108453	0.00578978
0.092732	0.00586612
0.077011	0.00600705
0.061291	0.00616559
0.045570	0.00641809
0.029849	0.00670581
0.014128	0.00766295
-0.001593	0.956618
-0.017313	0.967164
-0.033034	0.971785
-0.048755	0.974962
-0.064476	0.977258
-0.080196	0.979571
-0.095917	0.981826
-0.111638	0.983752
-0.127359	0.985267
-0.143079	0.986494
-0.158800	0.987704
-0.174521	0.989043
-0.190242	0.990241
-0.205963	0.991039
-0.221683	0.991973
-0.237404	0.992783
-0.253125	0.993564
-0.268846	0.99431
-0.284566	0.994768
-0.300287	0.995326
-0.316008	0.995672
-0.331729	0.995966
-0.347449	0.996301
-0.363170	0.996547
-0.378891	0.996806
-0.394612	0.997035
-0.410332	0.997293
-0.426053	0.997575
-0.441774	0.997821
-0.457495	0.99805
-0.473216	0.998215
-0.488936	0.998385
-0.504657	0.998526
-0.520378	0.998661
-0.536099	0.99879
-0.551819	0.998867
-0.567540	0.99899
-0.583261	0.999072
-0.598982	0.999154
-0.614702	0.999172
-0.630423	0.999231
-0.646144	0.999278
-0.661865	0.999313
-0.677586	0.999336
-0.693306	0.999372
-0.709027	0.999407
-0.724748	0.999466
-0.740469	0.999483
-0.756189	0.999495
-0.771910	0.999513
-0.787631	0.999524
-0.803352	0.99953
-0.819072	0.999554
-0.834793	0.999565
-0.850514	0.999595
-0.866235	0.999636
-0.881955	0.999642
-0.897676	0.999659
-0.913397	0.999706
-0.929118	0.999724
-0.944839	0.999748
-0.960559	0.999765
-0.976280	0.999806
-0.992001	0.999812
-1.007722	0.999824
-1.039163	0.999841
-1.054884	0.999853
-1.086325	0.999859
-1.102046	0.999865
-1.212092	0.999871
-1.227812	0.999877
-1.243533	0.999888
-1.259254	0.9999
-1.274975	0.999906
-1.290695	0.999912
-1.337858	0.999918
-1.400741	0.99993
-1.463624	0.999935
-1.479345	0.999941
-1.557948	0.999947
-1.589390	0.999953
-1.605111	0.999959
-1.620832	0.999965
-1.636552	0.999971
-1.730877	0.999982
-1.762318	0.999988
-2.076734	0.999994
-2.438311	1
&
21.897435	1.63978e-11
21.881714	1.66281e-11
21.865994	1.68617e-11
21.850273	1.70985e-11
21.834552	1.73387e-11
21.818831	1.75823e-11
21.803110	1.78292e-11
21.787390	1.80797e-11
21.771669	1.83336e-11
21.755948	1.85911e-11
21.740227	1.88523e-11
21.724507	1.91171e-11
21.708786	1.93856e-11
21.693065	1.96579e-11
21.677344	1.9934e-11
21.661624	2.0214e-11
21.645903	2.04979e-11
21.630182	2.07858e-11
21.614461	2.10778e-11
21.598740	2.13738e-11
21.583020	2.1674e-11
21.567299	2.19785e-11
21.551578	2.22872e-11
21.535857	2.26002e-11
21.520137	2.29176e-11
21.504416	2.32395e-11
21.488695	2.35659e-11
21.472974	2.38969e-11
21.457254	2.42326e-11
21.441533	2.45729e-11
21.425812	2.49181e-11
21.410091	2.5268e-11
21.394371	2.56229e-11
21.378650	2.59828e-11
21.362929	2.63477e-11
21.347208	2.67178e-11
21.331487	2.7093e-11
21.315767	2.74735e-11
21.300046	2.78594e-11
21.284325	2.82507e-11
21.268604	2.86474e-11
21.252884	2.90498e-11
21.237163	2.94578e-11
21.221442	2.98715e-11
21.205721	3.0291e-11
21.190001	3.07164e-11
21.174280	3.11478e-11
21.158559	3.15853e-11
21.142838	3.20289e-11
21.127117	3.24787e-11
21.111397	3.29348e-11
21.095676	3.33973e-11
21.079955	3.38664e-11
21.064234	3.4342e-11
21.048514	3.48243e-11
21.032793	3.53133e-11
21.017072	3.58093e-11
21.001351	3.63122e-11
20.985631	3.68221e-11
20.969910	3.73392e-11
20.954189	3.78636e-11
20.938468	3.83953e-11
20.922748	3.89345e-11
20.907027	3.94813e-11
20.891306	4.00357e-11
20.875585	4.0598e-11
20.859864	4.11681e-11
20.844144	4.17462e-11
20.828423	4.23325e-11
20.812702	4.29269e-11
20.796981	4.35298e-11
20.781261	4.4141e-11
20.765540	4.47609e-11
20.749819	4.53895e-11
20.734098	4.60269e-11
20.718378	4.66732e-11
20.702657	4.73286e-11
20.686936	4.79932e-11
20.671215	4.86672e-11
20.655494	4.93506e-11
20.639774	5.00436e-11
20.624053	5.07463e-11
20.608332	5.14589e-11
20.592611	5.21815e-11
20.576891	5.29142e-11
20.561170	5.36572e-11
20.545449	5.44107e-11
20.529728	5.51747e-11
20.514008	5.59495e-11
20.498287	5.67351e-11
20.482566	5.75318e-11
20.466845	5.83396e-11
20.451125	5.91588e-11
20.435404	5.99895e-11
20.419683	6.08318e-11
20.403962	6.1686e-11
20.388241	6.25521e-11
20.372521	6.34304e-11
20.356800	6.43211e-11
20.341079	6.52242e-11
20.325358	6.61401e-11
20.309638	6.70687e-11
20.293917	6.80104e-11
20.278196	6.89654e-11
20.262475	6.99337e-11
20.246755	7.09156e-11
20.231034	7.19113e-11
20.215313	7.2921e-11
20.199592	7.39449e-11
20.183872	7.49831e-11
20.168151	7.60359e-11
20.152430	7.71035e-11
20.136709	7.81861e-11
20.120988	7.92838e-11
20.105268	8.0397e-11
20.089547	8.15258e-11
20.073826	8.26704e-11
20.058105	8.38311e-11
20.042385	8.50081e-11
20.026664	8.62016e-11
20.010943	8.74119e-11
19.995222	8.86391e-11
19.979502	8.98836e-11
19.963781	9.11455e-11
19.948060	9.24252e-11
19.932339	9.37228e-11
19.916618	9.50386e-11
19.900898	9.63729e-11
19.885177	9.77259e-11
19.869456	9.90979e-11
19.853735	1.00489e-10
19.838015	1.019e-10
19.822294	1.03331e-10
19.806573	1.04781e-10
19.790852	1.06252e-10
19.775132	1.07744e-10
19.759411	1.09256e-10
19.743690	1.1079e-10
19.727969	1.12346e-10
19.712249	1.13923e-10
19.696528	1.15522e-10
19.680807	1.17144e-10
19.665086	1.18788e-10
19.649365	1.20456e-10
19.633645	1.22147e-10
19.617924	1.23862e-10
19.602203	1.25601e-10
19.586482	1.27364e-10
19.570762	1.29152e-10
19.555041	1.30965e-10
19.539320	1.32803e-10
19.523599	1.34668e-10
19.507879	1.36558e-10
19.492158	1.38475e-10
19.476437	1.40419e-10
19.460716	1.4239e-10
19.444995	1.44389e-10
19.429275	1.46416e-10
19.413554	1.48471e-10
19.397833	1.50555e-10
19.382112	1.52668e-10
19.366392	1.54811e-10
19.350671	1.56985e-10
19.334950	1.59188e-10
19.319229	1.61423e-10
19.303509	1.63689e-10
19.287788	1.65986e-10
19.272067	1.68316e-10
19.256346	1.70679e-10
19.240626	1.73075e-10
19.224905	1.75504e-10
19.209184	1.77967e-10
19.193463	1.80465e-10
19.177742	1.82998e-10
19.162022	1.85567e-10
19.146301	1.88172e-10
19.130580	1.90813e-10
19.114859	1.93491e-10
19.099139	1.96207e-10
19.083418	1.98961e-10
19.067697	2.01754e-10
19.051976	2.04585e-10
19.036256	2.07457e-10
19.020535	2.10369e-10
19.004814	2.13321e-10
18.989093	2.16315e-10
18.973372	2.19352e-10
18.957652	2.2243e-10
18.941931	2.25552e-10
18.926210	2.28718e-10
18.910489	2.31928e-10
18.894769	2.35183e-10
18.879048	2.38484e-10
18.863327	2.41831e-10
18.847606	2.45225e-10
18.831886	2.48667e-10
18.816165	2.52157e-10
18.800444	2.55696e-10
18.784723	2.59284e-10
18.769003	2.62923e-10
18.753282	2.66613e-10
18.737561	2.70355e-10
18.721840	2.74149e-10
18.706119	2.77997e-10
18.690399	2.81898e-10
18.674678	2.85854e-10
18.658957	2.89866e-10
18.643236	2.93934e-10
18.627516	2.98059e-10
18.611795	3.02242e-10
18.596074	3.06484e-10
18.580353	3.10785e-10
18.564633	3.15146e-10
18.548912	3.19569e-10
18.533191	3.24053e-10
18.517470	3.28601e-10
18.501749	3.33212e-10
18.486029	3.37888e-10
18.470308	3.4263e-10
18.454587	3.47438e-10
18.438866	3.52314e-10
18.423146	3.57258e-10
18.407425	3.62271e-10
18.391704	3.67355e-10
18.375983	3.7251e-10
18.360263	3.77737e-10
18.344542	3.83038e-10
18.328821	3.88413e-10
18.313100	3.93863e-10
18.297380	3.9939e-10
18.281659	4.04994e-10
18.265938	4.10677e-10
18.250217	4.1644e-10
18.234496	4.22283e-10
18.218776	4.28209e-10
18.203055	4.34217e-10
18.187334	4.4031e-10
18.171613	4.46488e-10
18.155893	4.52753e-10
18.140172	4.59106e-10
18.124451	4.65548e-10
18.108730	4.7208e-10
18.093010	4.78704e-10
18.077289	4.85421e-10
18.061568	4.92232e-10
18.045847	4.99139e-10
18.030127	5.06142e-10
18.014406	5.13244e-10
17.998685	5.20445e-10
17.982964	5.27747e-10
17.967243	5.35152e-10
17.951523	5.4266e-10
17.935802	5.50274e-10
17.920081	5.57995e-10
17.904360	5.65824e-10
17.888640	5.73762e-10
17.872919	5.81812e-10
17.857198	5.89975e-10
17.841477	5.98253e-10
17.825757	6.06646e-10
17.810036	6.15157e-10
17.794315	6.23788e-10
17.778594	6.32539e-10
17.762873	6.41414e-10
17.747153	6.50413e-10
17.731432	6.59537e-10
17.715711	6.6879e-10
17.699990	6.78173e-10
17.684270	6.87687e-10
17.668549	6.97335e-10
17.652828	7.07118e-10
17.637107	7.17038e-10
17.621387	7.27097e-10
17.605666	7.37298e-10
17.589945	7.47641e-10
17.574224	7.58129e-10
17.558504	7.68765e-10
17.542783	7.7955e-10
17.527062	7.90485e-10
17.511341	8.01575e-10
17.495620	8.12819e-10
17.479900	8.24222e-10
17.464179	8.35784e-10
17.448458	8.47508e-10
17.432737	8.59397e-10
17.417017	8.71452e-10
17.401296	8.83677e-10
17.385575	8.96073e-10
17.369854	9.08643e-10
17.354134	9.21389e-10
17.338413	9.34313e-10
17.322692	9.47419e-10
17.306971	9.60709e-10
17.291250	9.74185e-10
17.275530	9.8785e-10
17.259809	1.00171e-09
17.244088	1.01576e-09
17.228367	1.03e-09
17.212647	1.04445e-09
17.196926	1.0591e-09
17.181205	1.07396e-09
17.165484	1.08902e-09
17.149764	1.1043e-09
17.134043	1.11979e-09
17.118322	1.13549e-09
17.102601	1.15142e-09
17.086881	1.16757e-09
17.071160	1.18394e-09
17.055439	1.20055e-09
17.039718	1.21739e-09
17.023997	1.23446e-09
17.008277	1.25178e-09
16.992556	1.26933e-09
16.976835	1.28714e-09
16.961114	1.30519e-09
16.945394	1.3235e-09
16.929673	1.34206e-09
16.913952	1.36088e-09
16.898231	1.37997e-09
16.882511	1.39932e-09
16.866790	1.41895e-09
16.851069	1.43885e-09
16.835348	1.45902e-09
16.819627	1.47949e-09
16.803907	1.50024e-09
16.788186	1.52128e-09
16.772465	1.54261e-09
16.756744	1.56424e-09
16.741024	1.58618e-09
16.725303	1.60843e-09
16.709582	1.63098e-09
16.693861	1.65385e-09
16.678141	1.67705e-09
16.662420	1.70057e-09
16.646699	1.72441e-09
16.630978	1.7486e-09
16.615258	1.77312e-09
16.599537	1.79798e-09
16.583816	1.82319e-09
16.568095	1.84876e-09
16.552374	1.87469e-09
16.536654	1.90097e-09
16.520933	1.92763e-09
16.505212	1.95466e-09
16.489491	1.98207e-09
16.473771	2.00986e-09
16.458050	2.03805e-09
16.442329	2.06662e-09
16.426608	2.0956e-09
16.410888	2.12499e-09
16.395167	2.15478e-09
16.379446	2.185e-09
16.363725	2.21564e-09
16.348004	2.2467e-09
16.332284	2.2782e-09
16.316563	2.31015e-09
16.300842	2.34254e-09
16.285121	2.37539e-09
16.269401	2.40869e-09
16.253680	2.44246e-09
16.237959	2.47671e-09
16.222238	2.51143e-09
16.206518	2.54665e-09
16.190797	2.58235e-09
16.175076	2.61856e-09
16.159355	2.65527e-09
16.143635	2.6925e-09
16.127914	2.73025e-09
16.112193	2.76853e-09
16.096472	2.80734e-09
16.080751	2.8467e-09
16.065031	2.88661e-09
16.049310	2.92708e-09
16.033589	2.96812e-09
16.017868	3.00973e-09
16.002148	3.05192e-09
15.986427	3.09471e-09
15.970706	3.1381e-09
15.954985	3.18209e-09
15.939265	3.2267e-09
15.923544	3.27193e-09
15.907823	3.3178e-09
15.892102	3.36431e-09
15.876382	3.41148e-09
15.860661	3.4593e-09
15.844940	3.5078e-09
15.829219	3.55697e-09
15.813498	3.60683e-09
15.797778	3.65739e-09
15.782057	3.70866e-09
15.766336	3.76065e-09
15.750615	3.81337e-09
15.734895	3.86682e-09
15.719174	3.92102e-09
15.703453	3.97599e-09
15.687732	4.03172e-09
15.672012	4.08823e-09
15.656291	4.14554e-09
15.640570	4.20365e-09
15.624849	4.26257e-09
15.609128	4.32232e-09
15.593408	4.3829e-09
15.577687	4.44433e-09
15.561966	4.50663e-09
15.546245	4.56979e-09
15.530525	4.63385e-09
15.514804	4.6988e-09
15.499083	4.76465e-09
15.483362	4.83144e-09
15.467642	4.89915e-09
15.451921	4.96782e-09
15.436200	5.03744e-09
15.420479	5.10805e-09
15.404759	5.17964e-09
15.389038	5.25223e-09
15.373317	5.32584e-09
15.357596	5.40049e-09
15.341875	5.47617e-09
15.326155	5.55292e-09
15.310434	5.63074e-09
15.294713	5.70966e-09
15.278992	5.78967e-09
15.263272	5.87081e-09
15.247551	5.95309e-09
15.231830	6.03652e-09
15.216109	6.12111e-09
15.200389	6.20689e-09
15.184668	6.29388e-09
15.168947	6.38208e-09
15.153226	6.47151e-09
15.137505	6.5622e-09
15.121785	6.65416e-09
15.106064	6.74741e-09
15.090343	6.84196e-09
15.074622	6.93784e-09
15.058902	7.03505e-09
15.043181	7.13364e-09
15.027460	7.2336e-09
15.011739	7.33496e-09
14.996019	7.43774e-09
14.980298	7.54196e-09
14.964577	7.64764e-09
14.948856	7.7548e-09
14.933136	7.86346e-09
14.917415	7.97364e-09
14.901694	8.08536e-09
14.885973	8.19865e-09
14.870252	8.31353e-09
14.854532	8.43001e-09
14.838811	8.54813e-09
14.823090	8.6679e-09
14.807369	8.78934e-09
14.791649	8.91249e-09
14.775928	9.03736e-09
14.760207	9.16398e-09
14.744486	9.29237e-09
14.728766	9.42256e-09
14.713045	9.55458e-09
14.697324	9.68844e-09
14.681603	9.82417e-09
14.665882	9.96181e-09
14.650162	1.01014e-08
14.634441	1.02429e-08
14.618720	1.03864e-08
14.602999	1.05319e-08
14.587279	1.06794e-08
14.571558	1.0829e-08
14.555837	1.09808e-08
14.540116	1.11346e-08
14.524396	1.12906e-08
14.508675	1.14487e-08
14.492954	1.16091e-08
14.477233	1.17717e-08
14.461513	1.19366e-08
14.445792	1.21038e-08
14.430071	1.22734e-08
14.414350	1.24453e-08
14.398629	1.26197e-08
14.382909	1.27964e-08
14.367188	1.29757e-08
14.351467	1.31574e-08
14.335746	1.33417e-08
14.320026	1.35286e-08
14.304305	1.37181e-08
14.288584	1.39102e-08
14.272863	1.41051e-08
14.257143	1.43027e-08
14.241422	1.4503e-08
14.225701	1.47061e-08
14.209980	1.49121e-08
14.194260	1.5121e-08
14.178539	1.53327e-08
14.162818	1.55475e-08
14.147097	1.57652e-08
14.131376	1.5986e-08
14.115656	1.62099e-08
14.099935	1.6437e-08
14.084214	1.66672e-08
14.068493	1.69006e-08
14.052773	1.71373e-08
14.037052	1.73773e-08
14.021331	1.76206e-08
14.005610	1.78674e-08
13.989890	1.81176e-08
13.974169	1.83713e-08
13.958448	1.86286e-08
13.942727	1.88895e-08
13.927006	1.9154e-08
13.911286	1.94222e-08
13.895565	1.96942e-08
13.879844	1.997e-08
13.864123	2.02497e-08
13.848403	2.05332e-08
13.832682	2.08207e-08
13.816961	2.11123e-08
13.801240	2.14079e-08
13.785520	2.17077e-08
13.769799	2.20116e-08
13.754078	2.23199e-08
13.738357	2.26324e-08
13.722637	2.29493e-08
13.706916	2.32706e-08
13.691195	2.35964e-08
13.675474	2.39268e-08
13.659753	2.42618e-08
13.644033	2.46015e-08
13.628312	2.4946e-08
13.612591	2.52952e-08
13.596870	2.56494e-08
13.581150	2.60085e-08
13.565429	2.63726e-08
13.549708	2.67419e-08
13.533987	2.71163e-08
13.518267	2.74959e-08
13.502546	2.78808e-08
13.486825	2.82712e-08
13.471104	2.86669e-08
13.455383	2.90683e-08
13.439663	2.94752e-08
13.423942	2.98878e-08
13.408221	3.03062e-08
13.392500	3.07305e-08
13.376780	3.11607e-08
13.361059	3.15969e-08
13.345338	3.20392e-08
13.329617	3.24877e-08
13.313897	3.29424e-08
13.298176	3.34036e-08
13.282455	3.38711e-08
13.266734	3.43453e-08
13.251014	3.4826e-08
13.235293	3.53135e-08
13.219572	3.58078e-08
13.203851	3.6309e-08
13.188130	3.68172e-08
13.172410	3.73325e-08
13.156689	3.7855e-08
13.140968	3.83849e-08
13.125247	3.89221e-08
13.109527	3.94669e-08
13.093806	4.00193e-08
13.078085	4.05794e-08
13.062364	4.11473e-08
13.046644	4.17232e-08
13.030923	4.23071e-08
13.015202	4.28992e-08
12.999481	4.34996e-08
12.983760	4.41083e-08
12.968040	4.47256e-08
12.952319	4.53515e-08
12.936598	4.59862e-08
12.920877	4.66297e-08
12.905157	4.72823e-08
12.889436	4.79439e-08
12.873715	4.86148e-08
12.857994	4.92951e-08
12.842274	4.99849e-08
12.826553	5.06844e-08
12.810832	5.13936e-08
12.795111	5.21128e-08
12.779391	5.2842e-08
12.763670	5.35814e-08
12.747949	5.43311e-08
12.732228	5.50913e-08
12.716507	5.58621e-08
12.700787	5.66438e-08
12.685066	5.74363e-08
12.669345	5.82399e-08
12.653624	5.90548e-08
12.637904	5.9881e-08
12.622183	6.07188e-08
12.606462	6.15683e-08
12.590741	6.24297e-08
12.575021	6.33031e-08
12.559300	6.41888e-08
12.543579	6.50868e-08
12.527858	6.59973e-08
12.512137	6.69206e-08
12.496417	6.78568e-08
12.480696	6.88061e-08
12.464975	6.97686e-08
12.449254	7.07446e-08
12.433534	7.17343e-08
12.417813	7.27378e-08
12.402092	7.37552e-08
12.386371	7.4787e-08
12.370651	7.58331e-08
12.354930	7.68939e-08
12.339209	7.79694e-08
12.323488	7.906e-08
12.307768	8.01659e-08
12.292047	8.12872e-08
12.276326	8.24242e-08
12.260605	8.3577e-08
12.244884	8.4746e-08
12.229164	8.59313e-08
12.213443	8.71332e-08
12.197722	8.83518e-08
12.182001	8.95875e-08
12.166281	9.08405e-08
12.150560	9.21109e-08
12.134839	9.33992e-08
12.119118	9.47054e-08
12.103398	9.60298e-08
12.087677	9.73728e-08
12.071956	9.87345e-08
12.056235	1.00115e-07
12.040515	1.01515e-07
12.024794	1.02935e-07
12.009073	1.04374e-07
11.993352	1.05834e-07
11.977631	1.07314e-07
11.961911	1.08814e-07
11.946190	1.10336e-07
11.930469	1.11879e-07
11.914748	1.13443e-07
11.899028	1.15029e-07
11.883307	1.16638e-07
11.867586	1.18269e-07
11.851865	1.19922e-07
11.836145	1.21599e-07
11.820424	1.23299e-07
11.804703	1.25023e-07
11.788982	1.26771e-07
11.773261	1.28543e-07
11.757541	1.30341e-07
11.741820	1.32163e-07
11.726099	1.3401e-07
11.710378	1.35884e-07
11.694658	1.37784e-07
11.678937	1.3971e-07
11.663216	1.41663e-07
11.647495	1.43643e-07
11.631775	1.45651e-07
11.616054	1.47687e-07
11.600333	1.49752e-07
11.584612	1.51845e-07
11.568892	1.53968e-07
11.553171	1.5612e-07
11.537450	1.58302e-07
11.521729	1.60515e-07
11.506008	1.62758e-07
11.490288	1.65033e-07
11.474567	1.6734e-07
11.458846	1.69679e-07
11.443125	1.7205e-07
11.427405	1.74455e-07
11.411684	1.76893e-07
11.395963	1.79365e-07
11.380242	1.81872e-07
11.364522	1.84414e-07
11.348801	1.86991e-07
11.333080	1.89604e-07
11.317359	1.92254e-07
11.301638	1.94941e-07
11.285918	1.97665e-07
11.270197	2.00427e-07
11.254476	2.03228e-07
11.238755	2.06068e-07
11.223035	2.08947e-07
11.207314	2.11867e-07
11.191593	2.14828e-07
11.175872	2.17829e-07
11.160152	2.20873e-07
11.144431	2.23959e-07
11.128710	2.27088e-07
11.112989	2.30261e-07
11.097269	2.33478e-07
11.081548	2.3674e-07
11.065827	2.40048e-07
11.050106	2.43402e-07
11.034385	2.46802e-07
11.018665	2.5025e-07
11.002944	2.53746e-07
10.987223	2.57291e-07
10.971502	2.60885e-07
10.955782	2.6453e-07
10.940061	2.68225e-07
10.924340	2.71972e-07
10.908619	2.75771e-07
10.892899	2.79623e-07
10.877178	2.83529e-07
10.861457	2.8749e-07
10.845736	2.91505e-07
10.830015	2.95577e-07
10.814295	2.99705e-07
10.798574	3.03892e-07
10.782853	3.08136e-07
10.767132	3.1244e-07
10.751412	3.16803e-07
10.735691	3.21228e-07
10.719970	3.25714e-07
10.704249	3.30263e-07
10.688529	3.34875e-07
10.672808	3.39552e-07
10.657087	3.44294e-07
10.641366	3.49102e-07
10.625646	3.53977e-07
10.609925	3.5892e-07
10.594204	3.63932e-07
10.578483	3.69014e-07
10.562762	3.74166e-07
10.547042	3.79391e-07
10.531321	3.84688e-07
10.515600	3.9006e-07
10.499879	3.95506e-07
10.484159	4.01028e-07
10.468438	4.06627e-07
10.452717	4.12304e-07
10.436996	4.18061e-07
10.421276	4.23897e-07
10.405555	4.29815e-07
10.389834	4.35816e-07
10.374113	4.419e-07
10.358392	4.48069e-07
10.342672	4.54324e-07
10.326951	4.60666e-07
10.311230	4.67096e-07
10.295509	4.73617e-07
10.279789	4.80228e-07
10.264068	4.86931e-07
10.248347	4.93728e-07
10.232626	5.00619e-07
10.216906	5.07607e-07
10.201185	5.14691e-07
10.185464	5.21875e-07
10.169743	5.29159e-07
10.154023	5.36544e-07
10.138302	5.44032e-07
10.122581	5.51624e-07
10.106860	5.59323e-07
10.091139	5.67128e-07
10.075419	5.75043e-07
10.059698	5.83067e-07
10.043977	5.91204e-07
10.028256	5.99453e-07
10.012536	6.07818e-07
9.996815	6.16299e-07
9.981094	6.24899e-07
9.965373	6.33618e-07
9.949653	6.42459e-07
9.933932	6.51423e-07
9.918211	6.60511e-07
9.902490	6.69727e-07
9.886770	6.79071e-07
9.871049	6.88544e-07
9.855328	6.9815e-07
9.839607	7.0789e-07
9.823886	7.17765e-07
9.808166	7.27778e-07
9.792445	7.3793e-07
9.776724	7.48224e-07
9.761003	7.58661e-07
9.745283	7.69244e-07
9.729562	7.79973e-07
9.713841	7.90853e-07
9.698120	8.01883e-07
9.682400	8.13068e-07
9.666679	8.24408e-07
9.650958	8.35906e-07
9.635237	8.47564e-07
9.619516	8.59384e-07
9.603796	8.71369e-07
9.588075	8.83521e-07
9.572354	8.95842e-07
9.556633	9.08335e-07
9.540913	9.21001e-07
9.525192	9.33844e-07
9.509471	9.46865e-07
9.493750	9.60068e-07
9.478030	9.73455e-07
9.462309	9.87028e-07
9.446588	1.00079e-06
9.430867	1.01474e-06
9.415147	1.02889e-06
9.399426	1.04324e-06
9.383705	1.05778e-06
9.367984	1.07253e-06
9.352263	1.08748e-06
9.336543	1.10264e-06
9.320822	1.11801e-06
9.305101	1.13359e-06
9.289380	1.14939e-06
9.273660	1.16542e-06
9.257939	1.18166e-06
9.242218	1.19813e-06
9.226497	1.21483e-06
9.210777	1.23176e-06
9.195056	1.24893e-06
9.179335	1.26634e-06
9.163614	1.28398e-06
9.147893	1.30188e-06
9.132173	1.32002e-06
9.116452	1.33842e-06
9.100731	1.35707e-06
9.085010	1.37598e-06
9.069290	1.39515e-06
9.053569	1.41459e-06
9.037848	1.4343e-06
9.022127	1.45428e-06
9.006407	1.47455e-06
8.990686	1.49509e-06
8.974965	1.51592e-06
8.959244	1.53704e-06
8.943524	1.55845e-06
8.927803	1.58016e-06
8.912082	1.60218e-06
8.896361	1.6245e-06
8.880640	1.64712e-06
8.864920	1.67007e-06
8.849199	1.69333e-06
8.833478	1.71692e-06
8.817757	1.74083e-06
8.802037	1.76508e-06
8.786316	1.78966e-06
8.770595	1.81458e-06
8.754874	1.83986e-06
8.739154	1.86548e-06
8.723433	1.89146e-06
8.707712	1.9178e-06
8.691991	1.9445e-06
8.676270	1.97158e-06
8.660550	1.99903e-06
8.644829	2.02687e-06
8.629108	2.05509e-06
8.613387	2.0837e-06
8.597667	2.11271e-06
8.581946	2.14212e-06
8.566225	2.17195e-06
8.550504	2.20218e-06
8.534784	2.23284e-06
8.519063	2.26392e-06
8.503342	2.29544e-06
8.487621	2.32739e-06
8.471901	2.35978e-06
8.456180	2.39263e-06
8.440459	2.42593e-06
8.424738	2.45969e-06
8.409017	2.49393e-06
8.393297	2.52863e-06
8.377576	2.56382e-06
8.361855	2.5995e-06
8.346134	2.63568e-06
8.330414	2.67235e-06
8.314693	2.70954e-06
8.298972	2.74724e-06
8.283251	2.78547e-06
8.267531	2.82422e-06
8.251810	2.86351e-06
8.236089	2.90335e-06
8.220368	2.94375e-06
8.204647	2.9847e-06
8.188927	3.02622e-06
8.173206	3.06832e-06
8.157485	3.111e-06
8.141764	3.15427e-06
8.126044	3.19814e-06
8.110323	3.24263e-06
8.094602	3.28773e-06
8.078881	3.33345e-06
8.063161	3.37981e-06
8.047440	3.42681e-06
8.031719	3.47447e-06
8.015998	3.52278e-06
8.000278	3.57177e-06
7.984557	3.62143e-06
7.968836	3.67179e-06
7.953115	3.72284e-06
7.937394	3.7746e-06
7.921674	3.82708e-06
7.905953	3.88028e-06
7.890232	3.93423e-06
7.874511	3.98892e-06
7.858791	4.04437e-06
7.843070	4.10059e-06
7.827349	4.15758e-06
7.811628	4.21537e-06
7.795908	4.27396e-06
7.780187	4.33336e-06
7.764466	4.39358e-06
7.748745	4.45464e-06
7.733025	4.51655e-06
7.717304	4.57931e-06
7.701583	4.64294e-06
7.685862	4.70746e-06
7.670141	4.77286e-06
7.654421	4.83918e-06
7.638700	4.90641e-06
7.622979	4.97457e-06
7.607258	5.04368e-06
7.591538	5.11375e-06
7.575817	5.18478e-06
7.560096	5.2568e-06
7.544375	5.32982e-06
7.528655	5.40385e-06
7.512934	5.4789e-06
7.497213	5.55499e-06
7.481492	5.63214e-06
7.465771	5.71035e-06
7.450051	5.78965e-06
7.434330	5.87005e-06
7.418609	5.95155e-06
7.402888	6.03419e-06
7.387168	6.11797e-06
7.371447	6.20291e-06
7.355726	6.28902e-06
7.340005	6.37633e-06
7.324285	6.46484e-06
7.308564	6.55458e-06
7.292843	6.64556e-06
7.277122	6.7378e-06
7.261402	6.83132e-06
7.245681	6.92613e-06
7.229960	7.02225e-06
7.214239	7.1197e-06
7.198518	7.2185e-06
7.182798	7.31866e-06
7.167077	7.42021e-06
7.151356	7.52316e-06
7.135635	7.62754e-06
7.119915	7.73336e-06
7.104194	7.84065e-06
7.088473	7.94941e-06
7.072752	8.05968e-06
7.057032	8.17148e-06
7.041311	8.28482e-06
7.025590	8.39972e-06
7.009869	8.51621e-06
6.994148	8.63432e-06
6.978428	8.75405e-06
6.962707	8.87544e-06
6.946986	8.99851e-06
6.931265	9.12328e-06
6.915545	9.24977e-06
6.899824	9.378e-06
6.884103	9.50801e-06
6.868382	9.63982e-06
6.852662	9.77344e-06
6.836941	9.90891e-06
6.821220	1.00462e-05
6.805499	1.01855e-05
6.789779	1.03266e-05
6.774058	1.04697e-05
6.758337	1.06148e-05
6.742616	1.07619e-05
6.726895	1.0911e-05
6.711175	1.10622e-05
6.695454	1.12155e-05
6.679733	1.13708e-05
6.664012	1.15283e-05
6.648292	1.1688e-05
6.632571	1.18499e-05
6.616850	1.20141e-05
6.601129	1.21804e-05
6.585409	1.23491e-05
6.569688	1.25201e-05
6.553967	1.26935e-05
6.538246	1.28693e-05
6.522525	1.30474e-05
6.506805	1.32281e-05
6.491084	1.34112e-05
6.475363	1.35969e-05
6.459642	1.37851e-05
6.443922	1.39759e-05
6.428201	1.41693e-05
6.412480	1.43654e-05
6.396759	1.45642e-05
6.381039	1.47657e-05
6.365318	1.497e-05
6.349597	1.51772e-05
6.333876	1.53871e-05
6.318156	1.56e-05
6.302435	1.58158e-05
6.286714	1.60346e-05
6.270993	1.62564e-05
6.255272	1.64812e-05
6.239552	1.67091e-05
6.223831	1.69402e-05
6.208110	1.71745e-05
6.192389	1.74119e-05
6.176669	1.76527e-05
6.160948	1.78967e-05
6.145227	1.81441e-05
6.129506	1.83949e-05
6.113786	1.86492e-05
6.098065	1.89069e-05
6.082344	1.91682e-05
6.066623	1.94331e-05
6.050903	1.97016e-05
6.035182	1.99739e-05
6.019461	2.02498e-05
6.003740	2.05296e-05
5.988019	2.08132e-05
5.972299	2.11007e-05
5.956578	2.13921e-05
5.940857	2.16876e-05
5.925136	2.19871e-05
5.909416	2.22907e-05
5.893695	2.25985e-05
5.877974	2.29105e-05
5.862253	2.32268e-05
5.846533	2.35474e-05
5.830812	2.38724e-05
5.815091	2.42019e-05
5.799370	2.45359e-05
5.783649	2.48745e-05
5.767929	2.52178e-05
5.752208	2.55657e-05
5.736487	2.59184e-05
5.720766	2.6276e-05
5.705046	2.66385e-05
5.689325	2.70059e-05
5.673604	2.73783e-05
5.657883	2.77559e-05
5.642163	2.81387e-05
5.626442	2.85266e-05
5.610721	2.89199e-05
5.595000	2.93186e-05
5.579280	2.97228e-05
5.563559	3.01324e-05
5.547838	3.05477e-05
5.532117	3.09687e-05
5.516396	3.13954e-05
5.500676	3.1828e-05
5.484955	3.22665e-05
5.469234	3.2711e-05
5.453513	3.31615e-05
5.437793	3.36183e-05
5.422072	3.40813e-05
5.406351	3.45506e-05
5.390630	3.50263e-05
5.374910	3.55085e-05
5.359189	3.59973e-05
5.343468	3.64928e-05
5.327747	3.69951e-05
5.312026	3.75042e-05
5.296306	3.80203e-05
5.280585	3.85434e-05
5.264864	3.90736e-05
5.249143	3.96111e-05
5.233423	4.0156e-05
5.217702	4.07082e-05
5.201981	4.1268e-05
5.186260	4.18354e-05
5.170540	4.24106e-05
5.154819	4.29936e-05
5.139098	4.35846e-05
5.123377	4.41836e-05
5.107657	4.47908e-05
5.091936	4.54062e-05
5.076215	4.60301e-05
5.060494	4.66624e-05
5.044773	4.73033e-05
5.029053	4.7953e-05
5.013332	4.86115e-05
4.997611	4.92789e-05
4.981890	4.99555e-05
4.966170	5.06412e-05
4.950449	5.13363e-05
4.934728	5.20408e-05
4.919007	5.27549e-05
4.903287	5.34787e-05
4.887566	5.42123e-05
4.871845	5.49559e-05
4.856124	5.57096e-05
4.840403	5.64735e-05
4.824683	5.72478e-05
4.808962	5.80326e-05
4.793241	5.88281e-05
4.777520	5.96343e-05
4.761800	6.04515e-05
4.746079	6.12797e-05
4.730358	6.21192e-05
4.714637	6.297e-05
4.698917	6.38324e-05
4.683196	6.47065e-05
4.667475	6.55923e-05
4.651754	6.64902e-05
4.636034	6.74002e-05
4.620313	6.83226e-05
4.604592	6.92574e-05
4.588871	7.02048e-05
4.573150	7.11651e-05
4.557430	7.21383e-05
4.541709	7.31247e-05
4.525988	7.41244e-05
4.510267	7.51376e-05
4.494547	7.61644e-05
4.478826	7.72051e-05
4.463105	7.82599e-05
4.447384	7.93288e-05
4.431664	8.04122e-05
4.415943	8.15102e-05
4.400222	8.2623e-05
4.384501	8.37507e-05
4.368780	8.48936e-05
4.353060	8.60519e-05
4.337339	8.72258e-05
4.321618	8.84155e-05
4.305897	8.96211e-05
4.290177	9.0843e-05
4.274456	9.20812e-05
4.258735	9.33361e-05
4.243014	9.46078e-05
4.227294	9.58966e-05
4.211573	9.72027e-05
4.195852	9.85262e-05
4.180131	9.98675e-05
4.164411	0.000101227
4.148690	0.000102604
4.132969	0.000104
4.117248	0.000105415
4.101527	0.000106848
4.085807	0.000108301
4.070086	0.000109773
4.054365	0.000111264
4.038644	0.000112776
4.022924	0.000114308
4.007203	0.00011586
3.991482	0.000117433
3.975761	0.000119026
3.960041	0.000120641
3.944320	0.000122278
3.928599	0.000123936
3.912878	0.000125616
3.897158	0.000127319
3.881437	0.000129044
3.865716	0.000130792
3.849995	0.000132563
3.834274	0.000134357
3.818554	0.000136176
3.802833	0.000138018
3.787112	0.000139885
3.771391	0.000141776
3.755671	0.000143693
3.739950	0.000145635
3.724229	0.000147602
3.708508	0.000149595
3.692788	0.000151614
3.677067	0.00015366
3.661346	0.000155733
3.645625	0.000157833
3.629904	0.000159961
3.614184	0.000162117
3.598463	0.0001643
3.582742	0.000166513
3.567021	0.000168754
3.551301	0.000171025
3.535580	0.000173325
3.519859	0.000175655
3.504138	0.000178016
3.488418	0.000180407
3.472697	0.000182829
3.456976	0.000185283
3.441255	0.000187769
3.425535	0.000190286
3.409814	0.000192837
3.394093	0.00019542
3.378372	0.000198037
3.362651	0.000200687
3.346931	0.000203372
3.331210	0.000206091
3.315489	0.000208845
3.299768	0.000211634
3.284048	0.000214459
3.268327	0.00021732
3.252606	0.000220218
3.236885	0.000223153
3.221165	0.000226125
3.205444	0.000229134
3.189723	0.000232182
3.174002	0.000235269
3.158281	0.000238394
3.142561	0.000241559
3.126840	0.000244763
3.111119	0.000248008
3.095398	0.000251294
3.079678	0.00025462
3.063957	0.000257988
3.048236	0.000261398
3.032515	0.00026485
3.016795	0.000268345
3.001074	0.000271884
2.985353	0.000275465
2.969632	0.000279091
2.953912	0.000282761
2.938191	0.000286475
2.922470	0.000290235
2.906749	0.000294041
2.891028	0.000297892
2.875308	0.000301789
2.859587	0.000305733
2.843866	0.000309724
2.828145	0.000313763
2.812425	0.000317849
2.796704	0.000321983
2.780983	0.000326165
2.765262	0.000330396
2.749542	0.000334675
2.733821	0.000339004
2.718100	0.000343381
2.702379	0.000347809
2.686658	0.000352285
2.670938	0.000356812
2.655217	0.000361388
2.639496	0.000366014
2.623775	0.00037069
2.608055	0.000375415
2.592334	0.000380191
2.576613	0.000385015
2.560892	0.000389889
2.545172	0.000394811
2.529451	0.000399782
2.513730	0.000404801
2.498009	0.000409866
2.482289	0.000414978
2.466568	0.000420134
2.450847	0.000425334
2.435126	0.000430577
2.419405	0.000435859
2.403685	0.000441179
2.387964	0.000446535
2.372243	0.000451922
2.356522	0.000457336
2.340802	0.000462772
2.325081	0.000468224
2.309360	0.000473683
2.293639	0.000479136
2.277919	0.000484568
2.262198	0.000489954
2.246477	0.000495252
2.230756	0.00050038
&
```
