## Supplementary material for "All-at-once RNA folding with 3D motif prediction framed by evolutionary information": RF03633_mir-5882.cacofold.helixcov

```
# RMs = 1 L = 77

# RM_HELIX NESTED 1-36 42-77, nbp = 36 nbp_cov = 0
# pvals: 0.960185,0.960185,0.960185,0.960185,0.960185,0.960185,0.0278366,0.960185,0.00127592,0.960185,0.960185,0.960185,0.960185,0.960185,0.960185,0.014296,0.960185,0.014296,0.960185,0.014296,0.960185,0.960185,0.960185,0.0278366,0.960185,0.960185,0.014296,0.960185,0.960185,0.960185,0.960185,0.960185,0.0243791,0.014296,0.960185,0.960185
# aggregated NONE
NESTED  <<<<<<<<<<<<<<<<<<<<<<<<<<<<<<<<<<<<_____>>>>>>>>>>>>>>>>>>>>>>>>>>>>>>>>>>>>
        :::::::::::::::::::::::::::::::::::::::::::::::::::::::::::::::::::::::::::::
```
