## Supplementary material for "All-at-once RNA folding with 3D motif prediction framed by evolutionary information": RF03633_mir-5882.surv

```
0.673253	0.0285714
0.671617	0.142857
0.252849	0.171429
0.203992	0.228571
-0.005392	1
&
2.157707	0.000345901
2.151266	0.000691802
2.011676	0.0010377
1.927923	0.0013836
1.823231	0.00172951
1.732497	0.00242131
0.901940	0.00380491
0.671617	0.0190246
0.601822	0.0204082
0.287746	0.0228295
0.259828	0.0252508
0.252849	0.0297475
0.203992	0.0338983
0.064403	0.0363196
-0.005392	0.951574
-0.019351	0.952266
-0.096125	0.952957
-0.131022	0.9578
-0.179879	0.958146
-0.263632	0.96368
-0.284571	0.964372
-0.354366	0.964718
-0.389263	0.966102
-0.396242	0.974057
-0.424160	0.976479
-0.452078	0.981667
-0.473017	0.982359
-0.514894	0.98478
-0.577709	0.989623
-0.584688	0.996887
-0.710319	0.999308
-0.731257	1
&
2.597952	1.13921e-06
2.570034	2.27842e-06
2.521178	5.69606e-06
2.514199	7.97448e-06
2.472322	1.02529e-05
2.458363	1.13921e-05
2.430445	1.25313e-05
2.416486	1.36705e-05
2.409507	1.48098e-05
2.388568	1.5949e-05
2.374609	1.82274e-05
2.367630	1.93666e-05
2.360650	2.1645e-05
2.346691	2.27842e-05
2.325753	2.39234e-05
2.297835	2.62019e-05
2.283876	3.41763e-05
2.276896	3.53156e-05
2.269917	4.10116e-05
2.255958	4.67077e-05
2.235020	4.89861e-05
2.221061	5.12645e-05
2.200122	6.60743e-05
2.193143	7.63272e-05
2.186163	7.74664e-05
2.172204	8.65801e-05
2.158245	9.34154e-05
2.151266	0.000248348
2.144286	0.000254044
2.137307	0.000265436
2.130328	0.000267715
2.116369	0.000336067
2.109389	0.000349738
2.102410	0.000364548
2.095430	0.000373661
2.088451	0.00037594
2.081471	0.000386193
2.074492	0.000388471
2.067512	0.000449989
2.060533	0.000473912
2.053553	0.000495557
2.046574	0.000508088
2.039594	0.000511506
2.032615	0.000552518
2.025635	0.00057872
2.018656	0.000588972
2.011676	0.000676692
2.004697	0.000702894
1.997717	0.000704033
1.990738	0.000719982
1.983759	0.000735931
1.976779	0.000776942
1.969800	0.000791752
1.962820	0.000803144
1.955841	0.000839599
1.948861	0.000876054
1.941882	0.000879471
1.934902	0.000894281
1.927923	0.000978583
1.920943	0.000987697
1.913964	0.000992253
1.906984	0.00103554
1.893025	0.00108567
1.886046	0.00111757
1.879066	0.00112098
1.872087	0.00113921
1.865107	0.00114719
1.858128	0.00116314
1.851149	0.00116997
1.844169	0.00118934
1.830210	0.00120073
1.823231	0.00127592
1.816251	0.00128389
1.809272	0.00128731
1.802292	0.00133174
1.795313	0.00134313
1.788333	0.0013625
1.774374	0.00142971
1.767395	0.00146958
1.753436	0.00149237
1.746456	0.00150148
1.739477	0.00150376
1.732497	0.00165414
1.725518	0.00165527
1.718538	0.00169173
1.711559	0.00169515
1.704580	0.00170312
1.697600	0.00170996
1.690621	0.00171451
1.683641	0.00175211
1.676662	0.00177033
1.669682	0.00178514
1.662703	0.00178628
1.655723	0.00180223
1.648744	0.00180565
1.641764	0.0018478
1.627805	0.00185008
1.620826	0.00186033
1.613846	0.00186603
1.599887	0.00187742
1.585928	0.00193666
1.578949	0.00194463
1.571970	0.00194805
1.564990	0.00198109
1.551031	0.00198337
1.544052	0.00199932
1.523113	0.00201413
1.516134	0.00201527
1.495195	0.00203008
1.488216	0.00203235
1.467277	0.00204147
1.453318	0.00204944
1.446339	0.00210526
1.439359	0.0021064
1.432380	0.00211096
1.425401	0.0021121
1.418421	0.00211893
1.390503	0.00212577
1.383524	0.00212805
1.362585	0.00213944
1.292791	0.00214855
1.278832	0.00217134
1.264873	0.00218273
1.257893	0.00218501
1.243934	0.00218956
1.236955	0.0021907
1.229975	0.00219298
1.188098	0.00219412
1.153201	0.0021964
1.069447	0.00220437
0.971735	0.00220551
0.964755	0.00220893
0.950796	0.00221577
0.943817	0.00224766
0.936837	0.00225336
0.929858	0.00233083
0.922878	0.00234905
0.915899	0.00246981
0.908919	0.00249487
0.901940	0.00278765
0.894960	0.00285145
0.887981	0.00287765
0.881001	0.0028936
0.874022	0.00295853
0.867043	0.00300638
0.860063	0.00305878
0.853084	0.0031203
0.846104	0.00312486
0.832145	0.003126
0.818186	0.00314195
0.811207	0.00314422
0.804227	0.0031465
0.797248	0.00319207
0.783289	0.00320005
0.769330	0.00326954
0.762350	0.00334245
0.755371	0.00338802
0.741412	0.00372294
0.734433	0.0037275
0.727453	0.0042128
0.720474	0.00428913
0.713494	0.00473798
0.706515	0.00523923
0.699535	0.00574049
0.692556	0.00627706
0.685576	0.00717589
0.678597	0.00891661
0.671617	0.014296
0.664638	0.0144122
0.657658	0.0153532
0.650679	0.0156288
0.643699	0.0163876
0.636720	0.0166348
0.629740	0.0166986
0.622761	0.0169583
0.615781	0.0172545
0.608802	0.0174732
0.601822	0.0178059
0.594843	0.0178731
0.587864	0.0179084
0.580884	0.0179232
0.573905	0.0180827
0.566925	0.0181032
0.559946	0.0181921
0.552966	0.0181943
0.545987	0.0182581
0.532028	0.0182604
0.525048	0.0182627
0.518069	0.0183105
0.504110	0.0183322
0.497130	0.0183368
0.490151	0.0183573
0.483171	0.0183721
0.476192	0.0183766
0.469212	0.0184313
0.462233	0.0184461
0.455254	0.0184575
0.448274	0.0184598
0.441295	0.0184609
0.434315	0.0184757
0.420356	0.0185088
0.413377	0.0185635
0.406397	0.0185805
0.399418	0.0186045
0.392438	0.0186193
0.385459	0.0186797
0.378479	0.0187731
0.371500	0.0188164
0.364520	0.0188505
0.357541	0.0188881
0.350561	0.0190294
0.343582	0.0190556
0.336602	0.0190966
0.329623	0.019427
0.322643	0.0194612
0.315664	0.0195079
0.308685	0.0197391
0.301705	0.0200376
0.294726	0.020368
0.287746	0.0213887
0.280767	0.0214844
0.273787	0.0218615
0.266808	0.0221861
0.259828	0.0230451
0.252849	0.0243791
0.245869	0.024591
0.238890	0.0246639
0.231910	0.0249624
0.224931	0.0254887
0.217951	0.025941
0.210972	0.0263955
0.203992	0.0278366
0.197013	0.0282923
0.190033	0.0287286
0.183054	0.0290624
0.176075	0.0291752
0.169095	0.0291912
0.162116	0.029419
0.155136	0.029656
0.148157	0.0299134
0.141177	0.0299727
0.134198	0.0300011
0.127218	0.0300433
0.120239	0.0300968
0.113259	0.0301754
0.106280	0.03027
0.099300	0.0303167
0.092321	0.0303623
0.085341	0.0304375
0.078362	0.0305035
0.071382	0.0306163
0.064403	0.0311278
0.057423	0.031195
0.050444	0.0312269
0.043464	0.0312634
0.036485	0.0312907
0.029506	0.0313067
0.022526	0.0313682
0.015547	0.0313933
0.008567	0.0314627
0.001588	0.0316405
-0.005392	0.960185
-0.012371	0.960213
-0.019351	0.960396
-0.026330	0.960403
-0.033310	0.960448
-0.040289	0.960508
-0.047269	0.960728
-0.054248	0.960832
-0.061228	0.960885
-0.068207	0.961086
-0.075187	0.961157
-0.082166	0.961335
-0.089146	0.96154
-0.096125	0.96195
-0.103104	0.962016
-0.110084	0.962165
-0.117063	0.962734
-0.124043	0.962888
-0.131022	0.964256
-0.138002	0.964315
-0.144981	0.964403
-0.151961	0.964647
-0.158940	0.964756
-0.165920	0.964915
-0.172899	0.965376
-0.179879	0.965476
-0.186858	0.965513
-0.193838	0.965719
-0.200817	0.966255
-0.207797	0.966365
-0.214776	0.966471
-0.221756	0.966814
-0.228735	0.96701
-0.235715	0.967061
-0.242694	0.967108
-0.249673	0.967247
-0.256653	0.967502
-0.263632	0.968757
-0.270612	0.969095
-0.277591	0.969444
-0.284571	0.96981
-0.291550	0.970107
-0.298530	0.970501
-0.305509	0.971138
-0.312489	0.971347
-0.319468	0.97146
-0.326448	0.972539
-0.333427	0.972689
-0.340407	0.972931
-0.347386	0.973192
-0.354366	0.973465
-0.361345	0.97355
-0.368325	0.974435
-0.375304	0.974869
-0.382283	0.975303
-0.389263	0.975827
-0.396242	0.977747
-0.403222	0.978102
-0.410201	0.978509
-0.417181	0.978992
-0.424160	0.979713
-0.431140	0.980069
-0.438119	0.980646
-0.445099	0.980815
-0.452078	0.982816
-0.459058	0.983314
-0.466037	0.983435
-0.473017	0.984069
-0.479996	0.984633
-0.486976	0.985048
-0.493955	0.985314
-0.500935	0.986161
-0.507914	0.987274
-0.514894	0.988031
-0.521873	0.988263
-0.528852	0.988717
-0.535832	0.988988
-0.542811	0.989453
-0.549791	0.989672
-0.556770	0.99018
-0.563750	0.99055
-0.570729	0.990778
-0.577709	0.99226
-0.584688	0.993879
-0.591668	0.99424
-0.598647	0.994479
-0.605627	0.994694
-0.612606	0.995076
-0.619586	0.995265
-0.626565	0.995352
-0.633545	0.995592
-0.640524	0.996045
-0.647504	0.996089
-0.654483	0.996217
-0.661462	0.9969
-0.668442	0.997059
-0.675421	0.997145
-0.682401	0.997264
-0.689380	0.997344
-0.696360	0.997912
-0.703339	0.997997
-0.710319	0.998584
-0.717298	0.998652
-0.724278	0.998755
-0.731257	0.99891
-0.738237	0.99899
-0.745216	0.999008
-0.752196	0.99902
-0.759175	0.999058
-0.766155	0.999132
-0.773134	0.999226
-0.780114	0.999242
-0.787093	0.999311
-0.794073	0.999379
-0.801052	0.999386
-0.808031	0.999648
-0.815011	0.999654
-0.821990	0.999715
-0.828970	0.999729
-0.835949	0.999745
-0.842929	0.999758
-0.849908	0.999781
-0.856888	0.999804
-0.863867	0.999815
-0.870847	0.999828
-0.877826	0.999834
-0.891785	0.999835
-0.898765	0.999839
-0.905744	0.999853
-0.912724	0.999867
-0.919703	0.99987
-0.940641	0.999893
-0.954600	0.999904
-0.961580	0.999933
-0.982518	0.999935
-0.989498	0.999936
-1.017416	0.999943
-1.080231	0.999958
-1.115128	0.99996
-1.198882	0.999962
-1.212841	0.999965
-1.219820	0.999966
-1.226800	0.999967
-1.310554	0.999968
-1.324513	0.99997
-1.359410	0.999979
-1.429205	0.999992
-1.659527	0.999993
-1.757240	0.999997
-1.799117	0.999998
-1.806096	1
&
```
