## Supplementary material for "All-at-once RNA folding with 3D motif prediction framed by evolutionary information": RF03634_mir-3524.cacofold.helixcov

```
# RMs = 1 L = 84

# RM_HELIX NESTED 1-39 46-84, nbp = 37 nbp_cov = 0
# pvals: 0.937872,0.937872,0.937872,0.0404035,0.937872,0.937872,0.016333,0.937872,0.937872,0.016333,0.937872,0.937872,0.0404035,0.00034519,0.0108979,0.0404035,0.937872,0.937872,0.937872,0.937872,0.937872,0.937872,0.937872,0.0367288,0.016333,0.937872,0.937872,0.937872,0.937872,0.937872,0.937872,0.937872,0.937872,0.937872,0.937872,0.00630044,0.00372442
# aggregated NONE
NESTED  <<<<<<-<<<<<<<<<<<<<<<<<<<<<<<<<-<<<<<<______>>>>>>->>>>>>>>>>>>>>>>>>>>>>>>>->>>>>>
        ::::::::::::::::::::::::::::::::::::::::::::::::::::::::::::::::::::::::::::::::::::
```
