## Supplementary material for "All-at-once RNA folding with 3D motif prediction framed by evolutionary information": RF03634_mir-3524.helixcov

```
# RMs = 4 L = 84

# RM_HELIX NESTED 27-37 48-58, nbp = 10 nbp_cov = 0
# pvals: 0.937872,0.937872,0.937872,0.937872,0.937872,0.937872,0.937872,0.937872,0.937872,0.937872
# aggregated NONE
NESTED  ::::::::::::::::::::::::::<<<<<<-<<<<__________>>>>->>>>>>::::::::::::::::::::::::::
        ::::::::::::::::::::::::::::::::::::::::::::::::::::::::::::::::::::::::::::::::::::

# RM_HELIX NESTED 18-24 61-67, nbp = 7 nbp_cov = 0
# pvals: 0.937872,0.937872,0.937872,0.937872,0.937872,0.937872,0.937872
# aggregated NONE
NESTED  :::::::::::::::::<<<<<<<____________________________________>>>>>>>:::::::::::::::::
        ::::::::::::::::::::::::::::::::::::::::::::::::::::::::::::::::::::::::::::::::::::

# RM_HELIX NESTED 9-13 72-76, nbp = 4 nbp_cov = 0
# pvals: 0.937872,0.937872,0.937872,0.937872
# aggregated NONE
NESTED  ::::::::<<-<<__________________________________________________________>>->>::::::::
        ::::::::::::::::::::::::::::::::::::::::::::::::::::::::::::::::::::::::::::::::::::

# RM_HELIX NESTED 1-6 79-84, nbp = 5 nbp_cov = 0
# pvals: 0.937872,0.937872,0.937872,0.937872,0.937872
# aggregated NONE
NESTED  <<<-<<________________________________________________________________________>>->>>
        ::::::::::::::::::::::::::::::::::::::::::::::::::::::::::::::::::::::::::::::::::::
```
