## Supplementary material for "All-at-once RNA folding with 3D motif prediction framed by evolutionary information": RF03634_mir-3524.surv

```
0.000000	0.0384615
-0.000850	1
&
1.745068	0.000289017
1.741016	0.000867052
1.698825	0.0017341
1.409519	0.00202312
1.349247	0.00289017
1.210621	0.00317919
1.180485	0.00606936
1.071995	0.0104046
1.035831	0.0118497
0.951450	0.0127168
0.921314	0.0135838
0.909260	0.017052
0.836933	0.0257225
0.734471	0.0265896
0.625981	0.0317919
0.577763	0.033526
0.451192	0.0349711
0.427083	0.0407514
0.318593	0.049422
0.282430	0.0563584
0.143804	0.0589595
0.101613	0.0598266
0.071477	0.0615607
-0.000850	0.918208
-0.030986	0.919075
-0.073176	0.920231
-0.103312	0.921676
-0.175639	0.922543
-0.193721	0.926012
-0.199748	0.933237
-0.211802	0.938439
-0.247965	0.94104
-0.253993	0.945376
-0.326319	0.94711
-0.350428	0.95289
-0.380564	0.956647
-0.525217	0.960983
-0.555353	0.961272
-0.567408	0.965029
-0.573435	0.965896
-0.591517	0.969364
-0.609598	0.970809
-0.639734	0.983815
-0.681925	0.989017
-0.693979	0.990751
-0.736170	0.995087
-0.766306	0.995954
-0.784388	0.99711
-0.844660	0.998555
-0.856714	1
&
2.094484	9.56206e-07
2.090594	1.91241e-06
2.060458	2.86862e-06
2.048404	7.64965e-06
2.030322	1.43431e-05
1.994159	1.72117e-05
1.988131	2.00803e-05
1.982104	2.19927e-05
1.976077	2.86862e-05
1.970050	4.11168e-05
1.964023	4.68541e-05
1.957995	4.78103e-05
1.951968	4.97227e-05
1.945941	5.25913e-05
1.933887	5.45037e-05
1.927859	5.64161e-05
1.921832	6.78906e-05
1.915805	7.84089e-05
1.909778	8.31899e-05
1.903750	0.000107095
1.897723	0.00011092
1.891696	0.000120482
1.885669	0.000125263
1.879642	0.000127175
1.867587	0.000130044
1.855533	0.000143431
1.849506	0.000145343
1.837451	0.000156818
1.831424	0.000163511
1.825397	0.000169248
1.819369	0.000177854
1.813342	0.000182635
1.807315	0.000184548
1.801288	0.000218971
1.795261	0.000225665
1.789233	0.000228533
1.783206	0.000240008
1.777179	0.000240964
1.771152	0.000244789
1.765124	0.000259132
1.759097	0.000291643
1.753070	0.00029738
1.747043	0.000307898
1.741016	0.00034519
1.734988	0.000364314
1.728961	0.000382482
1.722934	0.000404475
1.716907	0.00042838
1.710880	0.000436986
1.704852	0.000450373
1.698825	0.000502008
1.692798	0.000513483
1.686771	0.000525913
1.680743	0.0005393
1.674716	0.000561293
1.668689	0.000598585
1.662662	0.000624402
1.656635	0.000632052
1.650607	0.000651176
1.644580	0.000691337
1.638553	0.000700899
1.632526	0.00071333
1.626499	0.000724804
1.620471	0.000770702
1.614444	0.000786001
1.608417	0.000804169
1.602390	0.000822337
1.596362	0.000843373
1.590335	0.000886403
1.584308	0.000917958
1.578281	0.000929432
1.572254	0.000950469
1.566226	0.000972461
1.560199	0.000997323
1.554172	0.0010394
1.548145	0.00107669
1.542118	0.00109868
1.536090	0.00112832
1.530063	0.00114362
1.524036	0.0011704
1.518009	0.00119908
1.511981	0.0012555
1.505954	0.00128036
1.499927	0.00129757
1.493900	0.00131
1.487873	0.00131956
1.481845	0.00134729
1.475818	0.00137694
1.469791	0.00139032
1.463764	0.00141423
1.457737	0.00146491
1.451709	0.00152132
1.445682	0.00156148
1.439655	0.00158443
1.433628	0.00158921
1.427600	0.0016332
1.421573	0.00165997
1.415546	0.00172308
1.409519	0.00176611
1.403492	0.00179097
1.397464	0.00183783
1.391437	0.0018646
1.385410	0.00190476
1.379383	0.0019497
1.373355	0.00197743
1.367328	0.00199943
1.361301	0.00202429
1.355274	0.00205967
1.349247	0.00213425
1.343219	0.0021725
1.337192	0.00225951
1.331165	0.00231211
1.325138	0.00235227
1.319111	0.00240295
1.313083	0.00246797
1.307056	0.00250048
1.301029	0.00253968
1.295002	0.00257602
1.288974	0.00267642
1.282947	0.0027577
1.276920	0.00281124
1.270893	0.00286001
1.264866	0.002882
1.258838	0.00295563
1.252811	0.00303978
1.246784	0.00312392
1.240757	0.00323006
1.234730	0.00329604
1.228702	0.00346433
1.222675	0.00349589
1.216648	0.00358864
1.210621	0.00372442
1.204593	0.00377606
1.198566	0.00393096
1.192539	0.0040218
1.186512	0.00416045
1.180485	0.00434787
1.174457	0.0044913
1.168430	0.00453433
1.162403	0.0046376
1.156376	0.00471888
1.150349	0.0048078
1.144321	0.0049694
1.138294	0.00499904
1.132267	0.0051071
1.126240	0.00527347
1.120212	0.00539587
1.114185	0.00544464
1.108158	0.00553069
1.102131	0.00564544
1.096104	0.00571237
1.090076	0.00581564
1.084049	0.00595812
1.078022	0.00603653
1.071995	0.00630044
1.065968	0.00638937
1.059940	0.00656435
1.053913	0.00665328
1.047886	0.0067097
1.041859	0.00683496
1.035831	0.00695735
1.029804	0.0070262
1.023777	0.00712373
1.017750	0.0071964
1.011723	0.00725473
1.005695	0.00738286
0.999668	0.00747179
0.993641	0.0075349
0.987614	0.00768694
0.981586	0.00776439
0.975559	0.00796233
0.969532	0.00819946
0.963505	0.00837636
0.957478	0.00848346
0.951450	0.00859725
0.945423	0.0089367
0.939396	0.00914324
0.933369	0.00932014
0.927342	0.00964907
0.921314	0.00997227
0.915287	0.0103978
0.909260	0.0108979
0.903233	0.0111618
0.897205	0.0114879
0.891178	0.0118091
0.885151	0.012184
0.879124	0.0124718
0.873097	0.0128983
0.867069	0.0135934
0.861042	0.0139338
0.855015	0.0144148
0.848988	0.0151779
0.842961	0.0156263
0.836933	0.016333
0.830906	0.0167862
0.824879	0.0170788
0.818852	0.0177147
0.812824	0.0179891
0.806797	0.018384
0.800770	0.018537
0.794743	0.0187665
0.788716	0.0188803
0.782688	0.0191203
0.776661	0.0192924
0.770634	0.0193785
0.764607	0.0194511
0.758580	0.0195219
0.752552	0.0196615
0.746525	0.0197342
0.740498	0.0198221
0.734471	0.0199723
0.728443	0.0201205
0.722416	0.0202324
0.716389	0.0203308
0.710362	0.0204858
0.704335	0.0206273
0.698307	0.0207497
0.692280	0.0208912
0.686253	0.0210404
0.680226	0.021201
0.674199	0.0213846
0.668171	0.0215443
0.662144	0.021704
0.656117	0.0219115
0.650090	0.022227
0.644062	0.0223293
0.638035	0.0224938
0.632008	0.022641
0.625981	0.0229757
0.619954	0.0232444
0.613926	0.0235284
0.607899	0.0237063
0.601872	0.0239568
0.595845	0.0242216
0.589817	0.0243708
0.583790	0.0245955
0.577763	0.0248011
0.571736	0.025044
0.565709	0.0252945
0.559681	0.0254743
0.553654	0.0256655
0.547627	0.0259782
0.541600	0.0261541
0.535573	0.0263712
0.529545	0.0265816
0.523518	0.0267566
0.517491	0.0269487
0.511464	0.0271027
0.505436	0.0272949
0.499409	0.0274871
0.493382	0.0276659
0.487355	0.0277606
0.481328	0.0279193
0.475300	0.0280436
0.469273	0.0281794
0.463246	0.0286508
0.457219	0.0288659
0.451192	0.0291404
0.445164	0.029344
0.439137	0.0297017
0.433110	0.029935
0.427083	0.0303557
0.421055	0.0305422
0.415028	0.0306999
0.409001	0.0309906
0.402974	0.0313282
0.396947	0.0316284
0.390919	0.0318388
0.384892	0.0319813
0.378865	0.0322107
0.372838	0.0325091
0.366811	0.0328199
0.360783	0.0330551
0.354756	0.0334959
0.348729	0.0339443
0.342702	0.0343536
0.336674	0.0348461
0.330647	0.0353634
0.324620	0.0358577
0.318593	0.0367288
0.312566	0.0372815
0.306538	0.0375789
0.300511	0.0383333
0.294484	0.0389042
0.288457	0.0395984
0.282430	0.0404035
0.276402	0.0410882
0.270375	0.041462
0.264348	0.0418885
0.258321	0.0421075
0.252293	0.0423025
0.246266	0.0425492
0.240239	0.0427108
0.234212	0.0429107
0.228185	0.0430752
0.222157	0.0431842
0.216130	0.0433343
0.210103	0.0433611
0.204076	0.0434433
0.198048	0.043558
0.192021	0.0435676
0.185994	0.0436584
0.179967	0.0438047
0.173940	0.0440122
0.167912	0.0440916
0.161885	0.0441614
0.155858	0.0442618
0.149831	0.0443718
0.143804	0.0446032
0.137776	0.0447935
0.131749	0.0449159
0.125722	0.0450067
0.119695	0.0451769
0.113667	0.0453069
0.107640	0.0454618
0.101613	0.0455661
0.095586	0.0457516
0.089559	0.0459065
0.083531	0.0460461
0.077504	0.0461522
0.071477	0.0463865
0.065450	0.0465137
0.059423	0.0466714
0.053395	0.0468646
0.047368	0.0470147
0.041341	0.0471534
0.035314	0.0473351
0.029286	0.0474938
0.023259	0.0476573
0.017232	0.0478428
0.011205	0.0479767
0.005178	0.0481469
-0.000850	0.937872
-0.006877	0.938007
-0.012904	0.938106
-0.018931	0.938276
-0.024958	0.938412
-0.030986	0.938654
-0.037013	0.938774
-0.043040	0.93887
-0.049067	0.939091
-0.055095	0.939297
-0.061122	0.939449
-0.067149	0.939664
-0.073176	0.939895
-0.079203	0.940079
-0.085231	0.940149
-0.091258	0.940418
-0.097285	0.940646
-0.103312	0.94086
-0.109339	0.941353
-0.115367	0.941648
-0.121394	0.941894
-0.127421	0.942069
-0.133448	0.94245
-0.139476	0.942931
-0.145503	0.943313
-0.151530	0.943622
-0.157557	0.944003
-0.163584	0.944501
-0.169612	0.945579
-0.175639	0.946146
-0.181666	0.946695
-0.187693	0.947314
-0.193721	0.947935
-0.199748	0.948645
-0.205775	0.949098
-0.211802	0.949792
-0.217829	0.95033
-0.223857	0.950984
-0.229884	0.951847
-0.235911	0.952467
-0.241938	0.952906
-0.247965	0.953403
-0.253993	0.95429
-0.260020	0.954829
-0.266047	0.955426
-0.272074	0.95578
-0.278102	0.956319
-0.284129	0.957076
-0.290156	0.957641
-0.296183	0.958015
-0.302210	0.958572
-0.308238	0.959269
-0.314265	0.959853
-0.320292	0.960093
-0.326319	0.960591
-0.332346	0.960906
-0.338374	0.961186
-0.344401	0.961516
-0.350428	0.962059
-0.356455	0.962423
-0.362483	0.962828
-0.368510	0.963146
-0.374537	0.963492
-0.380564	0.96392
-0.386591	0.964247
-0.392619	0.964424
-0.398646	0.964594
-0.404673	0.964884
-0.410700	0.965185
-0.416727	0.965587
-0.422755	0.965768
-0.428782	0.965955
-0.434809	0.966109
-0.440836	0.966317
-0.446864	0.966576
-0.452891	0.966788
-0.458918	0.966958
-0.464945	0.967251
-0.470972	0.967458
-0.477000	0.967823
-0.483027	0.967958
-0.489054	0.96809
-0.495081	0.968501
-0.501108	0.968734
-0.507136	0.969104
-0.513163	0.9697
-0.519190	0.970153
-0.525217	0.970752
-0.531245	0.971164
-0.537272	0.971624
-0.543299	0.972259
-0.549326	0.9729
-0.555353	0.973367
-0.561381	0.973713
-0.567408	0.974662
-0.573435	0.97536
-0.579462	0.976311
-0.585490	0.977272
-0.591517	0.978183
-0.597544	0.978812
-0.603571	0.979544
-0.609598	0.980601
-0.615626	0.981277
-0.621653	0.981937
-0.627680	0.982719
-0.633707	0.983557
-0.639734	0.98468
-0.645762	0.985269
-0.651789	0.985907
-0.657816	0.986569
-0.663843	0.98723
-0.669871	0.987715
-0.675898	0.988093
-0.681925	0.988832
-0.687952	0.989717
-0.693979	0.990214
-0.700007	0.990774
-0.706034	0.991182
-0.712061	0.991689
-0.718088	0.992085
-0.724115	0.992396
-0.730143	0.992771
-0.736170	0.993277
-0.742197	0.993695
-0.748224	0.994065
-0.754252	0.994488
-0.760279	0.994768
-0.766306	0.995062
-0.772333	0.995359
-0.778360	0.995542
-0.784388	0.99584
-0.790415	0.996146
-0.796442	0.99631
-0.802469	0.996481
-0.808496	0.996749
-0.814524	0.996972
-0.820551	0.997175
-0.826578	0.997337
-0.832605	0.997476
-0.838633	0.997636
-0.844660	0.997853
-0.850687	0.99798
-0.856714	0.998179
-0.862741	0.998328
-0.868769	0.998396
-0.874796	0.998526
-0.880823	0.998635
-0.886850	0.998763
-0.892878	0.998828
-0.898905	0.998931
-0.904932	0.999072
-0.910959	0.999133
-0.916986	0.999179
-0.923014	0.999218
-0.929041	0.999294
-0.935068	0.999356
-0.941095	0.999397
-0.947122	0.999427
-0.953150	0.999502
-0.959177	0.999528
-0.965204	0.999556
-0.971231	0.999588
-0.977259	0.999597
-0.983286	0.999633
-0.989313	0.999653
-0.995340	0.999671
-1.001367	0.999701
-1.007395	0.999709
-1.013422	0.999744
-1.019449	0.999757
-1.025476	0.999771
-1.031503	0.999777
-1.037531	0.999793
-1.043558	0.9998
-1.049585	0.999812
-1.055612	0.999817
-1.061640	0.999822
-1.067667	0.999831
-1.073694	0.999835
-1.079721	0.99984
-1.085748	0.999852
-1.091776	0.99988
-1.097803	0.999882
-1.103830	0.999884
-1.109857	0.999892
-1.121912	0.999895
-1.127939	0.999902
-1.133966	0.999903
-1.139993	0.999907
-1.146021	0.999912
-1.152048	0.999922
-1.158075	0.999924
-1.164102	0.999931
-1.170129	0.999937
-1.176157	0.999948
-1.182184	0.999951
-1.188211	0.999957
-1.194238	0.99996
-1.206293	0.999962
-1.212320	0.999963
-1.224374	0.999967
-1.236429	0.999971
-1.248483	0.999976
-1.266565	0.999977
-1.272592	0.999981
-1.284647	0.999983
-1.290674	0.999984
-1.296701	0.999985
-1.308755	0.999986
-1.320810	0.999987
-1.326837	0.999989
-1.338891	0.99999
-1.344919	0.999991
-1.356973	0.999994
-1.411218	0.999995
-1.465463	0.999997
-1.477517	0.999998
-1.622171	0.999999
-1.628198	1
&
```
