## Supplementary material for "All-at-once RNA folding with 3D motif prediction framed by evolutionary information": RF03635_mir-2066.cacofold.power

```
# Power analysis of CaCoFold structure 
#
# Powertype = SINGLE SUBSTITUTIONS
# covary  left_pos      right_pos    substitutions      power
#----------------------------------------------------------------
          3		32		0		0.00
          4		31		0		0.00
          5		30		0		0.00
          6		29		0		0.00
          7		28		0		0.00
          8		27		0		0.00
          11		25		0		0.00
          12		24		0		0.00
          14		22		0		0.00
          15		21		0		0.00
     *    38		72		2		0.00
          39		71		0		0.00
          41		69		0		0.00
          42		68		0		0.00
          48		65		0		0.00
          49		64		0		0.00
          51		62		0		0.00
          52		61		0		0.00
#
# BPAIRS 18
# avg substitutions per BP  0.1
# BPAIRS expected to covary 0.0 +/- 0.0
# BPAIRS observed to covary 1
#
```
