## Supplementary material for "All-at-once RNA folding with 3D motif prediction framed by evolutionary information": RF03636_MIR4376.cacofold.helixcov

```
# RMs = 7 L = 88

# RM_HELIX NESTED 34-35 47-48, nbp = 2 nbp_cov = 1
# pvals: 8.70777e-07,0.907503
# aggregated NONE
NESTED  :::::::::::::::::::::::::::::::::<<___________>>::::::::::::::::::::::::::::::::::::::::
        :::::::::::::::::::::::::::::::::<_____________>::::::::::::::::::::::::::::::::::::::::

# RM_HELIX NESTED 13-29 59-75, nbp = 16 nbp_cov = 0
# pvals: 0.907503,0.907503,0.907503,0.907503,0.907503,0.907503,0.907503,0.907503,0.907503,0.907503,0.907503,0.907503,0.907503,0.907503,0.907503,0.907503
# aggregated NONE
NESTED  ::::::::::::<<<<<<<<<<-<<<<<<_____________________________>>>>>>->>>>>>>>>>:::::::::::::
        ::::::::::::::::::::::::::::::::::::::::::::::::::::::::::::::::::::::::::::::::::::::::

# RM_HELIX NESTED 4-10 77-83, nbp = 7 nbp_cov = 0
# pvals: 0.907503,0.907503,0.907503,0.907503,0.907503,0.907503,0.907503
# aggregated NONE
NESTED  :::<<<<<<<__________________________________________________________________>>>>>>>:::::
        ::::::::::::::::::::::::::::::::::::::::::::::::::::::::::::::::::::::::::::::::::::::::

# RM_HELIX TRIPLET 37-37 48-48, nbp = 1 nbp_cov = 1
# pvals: 8.70777e-07
# aggregated NONE
TRIPLET ::::::::::::::::::::::::::::::::::::<__________>::::::::::::::::::::::::::::::::::::::::
        ::::::::::::::::::::::::::::::::::::<__________>::::::::::::::::::::::::::::::::::::::::

# RM_HELIX TRIPLET 39-39 48-48, nbp = 1 nbp_cov = 1
# pvals: 8.70777e-07
# aggregated NONE
TRIPLET ::::::::::::::::::::::::::::::::::::::<________>::::::::::::::::::::::::::::::::::::::::
        ::::::::::::::::::::::::::::::::::::::<________>::::::::::::::::::::::::::::::::::::::::

# RM_HELIX TRIPLET 40-41 47-48, nbp = 2 nbp_cov = 1
# pvals: 8.70777e-07,0.907503
# aggregated NONE
TRIPLET :::::::::::::::::::::::::::::::::::::::<<_____>>::::::::::::::::::::::::::::::::::::::::
        :::::::::::::::::::::::::::::::::::::::<_______>::::::::::::::::::::::::::::::::::::::::

# RM_HELIX TRIPLET 41-44 46-49, nbp = 4 nbp_cov = 1
# pvals: 0.973657,8.70777e-07,0.907503,0.907503
# aggregated NONE
TRIPLET ::::::::::::::::::::::::::::::::::::::::<<<<_>>>>:::::::::::::::::::::::::::::::::::::::
        :::::::::::::::::::::::::::::::::::::::::<_____>::::::::::::::::::::::::::::::::::::::::
```
