## Supplementary material for "All-at-once RNA folding with 3D motif prediction framed by evolutionary information": RF03636_MIR4376.cov

```
#
# Method Target_E-val [cov_min,cov_max] [FP | TP True Found | Sen PPV F] 
# GTp    0.05           [-1.40,0.75]    [5 | 0 28 5 | 0.00 0.00 0.00] 
#
# #tests = 28 (base pairs) 3800 (others)
# in_given  left_pos       right_pos        score      E-value          pvalue      substitutions      power
#----------------------------------------------------------------------------------------------------------------
~	        34	        48	0.74567	0.00330895	8.70777e-07	1		0.00
~	        37	        48	0.74567	0.00330895	8.70777e-07	1		0.00
~	        39	        48	0.74567	0.00330895	8.70777e-07	1		0.00
~	        40	        48	0.74567	0.00330895	8.70777e-07	1		0.00
~	        42	        48	0.74567	0.00330895	8.70777e-07	1		0.00
```
