## Supplementary material for "All-at-once RNA folding with 3D motif prediction framed by evolutionary information": RF03636_MIR4376.helixcov

```
# RMs = 3 L = 88

# RM_HELIX NESTED 45-48 52-55, nbp = 4 nbp_cov = 0
# pvals: 0.907503,0.907503,0.907503,1
# aggregated NONE
NESTED  ::::::::::::::::::::::::::::::::::::::::::::<<<<___>>>>:::::::::::::::::::::::::::::::::
        ::::::::::::::::::::::::::::::::::::::::::::::::::::::::::::::::::::::::::::::::::::::::

# RM_HELIX NESTED 13-30 58-75, nbp = 17 nbp_cov = 0
# pvals: 0.907503,0.907503,0.907503,0.907503,0.907503,0.907503,0.907503,0.907503,0.907503,0.907503,0.907503,0.907503,0.907503,0.907503,0.907503,0.907503,0.907503
# aggregated NONE
NESTED  ::::::::::::<<<<<<<<<<-<<<<<<<___________________________>>>>>>>->>>>>>>>>>:::::::::::::
        ::::::::::::::::::::::::::::::::::::::::::::::::::::::::::::::::::::::::::::::::::::::::

# RM_HELIX NESTED 4-10 77-83, nbp = 7 nbp_cov = 0
# pvals: 0.907503,0.907503,0.907503,0.907503,0.907503,0.907503,0.907503
# aggregated NONE
NESTED  :::<<<<<<<__________________________________________________________________>>>>>>>:::::
        ::::::::::::::::::::::::::::::::::::::::::::::::::::::::::::::::::::::::::::::::::::::::
```
