## Supplementary material for "All-at-once RNA folding with 3D motif prediction framed by evolutionary information": RF03636_MIR4376.surv

```
-0.000052	0.0357143
-0.001607	0.964286
-1.401597	1
&
0.745670	0.000263158
0.743981	0.00131579
0.642066	0.00315789
0.363141	0.005
0.025212	0.0142105
0.019848	0.0244737
0.009120	0.0347368
-0.001607	0.900263
-0.006971	0.972105
-0.012335	0.981316
-0.023063	0.983947
-0.049883	0.993158
-0.092795	0.998684
-0.242985	1
&
0.745670	8.70777e-07
0.743981	0.00116249
0.642066	0.00278997
0.556243	0.0030869
0.363141	0.00471439
0.025212	0.0128518
0.019848	0.0219192
0.014484	0.0237391
0.009120	0.0328065
-0.001607	0.907503
-0.006971	0.973657
-0.012335	0.981795
-0.023063	0.98412
-0.044519	0.985384
-0.049883	0.993521
-0.071339	0.993723
-0.092795	0.998605
-0.242985	0.999768
-1.401597	1
&
```
