## Supplementary material for "All-at-once RNA folding with 3D motif prediction framed by evolutionary information": RF03637_mir-5879.cacofold.helixcov

```
# RMs = 1 L = 76

# RM_HELIX NESTED 4-34 43-73, nbp = 31 nbp_cov = 0
# pvals: 0.980137,0.980137,0.0120327,0.00663041,0.980137,0.980137,0.980137,0.980137,0.980137,0.980137,0.980137,0.00663041,0.980137,0.980137,0.980137,0.980137,0.980137,0.980137,0.980137,0.980137,0.980137,0.980137,0.980137,0.980137,0.980137,0.980137,0.980137,0.00366901,0.980137,0.00663041,0.980137
# aggregated NONE
NESTED  :::<<<<<<<<<<<<<<<<<<<<<<<<<<<<<<<________>>>>>>>>>>>>>>>>>>>>>>>>>>>>>>>:::
        ::::::::::::::::::::::::::::::::::::::::::::::::::::::::::::::::::::::::::::
```
