## Supplementary material for "All-at-once RNA folding with 3D motif prediction framed by evolutionary information": RF03637_mir-5879.helixcov

```
# RMs = 2 L = 76

# RM_HELIX NESTED 8-34 43-69, nbp = 27 nbp_cov = 0
# pvals: 0.980137,0.980137,0.980137,0.980137,0.980137,0.980137,0.980137,0.00663041,0.980137,0.980137,0.980137,0.980137,0.980137,0.980137,0.980137,0.980137,0.980137,0.980137,0.980137,0.980137,0.980137,0.980137,0.980137,0.00366901,0.980137,0.00663041,0.980137
# aggregated NONE
NESTED  :::::::<<<<<<<<<<<<<<<<<<<<<<<<<<<________>>>>>>>>>>>>>>>>>>>>>>>>>>>:::::::
        ::::::::::::::::::::::::::::::::::::::::::::::::::::::::::::::::::::::::::::

# RM_HELIX NESTED 4-5 72-73, nbp = 2 nbp_cov = 0
# pvals: 0.980137,0.980137
# aggregated NONE
NESTED  :::<<__________________________________________________________________>>:::
        ::::::::::::::::::::::::::::::::::::::::::::::::::::::::::::::::::::::::::::
```
