## Supplementary material for "All-at-once RNA folding with 3D motif prediction framed by evolutionary information": RF03637_mir-5879.surv

```
0.925112	0.0344828
0.761537	0.103448
-0.004685	1
&
1.699943	0.000354484
1.622460	0.00177242
1.536367	0.00212691
1.303918	0.00354484
0.925112	0.00389933
0.761537	0.00744417
0.529087	0.00815314
0.356903	0.01028
0.331075	0.0131159
0.296638	0.0159518
0.210546	0.0170152
0.081408	0.0184332
-0.004685	0.976959
-0.099386	0.979794
-0.142432	0.980149
-0.219915	0.980858
-0.228525	0.982985
-0.366272	0.984048
-0.383491	0.985466
-0.392100	0.986884
-0.417928	0.990429
-0.624549	0.992556
-0.667595	0.995392
-0.719251	0.998228
-0.796734	0.999646
-1.743749	1
&
2.351972	1.16959e-06
2.345635	2.33918e-06
2.285370	3.50877e-06
2.268152	5.84795e-06
2.259543	7.01754e-06
2.233715	8.18713e-06
2.139013	2.22222e-05
2.113186	2.33918e-05
1.975438	2.45614e-05
1.966829	2.5731e-05
1.958220	5.38012e-05
1.923783	5.49708e-05
1.897955	6.31579e-05
1.829081	6.43275e-05
1.811863	6.54971e-05
1.803253	7.01754e-05
1.777426	7.36842e-05
1.768817	9.47368e-05
1.734380	9.94152e-05
1.725770	0.000116959
1.708552	0.000121637
1.699943	0.000271345
1.682724	0.000276023
1.665506	0.000277193
1.656897	0.000287719
1.648287	0.000308772
1.622460	0.000879532
1.605241	0.000880702
1.596632	0.000881871
1.588023	0.000916959
1.579413	0.000934503
1.570804	0.000964912
1.562195	0.000982456
1.553586	0.000989474
1.544977	0.000991813
1.536367	0.0011345
1.527758	0.00124795
1.519149	0.00125146
1.510540	0.00126901
1.501930	0.00130292
1.493321	0.00130409
1.484712	0.00133684
1.476103	0.00136023
1.467493	0.00136257
1.458884	0.00138246
1.450275	0.00140468
1.441666	0.00142456
1.433057	0.00142573
1.424447	0.00150292
1.415838	0.00155088
1.407229	0.00169591
1.398620	0.00171813
1.372792	0.0017193
1.364183	0.00172164
1.355573	0.00172398
1.346964	0.00183743
1.338355	0.00184912
1.329746	0.00189123
1.321137	0.00192515
1.312527	0.00196959
1.303918	0.00253567
1.295309	0.00254035
1.286700	0.00254386
1.278090	0.00257076
1.260872	0.00257544
1.252263	0.00258246
1.243654	0.0025883
1.235044	0.00261287
1.226435	0.00261754
1.217826	0.00275673
1.174780	0.00280936
1.166170	0.00282339
1.157561	0.0028807
1.148952	0.00290409
1.140343	0.00290643
1.131734	0.00301053
1.114515	0.00301988
1.097297	0.00307602
1.088687	0.00308304
1.080078	0.00311813
1.071469	0.00313684
1.054250	0.0031731
1.045641	0.00317544
1.037032	0.00318012
1.028423	0.0031848
1.011204	0.00319298
1.002595	0.00319766
0.993986	0.0032
0.985377	0.00321287
0.976767	0.00321871
0.968158	0.00327719
0.959549	0.00328421
0.950940	0.00329357
0.942330	0.00332865
0.933721	0.00334386
0.925112	0.00366901
0.916503	0.00367135
0.907894	0.00367602
0.899284	0.00370877
0.890675	0.0037193
0.882066	0.00375906
0.873457	0.00385731
0.864847	0.00385848
0.856238	0.0040924
0.847629	0.00412281
0.830411	0.00417427
0.821801	0.00431696
0.813192	0.00432398
0.804583	0.00433333
0.795974	0.0044152
0.787364	0.00468889
0.778755	0.00490292
0.770146	0.0049193
0.761537	0.00663041
0.752927	0.00687251
0.744318	0.00699649
0.735709	0.00702924
0.727100	0.00711579
0.718491	0.00722105
0.709881	0.00722339
0.701272	0.00722924
0.692663	0.00724444
0.684054	0.0072655
0.666835	0.00727485
0.649617	0.00731696
0.641007	0.00732398
0.632398	0.0073345
0.623789	0.00737193
0.615180	0.0073883
0.606571	0.0074117
0.597961	0.00742924
0.589352	0.00746784
0.580743	0.00756725
0.572134	0.00759883
0.563524	0.00760117
0.554915	0.00762456
0.546306	0.00774269
0.537697	0.00778246
0.529087	0.00810994
0.520478	0.00811111
0.511869	0.00815322
0.503260	0.00815906
0.494651	0.0081614
0.486041	0.00819883
0.477432	0.00821637
0.468823	0.00834854
0.460214	0.00841637
0.451604	0.00844211
0.442995	0.00885614
0.434386	0.00903392
0.425777	0.00907135
0.417168	0.00910994
0.408558	0.0091193
0.399949	0.00918596
0.391340	0.00919064
0.382731	0.0093848
0.374121	0.00968421
0.365512	0.00971462
0.356903	0.0106164
0.348294	0.0108094
0.339684	0.0108234
0.331075	0.0120327
0.322466	0.0121532
0.313857	0.012393
0.305248	0.0124889
0.296638	0.0137298
0.288029	0.0137345
0.279420	0.0138094
0.270811	0.0139497
0.262201	0.0139942
0.253592	0.0140596
0.244983	0.0141719
0.236374	0.0142585
0.227764	0.0143813
0.219155	0.0145485
0.210546	0.0151766
0.201937	0.0152398
0.193328	0.0153813
0.184718	0.0154234
0.176109	0.015476
0.167500	0.0155497
0.158891	0.0155579
0.150281	0.0155719
0.141672	0.0156409
0.133063	0.0157041
0.124454	0.0157345
0.115844	0.0157789
0.107235	0.0157883
0.098626	0.0158257
0.090017	0.0158421
0.081408	0.0164164
0.072798	0.0164292
0.055580	0.016552
0.046971	0.0165614
0.038361	0.0166351
0.029752	0.016669
0.021143	0.0167018
0.012534	0.0168713
0.003924	0.0169205
-0.004685	0.980137
-0.021903	0.980161
-0.030512	0.98022
-0.039122	0.980247
-0.047731	0.98058
-0.056340	0.980656
-0.064949	0.980674
-0.073559	0.980775
-0.082168	0.98086
-0.090777	0.98091
-0.099386	0.982044
-0.107995	0.982067
-0.116605	0.982089
-0.125214	0.982211
-0.133823	0.982503
-0.142432	0.982684
-0.151042	0.982851
-0.159651	0.982913
-0.168260	0.983033
-0.176869	0.983074
-0.185479	0.983104
-0.194088	0.983204
-0.202697	0.983329
-0.211306	0.983346
-0.219915	0.983685
-0.228525	0.984547
-0.237134	0.984608
-0.245743	0.984682
-0.254352	0.98504
-0.262962	0.985281
-0.271571	0.985407
-0.280180	0.985667
-0.288789	0.985744
-0.297399	0.985804
-0.306008	0.986064
-0.314617	0.986095
-0.323226	0.986271
-0.331835	0.986481
-0.340445	0.986622
-0.349054	0.986658
-0.357663	0.986775
-0.366272	0.987339
-0.374882	0.987395
-0.383491	0.987996
-0.392100	0.988658
-0.400709	0.988792
-0.409319	0.988881
-0.417928	0.990322
-0.426537	0.990535
-0.435146	0.990805
-0.443755	0.990863
-0.452365	0.99105
-0.460974	0.991236
-0.469583	0.991258
-0.478192	0.991388
-0.486802	0.991632
-0.495411	0.991788
-0.504020	0.991857
-0.512629	0.992097
-0.521238	0.992416
-0.529848	0.992457
-0.538457	0.992671
-0.547066	0.992727
-0.555675	0.992757
-0.564285	0.992813
-0.572894	0.992833
-0.581503	0.992871
-0.590112	0.992917
-0.598722	0.993016
-0.607331	0.993278
-0.615940	0.993287
-0.624549	0.994175
-0.641768	0.99432
-0.650377	0.994518
-0.658986	0.994568
-0.667595	0.996032
-0.676205	0.996139
-0.684814	0.996159
-0.693423	0.996194
-0.702032	0.996311
-0.710642	0.99634
-0.719251	0.99748
-0.727860	0.997589
-0.736469	0.997832
-0.745078	0.997952
-0.753688	0.998011
-0.762297	0.998025
-0.770906	0.998029
-0.779515	0.998111
-0.788125	0.998478
-0.796734	0.999084
-0.805343	0.999094
-0.813952	0.999122
-0.822562	0.999124
-0.831171	0.999127
-0.848389	0.999157
-0.856998	0.99918
-0.865608	0.999184
-0.874217	0.999335
-0.882826	0.999347
-0.891435	0.999352
-0.900045	0.999487
-0.917263	0.999496
-0.925872	0.999509
-0.934482	0.999516
-0.943091	0.99953
-0.951700	0.999535
-0.960309	0.999537
-0.986137	0.999542
-1.003355	0.99957
-1.011965	0.999584
-1.029183	0.999634
-1.063620	0.99964
-1.072229	0.999641
-1.080838	0.999643
-1.098057	0.999649
-1.115275	0.999696
-1.123885	0.999699
-1.132494	0.999706
-1.149712	0.999713
-1.158321	0.999715
-1.175540	0.999719
-1.201368	0.999724
-1.218586	0.999727
-1.244414	0.999738
-1.261632	0.999739
-1.278851	0.99974
-1.296069	0.999742
-1.304678	0.99975
-1.321897	0.999751
-1.356334	0.99976
-1.390771	0.999765
-1.416598	0.999781
-1.519909	0.999784
-1.528518	0.999792
-1.571564	0.999794
-1.606001	0.999795
-1.657657	0.999832
-1.743749	0.999994
-2.208647	1
&
```
