## Supplementary material for "All-at-once RNA folding with 3D motif prediction framed by evolutionary information": RF03638_mir-1537.surv

```
0.000000	0.0434783
-0.001340	1
&
0.564435	0.000553403
-0.001340	1
&
0.565775	1.82149e-06
0.564435	0.000546448
-0.001340	1
&
```
