## Supplementary material for "All-at-once RNA folding with 3D motif prediction framed by evolutionary information": RF03639_mir-619.cacofold.power

```
# Power analysis of CaCoFold structure 
#
# Powertype = SINGLE SUBSTITUTIONS
# covary  left_pos      right_pos    substitutions      power
#----------------------------------------------------------------
          2		68		0		0.00
          3		67		1		0.00
          4		66		0		0.00
          5		65		1		0.00
          6		64		0		0.00
          7		63		1		0.00
          8		62		1		0.00
          9		61		0		0.00
          10		60		0		0.00
          13		59		0		0.00
          14		58		0		0.00
          15		57		0		0.00
          16		56		0		0.00
          17		55		0		0.00
          18		54		0		0.00
          19		53		0		0.00
          20		52		0		0.00
          21		51		0		0.00
          22		50		0		0.00
          25		48		0		0.00
          26		47		0		0.00
          32		45		1		0.00
          33		44		1		0.00
          34		43		0		0.00
          35		42		0		0.00
#
# BPAIRS 25
# avg substitutions per BP  0.2
# BPAIRS expected to covary 0.0 +/- 0.0
# BPAIRS observed to covary 0
#
```
