## Supplementary material for "All-at-once RNA folding with 3D motif prediction framed by evolutionary information": RF03639_mir-619.surv

```
0.000000	0.0416667
-0.000125	1
&
1.089355	0.000418235
0.526928	0.00083647
0.038785	0.00209118
0.035247	0.00334588
-0.000125	0.994563
-0.007200	0.995818
-0.021349	0.997072
-0.049647	0.998327
-0.155766	0.998745
-0.198213	0.999164
-0.233586	0.999582
-0.325555	1
&
1.099971	2.07039e-06
1.099967	3.51967e-05
1.089355	0.000283644
0.993849	0.000285714
0.969088	0.000341615
0.965550	0.000343685
0.880656	0.000347826
0.717941	0.000387164
0.703792	0.000391304
0.604748	0.000407867
0.558764	0.000418219
0.526928	0.000666667
0.523391	0.000701863
0.473869	0.000741201
0.353602	0.000743271
0.222723	0.000799172
0.212111	0.000801242
0.208574	0.000817805
0.205036	0.000819876
0.176738	0.000871636
0.173201	0.000875776
0.162589	0.000966874
0.137828	0.000968944
0.113067	0.000985507
0.091844	0.000995859
0.056471	0.00100414
0.045859	0.00111594
0.042322	0.00122567
0.038785	0.00198758
0.035247	0.00280331
0.031710	0.00285093
0.028173	0.00293168
0.024635	0.00304348
0.017561	0.00304762
0.010486	0.00305176
0.003412	0.0030911
-0.000125	0.995522
-0.007200	0.996393
-0.017812	0.996464
-0.021349	0.997321
-0.024886	0.9974
-0.028424	0.997416
-0.035498	0.99742
-0.042573	0.99746
-0.046110	0.997538
-0.049647	0.998412
-0.060259	0.998443
-0.077945	0.998499
-0.081483	0.998534
-0.085020	0.998536
-0.102706	0.998578
-0.123930	0.998582
-0.152228	0.998617
-0.155766	0.998865
-0.173452	0.998876
-0.191138	0.998911
-0.198213	0.999161
-0.205287	0.999232
-0.212362	0.999288
-0.222974	0.99929
-0.226511	0.999329
-0.233586	0.999578
-0.244197	0.999594
-0.247735	0.999611
-0.251272	0.999667
-0.265421	0.999669
-0.300794	0.999671
-0.318480	0.99971
-0.325555	0.999959
-0.360927	0.999961
-0.371539	0.999996
-0.406912	1
&
12.231769	4.1054e-43
12.228232	4.23116e-43
12.224695	4.36078e-43
12.221157	4.49437e-43
12.217620	4.63205e-43
12.214083	4.77395e-43
12.210546	4.92019e-43
12.207008	5.07091e-43
12.203471	5.22625e-43
12.199934	5.38634e-43
12.196396	5.55134e-43
12.192859	5.72139e-43
12.189322	5.89664e-43
12.185785	6.07726e-43
12.182247	6.26342e-43
12.178710	6.45527e-43
12.175173	6.653e-43
12.171636	6.85678e-43
12.168098	7.0668e-43
12.164561	7.28325e-43
12.161024	7.50633e-43
12.157486	7.73624e-43
12.153949	7.97319e-43
12.150412	8.2174e-43
12.146875	8.46908e-43
12.143337	8.72847e-43
12.139800	8.9958e-43
12.136263	9.27132e-43
12.132726	9.55527e-43
12.129188	9.84791e-43
12.125651	1.01495e-42
12.122114	1.04604e-42
12.118576	1.07807e-42
12.115039	1.11109e-42
12.111502	1.14511e-42
12.107965	1.18018e-42
12.104427	1.21633e-42
12.100890	1.25357e-42
12.097353	1.29196e-42
12.093815	1.33153e-42
12.090278	1.3723e-42
12.086741	1.41433e-42
12.083204	1.45764e-42
12.079666	1.50228e-42
12.076129	1.54828e-42
12.072592	1.59569e-42
12.069055	1.64455e-42
12.065517	1.69491e-42
12.061980	1.74681e-42
12.058443	1.8003e-42
12.054905	1.85542e-42
12.051368	1.91224e-42
12.047831	1.97079e-42
12.044294	2.03113e-42
12.040756	2.09332e-42
12.037219	2.15742e-42
12.033682	2.22347e-42
12.030145	2.29155e-42
12.026607	2.36172e-42
12.023070	2.43403e-42
12.019533	2.50855e-42
12.015995	2.58535e-42
12.012458	2.66451e-42
12.008921	2.74609e-42
12.005384	2.83016e-42
12.001846	2.91681e-42
11.998309	3.00611e-42
11.994772	3.09814e-42
11.991235	3.19299e-42
11.987697	3.29074e-42
11.984160	3.39148e-42
11.980623	3.49531e-42
11.977085	3.60231e-42
11.973548	3.71259e-42
11.970011	3.82624e-42
11.966474	3.94337e-42
11.962936	4.06409e-42
11.959399	4.1885e-42
11.955862	4.31672e-42
11.952325	4.44886e-42
11.948787	4.58504e-42
11.945250	4.7254e-42
11.941713	4.87004e-42
11.938175	5.01911e-42
11.934638	5.17275e-42
11.931101	5.33108e-42
11.927564	5.49427e-42
11.924026	5.66244e-42
11.920489	5.83576e-42
11.916952	6.01438e-42
11.913415	6.19847e-42
11.909877	6.38819e-42
11.906340	6.58372e-42
11.902803	6.78522e-42
11.899265	6.9929e-42
11.895728	7.20693e-42
11.892191	7.4275e-42
11.888654	7.65483e-42
11.885116	7.88911e-42
11.881579	8.13056e-42
11.878042	8.37939e-42
11.874504	8.63584e-42
11.870967	8.90013e-42
11.867430	9.17251e-42
11.863893	9.45323e-42
11.860355	9.74253e-42
11.856818	1.00407e-41
11.853281	1.03479e-41
11.849744	1.06646e-41
11.846206	1.0991e-41
11.842669	1.13273e-41
11.839132	1.1674e-41
11.835594	1.20312e-41
11.832057	1.23994e-41
11.828520	1.27788e-41
11.824983	1.31698e-41
11.821445	1.35728e-41
11.817908	1.39881e-41
11.814371	1.44162e-41
11.810834	1.48573e-41
11.807296	1.53119e-41
11.803759	1.57804e-41
11.800222	1.62633e-41
11.796684	1.67609e-41
11.793147	1.72737e-41
11.789610	1.78022e-41
11.786073	1.83469e-41
11.782535	1.89083e-41
11.778998	1.94868e-41
11.775461	2.0083e-41
11.771924	2.06975e-41
11.768386	2.13307e-41
11.764849	2.19833e-41
11.761312	2.26559e-41
11.757774	2.3349e-41
11.754237	2.40634e-41
11.750700	2.47996e-41
11.747163	2.55583e-41
11.743625	2.63402e-41
11.740088	2.7146e-41
11.736551	2.79764e-41
11.733014	2.88323e-41
11.729476	2.97143e-41
11.725939	3.06233e-41
11.722402	3.15601e-41
11.718864	3.25256e-41
11.715327	3.35205e-41
11.711790	3.45459e-41
11.708253	3.56027e-41
11.704715	3.66918e-41
11.701178	3.78141e-41
11.697641	3.89708e-41
11.694103	4.01629e-41
11.690566	4.13914e-41
11.687029	4.26574e-41
11.683492	4.39622e-41
11.679954	4.53069e-41
11.676417	4.66927e-41
11.672880	4.81209e-41
11.669343	4.95927e-41
11.665805	5.11095e-41
11.662268	5.26728e-41
11.658731	5.42838e-41
11.655193	5.5944e-41
11.651656	5.76551e-41
11.648119	5.94184e-41
11.644582	6.12356e-41
11.641044	6.31085e-41
11.637507	6.50385e-41
11.633970	6.70276e-41
11.630433	6.90775e-41
11.626895	7.119e-41
11.623358	7.33672e-41
11.619821	7.56108e-41
11.616283	7.79231e-41
11.612746	8.03061e-41
11.609209	8.27619e-41
11.605672	8.52928e-41
11.602134	8.79011e-41
11.598597	9.0589e-41
11.595060	9.33592e-41
11.591523	9.6214e-41
11.587985	9.91561e-41
11.584448	1.02188e-40
11.580911	1.05313e-40
11.577373	1.08533e-40
11.573836	1.11852e-40
11.570299	1.15272e-40
11.566762	1.18797e-40
11.563224	1.22429e-40
11.559687	1.26172e-40
11.556150	1.3003e-40
11.552613	1.34006e-40
11.549075	1.38103e-40
11.545538	1.42326e-40
11.542001	1.46677e-40
11.538463	1.51162e-40
11.534926	1.55783e-40
11.531389	1.60546e-40
11.527852	1.65454e-40
11.524314	1.70513e-40
11.520777	1.75726e-40
11.517240	1.81098e-40
11.513703	1.86635e-40
11.510165	1.9234e-40
11.506628	1.9822e-40
11.503091	2.0428e-40
11.499553	2.10525e-40
11.496016	2.16961e-40
11.492479	2.23593e-40
11.488942	2.30428e-40
11.485404	2.37472e-40
11.481867	2.44732e-40
11.478330	2.52213e-40
11.474792	2.59922e-40
11.471255	2.67868e-40
11.467718	2.76056e-40
11.464181	2.84494e-40
11.460643	2.9319e-40
11.457106	3.02152e-40
11.453569	3.11387e-40
11.450032	3.20905e-40
11.446494	3.30714e-40
11.442957	3.40822e-40
11.439420	3.51239e-40
11.435882	3.61975e-40
11.432345	3.73038e-40
11.428808	3.8444e-40
11.425271	3.9619e-40
11.421733	4.08298e-40
11.418196	4.20777e-40
11.414659	4.33637e-40
11.411122	4.4689e-40
11.407584	4.60548e-40
11.404047	4.74623e-40
11.400510	4.89128e-40
11.396972	5.04076e-40
11.393435	5.1948e-40
11.389898	5.35356e-40
11.386361	5.51716e-40
11.382823	5.68576e-40
11.379286	5.85951e-40
11.375749	6.03857e-40
11.372212	6.2231e-40
11.368674	6.41327e-40
11.365137	6.60924e-40
11.361600	6.8112e-40
11.358062	7.01933e-40
11.354525	7.23382e-40
11.350988	7.45486e-40
11.347451	7.68265e-40
11.343913	7.9174e-40
11.340376	8.15931e-40
11.336839	8.40862e-40
11.333302	8.66554e-40
11.329764	8.93031e-40
11.326227	9.20317e-40
11.322690	9.48436e-40
11.319152	9.77414e-40
11.315615	1.00728e-39
11.312078	1.03805e-39
11.308541	1.06977e-39
11.305003	1.10245e-39
11.301466	1.13613e-39
11.297929	1.17084e-39
11.294391	1.20661e-39
11.290854	1.24347e-39
11.287317	1.28146e-39
11.283780	1.32061e-39
11.280242	1.36095e-39
11.276705	1.40253e-39
11.273168	1.44538e-39
11.269631	1.48953e-39
11.266093	1.53503e-39
11.262556	1.58192e-39
11.259019	1.63025e-39
11.255481	1.68005e-39
11.251944	1.73137e-39
11.248407	1.78425e-39
11.244870	1.83875e-39
11.241332	1.89492e-39
11.237795	1.9528e-39
11.234258	2.01245e-39
11.230721	2.07392e-39
11.227183	2.13726e-39
11.223646	2.20254e-39
11.220109	2.26982e-39
11.216571	2.33915e-39
11.213034	2.41059e-39
11.209497	2.48421e-39
11.205960	2.56009e-39
11.202422	2.63828e-39
11.198885	2.71885e-39
11.195348	2.80189e-39
11.191811	2.88746e-39
11.188273	2.97565e-39
11.184736	3.06652e-39
11.181199	3.16017e-39
11.177661	3.25668e-39
11.174124	3.35614e-39
11.170587	3.45863e-39
11.167050	3.56425e-39
11.163512	3.6731e-39
11.159975	3.78526e-39
11.156438	3.90085e-39
11.152901	4.01997e-39
11.149363	4.14273e-39
11.145826	4.26923e-39
11.142289	4.3996e-39
11.138751	4.53394e-39
11.135214	4.67238e-39
11.131677	4.81505e-39
11.128140	4.96208e-39
11.124602	5.11359e-39
11.121065	5.26973e-39
11.117528	5.43063e-39
11.113991	5.59644e-39
11.110453	5.76731e-39
11.106916	5.9434e-39
11.103379	6.12486e-39
11.099841	6.31187e-39
11.096304	6.50457e-39
11.092767	6.70316e-39
11.089230	6.90781e-39
11.085692	7.11871e-39
11.082155	7.33604e-39
11.078618	7.56001e-39
11.075080	7.7908e-39
11.071543	8.02865e-39
11.068006	8.27375e-39
11.064469	8.52633e-39
11.060931	8.78661e-39
11.057394	9.05484e-39
11.053857	9.33126e-39
11.050320	9.61611e-39
11.046782	9.90965e-39
11.043245	1.02122e-38
11.039708	1.05239e-38
11.036170	1.08451e-38
11.032633	1.11762e-38
11.029096	1.15173e-38
11.025559	1.18689e-38
11.022021	1.22311e-38
11.018484	1.26045e-38
11.014947	1.29892e-38
11.011410	1.33857e-38
11.007872	1.37942e-38
11.004335	1.42152e-38
11.000798	1.46491e-38
10.997260	1.50962e-38
10.993723	1.5557e-38
10.990186	1.60318e-38
10.986649	1.6521e-38
10.983111	1.70253e-38
10.979574	1.75449e-38
10.976037	1.80803e-38
10.972500	1.86321e-38
10.968962	1.92007e-38
10.965425	1.97867e-38
10.961888	2.03905e-38
10.958350	2.10128e-38
10.954813	2.1654e-38
10.951276	2.23148e-38
10.947739	2.29957e-38
10.944201	2.36975e-38
10.940664	2.44206e-38
10.937127	2.51658e-38
10.933590	2.59337e-38
10.930052	2.6725e-38
10.926515	2.75405e-38
10.922978	2.83809e-38
10.919440	2.92469e-38
10.915903	3.01393e-38
10.912366	3.10589e-38
10.908829	3.20065e-38
10.905291	3.29831e-38
10.901754	3.39894e-38
10.898217	3.50265e-38
10.894679	3.60951e-38
10.891142	3.71964e-38
10.887605	3.83313e-38
10.884068	3.95007e-38
10.880530	4.07058e-38
10.876993	4.19477e-38
10.873456	4.32274e-38
10.869919	4.45462e-38
10.866381	4.59052e-38
10.862844	4.73056e-38
10.859307	4.87487e-38
10.855769	5.02359e-38
10.852232	5.17684e-38
10.848695	5.33476e-38
10.845158	5.4975e-38
10.841620	5.6652e-38
10.838083	5.83801e-38
10.834546	6.01609e-38
10.831009	6.1996e-38
10.827471	6.38871e-38
10.823934	6.58358e-38
10.820397	6.7844e-38
10.816859	6.99134e-38
10.813322	7.20458e-38
10.809785	7.42433e-38
10.806248	7.65078e-38
10.802710	7.88413e-38
10.799173	8.1246e-38
10.795636	8.3724e-38
10.792099	8.62775e-38
10.788561	8.89089e-38
10.785024	9.16205e-38
10.781487	9.44148e-38
10.777949	9.72942e-38
10.774412	1.00261e-37
10.770875	1.03319e-37
10.767338	1.0647e-37
10.763800	1.09717e-37
10.760263	1.13063e-37
10.756726	1.16511e-37
10.753189	1.20064e-37
10.749651	1.23725e-37
10.746114	1.27498e-37
10.742577	1.31386e-37
10.739039	1.35392e-37
10.735502	1.39521e-37
10.731965	1.43775e-37
10.728428	1.48159e-37
10.724890	1.52677e-37
10.721353	1.57333e-37
10.717816	1.6213e-37
10.714279	1.67073e-37
10.710741	1.72167e-37
10.707204	1.77417e-37
10.703667	1.82826e-37
10.700129	1.88401e-37
10.696592	1.94145e-37
10.693055	2.00064e-37
10.689518	2.06164e-37
10.685980	2.12449e-37
10.682443	2.18926e-37
10.678906	2.256e-37
10.675368	2.32478e-37
10.671831	2.39566e-37
10.668294	2.46869e-37
10.664757	2.54395e-37
10.661219	2.6215e-37
10.657682	2.70142e-37
10.654145	2.78377e-37
10.650608	2.86863e-37
10.647070	2.95608e-37
10.643533	3.04619e-37
10.639996	3.13904e-37
10.636458	3.23473e-37
10.632921	3.33333e-37
10.629384	3.43494e-37
10.625847	3.53964e-37
10.622309	3.64753e-37
10.618772	3.75871e-37
10.615235	3.87327e-37
10.611698	3.99133e-37
10.608160	4.11298e-37
10.604623	4.23834e-37
10.601086	4.36752e-37
10.597548	4.50063e-37
10.594011	4.6378e-37
10.590474	4.77915e-37
10.586937	4.9248e-37
10.583399	5.07489e-37
10.579862	5.22956e-37
10.576325	5.38893e-37
10.572788	5.55316e-37
10.569250	5.72239e-37
10.565713	5.89678e-37
10.562176	6.07648e-37
10.558638	6.26165e-37
10.555101	6.45246e-37
10.551564	6.64909e-37
10.548027	6.8517e-37
10.544489	7.06049e-37
10.540952	7.27564e-37
10.537415	7.49733e-37
10.533878	7.72579e-37
10.530340	7.96119e-37
10.526803	8.20377e-37
10.523266	8.45374e-37
10.519728	8.71132e-37
10.516191	8.97674e-37
10.512654	9.25025e-37
10.509117	9.53209e-37
10.505579	9.82251e-37
10.502042	1.01218e-36
10.498505	1.04302e-36
10.494967	1.07479e-36
10.491430	1.10754e-36
10.487893	1.14128e-36
10.484356	1.17605e-36
10.480818	1.21188e-36
10.477281	1.2488e-36
10.473744	1.28684e-36
10.470207	1.32604e-36
10.466669	1.36644e-36
10.463132	1.40806e-36
10.459595	1.45096e-36
10.456057	1.49516e-36
10.452520	1.5407e-36
10.448983	1.58763e-36
10.445446	1.63599e-36
10.441908	1.68583e-36
10.438371	1.73718e-36
10.434834	1.79009e-36
10.431297	1.84462e-36
10.427759	1.9008e-36
10.424222	1.9587e-36
10.420685	2.01835e-36
10.417147	2.07983e-36
10.413610	2.14317e-36
10.410073	2.20845e-36
10.406536	2.27571e-36
10.402998	2.34502e-36
10.399461	2.41644e-36
10.395924	2.49003e-36
10.392387	2.56586e-36
10.388849	2.644e-36
10.385312	2.72453e-36
10.381775	2.8075e-36
10.378237	2.89299e-36
10.374700	2.98109e-36
10.371163	3.07187e-36
10.367626	3.16542e-36
10.364088	3.26181e-36
10.360551	3.36114e-36
10.357014	3.46348e-36
10.353477	3.56895e-36
10.349939	3.67762e-36
10.346402	3.7896e-36
10.342865	3.90499e-36
10.339327	4.02389e-36
10.335790	4.14641e-36
10.332253	4.27266e-36
10.328716	4.40275e-36
10.325178	4.53681e-36
10.321641	4.67493e-36
10.318104	4.81727e-36
10.314567	4.96393e-36
10.311029	5.11506e-36
10.307492	5.27079e-36
10.303955	5.43125e-36
10.300417	5.5966e-36
10.296880	5.76698e-36
10.293343	5.94255e-36
10.289806	6.12346e-36
10.286268	6.30987e-36
10.282731	6.50195e-36
10.279194	6.69988e-36
10.275656	6.90383e-36
10.272119	7.11399e-36
10.268582	7.33054e-36
10.265045	7.55368e-36
10.261507	7.78361e-36
10.257970	8.02054e-36
10.254433	8.26467e-36
10.250896	8.51623e-36
10.247358	8.77544e-36
10.243821	9.04254e-36
10.240284	9.31777e-36
10.236746	9.60137e-36
10.233209	9.8936e-36
10.229672	1.01947e-35
10.226135	1.0505e-35
10.222597	1.08247e-35
10.219060	1.11541e-35
10.215523	1.14936e-35
10.211986	1.18434e-35
10.208448	1.22038e-35
10.204911	1.25752e-35
10.201374	1.29579e-35
10.197836	1.33523e-35
10.194299	1.37586e-35
10.190762	1.41773e-35
10.187225	1.46087e-35
10.183687	1.50532e-35
10.180150	1.55113e-35
10.176613	1.59833e-35
10.173076	1.64696e-35
10.169538	1.69708e-35
10.166001	1.74872e-35
10.162464	1.80193e-35
10.158926	1.85675e-35
10.155389	1.91325e-35
10.151852	1.97146e-35
10.148315	2.03144e-35
10.144777	2.09325e-35
10.141240	2.15694e-35
10.137703	2.22256e-35
10.134166	2.29018e-35
10.130628	2.35986e-35
10.127091	2.43165e-35
10.123554	2.50563e-35
10.120016	2.58185e-35
10.116479	2.6604e-35
10.112942	2.74133e-35
10.109405	2.82472e-35
10.105867	2.91065e-35
10.102330	2.9992e-35
10.098793	3.09043e-35
10.095255	3.18444e-35
10.091718	3.28131e-35
10.088181	3.38112e-35
10.084644	3.48396e-35
10.081106	3.58994e-35
10.077569	3.69913e-35
10.074032	3.81165e-35
10.070495	3.92758e-35
10.066957	4.04704e-35
10.063420	4.17014e-35
10.059883	4.29697e-35
10.056345	4.42766e-35
10.052808	4.56232e-35
10.049271	4.70108e-35
10.045734	4.84405e-35
10.042196	4.99137e-35
10.038659	5.14317e-35
10.035122	5.29958e-35
10.031585	5.46075e-35
10.028047	5.62682e-35
10.024510	5.79793e-35
10.020973	5.97425e-35
10.017435	6.15592e-35
10.013898	6.34312e-35
10.010361	6.536e-35
10.006824	6.73475e-35
10.003286	6.93954e-35
9.999749	7.15055e-35
9.996212	7.36798e-35
9.992675	7.59201e-35
9.989137	7.82285e-35
9.985600	8.06071e-35
9.982063	8.3058e-35
9.978525	8.55833e-35
9.974988	8.81854e-35
9.971451	9.08666e-35
9.967914	9.36292e-35
9.964376	9.64758e-35
9.960839	9.94089e-35
9.957302	1.02431e-34
9.953765	1.05545e-34
9.950227	1.08754e-34
9.946690	1.1206e-34
9.943153	1.15467e-34
9.939615	1.18977e-34
9.936078	1.22594e-34
9.932541	1.2632e-34
9.929004	1.3016e-34
9.925466	1.34117e-34
9.921929	1.38194e-34
9.918392	1.42394e-34
9.914855	1.46723e-34
9.911317	1.51183e-34
9.907780	1.55778e-34
9.904243	1.60513e-34
9.900705	1.65391e-34
9.897168	1.70418e-34
9.893631	1.75598e-34
9.890094	1.80935e-34
9.886556	1.86434e-34
9.883019	1.921e-34
9.879482	1.97939e-34
9.875944	2.03954e-34
9.872407	2.10153e-34
9.868870	2.16539e-34
9.865333	2.2312e-34
9.861795	2.29901e-34
9.858258	2.36887e-34
9.854721	2.44086e-34
9.851184	2.51503e-34
9.847646	2.59146e-34
9.844109	2.67021e-34
9.840572	2.75135e-34
9.837034	2.83495e-34
9.833497	2.92109e-34
9.829960	3.00985e-34
9.826423	3.10131e-34
9.822885	3.19554e-34
9.819348	3.29263e-34
9.815811	3.39267e-34
9.812274	3.49576e-34
9.808736	3.60197e-34
9.805199	3.7114e-34
9.801662	3.82416e-34
9.798124	3.94035e-34
9.794587	4.06006e-34
9.791050	4.1834e-34
9.787513	4.31049e-34
9.783975	4.44145e-34
9.780438	4.57637e-34
9.776901	4.7154e-34
9.773364	4.85864e-34
9.769826	5.00624e-34
9.766289	5.15831e-34
9.762752	5.315e-34
9.759214	5.47645e-34
9.755677	5.64281e-34
9.752140	5.81421e-34
9.748603	5.99081e-34
9.745065	6.17278e-34
9.741528	6.36027e-34
9.737991	6.55346e-34
9.734454	6.7525e-34
9.730916	6.9576e-34
9.727379	7.16891e-34
9.723842	7.38664e-34
9.720304	7.61098e-34
9.716767	7.84213e-34
9.713230	8.0803e-34
9.709693	8.3257e-34
9.706155	8.57854e-34
9.702618	8.83906e-34
9.699081	9.10749e-34
9.695543	9.38406e-34
9.692006	9.66903e-34
9.688469	9.96265e-34
9.684932	1.02652e-33
9.681394	1.05769e-33
9.677857	1.08981e-33
9.674320	1.1229e-33
9.670783	1.15699e-33
9.667245	1.19213e-33
9.663708	1.22832e-33
9.660171	1.26562e-33
9.656633	1.30405e-33
9.653096	1.34364e-33
9.649559	1.38443e-33
9.646022	1.42647e-33
9.642484	1.46978e-33
9.638947	1.5144e-33
9.635410	1.56037e-33
9.631873	1.60775e-33
9.628335	1.65656e-33
9.624798	1.70685e-33
9.621261	1.75866e-33
9.617723	1.81205e-33
9.614186	1.86706e-33
9.610649	1.92373e-33
9.607112	1.98213e-33
9.603574	2.0423e-33
9.600037	2.10429e-33
9.596500	2.16817e-33
9.592963	2.23398e-33
9.589425	2.30179e-33
9.585888	2.37166e-33
9.582351	2.44364e-33
9.578813	2.51781e-33
9.575276	2.59423e-33
9.571739	2.67297e-33
9.568202	2.75409e-33
9.564664	2.83768e-33
9.561127	2.9238e-33
9.557590	3.01254e-33
9.554053	3.10396e-33
9.550515	3.19816e-33
9.546978	3.29522e-33
9.543441	3.39522e-33
9.539903	3.49825e-33
9.536366	3.60441e-33
9.532829	3.71379e-33
9.529292	3.82648e-33
9.525754	3.94259e-33
9.522217	4.06223e-33
9.518680	4.18549e-33
9.515143	4.31249e-33
9.511605	4.44334e-33
9.508068	4.57817e-33
9.504531	4.71707e-33
9.500993	4.8602e-33
9.497456	5.00766e-33
9.493919	5.15959e-33
9.490382	5.31613e-33
9.486844	5.47742e-33
9.483307	5.6436e-33
9.479770	5.81481e-33
9.476232	5.99122e-33
9.472695	6.17298e-33
9.469158	6.36024e-33
9.465621	6.55319e-33
9.462083	6.75198e-33
9.458546	6.95681e-33
9.455009	7.16784e-33
9.451472	7.38527e-33
9.447934	7.60929e-33
9.444397	7.84011e-33
9.440860	8.07792e-33
9.437322	8.32294e-33
9.433785	8.57539e-33
9.430248	8.83549e-33
9.426711	9.10348e-33
9.423173	9.37959e-33
9.419636	9.66406e-33
9.416099	9.95717e-33
9.412562	1.02592e-32
9.409024	1.05703e-32
9.405487	1.08909e-32
9.401950	1.12212e-32
9.398412	1.15615e-32
9.394875	1.19121e-32
9.391338	1.22733e-32
9.387801	1.26455e-32
9.384263	1.3029e-32
9.380726	1.34241e-32
9.377189	1.38311e-32
9.373652	1.42505e-32
9.370114	1.46826e-32
9.366577	1.51279e-32
9.363040	1.55866e-32
9.359502	1.60592e-32
9.355965	1.65461e-32
9.352428	1.70478e-32
9.348891	1.75646e-32
9.345353	1.80972e-32
9.341816	1.86459e-32
9.338279	1.92112e-32
9.334742	1.97936e-32
9.331204	2.03937e-32
9.327667	2.10119e-32
9.324130	2.16489e-32
9.320592	2.23052e-32
9.317055	2.29814e-32
9.313518	2.36781e-32
9.309981	2.43958e-32
9.306443	2.51354e-32
9.302906	2.58973e-32
9.299369	2.66823e-32
9.295831	2.74911e-32
9.292294	2.83244e-32
9.288757	2.91829e-32
9.285220	3.00674e-32
9.281682	3.09788e-32
9.278145	3.19177e-32
9.274608	3.28851e-32
9.271071	3.38818e-32
9.267533	3.49087e-32
9.263996	3.59666e-32
9.260459	3.70567e-32
9.256921	3.81797e-32
9.253384	3.93368e-32
9.249847	4.05289e-32
9.246310	4.17571e-32
9.242772	4.30225e-32
9.239235	4.43262e-32
9.235698	4.56694e-32
9.232161	4.70533e-32
9.228623	4.84791e-32
9.225086	4.99481e-32
9.221549	5.14616e-32
9.218011	5.30209e-32
9.214474	5.46274e-32
9.210937	5.62826e-32
9.207400	5.79878e-32
9.203862	5.97448e-32
9.200325	6.15549e-32
9.196788	6.34198e-32
9.193251	6.53412e-32
9.189713	6.73208e-32
9.186176	6.93603e-32
9.182639	7.14616e-32
9.179101	7.36265e-32
9.175564	7.58569e-32
9.172027	7.81549e-32
9.168490	8.05224e-32
9.164952	8.29616e-32
9.161415	8.54747e-32
9.157878	8.80638e-32
9.154341	9.07313e-32
9.150803	9.34796e-32
9.147266	9.63111e-32
9.143729	9.92282e-32
9.140191	1.02234e-31
9.136654	1.0533e-31
9.133117	1.0852e-31
9.129580	1.11807e-31
9.126042	1.15193e-31
9.122505	1.18682e-31
9.118968	1.22276e-31
9.115431	1.2598e-31
9.111893	1.29795e-31
9.108356	1.33725e-31
9.104819	1.37775e-31
9.101281	1.41947e-31
9.097744	1.46246e-31
9.094207	1.50674e-31
9.090670	1.55237e-31
9.087132	1.59937e-31
9.083595	1.6478e-31
9.080058	1.6977e-31
9.076520	1.7491e-31
9.072983	1.80206e-31
9.069446	1.85662e-31
9.065909	1.91284e-31
9.062371	1.97075e-31
9.058834	2.03042e-31
9.055297	2.09189e-31
9.051760	2.15522e-31
9.048222	2.22047e-31
9.044685	2.28769e-31
9.041148	2.35695e-31
9.037610	2.4283e-31
9.034073	2.50181e-31
9.030536	2.57755e-31
9.026999	2.65557e-31
9.023461	2.73596e-31
9.019924	2.81878e-31
9.016387	2.9041e-31
9.012850	2.992e-31
9.009312	3.08257e-31
9.005775	3.17587e-31
9.002238	3.27199e-31
8.998700	3.37103e-31
8.995163	3.47305e-31
8.991626	3.57817e-31
8.988089	3.68646e-31
8.984551	3.79803e-31
8.981014	3.91297e-31
8.977477	4.03139e-31
8.973940	4.1534e-31
8.970402	4.27909e-31
8.966865	4.40858e-31
8.963328	4.54199e-31
8.959790	4.67943e-31
8.956253	4.82103e-31
8.952716	4.96691e-31
8.949179	5.11721e-31
8.945641	5.27205e-31
8.942104	5.43157e-31
8.938567	5.59591e-31
8.935030	5.76522e-31
8.931492	5.93966e-31
8.927955	6.11937e-31
8.924418	6.30451e-31
8.920880	6.49525e-31
8.917343	6.69175e-31
8.913806	6.8942e-31
8.910269	7.10277e-31
8.906731	7.31764e-31
8.903194	7.53901e-31
8.899657	7.76708e-31
8.896119	8.00204e-31
8.892582	8.2441e-31
8.889045	8.49347e-31
8.885508	8.75039e-31
8.881970	9.01508e-31
8.878433	9.28776e-31
8.874896	9.56869e-31
8.871359	9.85811e-31
8.867821	1.01563e-30
8.864284	1.04635e-30
8.860747	1.07799e-30
8.857209	1.1106e-30
8.853672	1.14418e-30
8.850135	1.17879e-30
8.846598	1.21444e-30
8.843060	1.25116e-30
8.839523	1.289e-30
8.835986	1.32798e-30
8.832449	1.36814e-30
8.828911	1.40951e-30
8.825374	1.45213e-30
8.821837	1.49604e-30
8.818299	1.54128e-30
8.814762	1.58788e-30
8.811225	1.6359e-30
8.807688	1.68536e-30
8.804150	1.73632e-30
8.800613	1.78882e-30
8.797076	1.8429e-30
8.793539	1.89862e-30
8.790001	1.95602e-30
8.786464	2.01515e-30
8.782927	2.07608e-30
8.779389	2.13884e-30
8.775852	2.2035e-30
8.772315	2.27011e-30
8.768778	2.33874e-30
8.765240	2.40943e-30
8.761703	2.48227e-30
8.758166	2.5573e-30
8.754629	2.6346e-30
8.751091	2.71424e-30
8.747554	2.79628e-30
8.744017	2.8808e-30
8.740479	2.96787e-30
8.736942	3.05757e-30
8.733405	3.14998e-30
8.729868	3.24519e-30
8.726330	3.34327e-30
8.722793	3.44431e-30
8.719256	3.5484e-30
8.715719	3.65563e-30
8.712181	3.76611e-30
8.708644	3.87992e-30
8.705107	3.99717e-30
8.701569	4.11795e-30
8.698032	4.24239e-30
8.694495	4.37058e-30
8.690958	4.50265e-30
8.687420	4.6387e-30
8.683883	4.77886e-30
8.680346	4.92326e-30
8.676808	5.07201e-30
8.673271	5.22525e-30
8.669734	5.38312e-30
8.666197	5.54576e-30
8.662659	5.71331e-30
8.659122	5.88592e-30
8.655585	6.06374e-30
8.652048	6.24692e-30
8.648510	6.43564e-30
8.644973	6.63005e-30
8.641436	6.83033e-30
8.637898	7.03666e-30
8.634361	7.24922e-30
8.630824	7.46819e-30
8.627287	7.69378e-30
8.623749	7.92617e-30
8.620212	8.16558e-30
8.616675	8.41221e-30
8.613138	8.66629e-30
8.609600	8.92804e-30
8.606063	9.19769e-30
8.602526	9.47547e-30
8.598988	9.76164e-30
8.595451	1.00564e-29
8.591914	1.03601e-29
8.588377	1.0673e-29
8.584839	1.09953e-29
8.581302	1.13274e-29
8.577765	1.16694e-29
8.574228	1.20218e-29
8.570690	1.23848e-29
8.567153	1.27588e-29
8.563616	1.3144e-29
8.560078	1.35409e-29
8.556541	1.39498e-29
8.553004	1.43709e-29
8.549467	1.48048e-29
8.545929	1.52518e-29
8.542392	1.57123e-29
8.538855	1.61867e-29
8.535318	1.66753e-29
8.531780	1.71787e-29
8.528243	1.76974e-29
8.524706	1.82316e-29
8.521168	1.8782e-29
8.517631	1.93489e-29
8.514094	1.9933e-29
8.510557	2.05347e-29
8.507019	2.11545e-29
8.503482	2.17931e-29
8.499945	2.24509e-29
8.496407	2.31285e-29
8.492870	2.38266e-29
8.489333	2.45457e-29
8.485796	2.52865e-29
8.482258	2.60497e-29
8.478721	2.68359e-29
8.475184	2.76458e-29
8.471647	2.84801e-29
8.468109	2.93396e-29
8.464572	3.0225e-29
8.461035	3.11371e-29
8.457497	3.20767e-29
8.453960	3.30446e-29
8.450423	3.40417e-29
8.446886	3.50689e-29
8.443348	3.61271e-29
8.439811	3.72171e-29
8.436274	3.83401e-29
8.432737	3.94968e-29
8.429199	4.06885e-29
8.425662	4.19161e-29
8.422125	4.31807e-29
8.418587	4.44834e-29
8.415050	4.58254e-29
8.411513	4.72079e-29
8.407976	4.8632e-29
8.404438	5.00991e-29
8.400901	5.16104e-29
8.397364	5.31673e-29
8.393827	5.4771e-29
8.390289	5.64232e-29
8.386752	5.81251e-29
8.383215	5.98783e-29
8.379677	6.16843e-29
8.376140	6.35448e-29
8.372603	6.54614e-29
8.369066	6.74358e-29
8.365528	6.94696e-29
8.361991	7.15647e-29
8.358454	7.3723e-29
8.354917	7.59463e-29
8.351379	7.82366e-29
8.347842	8.0596e-29
8.344305	8.30264e-29
8.340767	8.55301e-29
8.337230	8.81092e-29
8.333693	9.0766e-29
8.330156	9.35029e-29
8.326618	9.63222e-29
8.323081	9.92265e-29
8.319544	1.02218e-28
8.316007	1.053e-28
8.312469	1.08475e-28
8.308932	1.11745e-28
8.305395	1.15114e-28
8.301857	1.18585e-28
8.298320	1.2216e-28
8.294783	1.25843e-28
8.291246	1.29636e-28
8.287708	1.33544e-28
8.284171	1.3757e-28
8.280634	1.41717e-28
8.277096	1.45989e-28
8.273559	1.50389e-28
8.270022	1.54922e-28
8.266485	1.59592e-28
8.262947	1.64402e-28
8.259410	1.69357e-28
8.255873	1.74461e-28
8.252336	1.79719e-28
8.248798	1.85136e-28
8.245261	1.90715e-28
8.241724	1.96463e-28
8.238186	2.02383e-28
8.234649	2.08482e-28
8.231112	2.14765e-28
8.227575	2.21236e-28
8.224037	2.27903e-28
8.220500	2.3477e-28
8.216963	2.41844e-28
8.213426	2.49131e-28
8.209888	2.56638e-28
8.206351	2.6437e-28
8.202814	2.72336e-28
8.199276	2.80541e-28
8.195739	2.88993e-28
8.192202	2.97699e-28
8.188665	3.06668e-28
8.185127	3.15907e-28
8.181590	3.25424e-28
8.178053	3.35227e-28
8.174516	3.45325e-28
8.170978	3.55727e-28
8.167441	3.66443e-28
8.163904	3.77481e-28
8.160366	3.88851e-28
8.156829	4.00563e-28
8.153292	4.12628e-28
8.149755	4.25056e-28
8.146217	4.37858e-28
8.142680	4.51046e-28
8.139143	4.6463e-28
8.135606	4.78623e-28
8.132068	4.93037e-28
8.128531	5.07885e-28
8.124994	5.23179e-28
8.121456	5.38934e-28
8.117919	5.55163e-28
8.114382	5.7188e-28
8.110845	5.891e-28
8.107307	6.06839e-28
8.103770	6.25111e-28
8.100233	6.43933e-28
8.096695	6.63321e-28
8.093158	6.83292e-28
8.089621	7.03864e-28
8.086084	7.25055e-28
8.082546	7.46884e-28
8.079009	7.69369e-28
8.075472	7.92531e-28
8.071935	8.16389e-28
8.068397	8.40965e-28
8.064860	8.6628e-28
8.061323	8.92357e-28
8.057785	9.19218e-28
8.054248	9.46887e-28
8.050711	9.75388e-28
8.047174	1.00475e-27
8.043636	1.03499e-27
8.040099	1.06614e-27
8.036562	1.09823e-27
8.033025	1.13128e-27
8.029487	1.16532e-27
8.025950	1.20039e-27
8.022413	1.23652e-27
8.018875	1.27373e-27
8.015338	1.31206e-27
8.011801	1.35154e-27
8.008264	1.39221e-27
8.004726	1.43411e-27
8.001189	1.47726e-27
7.997652	1.52171e-27
7.994115	1.56749e-27
7.990577	1.61466e-27
7.987040	1.66324e-27
7.983503	1.71328e-27
7.979965	1.76482e-27
7.976428	1.81792e-27
7.972891	1.87261e-27
7.969354	1.92894e-27
7.965816	1.98697e-27
7.962279	2.04674e-27
7.958742	2.10831e-27
7.955205	2.17173e-27
7.951667	2.23705e-27
7.948130	2.30434e-27
7.944593	2.37365e-27
7.941055	2.44505e-27
7.937518	2.51859e-27
7.933981	2.59434e-27
7.930444	2.67237e-27
7.926906	2.75274e-27
7.923369	2.83552e-27
7.919832	2.9208e-27
7.916295	3.00863e-27
7.912757	3.09911e-27
7.909220	3.1923e-27
7.905683	3.2883e-27
7.902145	3.38717e-27
7.898608	3.48902e-27
7.895071	3.59393e-27
7.891534	3.70199e-27
7.887996	3.8133e-27
7.884459	3.92795e-27
7.880922	4.04605e-27
7.877384	4.16769e-27
7.873847	4.29299e-27
7.870310	4.42205e-27
7.866773	4.55499e-27
7.863235	4.69192e-27
7.859698	4.83296e-27
7.856161	4.97824e-27
7.852624	5.12789e-27
7.849086	5.28202e-27
7.845549	5.44079e-27
7.842012	5.60433e-27
7.838474	5.77277e-27
7.834937	5.94628e-27
7.831400	6.12499e-27
7.827863	6.30908e-27
7.824325	6.49869e-27
7.820788	6.69399e-27
7.817251	6.89516e-27
7.813714	7.10237e-27
7.810176	7.3158e-27
7.806639	7.53564e-27
7.803102	7.76208e-27
7.799564	7.99532e-27
7.796027	8.23556e-27
7.792490	8.48301e-27
7.788953	8.73789e-27
7.785415	9.00042e-27
7.781878	9.27084e-27
7.778341	9.54937e-27
7.774804	9.83626e-27
7.771266	1.01318e-26
7.767729	1.04361e-26
7.764192	1.07497e-26
7.760654	1.10726e-26
7.757117	1.14052e-26
7.753580	1.17478e-26
7.750043	1.21007e-26
7.746505	1.24641e-26
7.742968	1.28385e-26
7.739431	1.32241e-26
7.735894	1.36213e-26
7.732356	1.40304e-26
7.728819	1.44518e-26
7.725282	1.48858e-26
7.721744	1.53329e-26
7.718207	1.57933e-26
7.714670	1.62676e-26
7.711133	1.67561e-26
7.707595	1.72593e-26
7.704058	1.77775e-26
7.700521	1.83113e-26
7.696983	1.88611e-26
7.693446	1.94275e-26
7.689909	2.00108e-26
7.686372	2.06116e-26
7.682834	2.12304e-26
7.679297	2.18678e-26
7.675760	2.25243e-26
7.672223	2.32005e-26
7.668685	2.3897e-26
7.665148	2.46144e-26
7.661611	2.53533e-26
7.658073	2.61143e-26
7.654536	2.68982e-26
7.650999	2.77056e-26
7.647462	2.85372e-26
7.643924	2.93937e-26
7.640387	3.02759e-26
7.636850	3.11846e-26
7.633313	3.21205e-26
7.629775	3.30845e-26
7.626238	3.40774e-26
7.622701	3.51001e-26
7.619163	3.61534e-26
7.615626	3.72383e-26
7.612089	3.83557e-26
7.608552	3.95067e-26
7.605014	4.06921e-26
7.601477	4.19131e-26
7.597940	4.31707e-26
7.594403	4.4466e-26
7.590865	4.58001e-26
7.587328	4.71742e-26
7.583791	4.85895e-26
7.580253	5.00472e-26
7.576716	5.15486e-26
7.573179	5.3095e-26
7.569642	5.46877e-26
7.566104	5.63282e-26
7.562567	5.80179e-26
7.559030	5.97582e-26
7.555493	6.15506e-26
7.551955	6.33968e-26
7.548418	6.52982e-26
7.544881	6.72567e-26
7.541343	6.92739e-26
7.537806	7.13514e-26
7.534269	7.34913e-26
7.530732	7.56952e-26
7.527194	7.79652e-26
7.523657	8.03032e-26
7.520120	8.27113e-26
7.516583	8.51915e-26
7.513045	8.7746e-26
7.509508	9.0377e-26
7.505971	9.30868e-26
7.502433	9.58778e-26
7.498896	9.87525e-26
7.495359	1.01713e-25
7.491822	1.04763e-25
7.488284	1.07903e-25
7.484747	1.11138e-25
7.481210	1.1447e-25
7.477672	1.17901e-25
7.474135	1.21436e-25
7.470598	1.25076e-25
7.467061	1.28825e-25
7.463523	1.32686e-25
7.459986	1.36663e-25
7.456449	1.40759e-25
7.452912	1.44978e-25
7.449374	1.49323e-25
7.445837	1.53798e-25
7.442300	1.58407e-25
7.438762	1.63155e-25
7.435225	1.68044e-25
7.431688	1.7308e-25
7.428151	1.78266e-25
7.424613	1.83608e-25
7.421076	1.89109e-25
7.417539	1.94776e-25
7.414002	2.00612e-25
7.410464	2.06622e-25
7.406927	2.12813e-25
7.403390	2.19189e-25
7.399852	2.25755e-25
7.396315	2.32519e-25
7.392778	2.39484e-25
7.389241	2.46658e-25
7.385703	2.54047e-25
7.382166	2.61657e-25
7.378629	2.69495e-25
7.375092	2.77567e-25
7.371554	2.85881e-25
7.368017	2.94443e-25
7.364480	3.03262e-25
7.360942	3.12345e-25
7.357405	3.21699e-25
7.353868	3.31333e-25
7.350331	3.41256e-25
7.346793	3.51475e-25
7.343256	3.62e-25
7.339719	3.7284e-25
7.336182	3.84004e-25
7.332644	3.95503e-25
7.329107	4.07345e-25
7.325570	4.19541e-25
7.322032	4.32102e-25
7.318495	4.45039e-25
7.314958	4.58363e-25
7.311421	4.72086e-25
7.307883	4.86218e-25
7.304346	5.00774e-25
7.300809	5.15765e-25
7.297271	5.31204e-25
7.293734	5.47105e-25
7.290197	5.63481e-25
7.286660	5.80347e-25
7.283122	5.97717e-25
7.279585	6.15607e-25
7.276048	6.34031e-25
7.272511	6.53007e-25
7.268973	6.7255e-25
7.265436	6.92677e-25
7.261899	7.13406e-25
7.258361	7.34754e-25
7.254824	7.56741e-25
7.251287	7.79385e-25
7.247750	8.02706e-25
7.244212	8.26724e-25
7.240675	8.5146e-25
7.237138	8.76935e-25
7.233601	9.03172e-25
7.230063	9.30193e-25
7.226526	9.58022e-25
7.222989	9.86682e-25
7.219451	1.0162e-24
7.215914	1.0466e-24
7.212377	1.07791e-24
7.208840	1.11015e-24
7.205302	1.14335e-24
7.201765	1.17755e-24
7.198228	1.21277e-24
7.194691	1.24905e-24
7.191153	1.2864e-24
7.187616	1.32488e-24
7.184079	1.3645e-24
7.180541	1.4053e-24
7.177004	1.44733e-24
7.173467	1.49061e-24
7.169930	1.53518e-24
7.166392	1.58109e-24
7.162855	1.62836e-24
7.159318	1.67705e-24
7.155781	1.72719e-24
7.152243	1.77883e-24
7.148706	1.83202e-24
7.145169	1.88679e-24
7.141631	1.94319e-24
7.138094	2.00129e-24
7.134557	2.06111e-24
7.131020	2.12272e-24
7.127482	2.18618e-24
7.123945	2.25152e-24
7.120408	2.31882e-24
7.116871	2.38813e-24
7.113333	2.45951e-24
7.109796	2.53302e-24
7.106259	2.60872e-24
7.102721	2.68668e-24
7.099184	2.76697e-24
7.095647	2.84966e-24
7.092110	2.93482e-24
7.088572	3.02252e-24
7.085035	3.11283e-24
7.081498	3.20584e-24
7.077960	3.30163e-24
7.074423	3.40028e-24
7.070886	3.50187e-24
7.067349	3.60649e-24
7.063811	3.71424e-24
7.060274	3.8252e-24
7.056737	3.93947e-24
7.053200	4.05716e-24
7.049662	4.17835e-24
7.046125	4.30316e-24
7.042588	4.4317e-24
7.039050	4.56407e-24
7.035513	4.70039e-24
7.031976	4.84078e-24
7.028439	4.98535e-24
7.024901	5.13424e-24
7.021364	5.28757e-24
7.017827	5.44548e-24
7.014290	5.60809e-24
7.010752	5.77556e-24
7.007215	5.94802e-24
7.003678	6.12563e-24
7.000140	6.30853e-24
6.996603	6.49689e-24
6.993066	6.69087e-24
6.989529	6.89063e-24
6.985991	7.09635e-24
6.982454	7.30821e-24
6.978917	7.52638e-24
6.975380	7.75106e-24
6.971842	7.98244e-24
6.968305	8.22071e-24
6.964768	8.4661e-24
6.961230	8.7188e-24
6.957693	8.97903e-24
6.954156	9.24702e-24
6.950619	9.523e-24
6.947081	9.80721e-24
6.943544	1.00999e-23
6.940007	1.04013e-23
6.936470	1.07117e-23
6.932932	1.10313e-23
6.929395	1.13605e-23
6.925858	1.16995e-23
6.922320	1.20486e-23
6.918783	1.24081e-23
6.915246	1.27783e-23
6.911709	1.31595e-23
6.908171	1.35521e-23
6.904634	1.39564e-23
6.901097	1.43728e-23
6.897559	1.48015e-23
6.894022	1.52431e-23
6.890485	1.56977e-23
6.886948	1.6166e-23
6.883410	1.66482e-23
6.879873	1.71447e-23
6.876336	1.76561e-23
6.872799	1.81826e-23
6.869261	1.87249e-23
6.865724	1.92833e-23
6.862187	1.98584e-23
6.858649	2.04506e-23
6.855112	2.10604e-23
6.851575	2.16884e-23
6.848038	2.23351e-23
6.844500	2.3001e-23
6.840963	2.36868e-23
6.837426	2.4393e-23
6.833889	2.51203e-23
6.830351	2.58692e-23
6.826814	2.66404e-23
6.823277	2.74345e-23
6.819739	2.82523e-23
6.816202	2.90945e-23
6.812665	2.99617e-23
6.809128	3.08548e-23
6.805590	3.17744e-23
6.802053	3.27214e-23
6.798516	3.36966e-23
6.794979	3.47009e-23
6.791441	3.5735e-23
6.787904	3.67999e-23
6.784367	3.78966e-23
6.780829	3.90258e-23
6.777292	4.01887e-23
6.773755	4.13862e-23
6.770218	4.26193e-23
6.766680	4.38891e-23
6.763143	4.51967e-23
6.759606	4.65432e-23
6.756069	4.79298e-23
6.752531	4.93577e-23
6.748994	5.0828e-23
6.745457	5.23421e-23
6.741919	5.39012e-23
6.738382	5.55067e-23
6.734845	5.716e-23
6.731308	5.88625e-23
6.727770	6.06156e-23
6.724233	6.24209e-23
6.720696	6.42798e-23
6.717159	6.61941e-23
6.713621	6.81653e-23
6.710084	7.01952e-23
6.706547	7.22854e-23
6.703009	7.44377e-23
6.699472	7.66541e-23
6.695935	7.89364e-23
6.692398	8.12866e-23
6.688860	8.37067e-23
6.685323	8.61987e-23
6.681786	8.87648e-23
6.678248	9.14072e-23
6.674711	9.41282e-23
6.671174	9.69301e-23
6.667637	9.98153e-23
6.664099	1.02786e-22
6.660562	1.05846e-22
6.657025	1.08996e-22
6.653488	1.1224e-22
6.649950	1.1558e-22
6.646413	1.1902e-22
6.642876	1.22561e-22
6.639338	1.26208e-22
6.635801	1.29964e-22
6.632264	1.33831e-22
6.628727	1.37813e-22
6.625189	1.41913e-22
6.621652	1.46136e-22
6.618115	1.50483e-22
6.614578	1.5496e-22
6.611040	1.5957e-22
6.607503	1.64317e-22
6.603966	1.69205e-22
6.600428	1.74238e-22
6.596891	1.79421e-22
6.593354	1.84757e-22
6.589817	1.90252e-22
6.586279	1.95911e-22
6.582742	2.01737e-22
6.579205	2.07737e-22
6.575668	2.13914e-22
6.572130	2.20276e-22
6.568593	2.26826e-22
6.565056	2.3357e-22
6.561518	2.40515e-22
6.557981	2.47667e-22
6.554444	2.5503e-22
6.550907	2.62612e-22
6.547369	2.7042e-22
6.543832	2.78459e-22
6.540295	2.86737e-22
6.536758	2.9526e-22
6.533220	3.04037e-22
6.529683	3.13074e-22
6.526146	3.2238e-22
6.522608	3.31962e-22
6.519071	3.41828e-22
6.515534	3.51987e-22
6.511997	3.62447e-22
6.508459	3.73218e-22
6.504922	3.84309e-22
6.501385	3.95729e-22
6.497847	4.07488e-22
6.494310	4.19595e-22
6.490773	4.32063e-22
6.487236	4.449e-22
6.483698	4.58117e-22
6.480161	4.71728e-22
6.476624	4.85741e-22
6.473087	5.00171e-22
6.469549	5.15029e-22
6.466012	5.30327e-22
6.462475	5.4608e-22
6.458937	5.623e-22
6.455400	5.79e-22
6.451863	5.96197e-22
6.448326	6.13903e-22
6.444788	6.32134e-22
6.441251	6.50907e-22
6.437714	6.70235e-22
6.434177	6.90138e-22
6.430639	7.1063e-22
6.427102	7.3173e-22
6.423565	7.53456e-22
6.420027	7.75825e-22
6.416490	7.98859e-22
6.412953	8.22575e-22
6.409416	8.46994e-22
6.405878	8.72137e-22
6.402341	8.98026e-22
6.398804	9.24682e-22
6.395267	9.52128e-22
6.391729	9.80388e-22
6.388192	1.00948e-21
6.384655	1.03944e-21
6.381117	1.07029e-21
6.377580	1.10205e-21
6.374043	1.13476e-21
6.370506	1.16843e-21
6.366968	1.2031e-21
6.363431	1.2388e-21
6.359894	1.27555e-21
6.356357	1.3134e-21
6.352819	1.35236e-21
6.349282	1.39249e-21
6.345745	1.43379e-21
6.342207	1.47633e-21
6.338670	1.52012e-21
6.335133	1.56521e-21
6.331596	1.61164e-21
6.328058	1.65944e-21
6.324521	1.70865e-21
6.320984	1.75933e-21
6.317447	1.8115e-21
6.313909	1.86522e-21
6.310372	1.92054e-21
6.306835	1.97748e-21
6.303297	2.03612e-21
6.299760	2.09649e-21
6.296223	2.15865e-21
6.292686	2.22265e-21
6.289148	2.28855e-21
6.285611	2.35639e-21
6.282074	2.42625e-21
6.278536	2.49817e-21
6.274999	2.57222e-21
6.271462	2.64846e-21
6.267925	2.72696e-21
6.264387	2.80779e-21
6.260850	2.891e-21
6.257313	2.97668e-21
6.253776	3.0649e-21
6.250238	3.15572e-21
6.246701	3.24923e-21
6.243164	3.34551e-21
6.239626	3.44464e-21
6.236089	3.5467e-21
6.232552	3.65179e-21
6.229015	3.75998e-21
6.225477	3.87137e-21
6.221940	3.98605e-21
6.218403	4.10413e-21
6.214866	4.2257e-21
6.211328	4.35087e-21
6.207791	4.47974e-21
6.204254	4.61243e-21
6.200716	4.74903e-21
6.197179	4.88968e-21
6.193642	5.03448e-21
6.190105	5.18357e-21
6.186567	5.33707e-21
6.183030	5.4951e-21
6.179493	5.65781e-21
6.175956	5.82533e-21
6.172418	5.9978e-21
6.168881	6.17537e-21
6.165344	6.35819e-21
6.161806	6.54642e-21
6.158269	6.74021e-21
6.154732	6.93973e-21
6.151195	7.14514e-21
6.147657	7.35663e-21
6.144120	7.57436e-21
6.140583	7.79854e-21
6.137046	8.02933e-21
6.133508	8.26695e-21
6.129971	8.51159e-21
6.126434	8.76346e-21
6.122896	9.02277e-21
6.119359	9.28974e-21
6.115822	9.5646e-21
6.112285	9.84757e-21
6.108747	1.01389e-20
6.105210	1.04389e-20
6.101673	1.07477e-20
6.098135	1.10656e-20
6.094598	1.13929e-20
6.091061	1.17299e-20
6.087524	1.20768e-20
6.083986	1.2434e-20
6.080449	1.28018e-20
6.076912	1.31803e-20
6.073375	1.35701e-20
6.069837	1.39714e-20
6.066300	1.43845e-20
6.062763	1.48099e-20
6.059225	1.52477e-20
6.055688	1.56986e-20
6.052151	1.61627e-20
6.048614	1.66405e-20
6.045076	1.71324e-20
6.041539	1.76389e-20
6.038002	1.81603e-20
6.034465	1.8697e-20
6.030927	1.92497e-20
6.027390	1.98186e-20
6.023853	2.04043e-20
6.020315	2.10073e-20
6.016778	2.16281e-20
6.013241	2.22673e-20
6.009704	2.29252e-20
6.006166	2.36026e-20
6.002629	2.43e-20
5.999092	2.5018e-20
5.995555	2.57571e-20
5.992017	2.6518e-20
5.988480	2.73014e-20
5.984943	2.81079e-20
5.981405	2.89381e-20
5.977868	2.97929e-20
5.974331	3.06728e-20
5.970794	3.15788e-20
5.967256	3.25114e-20
5.963719	3.34715e-20
5.960182	3.446e-20
5.956645	3.54775e-20
5.953107	3.65251e-20
5.949570	3.76036e-20
5.946033	3.87138e-20
5.942495	3.98568e-20
5.938958	4.10335e-20
5.935421	4.22449e-20
5.931884	4.3492e-20
5.928346	4.47758e-20
5.924809	4.60974e-20
5.921272	4.74581e-20
5.917735	4.88588e-20
5.914197	5.03007e-20
5.910660	5.17852e-20
5.907123	5.33134e-20
5.903585	5.48867e-20
5.900048	5.65063e-20
5.896511	5.81736e-20
5.892974	5.989e-20
5.889436	6.1657e-20
5.885899	6.3476e-20
5.882362	6.53486e-20
5.878824	6.72764e-20
5.875287	6.9261e-20
5.871750	7.1304e-20
5.868213	7.34071e-20
5.864675	7.55722e-20
5.861138	7.78011e-20
5.857601	8.00955e-20
5.854064	8.24576e-20
5.850526	8.48891e-20
5.846989	8.73923e-20
5.843452	8.99692e-20
5.839914	9.26219e-20
5.836377	9.53527e-20
5.832840	9.81639e-20
5.829303	1.01058e-19
5.825765	1.04037e-19
5.822228	1.07104e-19
5.818691	1.10261e-19
5.815154	1.13511e-19
5.811616	1.16856e-19
5.808079	1.203e-19
5.804542	1.23845e-19
5.801004	1.27495e-19
5.797467	1.31252e-19
5.793930	1.3512e-19
5.790393	1.39101e-19
5.786855	1.43199e-19
5.783318	1.47418e-19
5.779781	1.51762e-19
5.776244	1.56232e-19
5.772706	1.60835e-19
5.769169	1.65572e-19
5.765632	1.70449e-19
5.762094	1.7547e-19
5.758557	1.80638e-19
5.755020	1.85958e-19
5.751483	1.91434e-19
5.747945	1.97071e-19
5.744408	2.02874e-19
5.740871	2.08848e-19
5.737334	2.14997e-19
5.733796	2.21327e-19
5.730259	2.27844e-19
5.726722	2.34551e-19
5.723184	2.41456e-19
5.719647	2.48563e-19
5.716110	2.5588e-19
5.712573	2.63411e-19
5.709035	2.71164e-19
5.705498	2.79145e-19
5.701961	2.8736e-19
5.698423	2.95816e-19
5.694886	3.04521e-19
5.691349	3.13482e-19
5.687812	3.22705e-19
5.684274	3.322e-19
5.680737	3.41973e-19
5.677200	3.52034e-19
5.673663	3.6239e-19
5.670125	3.7305e-19
5.666588	3.84023e-19
5.663051	3.95319e-19
5.659513	4.06946e-19
5.655976	4.18914e-19
5.652439	4.31234e-19
5.648902	4.43915e-19
5.645364	4.56969e-19
5.641827	4.70406e-19
5.638290	4.84237e-19
5.634753	4.98474e-19
5.631215	5.13129e-19
5.627678	5.28214e-19
5.624141	5.43742e-19
5.620603	5.59726e-19
5.617066	5.76178e-19
5.613529	5.93113e-19
5.609992	6.10545e-19
5.606454	6.28489e-19
5.602917	6.46959e-19
5.599380	6.65971e-19
5.595843	6.8554e-19
5.592305	7.05683e-19
5.588768	7.26418e-19
5.585231	7.4776e-19
5.581693	7.69728e-19
5.578156	7.92341e-19
5.574619	8.15616e-19
5.571082	8.39574e-19
5.567544	8.64234e-19
5.564007	8.89618e-19
5.560470	9.15746e-19
5.556933	9.42639e-19
5.553395	9.70321e-19
5.549858	9.98814e-19
5.546321	1.02814e-18
5.542783	1.05833e-18
5.539246	1.0894e-18
5.535709	1.12139e-18
5.532172	1.15431e-18
5.528634	1.18819e-18
5.525097	1.22307e-18
5.521560	1.25897e-18
5.518023	1.29592e-18
5.514485	1.33396e-18
5.510948	1.37311e-18
5.507411	1.4134e-18
5.503873	1.45488e-18
5.500336	1.49757e-18
5.496799	1.54151e-18
5.493262	1.58674e-18
5.489724	1.63329e-18
5.486187	1.68121e-18
5.482650	1.73052e-18
5.479112	1.78129e-18
5.475575	1.83354e-18
5.472038	1.88731e-18
5.468501	1.94267e-18
5.464963	1.99964e-18
5.461426	2.05828e-18
5.457889	2.11864e-18
5.454352	2.18076e-18
5.450814	2.2447e-18
5.447277	2.31052e-18
5.443740	2.37825e-18
5.440202	2.44798e-18
5.436665	2.51974e-18
5.433128	2.5936e-18
5.429591	2.66962e-18
5.426053	2.74786e-18
5.422516	2.8284e-18
5.418979	2.91129e-18
5.415442	2.9966e-18
5.411904	3.08441e-18
5.408367	3.17479e-18
5.404830	3.26781e-18
5.401292	3.36355e-18
5.397755	3.46209e-18
5.394218	3.56351e-18
5.390681	3.6679e-18
5.387143	3.77534e-18
5.383606	3.88592e-18
5.380069	3.99973e-18
5.376532	4.11687e-18
5.372994	4.23743e-18
5.369457	4.36152e-18
5.365920	4.48923e-18
5.362382	4.62067e-18
5.358845	4.75596e-18
5.355308	4.8952e-18
5.351771	5.03851e-18
5.348233	5.186e-18
5.344696	5.3378e-18
5.341159	5.49404e-18
5.337622	5.65484e-18
5.334084	5.82034e-18
5.330547	5.99067e-18
5.327010	6.16598e-18
5.323472	6.34641e-18
5.319935	6.5321e-18
5.316398	6.72322e-18
5.312861	6.91992e-18
5.309323	7.12236e-18
5.305786	7.33071e-18
5.302249	7.54514e-18
5.298711	7.76584e-18
5.295174	7.99297e-18
5.291637	8.22674e-18
5.288100	8.46733e-18
5.284562	8.71493e-18
5.281025	8.96977e-18
5.277488	9.23204e-18
5.273951	9.50196e-18
5.270413	9.77976e-18
5.266876	1.00657e-17
5.263339	1.03599e-17
5.259801	1.06627e-17
5.256264	1.09744e-17
5.252727	1.12952e-17
5.249190	1.16253e-17
5.245652	1.1965e-17
5.242115	1.23146e-17
5.238578	1.26745e-17
5.235041	1.30448e-17
5.231503	1.34259e-17
5.227966	1.38182e-17
5.224429	1.42219e-17
5.220891	1.46373e-17
5.217354	1.50649e-17
5.213817	1.55049e-17
5.210280	1.59577e-17
5.206742	1.64238e-17
5.203205	1.69034e-17
5.199668	1.7397e-17
5.196131	1.79049e-17
5.192593	1.84277e-17
5.189056	1.89657e-17
5.185519	1.95194e-17
5.181981	2.00892e-17
5.178444	2.06756e-17
5.174907	2.12791e-17
5.171370	2.19002e-17
5.167832	2.25394e-17
5.164295	2.31971e-17
5.160758	2.38741e-17
5.157221	2.45707e-17
5.153683	2.52876e-17
5.150146	2.60254e-17
5.146609	2.67847e-17
5.143071	2.7566e-17
5.139534	2.83701e-17
5.135997	2.91977e-17
5.132460	3.00493e-17
5.128922	3.09257e-17
5.125385	3.18275e-17
5.121848	3.27557e-17
5.118311	3.37108e-17
5.114773	3.46937e-17
5.111236	3.57053e-17
5.107699	3.67462e-17
5.104161	3.78174e-17
5.100624	3.89198e-17
5.097087	4.00543e-17
5.093550	4.12217e-17
5.090012	4.24231e-17
5.086475	4.36595e-17
5.082938	4.49317e-17
5.079400	4.6241e-17
5.075863	4.75883e-17
5.072326	4.89748e-17
5.068789	5.04017e-17
5.065251	5.18699e-17
5.061714	5.33809e-17
5.058177	5.49358e-17
5.054640	5.65358e-17
5.051102	5.81824e-17
5.047565	5.98768e-17
5.044028	6.16204e-17
5.040490	6.34147e-17
5.036953	6.52611e-17
5.033416	6.71611e-17
5.029879	6.91164e-17
5.026341	7.11284e-17
5.022804	7.31989e-17
5.019267	7.53295e-17
5.015730	7.7522e-17
5.012192	7.97781e-17
5.008655	8.20997e-17
5.005118	8.44888e-17
5.001580	8.69472e-17
4.998043	8.94769e-17
4.994506	9.20801e-17
4.990969	9.47589e-17
4.987431	9.75154e-17
4.983894	1.00352e-16
4.980357	1.03271e-16
4.976820	1.06274e-16
4.973282	1.09365e-16
4.969745	1.12545e-16
4.966208	1.15818e-16
4.962670	1.19185e-16
4.959133	1.2265e-16
4.955596	1.26216e-16
4.952059	1.29885e-16
4.948521	1.33661e-16
4.944984	1.37546e-16
4.941447	1.41543e-16
4.937910	1.45657e-16
4.934372	1.4989e-16
4.930835	1.54245e-16
4.927298	1.58727e-16
4.923760	1.63339e-16
4.920223	1.68084e-16
4.916686	1.72967e-16
4.913149	1.77991e-16
4.909611	1.83161e-16
4.906074	1.88481e-16
4.902537	1.93955e-16
4.898999	1.99587e-16
4.895462	2.05383e-16
4.891925	2.11346e-16
4.888388	2.17482e-16
4.884850	2.23796e-16
4.881313	2.30293e-16
4.877776	2.36978e-16
4.874239	2.43857e-16
4.870701	2.50934e-16
4.867164	2.58217e-16
4.863627	2.6571e-16
4.860089	2.7342e-16
4.856552	2.81354e-16
4.853015	2.89517e-16
4.849478	2.97916e-16
4.845940	3.06559e-16
4.842403	3.15451e-16
4.838866	3.24601e-16
4.835329	3.34015e-16
4.831791	3.43702e-16
4.828254	3.53669e-16
4.824717	3.63924e-16
4.821179	3.74476e-16
4.817642	3.85333e-16
4.814105	3.96505e-16
4.810568	4.07999e-16
4.807030	4.19825e-16
4.803493	4.31993e-16
4.799956	4.44514e-16
4.796419	4.57396e-16
4.792881	4.7065e-16
4.789344	4.84288e-16
4.785807	4.98319e-16
4.782269	5.12756e-16
4.778732	5.27611e-16
4.775195	5.42894e-16
4.771658	5.58619e-16
4.768120	5.74798e-16
4.764583	5.91445e-16
4.761046	6.08573e-16
4.757509	6.26195e-16
4.753971	6.44326e-16
4.750434	6.62981e-16
4.746897	6.82174e-16
4.743359	7.01922e-16
4.739822	7.2224e-16
4.736285	7.43144e-16
4.732748	7.64651e-16
4.729210	7.8678e-16
4.725673	8.09547e-16
4.722136	8.32971e-16
4.718599	8.57071e-16
4.715061	8.81867e-16
4.711524	9.07378e-16
4.707987	9.33625e-16
4.704449	9.60629e-16
4.700912	9.88412e-16
4.697375	1.017e-15
4.693838	1.04641e-15
4.690300	1.07666e-15
4.686763	1.10779e-15
4.683226	1.13982e-15
4.679688	1.17277e-15
4.676151	1.20667e-15
4.672614	1.24155e-15
4.669077	1.27743e-15
4.665539	1.31435e-15
4.662002	1.35233e-15
4.658465	1.3914e-15
4.654928	1.4316e-15
4.651390	1.47296e-15
4.647853	1.51552e-15
4.644316	1.55929e-15
4.640778	1.60433e-15
4.637241	1.65067e-15
4.633704	1.69834e-15
4.630167	1.74738e-15
4.626629	1.79783e-15
4.623092	1.84974e-15
4.619555	1.90314e-15
4.616018	1.95808e-15
4.612480	2.0146e-15
4.608943	2.07275e-15
4.605406	2.13257e-15
4.601868	2.19411e-15
4.598331	2.25743e-15
4.594794	2.32256e-15
4.591257	2.38957e-15
4.587719	2.45851e-15
4.584182	2.52943e-15
4.580645	2.60239e-15
4.577108	2.67745e-15
4.573570	2.75467e-15
4.570033	2.8341e-15
4.566496	2.91583e-15
4.562958	2.9999e-15
4.559421	3.08638e-15
4.555884	3.17536e-15
4.552347	3.26689e-15
4.548809	3.36105e-15
4.545272	3.45792e-15
4.541735	3.55757e-15
4.538198	3.66009e-15
4.534660	3.76555e-15
4.531123	3.87404e-15
4.527586	3.98565e-15
4.524048	4.10046e-15
4.520511	4.21857e-15
4.516974	4.34007e-15
4.513437	4.46507e-15
4.509899	4.59365e-15
4.506362	4.72592e-15
4.502825	4.86199e-15
4.499287	5.00196e-15
4.495750	5.14595e-15
4.492213	5.29408e-15
4.488676	5.44646e-15
4.485138	5.6032e-15
4.481601	5.76445e-15
4.478064	5.93032e-15
4.474527	6.10095e-15
4.470989	6.27648e-15
4.467452	6.45704e-15
4.463915	6.64277e-15
4.460377	6.83384e-15
4.456840	7.03038e-15
4.453303	7.23256e-15
4.449766	7.44053e-15
4.446228	7.65447e-15
4.442691	7.87453e-15
4.439154	8.10091e-15
4.435617	8.33377e-15
4.432079	8.57331e-15
4.428542	8.8197e-15
4.425005	9.07316e-15
4.421467	9.33388e-15
4.417930	9.60207e-15
4.414393	9.87794e-15
4.410856	1.01617e-14
4.407318	1.04536e-14
4.403781	1.07539e-14
4.400244	1.10627e-14
4.396707	1.13804e-14
4.393169	1.17072e-14
4.389632	1.20433e-14
4.386095	1.23891e-14
4.382557	1.27447e-14
4.379020	1.31106e-14
4.375483	1.34869e-14
4.371946	1.38739e-14
4.368408	1.42721e-14
4.364871	1.46816e-14
4.361334	1.51028e-14
4.357797	1.55361e-14
4.354259	1.59818e-14
4.350722	1.64402e-14
4.347185	1.69117e-14
4.343647	1.73967e-14
4.340110	1.78956e-14
4.336573	1.84087e-14
4.333036	1.89365e-14
4.329498	1.94794e-14
4.325961	2.00378e-14
4.322424	2.06121e-14
4.318887	2.12028e-14
4.315349	2.18105e-14
4.311812	2.24354e-14
4.308275	2.30782e-14
4.304737	2.37394e-14
4.301200	2.44195e-14
4.297663	2.5119e-14
4.294126	2.58384e-14
4.290588	2.65784e-14
4.287051	2.73395e-14
4.283514	2.81223e-14
4.279976	2.89274e-14
4.276439	2.97556e-14
4.272902	3.06073e-14
4.269365	3.14834e-14
4.265827	3.23844e-14
4.262290	3.33111e-14
4.258753	3.42643e-14
4.255216	3.52447e-14
4.251678	3.6253e-14
4.248141	3.729e-14
4.244604	3.83566e-14
4.241066	3.94536e-14
4.237529	4.05819e-14
4.233992	4.17423e-14
4.230455	4.29358e-14
4.226917	4.41633e-14
4.223380	4.54258e-14
4.219843	4.67242e-14
4.216306	4.80597e-14
4.212768	4.94331e-14
4.209231	5.08457e-14
4.205694	5.22984e-14
4.202156	5.37926e-14
4.198619	5.53293e-14
4.195082	5.69097e-14
4.191545	5.85351e-14
4.188007	6.02068e-14
4.184470	6.1926e-14
4.180933	6.36941e-14
4.177396	6.55126e-14
4.173858	6.73828e-14
4.170321	6.93061e-14
4.166784	7.12842e-14
4.163246	7.33185e-14
4.159709	7.54107e-14
4.156172	7.75623e-14
4.152635	7.97752e-14
4.149097	8.20509e-14
4.145560	8.43913e-14
4.142023	8.67982e-14
4.138486	8.92735e-14
4.134948	9.18191e-14
4.131411	9.44371e-14
4.127874	9.71294e-14
4.124336	9.98982e-14
4.120799	1.02746e-13
4.117262	1.05674e-13
4.113725	1.08685e-13
4.110187	1.11782e-13
4.106650	1.14967e-13
4.103113	1.18242e-13
4.099575	1.2161e-13
4.096038	1.25074e-13
4.092501	1.28636e-13
4.088964	1.32299e-13
4.085426	1.36066e-13
4.081889	1.3994e-13
4.078352	1.43924e-13
4.074815	1.48021e-13
4.071277	1.52234e-13
4.067740	1.56566e-13
4.064203	1.61021e-13
4.060665	1.65602e-13
4.057128	1.70314e-13
4.053591	1.75158e-13
4.050054	1.80141e-13
4.046516	1.85264e-13
4.042979	1.90532e-13
4.039442	1.9595e-13
4.035905	2.01521e-13
4.032367	2.07249e-13
4.028830	2.1314e-13
4.025293	2.19198e-13
4.021755	2.25428e-13
4.018218	2.31833e-13
4.014681	2.3842e-13
4.011144	2.45193e-13
4.007606	2.52158e-13
4.004069	2.5932e-13
4.000532	2.66685e-13
3.996995	2.74258e-13
3.993457	2.82045e-13
3.989920	2.90052e-13
3.986383	2.98286e-13
3.982845	3.06752e-13
3.979308	3.15458e-13
3.975771	3.2441e-13
3.972234	3.33615e-13
3.968696	3.4308e-13
3.965159	3.52813e-13
3.961622	3.6282e-13
3.958085	3.7311e-13
3.954547	3.83691e-13
3.951010	3.94571e-13
3.947473	4.05757e-13
3.943935	4.1726e-13
3.940398	4.29087e-13
3.936861	4.41248e-13
3.933324	4.53753e-13
3.929786	4.6661e-13
3.926249	4.7983e-13
3.922712	4.93423e-13
3.919175	5.074e-13
3.915637	5.21771e-13
3.912100	5.36547e-13
3.908563	5.51739e-13
3.905025	5.67361e-13
3.901488	5.83422e-13
3.897951	5.99936e-13
3.894414	6.16916e-13
3.890876	6.34374e-13
3.887339	6.52324e-13
3.883802	6.7078e-13
3.880264	6.89756e-13
3.876727	7.09266e-13
3.873190	7.29325e-13
3.869653	7.4995e-13
3.866115	7.71155e-13
3.862578	7.92957e-13
3.859041	8.15373e-13
3.855504	8.3842e-13
3.851966	8.62115e-13
3.848429	8.86477e-13
3.844892	9.11525e-13
3.841354	9.37277e-13
3.837817	9.63753e-13
3.834280	9.90974e-13
3.830743	1.01896e-12
3.827205	1.04773e-12
3.823668	1.07732e-12
3.820131	1.10773e-12
3.816594	1.139e-12
3.813056	1.17114e-12
3.809519	1.20419e-12
3.805982	1.23817e-12
3.802444	1.27311e-12
3.798907	1.30902e-12
3.795370	1.34594e-12
3.791833	1.3839e-12
3.788295	1.42293e-12
3.784758	1.46305e-12
3.781221	1.50429e-12
3.777684	1.5467e-12
3.774146	1.59029e-12
3.770609	1.63511e-12
3.767072	1.68118e-12
3.763534	1.72855e-12
3.759997	1.77724e-12
3.756460	1.8273e-12
3.752923	1.87876e-12
3.749385	1.93167e-12
3.745848	1.98605e-12
3.742311	2.04197e-12
3.738774	2.09945e-12
3.735236	2.15853e-12
3.731699	2.21928e-12
3.728162	2.28172e-12
3.724624	2.34592e-12
3.721087	2.41191e-12
3.717550	2.47975e-12
3.714013	2.54949e-12
3.710475	2.62118e-12
3.706938	2.69487e-12
3.703401	2.77063e-12
3.699863	2.84851e-12
3.696326	2.92856e-12
3.692789	3.01085e-12
3.689252	3.09545e-12
3.685714	3.18241e-12
3.682177	3.2718e-12
3.678640	3.36369e-12
3.675103	3.45815e-12
3.671565	3.55525e-12
3.668028	3.65506e-12
3.664491	3.75766e-12
3.660953	3.86312e-12
3.657416	3.97153e-12
3.653879	4.08296e-12
3.650342	4.19751e-12
3.646804	4.31526e-12
3.643267	4.43629e-12
3.639730	4.56069e-12
3.636193	4.68857e-12
3.632655	4.82002e-12
3.629118	4.95513e-12
3.625581	5.09401e-12
3.622043	5.23677e-12
3.618506	5.3835e-12
3.614969	5.53432e-12
3.611432	5.68935e-12
3.607894	5.8487e-12
3.604357	6.01248e-12
3.600820	6.18083e-12
3.597283	6.35387e-12
3.593745	6.53173e-12
3.590208	6.71454e-12
3.586671	6.90244e-12
3.583133	7.09557e-12
3.579596	7.29408e-12
3.576059	7.49811e-12
3.572522	7.70781e-12
3.568984	7.92335e-12
3.565447	8.14489e-12
3.561910	8.37259e-12
3.558373	8.60662e-12
3.554835	8.84715e-12
3.551298	9.09437e-12
3.547761	9.34846e-12
3.544223	9.60961e-12
3.540686	9.87802e-12
3.537149	1.01539e-11
3.533612	1.04374e-11
3.530074	1.07288e-11
3.526537	1.10283e-11
3.523000	1.13361e-11
3.519463	1.16525e-11
3.515925	1.19776e-11
3.512388	1.23117e-11
3.508851	1.26552e-11
3.505313	1.30081e-11
3.501776	1.33708e-11
3.498239	1.37436e-11
3.494702	1.41268e-11
3.491164	1.45205e-11
3.487627	1.49252e-11
3.484090	1.5341e-11
3.480552	1.57684e-11
3.477015	1.62077e-11
3.473478	1.66591e-11
3.469941	1.7123e-11
3.466403	1.75997e-11
3.462866	1.80897e-11
3.459329	1.85932e-11
3.455792	1.91106e-11
3.452254	1.96423e-11
3.448717	2.01888e-11
3.445180	2.07504e-11
3.441642	2.13275e-11
3.438105	2.19206e-11
3.434568	2.253e-11
3.431031	2.31563e-11
3.427493	2.37999e-11
3.423956	2.44613e-11
3.420419	2.5141e-11
3.416882	2.58394e-11
3.413344	2.65572e-11
3.409807	2.72947e-11
3.406270	2.80526e-11
3.402732	2.88314e-11
3.399195	2.96317e-11
3.395658	3.04541e-11
3.392121	3.12992e-11
3.388583	3.21676e-11
3.385046	3.30599e-11
3.381509	3.39769e-11
3.377972	3.49191e-11
3.374434	3.58873e-11
3.370897	3.68821e-11
3.367360	3.79044e-11
3.363822	3.89548e-11
3.360285	4.00342e-11
3.356748	4.11433e-11
3.353211	4.22829e-11
3.349673	4.34539e-11
3.346136	4.46571e-11
3.342599	4.58934e-11
3.339062	4.71637e-11
3.335524	4.8469e-11
3.331987	4.98102e-11
3.328450	5.11882e-11
3.324912	5.26041e-11
3.321375	5.4059e-11
3.317838	5.55538e-11
3.314301	5.70897e-11
3.310763	5.86677e-11
3.307226	6.02891e-11
3.303689	6.19551e-11
3.300151	6.36667e-11
3.296614	6.54254e-11
3.293077	6.72323e-11
3.289540	6.90888e-11
3.286002	7.09962e-11
3.282465	7.29559e-11
3.278928	7.49693e-11
3.275391	7.7038e-11
3.271853	7.91634e-11
3.268316	8.1347e-11
3.264779	8.35904e-11
3.261241	8.58953e-11
3.257704	8.82633e-11
3.254167	9.06962e-11
3.250630	9.31956e-11
3.247092	9.57635e-11
3.243555	9.84017e-11
3.240018	1.01112e-10
3.236481	1.03896e-10
3.232943	1.06757e-10
3.229406	1.09696e-10
3.225869	1.12715e-10
3.222331	1.15817e-10
3.218794	1.19003e-10
3.215257	1.22277e-10
3.211720	1.2564e-10
3.208182	1.29095e-10
3.204645	1.32644e-10
3.201108	1.3629e-10
3.197571	1.40035e-10
3.194033	1.43883e-10
3.190496	1.47836e-10
3.186959	1.51897e-10
3.183421	1.56068e-10
3.179884	1.60353e-10
3.176347	1.64755e-10
3.172810	1.69276e-10
3.169272	1.73921e-10
3.165735	1.78693e-10
3.162198	1.83594e-10
3.158661	1.88629e-10
3.155123	1.93801e-10
3.151586	1.99114e-10
3.148049	2.04572e-10
3.144511	2.10178e-10
3.140974	2.15936e-10
3.137437	2.21851e-10
3.133900	2.27927e-10
3.130362	2.34167e-10
3.126825	2.40578e-10
3.123288	2.47163e-10
3.119751	2.53926e-10
3.116213	2.60873e-10
3.112676	2.68009e-10
3.109139	2.75339e-10
3.105601	2.82868e-10
3.102064	2.906e-10
3.098527	2.98543e-10
3.094990	3.06701e-10
3.091452	3.1508e-10
3.087915	3.23687e-10
3.084378	3.32526e-10
3.080840	3.41605e-10
3.077303	3.5093e-10
3.073766	3.60508e-10
3.070229	3.70345e-10
3.066691	3.80449e-10
3.063154	3.90825e-10
3.059617	4.01483e-10
3.056080	4.12429e-10
3.052542	4.23671e-10
3.049005	4.35217e-10
3.045468	4.47075e-10
3.041930	4.59253e-10
3.038393	4.71761e-10
3.034856	4.84607e-10
3.031319	4.97799e-10
3.027781	5.11348e-10
3.024244	5.25262e-10
3.020707	5.39552e-10
3.017170	5.54228e-10
3.013632	5.69299e-10
3.010095	5.84777e-10
3.006558	6.00673e-10
3.003020	6.16996e-10
2.999483	6.3376e-10
2.995946	6.50975e-10
2.992409	6.68654e-10
2.988871	6.86809e-10
2.985334	7.05453e-10
2.981797	7.24599e-10
2.978260	7.4426e-10
2.974722	7.64449e-10
2.971185	7.85182e-10
2.967648	8.06472e-10
2.964110	8.28335e-10
2.960573	8.50785e-10
2.957036	8.73839e-10
2.953499	8.97511e-10
2.949961	9.21819e-10
2.946424	9.4678e-10
2.942887	9.72411e-10
2.939350	9.9873e-10
2.935812	1.02575e-09
2.932275	1.0535e-09
2.928738	1.082e-09
2.925200	1.11125e-09
2.921663	1.1413e-09
2.918126	1.17214e-09
2.914589	1.20381e-09
2.911051	1.23634e-09
2.907514	1.26973e-09
2.903977	1.30401e-09
2.900439	1.33921e-09
2.896902	1.37536e-09
2.893365	1.41247e-09
2.889828	1.45057e-09
2.886290	1.48969e-09
2.882753	1.52986e-09
2.879216	1.57109e-09
2.875679	1.61343e-09
2.872141	1.6569e-09
2.868604	1.70153e-09
2.865067	1.74736e-09
2.861529	1.7944e-09
2.857992	1.8427e-09
2.854455	1.89228e-09
2.850918	1.94319e-09
2.847380	1.99546e-09
2.843843	2.04911e-09
2.840306	2.1042e-09
2.836769	2.16075e-09
2.833231	2.2188e-09
2.829694	2.27841e-09
2.826157	2.33959e-09
2.822619	2.40241e-09
2.819082	2.46689e-09
2.815545	2.53309e-09
2.812008	2.60104e-09
2.808470	2.6708e-09
2.804933	2.74242e-09
2.801396	2.81593e-09
2.797859	2.8914e-09
2.794321	2.96886e-09
2.790784	3.04838e-09
2.787247	3.13001e-09
2.783709	3.21381e-09
2.780172	3.29982e-09
2.776635	3.38812e-09
2.773098	3.47875e-09
2.769560	3.57178e-09
2.766023	3.66727e-09
2.762486	3.76529e-09
2.758949	3.8659e-09
2.755411	3.96917e-09
2.751874	4.07517e-09
2.748337	4.18397e-09
2.744799	4.29565e-09
2.741262	4.41027e-09
2.737725	4.52793e-09
2.734188	4.64868e-09
2.730650	4.77263e-09
2.727113	4.89984e-09
2.723576	5.0304e-09
2.720039	5.16441e-09
2.716501	5.30195e-09
2.712964	5.44311e-09
2.709427	5.58799e-09
2.705889	5.73668e-09
2.702352	5.88928e-09
2.698815	6.0459e-09
2.695278	6.20664e-09
2.691740	6.37161e-09
2.688203	6.54091e-09
2.684666	6.71465e-09
2.681128	6.89297e-09
2.677591	7.07596e-09
2.674054	7.26375e-09
2.670517	7.45648e-09
2.666979	7.65425e-09
2.663442	7.85722e-09
2.659905	8.0655e-09
2.656368	8.27924e-09
2.652830	8.49858e-09
2.649293	8.72366e-09
2.645756	8.95463e-09
2.642218	9.19165e-09
2.638681	9.43487e-09
2.635144	9.68444e-09
2.631607	9.94054e-09
2.628069	1.02033e-08
2.624532	1.0473e-08
2.620995	1.07497e-08
2.617458	1.10336e-08
2.613920	1.13249e-08
2.610383	1.16239e-08
2.606846	1.19306e-08
2.603308	1.22453e-08
2.599771	1.25682e-08
2.596234	1.28995e-08
2.592697	1.32395e-08
2.589159	1.35883e-08
2.585622	1.39462e-08
2.582085	1.43133e-08
2.578548	1.46901e-08
2.575010	1.50766e-08
2.571473	1.54731e-08
2.567936	1.588e-08
2.564398	1.62974e-08
2.560861	1.67257e-08
2.557324	1.7165e-08
2.553787	1.76158e-08
2.550249	1.80782e-08
2.546712	1.85526e-08
2.543175	1.90393e-08
2.539638	1.95386e-08
2.536100	2.00508e-08
2.532563	2.05763e-08
2.529026	2.11154e-08
2.525488	2.16684e-08
2.521951	2.22357e-08
2.518414	2.28176e-08
2.514877	2.34146e-08
2.511339	2.4027e-08
2.507802	2.46551e-08
2.504265	2.52995e-08
2.500727	2.59605e-08
2.497190	2.66385e-08
2.493653	2.7334e-08
2.490116	2.80474e-08
2.486578	2.87791e-08
2.483041	2.95297e-08
2.479504	3.02995e-08
2.475967	3.10892e-08
2.472429	3.18991e-08
2.468892	3.27299e-08
2.465355	3.3582e-08
2.461817	3.44559e-08
2.458280	3.53523e-08
2.454743	3.62716e-08
2.451206	3.72145e-08
2.447668	3.81815e-08
2.444131	3.91734e-08
2.440594	4.01906e-08
2.437057	4.12338e-08
2.433519	4.23037e-08
2.429982	4.34009e-08
2.426445	4.45262e-08
2.422907	4.56803e-08
2.419370	4.68638e-08
2.415833	4.80774e-08
2.412296	4.93221e-08
2.408758	5.05985e-08
2.405221	5.19074e-08
2.401684	5.32496e-08
2.398147	5.4626e-08
2.394609	5.60375e-08
2.391072	5.74848e-08
2.387535	5.8969e-08
2.383997	6.04908e-08
2.380460	6.20514e-08
2.376923	6.36515e-08
2.373386	6.52922e-08
2.369848	6.69746e-08
2.366311	6.86996e-08
2.362774	7.04684e-08
2.359237	7.22819e-08
2.355699	7.41414e-08
2.352162	7.60479e-08
2.348625	7.80026e-08
2.345087	8.00068e-08
2.341550	8.20616e-08
2.338013	8.41683e-08
2.334476	8.63281e-08
2.330938	8.85425e-08
2.327401	9.08127e-08
2.323864	9.31402e-08
2.320327	9.55263e-08
2.316789	9.79724e-08
2.313252	1.0048e-07
2.309715	1.03051e-07
2.306177	1.05686e-07
2.302640	1.08388e-07
2.299103	1.11158e-07
2.295566	1.13997e-07
2.292028	1.16907e-07
2.288491	1.1989e-07
2.284954	1.22949e-07
2.281416	1.26083e-07
2.277879	1.29297e-07
2.274342	1.3259e-07
2.270805	1.35966e-07
2.267267	1.39427e-07
2.263730	1.42973e-07
2.260193	1.46609e-07
2.256656	1.50335e-07
2.253118	1.54154e-07
2.249581	1.58069e-07
2.246044	1.62081e-07
2.242506	1.66192e-07
2.238969	1.70407e-07
2.235432	1.74726e-07
2.231895	1.79152e-07
2.228357	1.83689e-07
2.224820	1.88338e-07
2.221283	1.93102e-07
2.217746	1.97985e-07
2.214208	2.02989e-07
2.210671	2.08116e-07
2.207134	2.13371e-07
2.203596	2.18756e-07
2.200059	2.24274e-07
2.196522	2.29928e-07
2.192985	2.35722e-07
2.189447	2.4166e-07
2.185910	2.47743e-07
2.182373	2.53977e-07
2.178836	2.60364e-07
2.175298	2.66909e-07
2.171761	2.73615e-07
2.168224	2.80486e-07
2.164686	2.87526e-07
2.161149	2.94739e-07
2.157612	3.02129e-07
2.154075	3.097e-07
2.150537	3.17457e-07
2.147000	3.25404e-07
2.143463	3.33546e-07
2.139926	3.41887e-07
2.136388	3.50433e-07
2.132851	3.59187e-07
2.129314	3.68155e-07
2.125776	3.77342e-07
2.122239	3.86754e-07
2.118702	3.96394e-07
2.115165	4.0627e-07
2.111627	4.16387e-07
2.108090	4.26749e-07
2.104553	4.37364e-07
2.101015	4.48237e-07
2.097478	4.59373e-07
2.093941	4.70781e-07
2.090404	4.82464e-07
2.086866	4.94431e-07
2.083329	5.06688e-07
2.079792	5.19242e-07
2.076255	5.321e-07
2.072717	5.45268e-07
2.069180	5.58754e-07
2.065643	5.72566e-07
2.062105	5.86711e-07
2.058568	6.01197e-07
2.055031	6.16032e-07
2.051494	6.31224e-07
2.047956	6.46782e-07
2.044419	6.62713e-07
2.040882	6.79028e-07
2.037345	6.95733e-07
2.033807	7.1284e-07
2.030270	7.30356e-07
2.026733	7.48292e-07
2.023195	7.66657e-07
2.019658	7.85462e-07
2.016121	8.04715e-07
2.012584	8.24428e-07
2.009046	8.44612e-07
2.005509	8.65277e-07
2.001972	8.86434e-07
1.998435	9.08094e-07
1.994897	9.3027e-07
1.991360	9.52973e-07
1.987823	9.76215e-07
1.984285	1.00001e-06
1.980748	1.02437e-06
1.977211	1.0493e-06
1.973674	1.07482e-06
1.970136	1.10095e-06
1.966599	1.1277e-06
1.963062	1.15508e-06
1.959525	1.1831e-06
1.955987	1.21178e-06
1.952450	1.24114e-06
1.948913	1.27119e-06
1.945375	1.30195e-06
1.941838	1.33343e-06
1.938301	1.36565e-06
1.934764	1.39862e-06
1.931226	1.43237e-06
1.927689	1.4669e-06
1.924152	1.50225e-06
1.920615	1.53842e-06
1.917077	1.57543e-06
1.913540	1.61331e-06
1.910003	1.65207e-06
1.906465	1.69173e-06
1.902928	1.73232e-06
1.899391	1.77385e-06
1.895854	1.81634e-06
1.892316	1.85982e-06
1.888779	1.90431e-06
1.885242	1.94983e-06
1.881704	1.9964e-06
1.878167	2.04405e-06
1.874630	2.0928e-06
1.871093	2.14267e-06
1.867555	2.19369e-06
1.864018	2.24589e-06
1.860481	2.29928e-06
1.856944	2.35391e-06
1.853406	2.40979e-06
1.849869	2.46695e-06
1.846332	2.52542e-06
1.842794	2.58522e-06
1.839257	2.6464e-06
1.835720	2.70897e-06
1.832183	2.77297e-06
1.828645	2.83843e-06
1.825108	2.90538e-06
1.821571	2.97385e-06
1.818034	3.04387e-06
1.814496	3.11549e-06
1.810959	3.18873e-06
1.807422	3.26363e-06
1.803884	3.34022e-06
1.800347	3.41855e-06
1.796810	3.49864e-06
1.793273	3.58054e-06
1.789735	3.66428e-06
1.786198	3.74991e-06
1.782661	3.83746e-06
1.779124	3.92698e-06
1.775586	4.0185e-06
1.772049	4.11208e-06
1.768512	4.20774e-06
1.764974	4.30555e-06
1.761437	4.40554e-06
1.757900	4.50775e-06
1.754363	4.61225e-06
1.750825	4.71906e-06
1.747288	4.82825e-06
1.743751	4.93986e-06
1.740214	5.05394e-06
1.736676	5.17055e-06
1.733139	5.28974e-06
1.729602	5.41155e-06
1.726064	5.53605e-06
1.722527	5.6633e-06
1.718990	5.79334e-06
1.715453	5.92624e-06
1.711915	6.06205e-06
1.708378	6.20083e-06
1.704841	6.34266e-06
1.701303	6.48758e-06
1.697766	6.63566e-06
1.694229	6.78697e-06
1.690692	6.94157e-06
1.687154	7.09953e-06
1.683617	7.26092e-06
1.680080	7.42581e-06
1.676543	7.59426e-06
1.673005	7.76635e-06
1.669468	7.94216e-06
1.665931	8.12175e-06
1.662393	8.30521e-06
1.658856	8.49261e-06
1.655319	8.68403e-06
1.651782	8.87955e-06
1.648244	9.07926e-06
1.644707	9.28323e-06
1.641170	9.49154e-06
1.637633	9.7043e-06
1.634095	9.92157e-06
1.630558	1.01435e-05
1.627021	1.03701e-05
1.623483	1.06014e-05
1.619946	1.08377e-05
1.616409	1.1079e-05
1.612872	1.13253e-05
1.609334	1.15768e-05
1.605797	1.18336e-05
1.602260	1.20958e-05
1.598723	1.23635e-05
1.595185	1.26367e-05
1.591648	1.29157e-05
1.588111	1.32005e-05
1.584573	1.34911e-05
1.581036	1.37879e-05
1.577499	1.40907e-05
1.573962	1.43998e-05
1.570424	1.47153e-05
1.566887	1.50373e-05
1.563350	1.53659e-05
1.559813	1.57013e-05
1.556275	1.60435e-05
1.552738	1.63928e-05
1.549201	1.67491e-05
1.545663	1.71127e-05
1.542126	1.74837e-05
1.538589	1.78623e-05
1.535052	1.82485e-05
1.531514	1.86425e-05
1.527977	1.90445e-05
1.524440	1.94545e-05
1.520903	1.98728e-05
1.517365	2.02995e-05
1.513828	2.07347e-05
1.510291	2.11787e-05
1.506753	2.16314e-05
1.503216	2.20932e-05
1.499679	2.25642e-05
1.496142	2.30444e-05
1.492604	2.35342e-05
1.489067	2.40336e-05
1.485530	2.45429e-05
1.481992	2.50621e-05
1.478455	2.55915e-05
1.474918	2.61313e-05
1.471381	2.66816e-05
1.467843	2.72425e-05
1.464306	2.78144e-05
1.460769	2.83974e-05
1.457232	2.89916e-05
1.453694	2.95973e-05
1.450157	3.02146e-05
1.446620	3.08437e-05
1.443082	3.14849e-05
1.439545	3.21383e-05
1.436008	3.28042e-05
1.432471	3.34827e-05
1.428933	3.41741e-05
1.425396	3.48785e-05
1.421859	3.55962e-05
1.418322	3.63273e-05
1.414784	3.70722e-05
1.411247	3.7831e-05
1.407710	3.86039e-05
1.404172	3.93912e-05
1.400635	4.01931e-05
1.397098	4.10098e-05
1.393561	4.18416e-05
1.390023	4.26886e-05
1.386486	4.35511e-05
1.382949	4.44295e-05
1.379412	4.53238e-05
1.375874	4.62343e-05
1.372337	4.71613e-05
1.368800	4.81051e-05
1.365262	4.90658e-05
1.361725	5.00438e-05
1.358188	5.10393e-05
1.354651	5.20524e-05
1.351113	5.30836e-05
1.347576	5.4133e-05
1.344039	5.5201e-05
1.340502	5.62877e-05
1.336964	5.73934e-05
1.333427	5.85185e-05
1.329890	5.96631e-05
1.326352	6.08276e-05
1.322815	6.20122e-05
1.319278	6.32172e-05
1.315741	6.44428e-05
1.312203	6.56894e-05
1.308666	6.69572e-05
1.305129	6.82465e-05
1.301591	6.95576e-05
1.298054	7.08907e-05
1.294517	7.22462e-05
1.290980	7.36242e-05
1.287442	7.50252e-05
1.283905	7.64493e-05
1.280368	7.7897e-05
1.276831	7.93684e-05
1.273293	8.08638e-05
1.269756	8.23835e-05
1.266219	8.39279e-05
1.262681	8.54971e-05
1.259144	8.70916e-05
1.255607	8.87115e-05
1.252070	9.03571e-05
1.248532	9.20289e-05
1.244995	9.37269e-05
1.241458	9.54515e-05
1.237921	9.7203e-05
1.234383	9.89817e-05
1.230846	0.000100788
1.227309	0.000102622
1.223771	0.000104484
1.220234	0.000106374
1.216697	0.000108293
1.213160	0.00011024
1.209622	0.000112217
1.206085	0.000114223
1.202548	0.000116258
1.199011	0.000118324
1.195473	0.00012042
1.191936	0.000122546
1.188399	0.000124702
1.184861	0.00012689
1.181324	0.000129109
1.177787	0.000131359
1.174250	0.000133641
1.170712	0.000135954
1.167175	0.0001383
1.163638	0.000140678
1.160101	0.000143088
1.156563	0.000145531
1.153026	0.000148007
1.149489	0.000150516
1.145951	0.000153058
1.142414	0.000155634
1.138877	0.000158243
1.135340	0.000160886
1.131802	0.000163563
1.128265	0.000166275
1.124728	0.00016902
1.121191	0.0001718
1.117653	0.000174614
1.114116	0.000177463
1.110579	0.000180346
1.107041	0.000183264
1.103504	0.000186217
1.099967	0.000189205
1.096430	0.000192228
1.092892	0.000195286
1.089355	0.000198379
1.085818	0.000201507
1.082280	0.00020467
1.078743	0.000207868
1.075206	0.0002111
1.071669	0.000214368
1.068131	0.000217671
1.064594	0.000221009
1.061057	0.000224381
1.057520	0.000227788
1.053982	0.00023123
1.050445	0.000234706
1.046908	0.000238216
1.043370	0.00024176
1.039833	0.000245338
1.036296	0.00024895
1.032759	0.000252595
1.029221	0.000256273
1.025684	0.000259985
1.022147	0.000263728
1.018610	0.000267505
1.015072	0.000271313
1.011535	0.000275152
1.007998	0.000279023
1.004460	0.000282925
1.000923	0.000286857
0.997386	0.000290819
0.993849	0.00029481
0.990311	0.000298831
0.986774	0.00030288
0.983237	0.000306957
0.979700	0.000311061
0.976162	0.000315192
0.972625	0.000319349
0.969088	0.000323531
0.965550	0.000327738
0.962013	0.000331969
0.958476	0.000336224
0.954939	0.000340501
0.951401	0.0003448
0.947864	0.00034912
0.944327	0.00035346
0.940790	0.000357819
0.937252	0.000362197
0.933715	0.000366592
0.930178	0.000371003
0.926640	0.00037543
0.923103	0.000379871
0.919566	0.000384326
0.916029	0.000388792
0.912491	0.00039327
0.908954	0.000397758
0.905417	0.000402255
0.901879	0.00040676
0.898342	0.000411271
0.894805	0.000415787
0.891268	0.000420307
0.887730	0.00042483
0.884193	0.000429353
0.880656	0.000433877
0.877119	0.000438399
0.873581	0.000442919
0.870044	0.000447433
0.866507	0.000451942
0.862969	0.000456444
0.859432	0.000460937
0.855895	0.000465419
0.852358	0.000469889
0.848820	0.000474346
0.845283	0.000478787
0.841746	0.000483212
0.838209	0.000487618
0.834671	0.000492004
0.831134	0.000496369
0.827597	0.000500709
0.824059	0.000505025
0.820522	0.000509313
0.816985	0.000513573
0.813448	0.000517803
0.809910	0.000522
0.806373	0.000526164
0.802836	0.000530292
0.799299	0.000534382
0.795761	0.000538433
0.792224	0.000542444
0.788687	0.000546412
0.785149	0.000550335
0.781612	0.000554212
0.778075	0.000558042
0.774538	0.000561822
0.771000	0.000565551
0.767463	0.000569227
0.763926	0.000572848
0.760389	0.000576414
0.756851	0.000579921
0.753314	0.00058337
0.749777	0.000586758
0.746239	0.000590083
0.742702	0.000593345
0.739165	0.000596542
0.735628	0.000599673
0.732090	0.000602736
0.728553	0.00060573
0.725016	0.000608655
0.721479	0.000611508
0.717941	0.000614288
0.714404	0.000616996
0.710867	0.00061963
0.707329	0.000622189
0.703792	0.000624672
0.700255	0.000627079
0.696718	0.000629409
0.693180	0.000631662
0.689643	0.000633837
0.686106	0.000635935
0.682568	0.000637954
0.679031	0.000639895
0.675494	0.000641758
0.671957	0.000643543
0.668419	0.00064525
0.664882	0.00064688
0.661345	0.000648432
0.657808	0.000649909
0.654270	0.00065131
0.650733	0.000652636
0.647196	0.000653889
0.643658	0.000655069
0.640121	0.000656178
0.636584	0.000657217
0.633047	0.000658188
0.629509	0.000659091
0.625972	0.00065993
0.622435	0.000660705
0.618898	0.000661419
0.615360	0.000662073
0.611823	0.000662671
0.608286	0.000663214
0.604748	0.000663705
0.601211	0.000664146
0.597674	0.000664539
0.594137	0.000664888
0.590599	0.000665196
0.587062	0.000665464
0.583525	0.000665696
0.579988	0.000665894
0.576450	0.000666062
0.572913	0.000666202
0.569376	0.000666317
0.565838	0.00066641
0.562301	0.000666484
0.558764	0.000666541
0.555227	0.000666584
0.551689	0.000666615
0.548152	0.000666636
0.544615	0.00066665
0.541078	0.000666659
0.537540	0.000666663
0.534003	0.000666666
0.530466	0.000666666
0.526928	0.000666667
&
```
