## Supplementary material for "All-at-once RNA folding with 3D motif prediction framed by evolutionary information": RF03640_mir-3747.cacofold.helixcov

```
# RMs = 1 L = 67

# RM_HELIX NESTED 4-32 38-66, nbp = 29 nbp_cov = 0
# pvals: 0.974126,0.974126,0.974126,0.974126,0.974126,0.974126,0.974126,0.974126,0.00672245,0.974126,0.974126,0.974126,0.974126,0.974126,0.974126,0.974126,0.974126,0.974126,0.974126,0.974126,0.990499,0.0141821,0.974126,0.974126,0.974126,0.974126,0.974126,0.974126,0.974126
# aggregated NONE
NESTED  :::<<<<<<<<<<<<<<<<<<<<<<<<<<<<<_____>>>>>>>>>>>>>>>>>>>>>>>>>>>>>:
        :::::::::::::::::::::::::::::::::::::::::::::::::::::::::::::::::::
```
