## Supplementary material for "All-at-once RNA folding with 3D motif prediction framed by evolutionary information": RF03640_mir-3747.power

```
# Power analysis of given structure 
#
# Powertype = SINGLE SUBSTITUTIONS
# covary  left_pos      right_pos    substitutions      power
#----------------------------------------------------------------
          4		66		0		0.00
          5		65		1		0.00
          7		63		0		0.00
          8		62		1		0.00
          9		61		0		0.00
          10		60		0		0.00
          11		59		1		0.00
          12		58		2		0.00
          13		57		0		0.00
          14		56		0		0.00
          16		54		0		0.00
          17		53		0		0.00
          18		52		0		0.00
          19		51		0		0.00
          20		50		0		0.00
          21		49		0		0.00
          22		48		1		0.00
          23		47		1		0.00
          25		45		2		0.00
          26		44		0		0.00
          27		43		0		0.00
          28		42		0		0.00
          29		41		0		0.00
          30		40		1		0.00
          31		39		0		0.00
          32		38		0		0.00
#
# BPAIRS 26
# avg substitutions per BP  0.4
# BPAIRS expected to covary 0.0 +/- 0.0
# BPAIRS observed to covary 0
#
```
