## Supplementary material for "All-at-once RNA folding with 3D motif prediction framed by evolutionary information": RF03640_mir-3747.surv

```
0.752495	0.0384615
0.271169	0.0769231
-0.003875	1
&
2.235153	0.000457666
2.200773	0.000915332
1.792505	0.001373
0.799768	0.00411899
0.752495	0.00915332
0.382905	0.0105263
0.271169	0.0183066
0.202408	0.019222
0.120754	0.0210526
-0.003875	0.967048
-0.149992	0.968421
-0.167183	0.975286
-0.188670	0.980778
-0.214456	0.981236
-0.227348	0.983982
-0.261729	0.984897
-0.390656	0.987643
-0.416441	0.990389
-0.420739	0.991762
-0.429334	0.992677
-0.446524	0.993593
-0.472309	0.994508
-0.549665	0.995423
-0.566856	0.996796
-0.738758	0.999542
-0.966529	1
&
2.403306	1.50761e-06
2.402758	2.56294e-05
2.389866	2.86447e-05
2.381271	3.01523e-05
2.376973	4.07056e-05
2.372675	4.6736e-05
2.308212	6.18122e-05
2.299617	6.6335e-05
2.291022	7.53807e-05
2.278129	7.83959e-05
2.235153	0.000223127
2.226558	0.000224634
2.200773	0.000370873
2.179285	0.000372381
2.123417	0.000459822
2.119119	0.000462837
2.114822	0.000468868
2.101929	0.000511081
2.093334	0.00056234
2.084739	0.000649781
2.054656	0.000678426
2.028871	0.000679934
1.977300	0.000698025
1.960110	0.00070104
1.955812	0.000713101
1.942919	0.000722147
1.934324	0.000728177
1.921432	0.000776421
1.912836	0.000786974
1.908539	0.000799035
1.878456	0.000803558
1.865563	0.000806573
1.848373	0.000811096
1.801100	0.000838233
1.796802	0.000842756
1.792505	0.000987487
1.771017	0.000990502
1.753827	0.00103724
1.745232	0.00105081
1.732339	0.00105382
1.728041	0.00105834
1.697958	0.00105985
1.603412	0.00108699
1.586222	0.00117443
1.569032	0.00119252
1.551841	0.00119554
1.547544	0.00119855
1.534651	0.00121212
1.431510	0.00121363
1.293988	0.00121966
1.276798	0.00123172
0.911505	0.00123323
0.894315	0.00123474
0.872827	0.00123775
0.864232	0.00124227
0.859934	0.0012875
0.855637	0.00130559
0.847042	0.00134178
0.842744	0.00134781
0.834149	0.00139002
0.829851	0.00144279
0.825554	0.00170511
0.821256	0.00173074
0.816959	0.00186944
0.812661	0.0019599
0.804066	0.00213177
0.799768	0.00332127
0.786876	0.00368611
0.778281	0.00391226
0.773983	0.00393035
0.769685	0.00394844
0.761090	0.00398462
0.756793	0.00409619
0.752495	0.00672245
0.743900	0.00680386
0.735305	0.00681592
0.731007	0.0068325
0.722412	0.00684155
0.718115	0.00688979
0.713817	0.00696216
0.705222	0.00707071
0.700925	0.00712046
0.696627	0.00715061
0.683734	0.00716267
0.679437	0.00733454
0.666544	0.00735263
0.653651	0.00750641
0.623568	0.00756671
0.619271	0.00758782
0.584890	0.00758933
0.563403	0.00760139
0.520427	0.00763757
0.516129	0.00764511
0.464559	0.00765114
0.451666	0.00765868
0.447368	0.00766471
0.443071	0.00770994
0.438773	0.00797829
0.434476	0.00804161
0.430178	0.00804463
0.421583	0.00805819
0.412988	0.00806724
0.404393	0.00807025
0.395798	0.00807176
0.391500	0.00808081
0.382905	0.00853761
0.378608	0.00869591
0.365715	0.00874416
0.357120	0.008812
0.352822	0.00883009
0.344227	0.0088904
0.331334	0.00915272
0.322739	0.00932007
0.318442	0.00933816
0.314144	0.00939243
0.309847	0.00977235
0.305549	0.00977537
0.301251	0.00979044
0.296954	0.00981306
0.292656	0.0113207
0.288359	0.011393
0.279764	0.0114111
0.275466	0.0115498
0.271169	0.0141821
0.266871	0.0147656
0.262573	0.0148017
0.253978	0.0148093
0.249681	0.0150128
0.245383	0.015049
0.241086	0.0151395
0.236788	0.0151847
0.228193	0.0152209
0.219598	0.0154621
0.215300	0.0155902
0.211003	0.0157817
0.202408	0.0160712
0.198110	0.0160832
0.193812	0.0161284
0.185217	0.0162099
0.180920	0.0162671
0.176622	0.0162702
0.172325	0.0163033
0.163730	0.0163546
0.159432	0.0164842
0.150837	0.0165566
0.142242	0.0166139
0.129349	0.0166199
0.125051	0.016629
0.120754	0.0173828
0.116456	0.0173918
0.112159	0.0173933
0.099266	0.0174024
0.082076	0.0174114
0.069183	0.0174476
0.064886	0.0174491
0.060588	0.0174597
0.056291	0.0174913
0.051993	0.0175275
0.039100	0.0175501
0.034803	0.0175562
0.017612	0.0175803
0.009017	0.0176436
-0.003875	0.974126
-0.008173	0.974138
-0.012470	0.974153
-0.016768	0.97419
-0.025363	0.974212
-0.029661	0.974247
-0.033958	0.97425
-0.038256	0.974264
-0.051148	0.974286
-0.059744	0.974298
-0.072636	0.974306
-0.081231	0.974321
-0.085529	0.97475
-0.098422	0.975198
-0.102719	0.97558
-0.111314	0.975581
-0.115612	0.975634
-0.119909	0.975691
-0.124207	0.975791
-0.128505	0.975836
-0.132802	0.975845
-0.141397	0.975988
-0.145695	0.976041
-0.149992	0.976475
-0.154290	0.976542
-0.162885	0.976692
-0.167183	0.978868
-0.171480	0.978908
-0.175778	0.978945
-0.180075	0.978963
-0.188670	0.980849
-0.192968	0.980876
-0.197266	0.981621
-0.201563	0.98254
-0.205861	0.982613
-0.214456	0.982789
-0.218753	0.982794
-0.223051	0.983431
-0.227348	0.984772
-0.231646	0.984791
-0.235944	0.984925
-0.240241	0.984945
-0.244539	0.98499
-0.248836	0.985393
-0.253134	0.985551
-0.257431	0.98566
-0.261729	0.985949
-0.266026	0.985961
-0.270324	0.986333
-0.274622	0.986793
-0.278919	0.987108
-0.283217	0.987325
-0.287514	0.987372
-0.291812	0.98739
-0.296109	0.987405
-0.300407	0.987607
-0.304705	0.987613
-0.309002	0.987787
-0.313300	0.987874
-0.317597	0.987889
-0.321895	0.987936
-0.326192	0.988036
-0.330490	0.988198
-0.334787	0.988307
-0.339085	0.988542
-0.343383	0.988667
-0.347680	0.988729
-0.351978	0.988789
-0.356275	0.988899
-0.360573	0.988954
-0.364870	0.988997
-0.369168	0.989009
-0.373465	0.989133
-0.382061	0.989175
-0.386358	0.989368
-0.390656	0.990499
-0.394953	0.990585
-0.399251	0.990608
-0.403548	0.99096
-0.407846	0.991135
-0.412144	0.991188
-0.416441	0.992056
-0.420739	0.992671
-0.425036	0.992864
-0.429334	0.993154
-0.433631	0.993193
-0.442226	0.993241
-0.446524	0.99354
-0.455119	0.993555
-0.459417	0.993564
-0.463714	0.993629
-0.468012	0.993683
-0.472309	0.99441
-0.476607	0.994437
-0.480904	0.994466
-0.485202	0.994686
-0.493797	0.994925
-0.498095	0.995372
-0.502392	0.9955
-0.506690	0.995536
-0.510987	0.99554
-0.515285	0.99555
-0.523880	0.995586
-0.528178	0.995589
-0.532475	0.99561
-0.536773	0.995703
-0.541070	0.995736
-0.545368	0.995916
-0.549665	0.996205
-0.553963	0.996235
-0.558261	0.99627
-0.562558	0.996349
-0.566856	0.997371
-0.571153	0.997702
-0.579748	0.997717
-0.584046	0.997788
-0.588343	0.997806
-0.592641	0.997867
-0.596939	0.99787
-0.601236	0.997897
-0.605534	0.997942
-0.618426	0.998024
-0.627022	0.998031
-0.631319	0.998079
-0.639914	0.99814
-0.644212	0.998158
-0.648509	0.998198
-0.661402	0.998216
-0.665700	0.998229
-0.669997	0.998239
-0.674295	0.998278
-0.691485	0.998307
-0.695782	0.998331
-0.708675	0.998437
-0.738758	0.999305
-0.743056	0.999394
-0.747353	0.999398
-0.764543	0.999441
-0.777436	0.999454
-0.786031	0.999459
-0.790329	0.999546
-0.816114	0.999564
-0.824709	0.999575
-0.829007	0.999576
-0.833304	0.999608
-0.837602	0.999611
-0.846197	0.999679
-0.859090	0.999711
-0.867685	0.999712
-0.876280	0.999718
-0.884875	0.999745
-0.893470	0.999748
-0.897768	0.99975
-0.906363	0.999756
-0.923553	0.999759
-0.966529	0.999904
-0.979421	0.999905
-0.988017	0.999917
-1.000909	0.999928
-1.013802	0.999932
-1.121241	0.999935
-1.125538	0.999992
-1.151324	0.999994
-1.202895	1
&
```
