## Supplementary material for "All-at-once RNA folding with 3D motif prediction framed by evolutionary information": RF03641_mir-991.cacofold.helixcov

```
# RMs = 4 L = 88

# RM_HELIX NESTED 11-12 18-19, nbp = 2 nbp_cov = 0
# pvals: 0.997994,0.997994
# aggregated NONE
NESTED  ::::::::::<<_____>>:::::::::::::::::::::::::::::::::::::::::::::::::::::::::::::::::::::
        ::::::::::::::::::::::::::::::::::::::::::::::::::::::::::::::::::::::::::::::::::::::::

# RM_HELIX NESTED 34-47 55-68, nbp = 13 nbp_cov = 1
# pvals: 0.997994,0.997994,0.997994,0.997994,8.70777e-07,0.997994,0.997994,0.997994,0.997994,0.997994,0.997994,0.997994,0.997994
# aggregated NONE
NESTED  :::::::::::::::::::::::::::::::::<<<-<<<<<<<<<<_______>>>>>>>->>>>>>::::::::::::::::::::
        ::::::::::::::::::::::::::::::::::::::<________________________>::::::::::::::::::::::::

# RM_HELIX NESTED 31-33 74-76, nbp = 3 nbp_cov = 0
# pvals: 0.997994,0.997994,0.997994
# aggregated NONE
NESTED  ::::::::::::::::::::::::::::::<<<________________________________________>>>::::::::::::
        ::::::::::::::::::::::::::::::::::::::::::::::::::::::::::::::::::::::::::::::::::::::::

# RM_BL Docking-elbow 34-73, nbp = 0 nbp_cov = 0 nhl_b_cov 1/2
# aggregated NONE
RM_BL   ::::::::::::::::::::::::::::::::zz::::::::::::::::::::::::::::::::::XXXXX::::::::::::::: Docking-elbow
```
