## Supplementary material for "All-at-once RNA folding with 3D motif prediction framed by evolutionary information": RF03641_mir-991.surv

```
0.000000	0.03125
-0.000865	0.96875
-0.313338	1
&
1.429932	0.000263435
0.761130	0.000790306
0.602153	0.00105374
0.388356	0.00158061
0.262270	0.00184405
-0.000865	0.998156
-0.033757	0.998419
-0.110505	0.998946
-0.313338	0.99921
-0.390086	0.999473
-0.686113	0.999737
-0.762861	1
&
1.433667	8.70777e-07
1.429932	0.000241205
1.369630	0.000244688
1.177761	0.000250784
0.958482	0.000254267
0.761130	0.000736677
0.618599	0.000744514
0.602153	0.000985719
0.563779	0.00100139
0.426729	0.00101358
0.388356	0.00149599
0.382874	0.00150296
0.339018	0.00150906
0.284198	0.00151689
0.262270	0.0017581
0.207450	0.00177029
0.147148	0.00177551
0.042991	0.00178074
-0.000865	0.997994
-0.022793	0.997997
-0.033757	0.998238
-0.077613	0.998251
-0.088577	0.998253
-0.110505	0.998736
-0.121469	0.998751
-0.132433	0.998755
-0.148879	0.998762
-0.209180	0.998769
-0.236590	0.998777
-0.296892	0.998783
-0.313338	0.999265
-0.329784	0.999271
-0.390086	0.999512
-0.428460	0.999515
-0.532617	0.999518
-0.686113	0.999759
-0.762861	1
&
```
