## Supplementary material for "All-at-once RNA folding with 3D motif prediction framed by evolutionary information": RF03642_MIR5743.cacofold.helixcov

```
# RMs = 3 L = 81

# RM_HELIX NESTED 35-37 41-43, nbp = 3 nbp_cov = 1
# pvals: 0.999691,0.999691,1.02881e-06
# aggregated NONE
NESTED  ::::::::::::::::::::::::::::::::::<<<___>>>::::::::::::::::::::::::::::::::::::::
        ::::::::::::::::::::::::::::::::::::<___>::::::::::::::::::::::::::::::::::::::::

# RM_HELIX NESTED 5-34 49-77, nbp = 28 nbp_cov = 0
# pvals: 0.999691,0.999691,0.999691,0.999691,0.999691,0.999691,0.999691,0.999691,0.999691,0.999691,0.999691,0.999691,0.999691,0.999691,0.999691,0.999691,0.999691,0.999691,0.999691,0.999691,0.999691,0.999691,0.999691,0.999691,0.999691,0.999691,0.999691,0.999691
# aggregated NONE
NESTED  ::::<<<<<<<<<<<<-<<<<<<<<-<<<<<<<<______________>>>>>>>>>>>>>>>>->>>>>>>>>>>>::::
        :::::::::::::::::::::::::::::::::::::::::::::::::::::::::::::::::::::::::::::::::

# RM_HELIX TRIPLET 36-36 37-37, nbp = 1 nbp_cov = 1
# pvals: 1.02881e-06
# aggregated NONE
TRIPLET :::::::::::::::::::::::::::::::::::<>::::::::::::::::::::::::::::::::::::::::::::
        :::::::::::::::::::::::::::::::::::<>::::::::::::::::::::::::::::::::::::::::::::
```
