## Supplementary material for "All-at-once RNA folding with 3D motif prediction framed by evolutionary information": RF03642_MIR5743.surv

```
0.000000	0.0357143
-0.000295	1
&
0.568172	0.000311333
0.566942	0.000622665
-0.000295	0.999689
-0.292509	1
&
0.568172	1.02881e-06
0.566942	0.000617284
-0.000295	0.999691
-0.292509	1
&
```
