## Supplementary material for "All-at-once RNA folding with 3D motif prediction framed by evolutionary information": RF03643_mir-2056.cacofold.helixcov

```
# RMs = 2 L = 74

# RM_HELIX NESTED 3-35 38-72, nbp = 30 nbp_cov = 1
# pvals: 0.998601,0.998601,0.998601,0.998601,0.998601,0.998601,0.998601,0.998601,0.998601,0.998601,0.998601,0.998601,0.998601,0.998601,0.998601,0.998601,0.998601,0.998601,0.998601,0.998601,0.998601,0.998601,0.998601,0.998601,0.998601,0.998601,0.998601,0.998601,0.998601,1.23411e-06
# aggregated NONE
NESTED  ::<<<<<-<<<<<<-<<<<<<<<<<<<<<<-<<<<__>>-->>->>>>>>>>>>>>>>>->>>>>>->>>>>::
        ::::::::::::::::::::::::::::::::::<__>::::::::::::::::::::::::::::::::::::

# RM_HL AA-5SrRNA 36-37, nbp = 0 nbp_cov = 0 nhl_b_cov 1/1
# aggregated NONE
RM_HL   :::::::::::::::::::::::::::::::::::XX::::::::::::::::::::::::::::::::::::: AA-5SrRNA
```
