## Supplementary material for "All-at-once RNA folding with 3D motif prediction framed by evolutionary information": RF03643_mir-2056.helixcov

```
# RMs = 1 L = 74

# RM_HELIX NESTED 3-33 42-72, nbp = 28 nbp_cov = 0
# pvals: 0.998601,0.998601,0.998601,0.998601,0.998601,0.998601,0.998601,0.998601,0.998601,0.998601,0.998601,0.998601,0.998601,0.998601,0.998601,0.998601,0.998601,0.998601,0.998601,0.998601,0.998601,0.998601,0.998601,0.998601,0.998601,0.998601,0.998601,0.998601
# aggregated NONE
NESTED  ::<<<<<-<<<<<<-<<<<<<<<<<<<<<<-<<________>>->>>>>>>>>>>>>>>->>>>>>->>>>>::
        ::::::::::::::::::::::::::::::::::::::::::::::::::::::::::::::::::::::::::
```
