## Supplementary material for "All-at-once RNA folding with 3D motif prediction framed by evolutionary information": RF03643_mir-2056.surv

```
0.000000	0.0357143
-0.000914	1
&
0.760327	0.000374111
0.541938	0.000748223
0.420265	0.00149645
0.086442	0.00224467
-0.000914	0.998504
-0.010273	0.999252
-0.487609	1
&
0.761898	1.23411e-06
0.760327	0.000340615
0.566897	0.000362829
0.541938	0.000703443
0.420265	0.00139455
0.370347	0.00139701
0.282992	0.00142293
0.239314	0.00142787
0.208116	0.00143774
0.186277	0.00144761
0.086442	0.00212884
-0.000914	0.998601
-0.010273	0.999282
-0.075790	0.999285
-0.147546	0.999293
-0.197464	0.999314
-0.294179	0.999319
-0.487609	1
&
```
