## Supplementary material for "All-at-once RNA folding with 3D motif prediction framed by evolutionary information": RF03644_mir-2064.helixcov

```
# RMs = 1 L = 70

# RM_HELIX NESTED 3-31 41-69, nbp = 26 nbp_cov = 0
# pvals: 0.999594,0.999594,0.999594,0.999594,0.999594,0.999594,0.999594,0.999594,0.999594,0.999594,0.999594,0.999594,0.999594,0.999594,0.999594,0.999594,0.999594,0.999594,0.999594,0.999594,0.999594,0.999594,0.999594,0.999594,0.999594,0.999594
# aggregated NONE
NESTED  ::<<<<<<<<<<<<<<-<<<<<<--<<<<<<_________>>>>>>>>>>>>->>>>>>>>>>>-->>>:
        ::::::::::::::::::::::::::::::::::::::::::::::::::::::::::::::::::::::
```
