## Supplementary material for "All-at-once RNA folding with 3D motif prediction framed by evolutionary information": RF03645_mir-9080.cacofold.helixcov

```
# RMs = 1 L = 108

# RM_HELIX NESTED 2-50 59-108, nbp = 47 nbp_cov = 0
# pvals: 0.903109,0.903109,0.903109,0.903109,0.903109,0.903109,0.0446464,0.155514,0.995994,0.0378678,0.180325,0.155514,0.0723705,0.903109,0.903109,0.903109,0.903109,0.903109,0.903109,0.0723705,0.0152077,0.903109,0.0284654,0.903109,0.903109,0.903109,0.903109,0.155514,0.903109,0.903109,0.903109,0.903109,0.155514,0.903109,0.903109,0.903109,0.155514,0.903109,0.903109,0.903109,0.180325,0.0152077,0.903109,0.903109,0.0125401,0.903109,0.903109
# aggregated NONE
NESTED  :<<<<<<<<<<<<<<<<<<<<<<<<<<<<<<<<<<<<<<<-<<<<<<-<<________>>->>>>>>->>>>>>>>>>>>>>>>>>>>>>>>>>>->>>>>>>>>>>>
        ::::::::::::::::::::::::::::::::::::::::::::::::::::::::::::::::::::::::::::::::::::::::::::::::::::::::::::
```
