## Supplementary material for "All-at-once RNA folding with 3D motif prediction framed by evolutionary information": RF03645_mir-9080.surv

```
1.073595	0.0277778
0.794367	0.0833333
0.515139	0.111111
0.015468	0.138889
0.008120	0.222222
-0.006577	1
&
1.411608	0.000174155
1.249949	0.000870777
1.191165	0.0015674
1.161772	0.00174155
1.073595	0.00365726
1.029506	0.00435388
1.014810	0.00505051
0.926633	0.00644375
0.882544	0.00783699
0.875196	0.00923023
0.853152	0.0144549
0.831107	0.0175897
0.823759	0.0196796
0.794367	0.0228144
0.757626	0.0229885
0.750278	0.0231627
0.706190	0.0252525
0.691493	0.0266458
0.647405	0.028039
0.603316	0.0287356
0.588620	0.0294323
0.559227	0.0297806
0.551879	0.0301289
0.544531	0.0329154
0.529835	0.0339603
0.515139	0.0372692
0.500443	0.0400557
0.493094	0.0407524
0.456354	0.0424939
0.404917	0.0430164
0.375525	0.0485893
0.346132	0.0499826
0.331436	0.0506792
0.316740	0.0517241
0.199170	0.0525949
0.118341	0.0543365
0.037512	0.0578196
0.015468	0.0785441
0.008120	0.181818
0.000771	0.20411
-0.006577	0.889237
-0.013925	0.922675
-0.146191	0.922849
-0.153539	0.923197
-0.190279	0.924242
-0.212324	0.927029
-0.227020	0.928074
-0.241716	0.936433
-0.263760	0.944444
-0.271108	0.947231
-0.285805	0.949321
-0.293153	0.950017
-0.300501	0.950366
-0.307849	0.961163
-0.322545	0.96186
-0.337241	0.963602
-0.359286	0.964646
-0.373982	0.966388
-0.396026	0.970394
-0.410722	0.971787
-0.425419	0.972309
-0.454811	0.97318
-0.484204	0.973703
-0.579729	0.975096
-0.616469	0.979276
-0.631166	0.98032
-0.638514	0.981365
-0.675254	0.983629
-0.682602	0.9845
-0.689950	0.987983
-0.726691	0.988506
-0.734039	0.989028
-0.807520	0.991815
-0.829564	0.992337
-0.881001	0.99582
-0.925090	0.996169
-0.947134	0.998258
-0.954482	0.998433
-1.064704	0.999129
-1.108792	0.999478
-1.248406	1
&
1.727576	5.76901e-07
1.705532	1.1538e-06
1.668791	1.7307e-06
1.654095	2.3076e-06
1.632051	2.8845e-06
1.624703	3.46141e-06
1.595310	4.61521e-06
1.587962	6.34591e-06
1.565918	6.92281e-06
1.558570	8.07661e-06
1.551222	8.65351e-06
1.543874	9.23041e-06
1.536525	1.09611e-05
1.529177	1.1538e-05
1.521829	1.32687e-05
1.514481	1.38456e-05
1.507133	1.55763e-05
1.499785	1.67301e-05
1.492437	1.78839e-05
1.485089	1.84608e-05
1.477741	2.01915e-05
1.470393	2.19222e-05
1.463044	2.36529e-05
1.455696	2.42298e-05
1.448348	2.99988e-05
1.441000	3.28834e-05
1.433652	3.46141e-05
1.426304	3.63448e-05
1.418956	3.98062e-05
1.411608	4.6729e-05
1.404260	4.90366e-05
1.396911	5.30749e-05
1.389563	5.99977e-05
1.382215	6.23053e-05
1.374867	6.34591e-05
1.367519	7.03819e-05
1.360171	7.44202e-05
1.352823	7.90354e-05
1.345475	8.7112e-05
1.338127	0.000101535
1.330779	0.000113073
1.323430	0.00013961
1.316082	0.000158071
1.308734	0.000188647
1.301386	0.000217492
1.294038	0.00025499
1.286690	0.000283258
1.279342	0.000331141
1.271994	0.000367486
1.264646	0.000399215
1.257297	0.00045229
1.249949	0.000526134
1.242601	0.000569978
1.235253	0.000612669
1.227905	0.000660552
1.220557	0.000703819
1.213209	0.000762086
1.205861	0.000819776
1.198513	0.000860159
1.191165	0.000908042
1.183816	0.000947848
1.176468	0.00100208
1.169120	0.00104708
1.161772	0.00108342
1.154424	0.00111746
1.147076	0.00114457
1.139728	0.00117688
1.132380	0.00122995
1.125032	0.00127726
1.117683	0.0012963
1.110335	0.00134533
1.102987	0.00136668
1.095639	0.00141918
1.088291	0.00145667
1.080943	0.00151263
1.073595	0.00159802
1.066247	0.0016459
1.058899	0.00169147
1.051551	0.00174051
1.044202	0.00181147
1.036854	0.00186108
1.029506	0.00194069
1.022158	0.00200819
1.014810	0.00209473
1.007462	0.00216107
1.000114	0.00225857
0.992766	0.00235318
0.985418	0.00247721
0.978069	0.00264624
0.970721	0.00280951
0.963373	0.002997
0.956025	0.00316142
0.948677	0.00342795
0.941329	0.00366274
0.933981	0.00394485
0.926633	0.00434522
0.919285	0.00470809
0.911936	0.00511826
0.904588	0.00552556
0.897240	0.00591958
0.889892	0.00651379
0.882544	0.00715646
0.875196	0.00791566
0.867848	0.00864255
0.860500	0.00945137
0.853152	0.0103877
0.845804	0.0110177
0.838455	0.0117238
0.831107	0.0125401
0.823759	0.0131389
0.816411	0.0137579
0.809063	0.0142691
0.801715	0.0147519
0.794367	0.0152077
0.787019	0.0155175
0.779671	0.0158054
0.772322	0.0160846
0.764974	0.0162507
0.757626	0.0165069
0.750278	0.0166638
0.742930	0.0169015
0.735582	0.0171553
0.728234	0.0174339
0.720886	0.0176555
0.713538	0.0179203
0.706190	0.0182347
0.698841	0.0185779
0.691493	0.0190095
0.684145	0.0193827
0.676797	0.0197392
0.669449	0.0200744
0.662101	0.0203929
0.654753	0.0207304
0.647405	0.0211157
0.640057	0.0215299
0.632708	0.021913
0.625360	0.0222857
0.618012	0.0226111
0.610664	0.0228891
0.603316	0.0232335
0.595968	0.0236189
0.588620	0.0239512
0.581272	0.0243343
0.573924	0.0247012
0.566576	0.0251211
0.559227	0.0255544
0.551879	0.02599
0.544531	0.0266009
0.537183	0.0270843
0.529835	0.0275891
0.522487	0.0279457
0.515139	0.0284654
0.507791	0.0289062
0.500443	0.0294883
0.493094	0.0298967
0.485746	0.0303167
0.478398	0.0307338
0.471050	0.0311769
0.463702	0.0315097
0.456354	0.0319493
0.449006	0.0323243
0.441658	0.0327126
0.434310	0.0331493
0.426962	0.0335808
0.419613	0.0340464
0.412265	0.0344266
0.404917	0.0347917
0.397569	0.0351425
0.390221	0.0355319
0.382873	0.0358279
0.375525	0.0363505
0.368177	0.0366938
0.360829	0.0371478
0.353480	0.0375141
0.346132	0.0378678
0.338784	0.0382774
0.331436	0.0385924
0.324088	0.0388877
0.316740	0.03922
0.309392	0.0393971
0.302044	0.0396181
0.294696	0.0397848
0.287348	0.039955
0.279999	0.040165
0.272651	0.0403346
0.265303	0.0404569
0.257955	0.0405959
0.250607	0.0407171
0.243259	0.0408319
0.235911	0.0409271
0.228563	0.0410546
0.221215	0.04117
0.213866	0.0412951
0.206518	0.0413603
0.199170	0.041459
0.191822	0.0415744
0.184474	0.041658
0.177126	0.0417278
0.169778	0.0418138
0.162430	0.041887
0.155082	0.0419817
0.147734	0.0420618
0.140385	0.0421582
0.133037	0.0422499
0.125689	0.0423307
0.118341	0.0424784
0.110993	0.0426105
0.103645	0.0427737
0.096297	0.0430033
0.088949	0.0431256
0.081601	0.0433322
0.074252	0.0435116
0.066904	0.0437274
0.059556	0.0439316
0.052208	0.0441381
0.044860	0.0443366
0.037512	0.0446464
0.030164	0.0447519
0.022816	0.044906
0.015468	0.0723705
0.008120	0.155514
0.000771	0.180325
-0.006577	0.903109
-0.013925	0.936526
-0.021273	0.937385
-0.028621	0.93744
-0.035969	0.937475
-0.043317	0.937483
-0.050665	0.937506
-0.058013	0.937519
-0.065362	0.937553
-0.072710	0.937563
-0.080058	0.937586
-0.087406	0.937604
-0.094754	0.937624
-0.102102	0.937663
-0.109450	0.937707
-0.116798	0.937768
-0.124146	0.937837
-0.131494	0.937958
-0.138843	0.938094
-0.146191	0.938289
-0.153539	0.9386
-0.160887	0.939005
-0.168235	0.939514
-0.175583	0.940074
-0.182931	0.940883
-0.190279	0.941964
-0.197627	0.943053
-0.204976	0.944451
-0.212324	0.945912
-0.219672	0.947985
-0.227020	0.949822
-0.234368	0.951964
-0.241716	0.954464
-0.249064	0.956372
-0.256412	0.958734
-0.263760	0.960806
-0.271108	0.962516
-0.278457	0.964064
-0.285805	0.965706
-0.293153	0.96718
-0.300501	0.968276
-0.307849	0.969596
-0.315197	0.97047
-0.322545	0.971357
-0.329893	0.972182
-0.337241	0.972847
-0.344590	0.973532
-0.351938	0.974161
-0.359286	0.974753
-0.366634	0.975182
-0.373982	0.975722
-0.381330	0.976206
-0.388678	0.976499
-0.396026	0.977015
-0.403374	0.977371
-0.410722	0.977649
-0.418071	0.977916
-0.425419	0.978206
-0.432767	0.978424
-0.440115	0.978663
-0.447463	0.978881
-0.454811	0.979141
-0.462159	0.979411
-0.469507	0.979638
-0.476855	0.979849
-0.484204	0.980031
-0.491552	0.9802
-0.498900	0.980366
-0.506248	0.980557
-0.513596	0.980757
-0.520944	0.980943
-0.528292	0.98121
-0.535640	0.981477
-0.542988	0.981773
-0.550336	0.982099
-0.557685	0.982373
-0.565033	0.982643
-0.572381	0.982947
-0.579729	0.983336
-0.587077	0.983768
-0.594425	0.984212
-0.601773	0.984608
-0.609121	0.984999
-0.616469	0.98553
-0.623818	0.985966
-0.631166	0.986392
-0.638514	0.986815
-0.645862	0.987189
-0.653210	0.987634
-0.660558	0.988064
-0.667906	0.988447
-0.675254	0.988868
-0.682602	0.98923
-0.689950	0.989626
-0.697299	0.989907
-0.704647	0.990294
-0.711995	0.990567
-0.719343	0.990857
-0.726691	0.991128
-0.734039	0.991508
-0.741387	0.991774
-0.748735	0.991997
-0.756083	0.992302
-0.763432	0.9925
-0.770780	0.992768
-0.778128	0.992966
-0.785476	0.993219
-0.792824	0.993379
-0.800172	0.993562
-0.807520	0.993847
-0.814868	0.994018
-0.822216	0.994294
-0.829564	0.994519
-0.836913	0.99474
-0.844261	0.994951
-0.851609	0.995071
-0.858957	0.995276
-0.866305	0.995471
-0.873653	0.99568
-0.881001	0.995994
-0.888349	0.996099
-0.895697	0.996261
-0.903046	0.996451
-0.910394	0.996617
-0.917742	0.99676
-0.925090	0.996934
-0.932438	0.997054
-0.939786	0.997193
-0.947134	0.997361
-0.954482	0.99752
-0.961830	0.997634
-0.969178	0.997782
-0.976527	0.997899
-0.983875	0.998014
-0.991223	0.998137
-0.998571	0.998229
-1.005919	0.99831
-1.013267	0.998407
-1.020615	0.998469
-1.027963	0.998555
-1.035311	0.998641
-1.042660	0.998732
-1.050008	0.998774
-1.057356	0.998843
-1.064704	0.998904
-1.072052	0.998955
-1.079400	0.999
-1.086748	0.999035
-1.094096	0.99906
-1.101444	0.999092
-1.108792	0.999145
-1.116141	0.999177
-1.123489	0.99921
-1.130837	0.999244
-1.138185	0.999273
-1.145533	0.999309
-1.152881	0.999345
-1.160229	0.999365
-1.167577	0.999406
-1.174925	0.999435
-1.182274	0.999472
-1.189622	0.999506
-1.196970	0.999532
-1.204318	0.99955
-1.211666	0.999578
-1.219014	0.999597
-1.226362	0.99962
-1.233710	0.99964
-1.241058	0.999663
-1.248406	0.999695
-1.255755	0.999709
-1.263103	0.999721
-1.270451	0.999738
-1.277799	0.99975
-1.285147	0.999769
-1.292495	0.999784
-1.299843	0.999796
-1.307191	0.999807
-1.314539	0.999823
-1.321888	0.999829
-1.329236	0.999847
-1.336584	0.999854
-1.343932	0.999864
-1.351280	0.999873
-1.358628	0.999885
-1.365976	0.99989
-1.373324	0.999896
-1.380672	0.999908
-1.388020	0.999912
-1.395369	0.999915
-1.402717	0.999918
-1.410065	0.999919
-1.417413	0.99992
-1.424761	0.999922
-1.432109	0.999926
-1.439457	0.999935
-1.446805	0.999941
-1.454153	0.999946
-1.461502	0.999949
-1.468850	0.99995
-1.476198	0.999952
-1.483546	0.999954
-1.498242	0.999956
-1.505590	0.999964
-1.512938	0.999965
-1.520286	0.999968
-1.527634	0.999969
-1.534983	0.999975
-1.542331	0.999975
-1.549679	0.999979
-1.557027	0.99998
-1.564375	0.999983
-1.571723	0.999984
-1.579071	0.999987
-1.586419	0.999991
-1.608464	0.999992
-1.645204	0.999993
-1.659900	0.999994
-1.689293	0.999996
-1.696641	0.999997
-1.748078	0.999998
-1.755426	0.999998
-1.806862	0.999999
-1.821559	1
&
```
