## Supplementary material for "All-at-once RNA folding with 3D motif prediction framed by evolutionary information": RF03647_mir-7640.cacofold.helixcov

```
# RMs = 2 L = 60

# RM_HELIX NESTED 11-21 38-48, nbp = 11 nbp_cov = 0
# pvals: -1,-1,-1,-1,-1,-1,-1,-1,-1,-1,-1
# aggregated NONE
NESTED  ::::::::::<<<<<<<<<<<________________>>>>>>>>>>>::::::::::::
        ::::::::::::::::::::::::::::::::::::::::::::::::::::::::::::

# RM_HELIX NESTED 1-8 51-58, nbp = 7 nbp_cov = 0
# pvals: -1,-1,-1,-1,-1,-1,-1
# aggregated NONE
NESTED  <<<<<-<<__________________________________________>>->>>>>::
        ::::::::::::::::::::::::::::::::::::::::::::::::::::::::::::
```
