## Supplementary material for "All-at-once RNA folding with 3D motif prediction framed by evolutionary information": RF03649_MIR5643.cacofold.helixcov

```
# RMs = 4 L = 83

# RM_HELIX NESTED 12-12 53-53, nbp = 1 nbp_cov = 1
# pvals: 9.79528e-07
# aggregated NONE
NESTED  :::::::::::<________________________________________>::::::::::::::::::::::::::::::
        :::::::::::<________________________________________>::::::::::::::::::::::::::::::

# RM_HELIX NESTED 5-10 58-65, nbp = 6 nbp_cov = 1
# pvals: 0.998883,0.998883,0.998883,0.998883,0.998883,9.79528e-07
# aggregated NONE
NESTED  ::::<<<<<<_______________________________________________>>-->>>>::::::::::::::::::
        :::::::::<_______________________________________________>:::::::::::::::::::::::::

# RM_HELIX TRIPLET 10-13 57-60, nbp = 4 nbp_cov = 1
# pvals: 0.998883,0.998883,9.79528e-07,0.998883
# aggregated NONE
TRIPLET :::::::::<<<<___________________________________________>>>>:::::::::::::::::::::::
        :::::::::::<_____________________________________________>:::::::::::::::::::::::::

# RM_HELIX TRIPLET 10-10 53-53, nbp = 1 nbp_cov = 1
# pvals: 9.79528e-07
# aggregated NONE
TRIPLET :::::::::<__________________________________________>::::::::::::::::::::::::::::::
        :::::::::<__________________________________________>::::::::::::::::::::::::::::::
```
