## Supplementary material for "All-at-once RNA folding with 3D motif prediction framed by evolutionary information": RF03649_MIR5643.cov

```
#
# Method Target_E-val [cov_min,cov_max] [FP | TP True Found | Sen PPV F] 
# GTp    0.05           [-0.73,0.57]    [4 | 0 28 4 | 0.00 0.00 0.00] 
#
# #tests = 28 (base pairs) 3375 (others)
# in_given  left_pos       right_pos        score      E-value          pvalue      substitutions      power
#----------------------------------------------------------------------------------------------------------------
~	        10	        53	0.56835	0.00330591	9.79528e-07	2		0.00
~	        10	        58	0.56835	0.00330591	9.79528e-07	2		0.00
 	        12	        53	0.56835	0.00330591	9.79528e-07	2		0.00
 	        12	        58	0.56835	0.00330591	9.79528e-07	2		0.00
```
