## Supplementary material for "All-at-once RNA folding with 3D motif prediction framed by evolutionary information": RF03649_MIR5643.helixcov

```
# RMs = 5 L = 83

# RM_HELIX NESTED 32-40 47-55, nbp = 9 nbp_cov = 0
# pvals: 0.998883,0.998883,0.998883,0.998883,0.998883,0.998883,0.998883,0.998883,0.998883
# aggregated NONE
NESTED  :::::::::::::::::::::::::::::::<<<<<<<<<______>>>>>>>>>::::::::::::::::::::::::::::
        :::::::::::::::::::::::::::::::::::::::::::::::::::::::::::::::::::::::::::::::::::

# RM_HELIX NESTED 28-29 57-58, nbp = 2 nbp_cov = 0
# pvals: 0.998883,0.998883
# aggregated NONE
NESTED  :::::::::::::::::::::::::::<<___________________________>>:::::::::::::::::::::::::
        :::::::::::::::::::::::::::::::::::::::::::::::::::::::::::::::::::::::::::::::::::

# RM_HELIX NESTED 20-25 61-66, nbp = 6 nbp_cov = 0
# pvals: 0.998883,0.998883,0.998883,0.998883,0.998883,0.998883
# aggregated NONE
NESTED  :::::::::::::::::::<<<<<<___________________________________>>>>>>:::::::::::::::::
        :::::::::::::::::::::::::::::::::::::::::::::::::::::::::::::::::::::::::::::::::::

# RM_HELIX NESTED 12-14 71-73, nbp = 3 nbp_cov = 0
# pvals: 0.998883,0.998883,0.998883
# aggregated NONE
NESTED  :::::::::::<<<________________________________________________________>>>::::::::::
        :::::::::::::::::::::::::::::::::::::::::::::::::::::::::::::::::::::::::::::::::::

# RM_HELIX NESTED 2-9 75-82, nbp = 8 nbp_cov = 0
# pvals: 0.998883,0.998883,0.998883,0.998883,0.998883,0.998883,0.998883,0.998883
# aggregated NONE
NESTED  :<<<<<<<<_________________________________________________________________>>>>>>>>:
        :::::::::::::::::::::::::::::::::::::::::::::::::::::::::::::::::::::::::::::::::::
```
