## Supplementary material for "All-at-once RNA folding with 3D motif prediction framed by evolutionary information": RF03649_MIR5643.sorted.cacofold.cov

```
# The predicted CaCoFold structure
# BPAIRS observed to covary 4
#
#
# Method Target_E-val [cov_min,cov_max] [FP | TP True Found | Sen PPV F] 
# GTp    0.05         [-0.73,0.57]     [0 | 4 12 4 | 33.33 100.00 50.00] 
#
# in_fold in_given   left_pos       right_pos      score           E-value    pvalue       substitutions      power
#-----------------------------------------------------------------------------------------------------------------------
*	~	        10	        58	0.56835	0.00330591	9.79528e-07	2		0.00
*	 	        12	        58	0.56835	0.00330591	9.79528e-07	2		0.00
*	~	        10	        53	0.56835	0.00330591	9.79528e-07	2		0.00
*	 	        12	        53	0.56835	0.00330591	9.79528e-07	2		0.00
```
