## Supplementary material for "All-at-once RNA folding with 3D motif prediction framed by evolutionary information": RF03649_MIR5643.surv

```
0.000000	0.0357143
-0.002106	1
&
0.568348	0.000296296
0.568277	0.00118519
0.283086	0.00177778
-0.002106	0.998815
-0.235444	0.999407
-0.468782	0.999704
-0.728047	1
&
0.568348	9.79528e-07
0.568277	0.0011245
0.451608	0.00114017
0.283086	0.00169067
0.101600	0.00169458
-0.002106	0.998883
-0.235444	0.999434
-0.293778	0.999446
-0.468782	0.999725
-0.728047	1
&
```
