## Supplementary material for "All-at-once RNA folding with 3D motif prediction framed by evolutionary information": RF03650_mir-1290.surv

```
0.000000	0.0333333
-0.001335	1
&
0.499381	0.00035461
0.367248	0.00070922
0.097765	0.00106383
-0.001335	0.998936
-0.039584	0.999291
-0.053492	0.999645
-0.196057	1
&
0.499581	1.16959e-06
0.499381	0.000338012
0.367248	0.000676023
0.097765	0.00103977
-0.001335	0.998973
-0.039584	0.999311
-0.051754	0.999324
-0.053492	0.999662
-0.196057	1
&
```
