## Supplementary material for "All-at-once RNA folding with 3D motif prediction framed by evolutionary information": RF03651_mir-2070.cacofold.helixcov

```
# RMs = 2 L = 71

# RM_HELIX NESTED 22-29 43-50, nbp = 8 nbp_cov = 0
# pvals: 0.989651,0.989651,0.989651,0.989651,0.989651,0.989651,0.989651,0.989651
# aggregated NONE
NESTED  :::::::::::::::::::::<<<<<<<<_____________>>>>>>>>:::::::::::::::::::::
        :::::::::::::::::::::::::::::::::::::::::::::::::::::::::::::::::::::::

# RM_HELIX NESTED 2-16 56-70, nbp = 15 nbp_cov = 0
# pvals: 0.989651,0.989651,0.989651,0.989651,0.99582,0.989651,0.989651,0.989651,0.989651,0.989651,0.989651,0.989651,0.989651,0.989651,0.989651
# aggregated NONE
NESTED  :<<<<<<<<<<<<<<<_______________________________________>>>>>>>>>>>>>>>:
        :::::::::::::::::::::::::::::::::::::::::::::::::::::::::::::::::::::::
```
