## Supplementary material for "All-at-once RNA folding with 3D motif prediction framed by evolutionary information": RF03651_mir-2070.surv

```
0.000116	0.0416667
-0.002200	0.958333
-0.412974	1
&
1.536458	0.000406339
1.257968	0.000812678
0.965553	0.00121902
0.958591	0.00203169
0.951629	0.00284437
0.812383	0.00325071
0.735799	0.00487607
0.547818	0.00528241
0.387686	0.00609508
0.380724	0.00690776
0.345912	0.00772044
0.269328	0.00853312
0.130082	0.00934579
0.053498	0.0109711
-0.002200	0.989029
-0.064861	0.989435
-0.092710	0.991061
-0.134483	0.991873
-0.141446	0.99228
-0.315502	0.992686
-0.322464	0.993499
-0.406011	0.994311
-0.412974	0.99553
-0.440823	0.995937
-0.468672	0.996343
-0.496521	0.997968
-0.593992	0.998375
-0.607917	0.999187
-0.816784	0.999594
-1.248444	1
&
1.842797	1.34138e-06
1.835835	1.7438e-05
1.759250	2.8169e-05
1.654816	2.95104e-05
1.592156	3.21932e-05
1.536458	0.000303152
1.522534	0.000316566
1.438987	0.000324614
1.376326	0.000335345
1.348477	0.000348759
1.327590	0.000362173
1.313666	0.000375587
1.306704	0.000376928
1.292779	0.00037827
1.257968	0.000654594
1.244043	0.000665325
1.237081	0.000673374
1.216194	0.000692153
1.202270	0.000694836
1.188345	0.000702884
1.146572	0.000704225
1.139609	0.000710932
1.118723	0.000727029
1.111760	0.00072837
1.097836	0.000733736
1.090874	0.00073776
1.083911	0.000739101
1.076949	0.000771294
1.063025	0.000808853
1.056062	0.000810195
1.049100	0.00081556
1.035176	0.000853119
1.028213	0.000892019
1.021251	0.000908115
1.014289	0.000959088
1.007327	0.000972502
0.993402	0.000975184
0.986440	0.000993964
0.972515	0.0010275
0.965553	0.00132529
0.958591	0.00186854
0.951629	0.00241046
0.944666	0.00242388
0.930742	0.00251643
0.923780	0.00253789
0.902893	0.00254997
0.895931	0.00255533
0.888968	0.0025607
0.868082	0.00257143
0.861119	0.00257411
0.840232	0.00261167
0.833270	0.00261838
0.819346	0.00264923
0.812383	0.00293628
0.805421	0.00294702
0.798459	0.00296848
0.791497	0.00296982
0.784534	0.00299128
0.777572	0.00299262
0.770610	0.00300872
0.763648	0.00305701
0.756685	0.0030892
0.742761	0.00310262
0.735799	0.00422938
0.728836	0.00428169
0.721874	0.00428303
0.714912	0.00428437
0.700987	0.00430584
0.694025	0.00430718
0.687063	0.0043501
0.680101	0.00439034
0.673138	0.00439168
0.666176	0.00447619
0.659214	0.00448692
0.652252	0.00452985
0.638327	0.00455131
0.631365	0.00459021
0.624403	0.00460094
0.617440	0.00460765
0.610478	0.00461569
0.596554	0.00462911
0.575667	0.00466667
0.568705	0.00466935
0.561742	0.00467203
0.554780	0.00467337
0.547818	0.00494433
0.540855	0.00495506
0.533893	0.00496311
0.519969	0.00497116
0.485157	0.00500201
0.471233	0.00501945
0.464271	0.00502079
0.457308	0.00507042
0.450346	0.00509188
0.443384	0.00509591
0.436422	0.00509725
0.429459	0.0051281
0.422497	0.0051442
0.415535	0.00516298
0.401610	0.00518042
0.394648	0.00525017
0.387686	0.00579209
0.380724	0.00635681
0.373761	0.00643461
0.366799	0.00645607
0.352875	0.00645741
0.345912	0.00700067
0.331988	0.00700201
0.325026	0.00700469
0.318063	0.00700604
0.311101	0.00704494
0.297177	0.0070503
0.290214	0.00706372
0.283252	0.00708249
0.276290	0.00710396
0.269328	0.00764722
0.262365	0.00765929
0.255403	0.00773172
0.248441	0.00773575
0.241478	0.00773843
0.220592	0.0077894
0.213629	0.00784842
0.206667	0.00795037
0.199705	0.00800805
0.192743	0.00803488
0.185780	0.00809926
0.178818	0.0081167
0.171856	0.00814353
0.164894	0.00816499
0.157931	0.0081717
0.150969	0.00819316
0.144007	0.00820657
0.137045	0.00825084
0.130082	0.00882495
0.123120	0.00890409
0.116158	0.00890677
0.109196	0.00892958
0.102233	0.00893226
0.095271	0.00894299
0.088309	0.00894567
0.081347	0.00898189
0.060460	0.00899665
0.053498	0.0100805
0.046535	0.0101234
0.039573	0.0101395
0.032611	0.0101449
0.025649	0.0101797
0.011724	0.0101851
0.004762	0.0101865
-0.002200	0.989651
-0.009163	0.989689
-0.016125	0.989726
-0.023087	0.989759
-0.030050	0.989776
-0.037012	0.989777
-0.043974	0.98978
-0.057899	0.989836
-0.064861	0.990115
-0.071823	0.990131
-0.078785	0.990188
-0.085748	0.990201
-0.092710	0.991285
-0.099672	0.991293
-0.106634	0.991374
-0.113597	0.991375
-0.120559	0.991379
-0.127521	0.991384
-0.134483	0.991944
-0.141446	0.992249
-0.148408	0.992287
-0.155370	0.99229
-0.162332	0.9923
-0.169295	0.992309
-0.176257	0.992349
-0.183219	0.992376
-0.197144	0.992381
-0.204106	0.992436
-0.211068	0.992464
-0.218030	0.992476
-0.224993	0.992496
-0.231955	0.992498
-0.238917	0.992551
-0.245879	0.992613
-0.252842	0.992634
-0.273728	0.992716
-0.280691	0.992757
-0.287653	0.992758
-0.294615	0.992761
-0.301577	0.992801
-0.308540	0.992887
-0.315502	0.99319
-0.322464	0.99378
-0.329427	0.993793
-0.336389	0.993843
-0.343351	0.993875
-0.350313	0.993885
-0.357276	0.993887
-0.364238	0.993889
-0.378162	0.993911
-0.385125	0.993984
-0.392087	0.994021
-0.399049	0.994105
-0.406011	0.994684
-0.412974	0.99582
-0.419936	0.995847
-0.426898	0.995893
-0.433860	0.995987
-0.440823	0.996317
-0.447785	0.996354
-0.454747	0.996377
-0.461709	0.996429
-0.468672	0.996703
-0.475634	0.996774
-0.482596	0.996791
-0.489558	0.996818
-0.496521	0.997932
-0.503483	0.997942
-0.510445	0.997964
-0.524370	0.997992
-0.538294	0.998
-0.552219	0.998004
-0.559181	0.998024
-0.573105	0.998062
-0.580068	0.998075
-0.587030	0.998107
-0.593992	0.998382
-0.600954	0.998439
-0.607917	0.998989
-0.614879	0.999002
-0.621841	0.999015
-0.628804	0.999029
-0.635766	0.999032
-0.642728	0.99904
-0.649690	0.999056
-0.656653	0.999064
-0.663615	0.999065
-0.698426	0.999078
-0.705388	0.999137
-0.712351	0.999164
-0.719313	0.999171
-0.726275	0.999187
-0.740200	0.999188
-0.747162	0.999191
-0.754124	0.999192
-0.761086	0.999261
-0.768049	0.999265
-0.781973	0.999266
-0.816784	0.999551
-0.851596	0.999553
-0.858558	0.999555
-0.865520	0.999587
-0.886407	0.999603
-0.928181	0.999604
-0.935143	0.999614
-0.949067	0.999638
-0.983879	0.999639
-0.990841	0.999659
-1.004765	0.999667
-1.011728	0.999678
-1.025652	0.999689
-1.039577	0.999702
-1.088312	0.999705
-1.248444	0.999976
-1.318067	0.999992
-1.596557	1
&
```
