## Supplementary material for "All-at-once RNA folding with 3D motif prediction framed by evolutionary information": RF03652_mir-2329.cov

```
#
# Method Target_E-val [cov_min,cov_max] [FP | TP True Found | Sen PPV F] 
# GTp    0.05           [-1.59,1.08]    [4 | 0 29 4 | 0.00 0.00 0.00] 
#
# #tests = 29 (base pairs) 2116 (others)
# in_given  left_pos       right_pos        score      E-value          pvalue      substitutions      power
#----------------------------------------------------------------------------------------------------------------
~	        30	        33	1.08344	0.00328827	1.554e-06	2		0.00
~	        30	        37	1.08344	0.00328827	1.554e-06	2		0.00
~	        33	        34	1.08344	0.00328827	1.554e-06	2		0.00
~	        34	        37	1.08344	0.00328827	1.554e-06	2		0.00
```
