## Supplementary material for "All-at-once RNA folding with 3D motif prediction framed by evolutionary information": RF03652_mir-2329.helixcov

```
# RMs = 1 L = 66

# RM_HELIX NESTED 1-29 38-66, nbp = 29 nbp_cov = 0
# pvals: 0.9977,0.9977,0.9977,0.9977,0.9977,0.9977,0.9977,0.9977,0.9977,0.9977,0.9977,0.9977,0.9977,0.9977,0.9977,0.9977,0.9977,0.9977,0.9977,0.9977,0.9977,0.9977,0.9977,0.9977,0.9977,0.9977,0.9977,0.9977,0.9977
# aggregated NONE
NESTED  <<<<<<<<<<<<<<<<<<<<<<<<<<<<<________>>>>>>>>>>>>>>>>>>>>>>>>>>>>>
        ::::::::::::::::::::::::::::::::::::::::::::::::::::::::::::::::::
```
