## Supplementary material for "All-at-once RNA folding with 3D motif prediction framed by evolutionary information": RF03652_mir-2329.sorted.cacofold.cov

```
# The predicted CaCoFold structure
# BPAIRS observed to covary 0
#
#
# Method Target_E-val [cov_min,cov_max] [FP | TP True Found | Sen PPV F] 
# GTp    0.05         [-1.59,1.08]     [4 | 0 29 4 | 0.00 0.00 0.00] 
#
# in_fold in_given   left_pos       right_pos      score           E-value    pvalue       substitutions      power
#-----------------------------------------------------------------------------------------------------------------------
~	~	        30	        37	1.08344	0.00328827	1.554e-06	2		0.00
~	~	        34	        37	1.08344	0.00328827	1.554e-06	2		0.00
~	~	        33	        34	1.08344	0.00328827	1.554e-06	2		0.00
~	~	        30	        33	1.08344	0.00328827	1.554e-06	2		0.00
```
