## Supplementary material for "All-at-once RNA folding with 3D motif prediction framed by evolutionary information": RF03652_mir-2329.surv

```
0.000000	0.0344828
-0.001731	1
&
1.083442	0.00047259
1.082418	0.00189036
0.975342	0.00236295
0.841496	0.00283554
0.446652	0.0047259
-0.001731	0.997637
-0.744575	0.999527
-1.594494	1
&
1.083442	1.554e-06
1.082418	0.00174048
1.022188	0.00180264
0.975342	0.00223776
0.861573	0.00226884
0.841496	0.00270396
0.721035	0.00276612
0.593882	0.0027972
0.446652	0.00453768
-0.001731	0.9977
-0.242653	0.997731
-0.302884	0.997793
-0.503652	0.997824
-0.744575	0.999565
-1.594494	1
&
```
