## Supplementary material for "All-at-once RNA folding with 3D motif prediction framed by evolutionary information": RF03653_mir-971.cacofold.helixcov

```
# RMs = 1 L = 82

# RM_HELIX NESTED 1-37 48-82, nbp = 35 nbp_cov = 1
# pvals: 0.146543,0.866842,0.918809,0.065807,0.98778,0.000148228,0.551062,0.235867,0.551062,0.551062,0.551062,0.551062,0.551062,0.551062,0.551062,0.551062,0.551062,0.177299,0.117899,0.177299,0.977041,0.551062,0.551062,0.551062,0.551062,0.551062,0.551062,0.551062,0.551062,0.551062,0.551062,0.551062,0.121965,0.551062,0.141324
# aggregated NONE
NESTED  <<<<<<<<<<<<<<<<<<<<<<<<-<<<<-<<<<<<<________>>>>>>>>>>>>>>>>>>>>>>>>>>>>>>>>>>>
        :::::<____________________________________________________________________>:::::
```
