## Supplementary material for "All-at-once RNA folding with 3D motif prediction framed by evolutionary information": RF03653_mir-971.helixcov

```
# RMs = 2 L = 82

# RM_HELIX NESTED 26-34 51-58, nbp = 8 nbp_cov = 0
# pvals: 0.551062,0.551062,0.551062,0.551062,0.551062,0.551062,0.551062,0.551062
# aggregated NONE
NESTED  :::::::::::::::::::::::::<<<<<-<<<______________>>>>>>>>::::::::::::::::::::::::
        ::::::::::::::::::::::::::::::::::::::::::::::::::::::::::::::::::::::::::::::::

# RM_HELIX NESTED 6-17 66-77, nbp = 11 nbp_cov = 1
# pvals: 0.000148228,0.551062,0.235867,0.551062,0.551062,0.551062,0.551062,0.551062,0.551062,0.551062,0.551062
# aggregated NONE
NESTED  :::::<<<<<<<<-<<<______________________________________________>>>->>>>>>>>:::::
        :::::<____________________________________________________________________>:::::
```
