## Supplementary material for "All-at-once RNA folding with 3D motif prediction framed by evolutionary information": RF03653_mir-971.power

```
# Power analysis of given structure 
#
# Powertype = SINGLE SUBSTITUTIONS
# covary  left_pos      right_pos    substitutions      power
#----------------------------------------------------------------
     *    6		77		4		0.07
          7		76		1		0.00
          8		75		2		0.00
          9		74		1		0.00
          10		73		0		0.00
          11		72		1		0.00
          12		71		0		0.00
          13		70		0		0.00
          15		68		0		0.00
          16		67		0		0.00
          17		66		0		0.00
          26		58		2		0.00
          27		57		2		0.00
          28		56		1		0.00
          29		55		0		0.00
          30		54		0		0.00
          32		53		0		0.00
          33		52		1		0.00
          34		51		0		0.00
#
# BPAIRS 19
# avg substitutions per BP  0.8
# BPAIRS expected to covary 0.1 +/- 0.2
# BPAIRS observed to covary 1
#
```
