## Supplementary material for "All-at-once RNA folding with 3D motif prediction framed by evolutionary information": RF03653_mir-971.surv

```
6.127460	0.0526316
0.001526	0.105263
-0.016334	1
&
6.734695	0.00031837
6.698976	0.00063674
5.609524	0.00095511
5.573804	0.00127348
5.091588	0.00159185
4.912989	0.00191022
4.734390	0.00222859
4.377193	0.00254696
3.698518	0.00286533
3.448480	0.0031837
3.252021	0.00350207
3.162722	0.00382044
3.055563	0.00413881
3.001983	0.00445718
2.912684	0.00477555
2.805525	0.00509392
2.662646	0.00541229
2.519767	0.00573066
2.430468	0.00604903
2.287589	0.0063674
2.198289	0.00668577
2.055410	0.00732251
2.037550	0.00764088
2.019691	0.00859599
1.966111	0.00891436
1.912531	0.00923273
1.894672	0.0095511
1.876812	0.00986947
1.841092	0.0108246
1.823232	0.0111429
1.805372	0.0114613
1.787512	0.0117797
1.751793	0.0130532
1.733933	0.0133715
1.716073	0.0136899
1.662493	0.014645
1.644633	0.0149634
1.608914	0.0152818
1.555334	0.0159185
1.537474	0.0162369
1.519614	0.0168736
1.501754	0.017192
1.483895	0.0175103
1.466035	0.0178287
1.430315	0.0181471
1.412455	0.0184655
1.394595	0.0187838
1.376735	0.0194206
1.358875	0.0197389
1.341016	0.0200573
1.305296	0.0203757
1.287436	0.0210124
1.269576	0.0213308
1.198137	0.0216492
1.180277	0.0219675
1.162417	0.0222859
1.144557	0.0229226
1.126697	0.023241
1.108837	0.0235594
1.090977	0.0241961
1.055258	0.0251512
1.037398	0.025788
1.001678	0.0261063
0.983818	0.0264247
0.948099	0.0267431
0.912379	0.0276982
0.894519	0.0289717
0.858799	0.0308819
0.840939	0.031837
0.823079	0.0324737
0.805220	0.0334288
0.787360	0.0350207
0.769500	0.0359758
0.751640	0.0372493
0.733780	0.0394779
0.715920	0.0397962
0.698060	0.0407514
0.680201	0.0423432
0.662341	0.0432983
0.644481	0.0445718
0.626621	0.0455269
0.608761	0.046482
0.590901	0.0477555
0.573041	0.0487106
0.555181	0.0493473
0.519462	0.0512576
0.501602	0.0522127
0.483742	0.052531
0.465882	0.0544413
0.448022	0.055078
0.430162	0.0557147
0.412303	0.0566699
0.394443	0.0579433
0.376583	0.0595352
0.358723	0.0598535
0.340863	0.0614454
0.323003	0.0620821
0.305143	0.0639924
0.287283	0.0668577
0.269424	0.0684495
0.251564	0.0713149
0.233704	0.07227
0.215844	0.0735435
0.197984	0.0751353
0.180124	0.0789557
0.162264	0.080866
0.144405	0.0840497
0.126545	0.0872334
0.108685	0.0897803
0.090825	0.092964
0.072965	0.095511
0.055105	0.108246
0.037245	0.115568
0.019385	0.137536
0.001526	0.18752
-0.016334	0.773321
-0.034194	0.782235
-0.052054	0.786692
-0.069914	0.788284
-0.087774	0.793378
-0.105634	0.798472
-0.123493	0.807068
-0.141353	0.812798
-0.159213	0.818848
-0.177073	0.826488
-0.194933	0.831901
-0.212793	0.84368
-0.230653	0.852913
-0.248513	0.863419
-0.266372	0.872015
-0.284232	0.879975
-0.302092	0.888252
-0.319952	0.893983
-0.337812	0.90035
-0.355672	0.907673
-0.373532	0.913085
-0.391391	0.917542
-0.409251	0.921999
-0.427111	0.926138
-0.444971	0.92964
-0.462831	0.932506
-0.480691	0.936008
-0.498551	0.938873
-0.516411	0.94333
-0.534270	0.946832
-0.552130	0.951608
-0.569990	0.95511
-0.587850	0.957975
-0.605710	0.961159
-0.623570	0.964024
-0.641430	0.965298
-0.659289	0.968481
-0.677149	0.970073
-0.695009	0.973575
-0.712869	0.975167
-0.730729	0.976441
-0.748589	0.977714
-0.766449	0.979306
-0.784309	0.981535
-0.802168	0.982171
-0.820028	0.983445
-0.837888	0.984082
-0.855748	0.985355
-0.873608	0.98631
-0.891468	0.987265
-0.909328	0.987902
-0.927188	0.988857
-0.962907	0.989175
-0.980767	0.990131
-0.998627	0.990767
-1.016487	0.991404
-1.034347	0.992041
-1.070066	0.992359
-1.087926	0.993314
-1.105786	0.994588
-1.141506	0.995224
-1.159366	0.995861
-1.195086	0.996498
-1.212945	0.996816
-1.230805	0.997135
-1.248665	0.997453
-1.320105	0.99809
-1.337964	0.998408
-1.409404	0.999045
-1.445124	0.999363
-1.534423	0.999682
-1.784461	1
&
8.324224	1.58228e-06
8.270644	3.16456e-06
8.163485	4.74684e-06
8.092045	6.32911e-06
7.842007	9.49367e-06
7.556249	1.10759e-05
7.484810	1.26582e-05
7.449090	1.42405e-05
7.431230	1.58228e-05
7.395511	1.74051e-05
7.091893	2.05696e-05
7.056173	2.21519e-05
7.020453	2.53165e-05
6.984734	3.16456e-05
6.966874	3.32278e-05
6.895434	3.48101e-05
6.734695	3.79747e-05
6.645396	3.9557e-05
6.609676	4.11392e-05
6.591817	4.27215e-05
6.573957	4.43038e-05
6.556097	4.58861e-05
6.538237	4.90506e-05
6.520377	5.06329e-05
6.466797	5.37975e-05
6.448938	5.6962e-05
6.431078	5.85443e-05
6.413218	6.48734e-05
6.395358	6.8038e-05
6.377498	6.96203e-05
6.359638	7.27848e-05
6.341778	7.43671e-05
6.323919	8.38608e-05
6.306059	9.01899e-05
6.288199	9.33544e-05
6.270339	9.81013e-05
6.252479	0.000101266
6.234619	0.000113924
6.216759	0.000118671
6.198899	0.000123418
6.181040	0.000125
6.163180	0.000136076
6.145320	0.000143987
6.127460	0.000153481
6.109600	0.000161392
6.091740	0.000170886
6.073880	0.000178797
6.056021	0.00018038
6.038161	0.000186709
6.020301	0.000191456
6.002441	0.000196203
5.984581	0.000202532
5.966721	0.000213608
5.948861	0.000216772
5.931001	0.000224684
5.913142	0.000235759
5.895282	0.00025
5.877422	0.000265823
5.859562	0.000273734
5.841702	0.000291139
5.823842	0.000302215
5.805982	0.000322785
5.788123	0.000344937
5.770263	0.000360759
5.752403	0.000375
5.734543	0.000398734
5.716683	0.000411392
5.698823	0.000420886
5.680963	0.00043038
5.663103	0.000452532
5.645244	0.000487342
5.627384	0.000506329
5.609524	0.000517405
5.591664	0.000530063
5.573804	0.000542722
5.555944	0.000572785
5.538084	0.000596519
5.520225	0.000618671
5.502365	0.000647152
5.484505	0.000678797
5.466645	0.000697785
5.448785	0.000721519
5.430925	0.000743671
5.413065	0.000765823
5.395205	0.000787975
5.377346	0.000808544
5.359486	0.000837025
5.341626	0.000852848
5.323766	0.000879747
5.305906	0.000900316
5.288046	0.000939873
5.270186	0.00096519
5.252327	0.000988924
5.234467	0.00101424
5.216607	0.00105063
5.198747	0.00107278
5.180887	0.00110127
5.163027	0.00111867
5.145167	0.00114082
5.127307	0.00115348
5.109448	0.0011788
5.091588	0.00120411
5.073728	0.00122943
5.055868	0.00125158
5.038008	0.00127532
5.020148	0.0013038
5.002288	0.00133703
4.984429	0.00135918
4.966569	0.00139082
4.948709	0.0014193
4.930849	0.0014557
4.912989	0.00147627
4.895129	0.00150949
4.877269	0.00153165
4.859409	0.00156646
4.841550	0.00160285
4.823690	0.00162975
4.805830	0.00165348
4.787970	0.00168354
4.770110	0.00171677
4.752250	0.00175
4.734390	0.00178797
4.716531	0.00181804
4.698671	0.00186076
4.680811	0.00188766
4.662951	0.00192722
4.645091	0.00196044
4.627231	0.00200949
4.609371	0.00203639
4.591511	0.00207437
4.573652	0.00210601
4.555792	0.00215348
4.537932	0.00218829
4.520072	0.00222152
4.502212	0.00224209
4.484352	0.00228639
4.466492	0.00231329
4.448632	0.00233386
4.430773	0.00236709
4.412913	0.0024019
4.395053	0.00243987
4.377193	0.00247152
4.359333	0.00249209
4.341473	0.00251108
4.323613	0.0025538
4.305754	0.00257911
4.287894	0.00260759
4.270034	0.00263766
4.252174	0.00266456
4.234314	0.00268354
4.216454	0.00271203
4.198594	0.00274209
4.180734	0.00277215
4.162875	0.0027943
4.145015	0.00283228
4.127155	0.00285443
4.109295	0.00288133
4.091435	0.00291297
4.073575	0.00294778
4.055715	0.00299842
4.037856	0.00303165
4.019996	0.00307595
4.002136	0.00313291
3.984276	0.00318196
3.966416	0.0032231
3.948556	0.00326266
3.930696	0.00332437
3.912836	0.00337975
3.894977	0.00341772
3.877117	0.00349367
3.859257	0.00357753
3.841397	0.00363449
3.823537	0.00371677
3.805677	0.00382753
3.787817	0.00391297
3.769958	0.00398101
3.752098	0.00406962
3.734238	0.00420253
3.716378	0.00428639
3.698518	0.00434652
3.680658	0.00444462
3.662798	0.00455222
3.644938	0.00462658
3.627079	0.00471835
3.609219	0.00479905
3.591359	0.00487184
3.573499	0.00496677
3.555639	0.00505222
3.537779	0.00515348
3.519919	0.00523892
3.502060	0.00530063
3.484200	0.00539399
3.466340	0.00547468
3.448480	0.00556962
3.430620	0.00566772
3.412760	0.00577373
3.394900	0.00587342
3.377040	0.006
3.359181	0.00610285
3.341321	0.00623734
3.323461	0.00633544
3.305601	0.00642405
3.287741	0.0065538
3.269881	0.00664873
3.252021	0.00674525
3.234162	0.00684494
3.216302	0.00692563
3.198442	0.00699525
3.180582	0.00709335
3.162722	0.00718829
3.144862	0.00728797
3.127002	0.00740506
3.109142	0.00748259
3.091283	0.0075712
3.073423	0.00766297
3.055563	0.00775475
3.037703	0.00785759
3.019843	0.00795253
3.001983	0.00800791
2.984123	0.00809494
2.966264	0.00819462
2.948404	0.00828956
2.930544	0.00837342
2.912684	0.00846044
2.894824	0.00856329
2.876964	0.00866456
2.859104	0.00877848
2.841244	0.00888924
2.823385	0.00896361
2.805525	0.00904747
2.787665	0.00913133
2.769805	0.00923418
2.751945	0.00934968
2.734085	0.00948259
2.716225	0.00956962
2.698366	0.00968038
2.680506	0.00980854
2.662646	0.0099019
2.644786	0.0100237
2.626926	0.0101503
2.609066	0.0102959
2.591206	0.0104256
2.573346	0.0105538
2.555487	0.0107437
2.537627	0.0108829
2.519767	0.0110332
2.501907	0.0111804
2.484047	0.0113054
2.466187	0.0114462
2.448327	0.011587
2.430468	0.0117247
2.412608	0.0118639
2.394748	0.0119984
2.376888	0.0121218
2.359028	0.0122595
2.341168	0.0123908
2.323308	0.0125285
2.305448	0.0126345
2.287589	0.012788
2.269729	0.0128924
2.251869	0.013019
2.234009	0.0131377
2.216149	0.0132642
2.198289	0.0133972
2.180429	0.0135253
2.162570	0.0136725
2.144710	0.0137864
2.126850	0.0139304
2.108990	0.0140807
2.091130	0.0141978
2.073270	0.0143228
2.055410	0.0144668
2.037550	0.0146076
2.019691	0.0147421
2.001831	0.0148718
1.983971	0.0150301
1.966111	0.0151962
1.948251	0.0153576
1.930391	0.0155522
1.912531	0.0157769
1.894672	0.0160301
1.876812	0.016318
1.858952	0.016587
1.841092	0.0168671
1.823232	0.0171915
1.805372	0.0175443
1.787512	0.0179573
1.769652	0.0183639
1.751793	0.018769
1.733933	0.0191725
1.716073	0.0196646
1.698213	0.0202294
1.680353	0.0207437
1.662493	0.021288
1.644633	0.0217832
1.626773	0.0223354
1.608914	0.0227943
1.591054	0.0233244
1.573194	0.0238228
1.555334	0.024288
1.537474	0.0247785
1.519614	0.0252943
1.501754	0.0257737
1.483895	0.0262927
1.466035	0.0268006
1.448175	0.0272864
1.430315	0.0277975
1.412455	0.0282468
1.394595	0.0287152
1.376735	0.029269
1.358875	0.02975
1.341016	0.030212
1.323156	0.0307532
1.305296	0.0313101
1.287436	0.0318149
1.269576	0.0324019
1.251716	0.0331741
1.233856	0.0343006
1.215997	0.0356139
1.198137	0.0368323
1.180277	0.0378101
1.162417	0.038693
1.144557	0.0394763
1.126697	0.0401994
1.108837	0.0409161
1.090977	0.0416203
1.073118	0.042337
1.055258	0.043068
1.037398	0.0438418
1.019538	0.0445506
1.001678	0.0453196
0.983818	0.0460981
0.965958	0.0468687
0.948099	0.0476756
0.930239	0.0484146
0.912379	0.0492975
0.894519	0.0500934
0.876659	0.0508987
0.858799	0.0517864
0.840939	0.0526804
0.823079	0.0535443
0.805220	0.0544051
0.787360	0.0552864
0.769500	0.0562294
0.751640	0.057231
0.733780	0.0582896
0.715920	0.0594557
0.698060	0.0606646
0.680201	0.0619256
0.662341	0.0632073
0.644481	0.0645079
0.626621	0.065807
0.608761	0.0672025
0.590901	0.0686551
0.573041	0.0701028
0.555181	0.0715965
0.537322	0.0730016
0.519462	0.0744193
0.501602	0.0759415
0.483742	0.0775127
0.465882	0.0790949
0.448022	0.080693
0.430162	0.0824304
0.412303	0.084288
0.394443	0.0861899
0.376583	0.0880206
0.358723	0.0900127
0.340863	0.0921503
0.323003	0.0942611
0.305143	0.0966756
0.287283	0.0991044
0.269424	0.101584
0.251564	0.104214
0.233704	0.10709
0.215844	0.110451
0.197984	0.114019
0.180124	0.117899
0.162264	0.121965
0.144405	0.12669
0.126545	0.131532
0.108685	0.136457
0.090825	0.141324
0.072965	0.146543
0.055105	0.161551
0.037245	0.168035
0.019385	0.177299
0.001526	0.235867
-0.016334	0.551062
-0.034194	0.587337
-0.052054	0.617199
-0.069914	0.64356
-0.087774	0.667388
-0.105634	0.688509
-0.123493	0.706937
-0.141353	0.724622
-0.159213	0.7409
-0.177073	0.755866
-0.194933	0.770259
-0.212793	0.783956
-0.230653	0.79668
-0.248513	0.808532
-0.266372	0.819778
-0.284232	0.830441
-0.302092	0.840321
-0.319952	0.849655
-0.337812	0.858573
-0.355672	0.866842
-0.373532	0.874574
-0.391391	0.882125
-0.409251	0.889139
-0.427111	0.895962
-0.444971	0.902266
-0.462831	0.908131
-0.480691	0.913715
-0.498551	0.918809
-0.516411	0.923706
-0.534270	0.928383
-0.552130	0.932636
-0.569990	0.93693
-0.587850	0.94082
-0.605710	0.944353
-0.623570	0.947658
-0.641430	0.951033
-0.659289	0.954019
-0.677149	0.956926
-0.695009	0.959698
-0.712869	0.962283
-0.730729	0.964824
-0.748589	0.967147
-0.766449	0.969337
-0.784309	0.971521
-0.802168	0.973473
-0.820028	0.97529
-0.837888	0.977041
-0.855748	0.978799
-0.873608	0.980453
-0.891468	0.981883
-0.909328	0.983212
-0.927188	0.984472
-0.945047	0.985638
-0.962907	0.986783
-0.980767	0.98778
-0.998627	0.988693
-1.016487	0.989608
-1.034347	0.990411
-1.052207	0.991161
-1.070066	0.991853
-1.087926	0.992521
-1.105786	0.99313
-1.123646	0.993709
-1.141506	0.994266
-1.159366	0.994739
-1.177226	0.99522
-1.195086	0.995676
-1.212945	0.996032
-1.230805	0.996407
-1.248665	0.996723
-1.266525	0.997044
-1.284385	0.997329
-1.302245	0.997606
-1.320105	0.997853
-1.337964	0.998046
-1.355824	0.998225
-1.373684	0.998408
-1.391544	0.998562
-1.409404	0.998731
-1.427264	0.998847
-1.445124	0.998964
-1.462984	0.999076
-1.480843	0.99916
-1.498703	0.999241
-1.516563	0.999324
-1.534423	0.999383
-1.552283	0.999448
-1.570143	0.999519
-1.588003	0.999557
-1.605862	0.999604
-1.623722	0.999642
-1.641582	0.999669
-1.659442	0.999707
-1.677302	0.999731
-1.695162	0.999753
-1.713022	0.999778
-1.730882	0.999799
-1.748741	0.999813
-1.766601	0.999829
-1.784461	0.999842
-1.802321	0.999854
-1.820181	0.999864
-1.838041	0.99988
-1.855901	0.999891
-1.873760	0.999905
-1.891620	0.999924
-1.909480	0.999938
-1.927340	0.999946
-1.945200	0.999956
-1.963060	0.999967
-1.980920	0.999968
-1.998780	0.99997
-2.016639	0.999972
-2.034499	0.999975
-2.070219	0.999981
-2.088079	0.999983
-2.159518	0.999986
-2.177378	0.999987
-2.195238	0.999991
-2.284537	0.999992
-2.338117	0.999994
-2.355977	0.999995
-2.409556	0.999997
-2.427416	0.999998
-2.552435	1
&
26.809186	3.07627e-27
26.791326	3.21897e-27
26.773466	3.36829e-27
26.755607	3.52454e-27
26.737747	3.68804e-27
26.719887	3.85912e-27
26.702027	4.03814e-27
26.684167	4.22546e-27
26.666307	4.42147e-27
26.648447	4.62657e-27
26.630587	4.84118e-27
26.612728	5.06575e-27
26.594868	5.30074e-27
26.577008	5.54663e-27
26.559148	5.80392e-27
26.541288	6.07315e-27
26.523428	6.35486e-27
26.505568	6.64965e-27
26.487709	6.95811e-27
26.469849	7.28087e-27
26.451989	7.61861e-27
26.434129	7.97201e-27
26.416269	8.3418e-27
26.398409	8.72875e-27
26.380549	9.13365e-27
26.362689	9.55733e-27
26.344830	1.00007e-26
26.326970	1.04646e-26
26.309110	1.095e-26
26.291250	1.14579e-26
26.273390	1.19894e-26
26.255530	1.25455e-26
26.237670	1.31274e-26
26.219811	1.37364e-26
26.201951	1.43735e-26
26.184091	1.50403e-26
26.166231	1.57379e-26
26.148371	1.64679e-26
26.130511	1.72318e-26
26.112651	1.80311e-26
26.094791	1.88675e-26
26.076932	1.97427e-26
26.059072	2.06584e-26
26.041212	2.16167e-26
26.023352	2.26194e-26
26.005492	2.36686e-26
25.987632	2.47664e-26
25.969772	2.59152e-26
25.951913	2.71173e-26
25.934053	2.83751e-26
25.916193	2.96913e-26
25.898333	3.10685e-26
25.880473	3.25096e-26
25.862613	3.40175e-26
25.844753	3.55954e-26
25.826893	3.72464e-26
25.809034	3.8974e-26
25.791174	4.07818e-26
25.773314	4.26734e-26
25.755454	4.46528e-26
25.737594	4.67239e-26
25.719734	4.88912e-26
25.701874	5.11589e-26
25.684015	5.35318e-26
25.666155	5.60148e-26
25.648295	5.8613e-26
25.630435	6.13316e-26
25.612575	6.41764e-26
25.594715	6.71531e-26
25.576855	7.02678e-26
25.558995	7.3527e-26
25.541136	7.69374e-26
25.523276	8.0506e-26
25.505416	8.42401e-26
25.487556	8.81473e-26
25.469696	9.22358e-26
25.451836	9.65139e-26
25.433976	1.0099e-25
25.416116	1.05675e-25
25.398257	1.10576e-25
25.380397	1.15705e-25
25.362537	1.21071e-25
25.344677	1.26687e-25
25.326817	1.32563e-25
25.308957	1.38711e-25
25.291097	1.45145e-25
25.273238	1.51877e-25
25.255378	1.58921e-25
25.237518	1.66292e-25
25.219658	1.74005e-25
25.201798	1.82076e-25
25.183938	1.9052e-25
25.166078	1.99357e-25
25.148218	2.08603e-25
25.130359	2.18278e-25
25.112499	2.28402e-25
25.094639	2.38996e-25
25.076779	2.50081e-25
25.058919	2.61679e-25
25.041059	2.73816e-25
25.023199	2.86516e-25
25.005340	2.99804e-25
24.987480	3.13709e-25
24.969620	3.28259e-25
24.951760	3.43484e-25
24.933900	3.59415e-25
24.916040	3.76084e-25
24.898180	3.93527e-25
24.880320	4.11778e-25
24.862461	4.30876e-25
24.844601	4.5086e-25
24.826741	4.71771e-25
24.808881	4.93651e-25
24.791021	5.16546e-25
24.773161	5.40503e-25
24.755301	5.65571e-25
24.737442	5.91801e-25
24.719582	6.19248e-25
24.701722	6.47968e-25
24.683862	6.7802e-25
24.666002	7.09466e-25
24.648142	7.42369e-25
24.630282	7.76799e-25
24.612422	8.12826e-25
24.594563	8.50523e-25
24.576703	8.89969e-25
24.558843	9.31243e-25
24.540983	9.74432e-25
24.523123	1.01962e-24
24.505263	1.06691e-24
24.487403	1.11639e-24
24.469544	1.16817e-24
24.451684	1.22234e-24
24.433824	1.27903e-24
24.415964	1.33835e-24
24.398104	1.40042e-24
24.380244	1.46537e-24
24.362384	1.53333e-24
24.344524	1.60444e-24
24.326665	1.67885e-24
24.308805	1.7567e-24
24.290945	1.83817e-24
24.273085	1.92342e-24
24.255225	2.01262e-24
24.237365	2.10596e-24
24.219505	2.20363e-24
24.201646	2.30582e-24
24.183786	2.41276e-24
24.165926	2.52465e-24
24.148066	2.64173e-24
24.130206	2.76425e-24
24.112346	2.89244e-24
24.094486	3.02658e-24
24.076626	3.16694e-24
24.058767	3.3138e-24
24.040907	3.46748e-24
24.023047	3.62829e-24
24.005187	3.79655e-24
23.987327	3.97261e-24
23.969467	4.15684e-24
23.951607	4.34961e-24
23.933748	4.55132e-24
23.915888	4.76239e-24
23.898028	4.98324e-24
23.880168	5.21433e-24
23.862308	5.45614e-24
23.844448	5.70917e-24
23.826588	5.97392e-24
23.808728	6.25096e-24
23.790869	6.54084e-24
23.773009	6.84416e-24
23.755149	7.16155e-24
23.737289	7.49365e-24
23.719429	7.84116e-24
23.701569	8.20478e-24
23.683709	8.58526e-24
23.665850	8.98338e-24
23.647990	9.39997e-24
23.630130	9.83587e-24
23.612270	1.0292e-23
23.594410	1.07693e-23
23.576550	1.12687e-23
23.558690	1.17912e-23
23.540830	1.2338e-23
23.522971	1.29101e-23
23.505111	1.35088e-23
23.487251	1.41352e-23
23.469391	1.47907e-23
23.451531	1.54766e-23
23.433671	1.61943e-23
23.415811	1.69452e-23
23.397952	1.7731e-23
23.380092	1.85532e-23
23.362232	1.94135e-23
23.344372	2.03138e-23
23.326512	2.12557e-23
23.308652	2.22414e-23
23.290792	2.32727e-23
23.272932	2.43519e-23
23.255073	2.54811e-23
23.237213	2.66627e-23
23.219353	2.7899e-23
23.201493	2.91927e-23
23.183633	3.05464e-23
23.165773	3.19628e-23
23.147913	3.34449e-23
23.130054	3.49958e-23
23.112194	3.66185e-23
23.094334	3.83165e-23
23.076474	4.00932e-23
23.058614	4.19523e-23
23.040754	4.38976e-23
23.022894	4.59331e-23
23.005034	4.8063e-23
22.987175	5.02916e-23
22.969315	5.26236e-23
22.951455	5.50637e-23
22.933595	5.76169e-23
22.915735	6.02886e-23
22.897875	6.3084e-23
22.880015	6.60091e-23
22.862155	6.90699e-23
22.844296	7.22725e-23
22.826436	7.56236e-23
22.808576	7.91301e-23
22.790716	8.27992e-23
22.772856	8.66384e-23
22.754996	9.06556e-23
22.737136	9.48591e-23
22.719277	9.92575e-23
22.701417	1.0386e-22
22.683557	1.08675e-22
22.665697	1.13714e-22
22.647837	1.18987e-22
22.629977	1.24504e-22
22.612117	1.30277e-22
22.594257	1.36317e-22
22.576398	1.42638e-22
22.558538	1.49251e-22
22.540678	1.56172e-22
22.522818	1.63413e-22
22.504958	1.7099e-22
22.487098	1.78918e-22
22.469238	1.87213e-22
22.451379	1.95893e-22
22.433519	2.04976e-22
22.415659	2.1448e-22
22.397799	2.24424e-22
22.379939	2.3483e-22
22.362079	2.45718e-22
22.344219	2.5711e-22
22.326359	2.69031e-22
22.308500	2.81505e-22
22.290640	2.94557e-22
22.272780	3.08214e-22
22.254920	3.22504e-22
22.237060	3.37456e-22
22.219200	3.53102e-22
22.201340	3.69473e-22
22.183481	3.86603e-22
22.165621	4.04528e-22
22.147761	4.23283e-22
22.129901	4.42908e-22
22.112041	4.63443e-22
22.094181	4.84929e-22
22.076321	5.07412e-22
22.058461	5.30937e-22
22.040602	5.55553e-22
22.022742	5.8131e-22
22.004882	6.08261e-22
21.987022	6.36462e-22
21.969162	6.65969e-22
21.951302	6.96845e-22
21.933442	7.29152e-22
21.915583	7.62957e-22
21.897723	7.98329e-22
21.879863	8.35341e-22
21.862003	8.74069e-22
21.844143	9.14592e-22
21.826283	9.56994e-22
21.808423	1.00136e-21
21.790563	1.04779e-21
21.772704	1.09636e-21
21.754844	1.14719e-21
21.736984	1.20037e-21
21.719124	1.25602e-21
21.701264	1.31425e-21
21.683404	1.37518e-21
21.665544	1.43894e-21
21.647685	1.50565e-21
21.629825	1.57545e-21
21.611965	1.64849e-21
21.594105	1.72491e-21
21.576245	1.80488e-21
21.558385	1.88855e-21
21.540525	1.9761e-21
21.522665	2.06771e-21
21.504806	2.16357e-21
21.486946	2.26387e-21
21.469086	2.36882e-21
21.451226	2.47863e-21
21.433366	2.59354e-21
21.415506	2.71377e-21
21.397646	2.83958e-21
21.379787	2.97121e-21
21.361927	3.10895e-21
21.344067	3.25308e-21
21.326207	3.40388e-21
21.308347	3.56168e-21
21.290487	3.72679e-21
21.272627	3.89955e-21
21.254767	4.08033e-21
21.236908	4.26948e-21
21.219048	4.4674e-21
21.201188	4.67449e-21
21.183328	4.89118e-21
21.165468	5.11792e-21
21.147608	5.35517e-21
21.129748	5.60342e-21
21.111889	5.86317e-21
21.094029	6.13496e-21
21.076169	6.41935e-21
21.058309	6.71693e-21
21.040449	7.02829e-21
21.022589	7.35409e-21
21.004729	7.69499e-21
20.986869	8.05169e-21
20.969010	8.42493e-21
20.951150	8.81547e-21
20.933290	9.2241e-21
20.915430	9.65168e-21
20.897570	1.00991e-20
20.879710	1.05672e-20
20.861850	1.1057e-20
20.843991	1.15696e-20
20.826131	1.21059e-20
20.808271	1.2667e-20
20.790411	1.32542e-20
20.772551	1.38686e-20
20.754691	1.45114e-20
20.736831	1.51841e-20
20.718971	1.58879e-20
20.701112	1.66244e-20
20.683252	1.73949e-20
20.665392	1.82012e-20
20.647532	1.90449e-20
20.629672	1.99277e-20
20.611812	2.08514e-20
20.593952	2.18179e-20
20.576093	2.28292e-20
20.558233	2.38873e-20
20.540373	2.49946e-20
20.522513	2.61531e-20
20.504653	2.73653e-20
20.486793	2.86337e-20
20.468933	2.99609e-20
20.451073	3.13496e-20
20.433214	3.28027e-20
20.415354	3.43231e-20
20.397494	3.5914e-20
20.379634	3.75786e-20
20.361774	3.93204e-20
20.343914	4.11429e-20
20.326054	4.30499e-20
20.308195	4.50452e-20
20.290335	4.7133e-20
20.272475	4.93176e-20
20.254615	5.16034e-20
20.236755	5.39952e-20
20.218895	5.64978e-20
20.201035	5.91164e-20
20.183175	6.18564e-20
20.165316	6.47233e-20
20.147456	6.77231e-20
20.129596	7.08619e-20
20.111736	7.41462e-20
20.093876	7.75827e-20
20.076016	8.11785e-20
20.058156	8.49409e-20
20.040296	8.88777e-20
20.022437	9.29969e-20
20.004577	9.7307e-20
19.986717	1.01817e-19
19.968857	1.06536e-19
19.950997	1.11473e-19
19.933137	1.1664e-19
19.915277	1.22045e-19
19.897418	1.27702e-19
19.879558	1.3362e-19
19.861698	1.39813e-19
19.843838	1.46293e-19
19.825978	1.53073e-19
19.808118	1.60167e-19
19.790258	1.6759e-19
19.772398	1.75357e-19
19.754539	1.83483e-19
19.736679	1.91987e-19
19.718819	2.00884e-19
19.700959	2.10194e-19
19.683099	2.19935e-19
19.665239	2.30128e-19
19.647379	2.40793e-19
19.629520	2.51952e-19
19.611660	2.63629e-19
19.593800	2.75846e-19
19.575940	2.8863e-19
19.558080	3.02005e-19
19.540220	3.16001e-19
19.522360	3.30645e-19
19.504500	3.45968e-19
19.486641	3.62001e-19
19.468781	3.78777e-19
19.450921	3.9633e-19
19.433061	4.14697e-19
19.415201	4.33914e-19
19.397341	4.54023e-19
19.379481	4.75063e-19
19.361622	4.97077e-19
19.343762	5.20112e-19
19.325902	5.44215e-19
19.308042	5.69434e-19
19.290182	5.95821e-19
19.272322	6.23432e-19
19.254462	6.52322e-19
19.236602	6.8255e-19
19.218743	7.14179e-19
19.200883	7.47274e-19
19.183023	7.81902e-19
19.165163	8.18134e-19
19.147303	8.56046e-19
19.129443	8.95714e-19
19.111583	9.37219e-19
19.093724	9.80649e-19
19.075864	1.02609e-18
19.058004	1.07364e-18
19.040144	1.12339e-18
19.022284	1.17544e-18
19.004424	1.22991e-18
18.986564	1.2869e-18
18.968704	1.34653e-18
18.950845	1.40892e-18
18.932985	1.47421e-18
18.915125	1.54252e-18
18.897265	1.61399e-18
18.879405	1.68878e-18
18.861545	1.76703e-18
18.843685	1.84891e-18
18.825826	1.93458e-18
18.807966	2.02422e-18
18.790106	2.11801e-18
18.772246	2.21615e-18
18.754386	2.31883e-18
18.736526	2.42627e-18
18.718666	2.53869e-18
18.700806	2.65632e-18
18.682947	2.7794e-18
18.665087	2.90818e-18
18.647227	3.04293e-18
18.629367	3.18391e-18
18.611507	3.33144e-18
18.593647	3.48579e-18
18.575787	3.6473e-18
18.557928	3.81629e-18
18.540068	3.9931e-18
18.522208	4.17811e-18
18.504348	4.37169e-18
18.486488	4.57424e-18
18.468628	4.78618e-18
18.450768	5.00793e-18
18.432908	5.23995e-18
18.415049	5.48272e-18
18.397189	5.73674e-18
18.379329	6.00253e-18
18.361469	6.28063e-18
18.343609	6.57161e-18
18.325749	6.87607e-18
18.307889	7.19464e-18
18.290030	7.52797e-18
18.272170	7.87673e-18
18.254310	8.24166e-18
18.236450	8.62348e-18
18.218590	9.023e-18
18.200730	9.44102e-18
18.182870	9.87841e-18
18.165010	1.03361e-17
18.147151	1.08149e-17
18.129291	1.13159e-17
18.111431	1.18402e-17
18.093571	1.23887e-17
18.075711	1.29626e-17
18.057851	1.35632e-17
18.039991	1.41915e-17
18.022132	1.48489e-17
18.004272	1.55368e-17
17.986412	1.62566e-17
17.968552	1.70097e-17
17.950692	1.77977e-17
17.932832	1.86222e-17
17.914972	1.94848e-17
17.897112	2.03875e-17
17.879253	2.13319e-17
17.861393	2.23201e-17
17.843533	2.33541e-17
17.825673	2.44359e-17
17.807813	2.55679e-17
17.789953	2.67523e-17
17.772093	2.79916e-17
17.754234	2.92882e-17
17.736374	3.0645e-17
17.718514	3.20645e-17
17.700654	3.35498e-17
17.682794	3.51039e-17
17.664934	3.673e-17
17.647074	3.84314e-17
17.629214	4.02117e-17
17.611355	4.20743e-17
17.593495	4.40233e-17
17.575635	4.60625e-17
17.557775	4.81961e-17
17.539915	5.04286e-17
17.522055	5.27644e-17
17.504195	5.52085e-17
17.486335	5.77658e-17
17.468476	6.04414e-17
17.450616	6.32411e-17
17.432756	6.61703e-17
17.414896	6.92353e-17
17.397036	7.24422e-17
17.379176	7.57976e-17
17.361316	7.93084e-17
17.343457	8.29818e-17
17.325597	8.68253e-17
17.307737	9.08469e-17
17.289877	9.50547e-17
17.272017	9.94573e-17
17.254157	1.04064e-16
17.236297	1.08884e-16
17.218437	1.13927e-16
17.200578	1.19203e-16
17.182718	1.24724e-16
17.164858	1.30501e-16
17.146998	1.36545e-16
17.129138	1.4287e-16
17.111278	1.49487e-16
17.093418	1.5641e-16
17.075559	1.63654e-16
17.057699	1.71233e-16
17.039839	1.79164e-16
17.021979	1.87462e-16
17.004119	1.96144e-16
16.986259	2.05228e-16
16.968399	2.14732e-16
16.950539	2.24677e-16
16.932680	2.35083e-16
16.914820	2.4597e-16
16.896960	2.57361e-16
16.879100	2.6928e-16
16.861240	2.81751e-16
16.843380	2.94799e-16
16.825520	3.08451e-16
16.807661	3.22736e-16
16.789801	3.37682e-16
16.771941	3.5332e-16
16.754081	3.69682e-16
16.736221	3.86802e-16
16.718361	4.04714e-16
16.700501	4.23456e-16
16.682641	4.43066e-16
16.664782	4.63584e-16
16.646922	4.85051e-16
16.629062	5.07513e-16
16.611202	5.31015e-16
16.593342	5.55605e-16
16.575482	5.81333e-16
16.557622	6.08253e-16
16.539763	6.36419e-16
16.521903	6.6589e-16
16.504043	6.96724e-16
16.486183	7.28987e-16
16.468323	7.62743e-16
16.450463	7.98062e-16
16.432603	8.35016e-16
16.414743	8.73681e-16
16.396884	9.14137e-16
16.379024	9.56465e-16
16.361164	1.00075e-15
16.343304	1.04709e-15
16.325444	1.09558e-15
16.307584	1.1463e-15
16.289724	1.19938e-15
16.271865	1.25491e-15
16.254005	1.31302e-15
16.236145	1.37382e-15
16.218285	1.43743e-15
16.200425	1.50398e-15
16.182565	1.57362e-15
16.164705	1.64648e-15
16.146845	1.72271e-15
16.128986	1.80247e-15
16.111126	1.88592e-15
16.093266	1.97324e-15
16.075406	2.0646e-15
16.057546	2.16019e-15
16.039686	2.2602e-15
16.021826	2.36485e-15
16.003967	2.47434e-15
15.986107	2.58889e-15
15.968247	2.70875e-15
15.950387	2.83416e-15
15.932527	2.96537e-15
15.914667	3.10266e-15
15.896807	3.2463e-15
15.878947	3.39659e-15
15.861088	3.55384e-15
15.843228	3.71836e-15
15.825368	3.89051e-15
15.807508	4.07062e-15
15.789648	4.25906e-15
15.771788	4.45623e-15
15.753928	4.66253e-15
15.736069	4.87837e-15
15.718209	5.10421e-15
15.700349	5.3405e-15
15.682489	5.58772e-15
15.664629	5.84639e-15
15.646769	6.11703e-15
15.628909	6.4002e-15
15.611049	6.69647e-15
15.593190	7.00646e-15
15.575330	7.33079e-15
15.557470	7.67013e-15
15.539610	8.02518e-15
15.521750	8.39667e-15
15.503890	8.78534e-15
15.486030	9.19201e-15
15.468171	9.61749e-15
15.450311	1.00627e-14
15.432451	1.05285e-14
15.414591	1.10158e-14
15.396731	1.15257e-14
15.378871	1.20592e-14
15.361011	1.26173e-14
15.343151	1.32014e-14
15.325292	1.38124e-14
15.307432	1.44517e-14
15.289572	1.51206e-14
15.271712	1.58205e-14
15.253852	1.65527e-14
15.235992	1.73188e-14
15.218132	1.81204e-14
15.200273	1.89591e-14
15.182413	1.98366e-14
15.164553	2.07547e-14
15.146693	2.17153e-14
15.128833	2.27203e-14
15.110973	2.37718e-14
15.093113	2.4872e-14
15.075253	2.60231e-14
15.057394	2.72275e-14
15.039534	2.84876e-14
15.021674	2.9806e-14
15.003814	3.11854e-14
14.985954	3.26287e-14
14.968094	3.41387e-14
14.950234	3.57186e-14
14.932374	3.73716e-14
14.914515	3.9101e-14
14.896655	4.09105e-14
14.878795	4.28037e-14
14.860935	4.47846e-14
14.843075	4.6857e-14
14.825215	4.90254e-14
14.807355	5.1294e-14
14.789496	5.36677e-14
14.771636	5.61511e-14
14.753776	5.87495e-14
14.735916	6.14681e-14
14.718056	6.43124e-14
14.700196	6.72884e-14
14.682336	7.0402e-14
14.664476	7.36597e-14
14.646617	7.70681e-14
14.628757	8.06342e-14
14.610897	8.43652e-14
14.593037	8.82689e-14
14.575177	9.23531e-14
14.557317	9.66263e-14
14.539457	1.01097e-13
14.521598	1.05775e-13
14.503738	1.10669e-13
14.485878	1.15789e-13
14.468018	1.21147e-13
14.450158	1.26752e-13
14.432298	1.32616e-13
14.414438	1.38752e-13
14.396578	1.45172e-13
14.378719	1.51888e-13
14.360859	1.58915e-13
14.342999	1.66268e-13
14.325139	1.7396e-13
14.307279	1.82008e-13
14.289419	1.90429e-13
14.271559	1.99239e-13
14.253700	2.08456e-13
14.235840	2.181e-13
14.217980	2.2819e-13
14.200120	2.38746e-13
14.182260	2.49791e-13
14.164400	2.61346e-13
14.146540	2.73436e-13
14.128680	2.86085e-13
14.110821	2.9932e-13
14.092961	3.13166e-13
14.075101	3.27653e-13
14.057241	3.42809e-13
14.039381	3.58667e-13
14.021521	3.75258e-13
14.003661	3.92616e-13
13.985802	4.10777e-13
13.967942	4.29778e-13
13.950082	4.49658e-13
13.932222	4.70457e-13
13.914362	4.92218e-13
13.896502	5.14985e-13
13.878642	5.38805e-13
13.860782	5.63726e-13
13.842923	5.898e-13
13.825063	6.1708e-13
13.807203	6.45621e-13
13.789343	6.75482e-13
13.771483	7.06724e-13
13.753623	7.3941e-13
13.735763	7.73608e-13
13.717904	8.09387e-13
13.700044	8.4682e-13
13.682184	8.85984e-13
13.664324	9.26959e-13
13.646464	9.69829e-13
13.628604	1.01468e-12
13.610744	1.06161e-12
13.592884	1.1107e-12
13.575025	1.16207e-12
13.557165	1.21581e-12
13.539305	1.27203e-12
13.521445	1.33085e-12
13.503585	1.3924e-12
13.485725	1.45679e-12
13.467865	1.52415e-12
13.450006	1.59463e-12
13.432146	1.66837e-12
13.414286	1.74552e-12
13.396426	1.82623e-12
13.378566	1.91068e-12
13.360706	1.99902e-12
13.342846	2.09146e-12
13.324986	2.18816e-12
13.307127	2.28934e-12
13.289267	2.39519e-12
13.271407	2.50594e-12
13.253547	2.6218e-12
13.235687	2.74302e-12
13.217827	2.86985e-12
13.199967	3.00253e-12
13.182108	3.14135e-12
13.164248	3.28659e-12
13.146388	3.43854e-12
13.128528	3.59751e-12
13.110668	3.76383e-12
13.092808	3.93784e-12
13.074948	4.11989e-12
13.057088	4.31035e-12
13.039229	4.50961e-12
13.021369	4.71809e-12
13.003509	4.9362e-12
12.985649	5.16439e-12
12.967789	5.40313e-12
12.949929	5.65289e-12
12.932069	5.91421e-12
12.914210	6.18759e-12
12.896350	6.47361e-12
12.878490	6.77285e-12
12.860630	7.08592e-12
12.842770	7.41345e-12
12.824910	7.75612e-12
12.807050	8.11463e-12
12.789190	8.48969e-12
12.771331	8.88209e-12
12.753471	9.29263e-12
12.735611	9.72213e-12
12.717751	1.01715e-11
12.699891	1.06416e-11
12.682031	1.11334e-11
12.664171	1.1648e-11
12.646312	1.21863e-11
12.628452	1.27495e-11
12.610592	1.33387e-11
12.592732	1.39552e-11
12.574872	1.46001e-11
12.557012	1.52748e-11
12.539152	1.59807e-11
12.521292	1.67192e-11
12.503433	1.74918e-11
12.485573	1.83001e-11
12.467713	1.91457e-11
12.449853	2.00304e-11
12.431993	2.0956e-11
12.414133	2.19244e-11
12.396273	2.29374e-11
12.378413	2.39973e-11
12.360554	2.51061e-11
12.342694	2.62661e-11
12.324834	2.74797e-11
12.306974	2.87494e-11
12.289114	3.00777e-11
12.271254	3.14674e-11
12.253394	3.29212e-11
12.235535	3.44422e-11
12.217675	3.60335e-11
12.199815	3.76982e-11
12.181955	3.94398e-11
12.164095	4.12619e-11
12.146235	4.31681e-11
12.128375	4.51623e-11
12.110515	4.72486e-11
12.092656	4.94313e-11
12.074796	5.17147e-11
12.056936	5.41036e-11
12.039076	5.66028e-11
12.021216	5.92174e-11
12.003356	6.19528e-11
11.985496	6.48144e-11
11.967637	6.78082e-11
11.949777	7.09402e-11
11.931917	7.42168e-11
11.914057	7.76447e-11
11.896197	8.12309e-11
11.878337	8.49826e-11
11.860477	8.89076e-11
11.842617	9.30137e-11
11.824758	9.73095e-11
11.806898	1.01803e-10
11.789038	1.06505e-10
11.771178	1.11424e-10
11.753318	1.16569e-10
11.735458	1.21952e-10
11.717598	1.27584e-10
11.699739	1.33475e-10
11.681879	1.39639e-10
11.664019	1.46087e-10
11.646159	1.52833e-10
11.628299	1.5989e-10
11.610439	1.67272e-10
11.592579	1.74996e-10
11.574719	1.83076e-10
11.556860	1.91528e-10
11.539000	2.00371e-10
11.521140	2.09622e-10
11.503280	2.193e-10
11.485420	2.29425e-10
11.467560	2.40017e-10
11.449700	2.51097e-10
11.431841	2.62689e-10
11.413981	2.74816e-10
11.396121	2.87503e-10
11.378261	3.00774e-10
11.360401	3.14658e-10
11.342541	3.29183e-10
11.324681	3.44378e-10
11.306821	3.60274e-10
11.288962	3.76904e-10
11.271102	3.943e-10
11.253242	4.12499e-10
11.235382	4.31538e-10
11.217522	4.51455e-10
11.199662	4.72291e-10
11.181802	4.94088e-10
11.163943	5.16891e-10
11.146083	5.40745e-10
11.128223	5.657e-10
11.110363	5.91806e-10
11.092503	6.19116e-10
11.074643	6.47685e-10
11.056783	6.77573e-10
11.038923	7.08838e-10
11.021064	7.41546e-10
11.003204	7.75762e-10
10.985344	8.11556e-10
10.967484	8.49001e-10
10.949624	8.88173e-10
10.931764	9.29151e-10
10.913904	9.72018e-10
10.896045	1.01686e-09
10.878185	1.06377e-09
10.860325	1.11285e-09
10.842465	1.16419e-09
10.824605	1.21789e-09
10.806745	1.27407e-09
10.788885	1.33285e-09
10.771025	1.39433e-09
10.753166	1.45864e-09
10.735306	1.52592e-09
10.717446	1.5963e-09
10.699586	1.66993e-09
10.681726	1.74695e-09
10.663866	1.82752e-09
10.646006	1.9118e-09
10.628147	1.99997e-09
10.610287	2.09221e-09
10.592427	2.18869e-09
10.574567	2.28962e-09
10.556707	2.3952e-09
10.538847	2.50565e-09
10.520987	2.62119e-09
10.503127	2.74205e-09
10.485268	2.86848e-09
10.467408	3.00074e-09
10.449548	3.13909e-09
10.431688	3.28382e-09
10.413828	3.43521e-09
10.395968	3.59358e-09
10.378108	3.75925e-09
10.360249	3.93255e-09
10.342389	4.11383e-09
10.324529	4.30346e-09
10.306669	4.50183e-09
10.288809	4.70934e-09
10.270949	4.9264e-09
10.253089	5.15347e-09
10.235229	5.39099e-09
10.217370	5.63945e-09
10.199510	5.89936e-09
10.181650	6.17123e-09
10.163790	6.45563e-09
10.145930	6.75312e-09
10.128070	7.06431e-09
10.110210	7.38983e-09
10.092351	7.73035e-09
10.074491	8.08654e-09
10.056631	8.45913e-09
10.038771	8.84887e-09
10.020911	9.25656e-09
10.003051	9.68301e-09
9.985191	1.01291e-08
9.967331	1.05957e-08
9.949472	1.10838e-08
9.931612	1.15944e-08
9.913752	1.21285e-08
9.895892	1.26871e-08
9.878032	1.32715e-08
9.860172	1.38828e-08
9.842312	1.45222e-08
9.824453	1.5191e-08
9.806593	1.58906e-08
9.788733	1.66223e-08
9.770873	1.73878e-08
9.753013	1.81885e-08
9.735153	1.9026e-08
9.717293	1.9902e-08
9.699433	2.08184e-08
9.681574	2.17769e-08
9.663714	2.27795e-08
9.645854	2.38282e-08
9.627994	2.49251e-08
9.610134	2.60725e-08
9.592274	2.72727e-08
9.574414	2.85281e-08
9.556554	2.98412e-08
9.538695	3.12147e-08
9.520835	3.26513e-08
9.502975	3.4154e-08
9.485115	3.57258e-08
9.467255	3.73699e-08
9.449395	3.90896e-08
9.431535	4.08883e-08
9.413676	4.27697e-08
9.395816	4.47375e-08
9.377956	4.67959e-08
9.360096	4.89488e-08
9.342236	5.12007e-08
9.324376	5.3556e-08
9.306516	5.60197e-08
9.288656	5.85965e-08
9.270797	6.12917e-08
9.252937	6.41108e-08
9.235077	6.70594e-08
9.217217	7.01434e-08
9.199357	7.33691e-08
9.181497	7.67431e-08
9.163637	8.02719e-08
9.145778	8.39629e-08
9.127918	8.78234e-08
9.110058	9.18612e-08
9.092198	9.60844e-08
9.074338	1.00502e-07
9.056478	1.05122e-07
9.038618	1.09954e-07
9.020758	1.15008e-07
9.002899	1.20294e-07
8.985039	1.25822e-07
8.967179	1.31605e-07
8.949319	1.37652e-07
8.931459	1.43978e-07
8.913599	1.50593e-07
8.895739	1.57513e-07
8.877880	1.64749e-07
8.860020	1.72318e-07
8.842160	1.80234e-07
8.824300	1.88514e-07
8.806440	1.97173e-07
8.788580	2.06229e-07
8.770720	2.157e-07
8.752860	2.25606e-07
8.735001	2.35967e-07
8.717141	2.46802e-07
8.699281	2.58134e-07
8.681421	2.69986e-07
8.663561	2.82381e-07
8.645701	2.95345e-07
8.627841	3.08902e-07
8.609982	3.23081e-07
8.592122	3.3791e-07
8.574262	3.53418e-07
8.556402	3.69637e-07
8.538542	3.86599e-07
8.520682	4.04339e-07
8.502822	4.22891e-07
8.484962	4.42292e-07
8.467103	4.62582e-07
8.449243	4.83802e-07
8.431383	5.05993e-07
8.413523	5.29201e-07
8.395663	5.53471e-07
8.377803	5.78852e-07
8.359943	6.05395e-07
8.342084	6.33153e-07
8.324224	6.62181e-07
8.306364	6.92537e-07
8.288504	7.24283e-07
8.270644	7.57481e-07
8.252784	7.92198e-07
8.234924	8.28503e-07
8.217064	8.66468e-07
8.199205	9.0617e-07
8.181345	9.47687e-07
8.163485	9.91102e-07
8.145625	1.0365e-06
8.127765	1.08398e-06
8.109905	1.13362e-06
8.092045	1.18554e-06
8.074186	1.23982e-06
8.056326	1.29659e-06
8.038466	1.35595e-06
8.020606	1.41802e-06
8.002746	1.48293e-06
7.984886	1.5508e-06
7.967026	1.62177e-06
7.949166	1.69598e-06
7.931307	1.77358e-06
7.913447	1.85472e-06
7.895587	1.93956e-06
7.877727	2.02827e-06
7.859867	2.12103e-06
7.842007	2.21802e-06
7.824147	2.31944e-06
7.806288	2.42547e-06
7.788428	2.53635e-06
7.770568	2.65228e-06
7.752708	2.77349e-06
7.734848	2.90022e-06
7.716988	3.03274e-06
7.699128	3.17128e-06
7.681268	3.31614e-06
7.663409	3.46759e-06
7.645549	3.62594e-06
7.627689	3.7915e-06
7.609829	3.9646e-06
7.591969	4.14557e-06
7.574109	4.33478e-06
7.556249	4.53259e-06
7.538390	4.7394e-06
7.520530	4.95561e-06
7.502670	5.18165e-06
7.484810	5.41796e-06
7.466950	5.66502e-06
7.449090	5.9233e-06
7.431230	6.19331e-06
7.413370	6.47558e-06
7.395511	6.77066e-06
7.377651	7.07914e-06
7.359791	7.40162e-06
7.341931	7.73873e-06
7.324071	8.09113e-06
7.306211	8.45951e-06
7.288351	8.84459e-06
7.270492	9.24712e-06
7.252632	9.66789e-06
7.234772	1.01077e-05
7.216912	1.05675e-05
7.199052	1.1048e-05
7.181192	1.15503e-05
7.163332	1.20753e-05
7.145472	1.26241e-05
7.127613	1.31977e-05
7.109753	1.37972e-05
7.091893	1.44238e-05
7.074033	1.50787e-05
7.056173	1.57632e-05
7.038313	1.64785e-05
7.020453	1.72262e-05
7.002593	1.80075e-05
6.984734	1.88241e-05
6.966874	1.96775e-05
6.949014	2.05693e-05
6.931154	2.15013e-05
6.913294	2.24753e-05
6.895434	2.3493e-05
6.877574	2.45565e-05
6.859715	2.56678e-05
6.841855	2.6829e-05
6.823995	2.80424e-05
6.806135	2.93102e-05
6.788275	3.06349e-05
6.770415	3.2019e-05
6.752555	3.34651e-05
6.734695	3.4976e-05
6.716836	3.65544e-05
6.698976	3.82035e-05
6.681116	3.99262e-05
6.663256	4.17259e-05
6.645396	4.3606e-05
6.627536	4.55699e-05
6.609676	4.76213e-05
6.591817	4.97641e-05
6.573957	5.20022e-05
6.556097	5.43398e-05
6.538237	5.67813e-05
6.520377	5.93312e-05
6.502517	6.19942e-05
6.484657	6.47751e-05
6.466797	6.76791e-05
6.448938	7.07115e-05
6.431078	7.38778e-05
6.413218	7.71838e-05
6.395358	8.06354e-05
6.377498	8.4239e-05
6.359638	8.80009e-05
6.341778	9.19279e-05
6.323919	9.6027e-05
6.306059	0.000100306
6.288199	0.000104771
6.270339	0.000109431
6.252479	0.000114294
6.234619	0.000119369
6.216759	0.000124663
6.198899	0.000130187
6.181040	0.000135949
6.163180	0.000141959
6.145320	0.000148228
6.127460	0.000154765
6.109600	0.000161582
6.091740	0.000168689
6.073880	0.000176098
6.056021	0.00018382
6.038161	0.000191867
6.020301	0.000200252
6.002441	0.000208988
5.984581	0.000218086
5.966721	0.000227559
5.948861	0.000237422
5.931001	0.000247686
5.913142	0.000258366
5.895282	0.000269474
5.877422	0.000281023
5.859562	0.000293024
5.841702	0.000305491
5.823842	0.000318433
5.805982	0.000331859
5.788123	0.000345777
5.770263	0.000360191
5.752403	0.0003751
5.734543	0.000390501
5.716683	0.000406378
5.698823	0.000422707
5.680963	0.00043944
5.663103	0.000456496
5.645244	0.000473725
5.627384	0.000490799
&
```
