## Supplementary material for "All-at-once RNA folding with 3D motif prediction framed by evolutionary information": RF03654_MIR4239.cacofold.helixcov

```
# RMs = 2 L = 120

# RM_HELIX NESTED 45-48 74-77, nbp = 4 nbp_cov = 0
# pvals: 0.981603,0.981603,0.981603,0.981603
# aggregated NONE
NESTED  ::::::::::::::::::::::::::::::::::::::::::::<<<<_________________________>>>>:::::::::::::::::::::::::::::::::::::::::::
        ::::::::::::::::::::::::::::::::::::::::::::::::::::::::::::::::::::::::::::::::::::::::::::::::::::::::::::::::::::::::

# RM_HELIX NESTED 3-41 81-119, nbp = 38 nbp_cov = 0
# pvals: 0.981603,0.981603,0.981603,0.981603,0.981603,0.981603,0.981603,0.981603,0.981603,0.981603,0.981603,0.981603,0.981603,0.981603,0.981603,0.981603,0.981603,0.981603,0.981603,0.0120523,0.981603,0.981603,0.981603,0.981603,0.981603,0.981603,0.981603,0.981603,0.994721,0.981603,0.981603,0.981603,0.981603,0.981603,0.981603,0.981603,0.981603,0.981603
# aggregated NONE
NESTED  ::<<<<<<<<<<<<<<<<<<<<<<<<<<<<<<<-<<<<<<<_______________________________________>>>>>>>->>>>>>>>>>>>>>>>>>>>>>>>>>>>>>>:
        ::::::::::::::::::::::::::::::::::::::::::::::::::::::::::::::::::::::::::::::::::::::::::::::::::::::::::::::::::::::::
```
