## Supplementary material for "All-at-once RNA folding with 3D motif prediction framed by evolutionary information": RF03654_MIR4239.cacofold.power

```
# Power analysis of CaCoFold structure 
#
# Powertype = SINGLE SUBSTITUTIONS
# covary  left_pos      right_pos    substitutions      power
#----------------------------------------------------------------
          3		119		0		0.00
          4		118		0		0.00
          5		117		0		0.00
          6		116		0		0.00
          7		115		1		0.00
          8		114		0		0.00
          9		113		0		0.00
          10		112		0		0.00
          11		111		0		0.00
          12		110		1		0.00
          13		109		1		0.00
          14		108		1		0.00
          15		107		0		0.00
          16		106		0		0.00
          17		105		0		0.00
          18		104		0		0.00
          19		103		0		0.00
          20		102		1		0.00
          21		101		0		0.00
          22		100		2		0.00
          23		99		1		0.00
          24		98		1		0.00
          25		97		0		0.00
          26		96		0		0.00
          27		95		1		0.00
          28		94		0		0.00
          29		93		1		0.00
          30		92		1		0.00
          31		91		2		0.00
          32		90		0		0.00
          33		89		0		0.00
          35		87		0		0.00
          36		86		0		0.00
          37		85		0		0.00
          38		84		0		0.00
          39		83		0		0.00
          40		82		0		0.00
          41		81		0		0.00
          45		77		0		0.00
          46		76		0		0.00
          47		75		0		0.00
          48		74		0		0.00
#
# BPAIRS 42
# avg substitutions per BP  0.3
# BPAIRS expected to covary 0.0 +/- 0.0
# BPAIRS observed to covary 0
#
```
