## Supplementary material for "All-at-once RNA folding with 3D motif prediction framed by evolutionary information": RF03654_MIR4239.helixcov

```
# RMs = 2 L = 120

# RM_HELIX NESTED 51-57 64-70, nbp = 7 nbp_cov = 0
# pvals: 0.981603,0.981603,0.981603,0.981603,0.981603,0.981603,0.981603
# aggregated NONE
NESTED  ::::::::::::::::::::::::::::::::::::::::::::::::::<<<<<<<______>>>>>>>::::::::::::::::::::::::::::::::::::::::::::::::::
        ::::::::::::::::::::::::::::::::::::::::::::::::::::::::::::::::::::::::::::::::::::::::::::::::::::::::::::::::::::::::

# RM_HELIX NESTED 3-48 74-119, nbp = 44 nbp_cov = 0
# pvals: 0.981603,0.981603,0.981603,0.981603,0.981603,0.981603,0.981603,0.981603,0.981603,0.981603,0.981603,0.981603,0.981603,0.981603,0.981603,0.981603,0.981603,0.981603,0.981603,0.0120523,0.981603,0.981603,0.981603,0.981603,0.981603,0.981603,0.981603,0.981603,0.994721,0.981603,0.981603,0.981603,0.981603,0.981603,0.981603,0.981603,0.981603,0.981603,0.981603,0.981603,0.981603,0.981603,0.981603,0.981603
# aggregated NONE
NESTED  ::<<<<<<<<<<<<<<<<<<<<<<<<<<<<<<<-<<<<<<<<-<<<<<_________________________>>>>>->>>>>>>>->>>>>>>>>>>>>>>>>>>>>>>>>>>>>>>:
        ::::::::::::::::::::::::::::::::::::::::::::::::::::::::::::::::::::::::::::::::::::::::::::::::::::::::::::::::::::::::
```
