## Supplementary material for "All-at-once RNA folding with 3D motif prediction framed by evolutionary information": RF03654_MIR4239.power

```
# Power analysis of given structure
#
# Powertype = SINGLE SUBSTITUTIONS
# covary left_pos right_pos substitutions power
#----------------------------------------------------------------
3		119		0		0.00
4		118		0		0.00
5		117		0		0.00
6		116		0		0.00
7		115		1		0.00
8		114		0		0.00
9		113		0		0.00
10		112		0		0.00
11		111		0		0.00
12		110		1		0.00
13		109		1		0.00
14		108		1		0.00
15		107		0		0.00
16		106		0		0.00
17		105		0		0.00
18		104		0		0.00
19		103		0		0.00
20		102		1		0.00
21		101		0		0.00
22		100		2		0.00
23		99		1		0.00
24		98		1		0.00
25		97		0		0.00
26		96		0		0.00
27		95		1		0.00
28		94		0		0.00
29		93		1		0.00
30		92		1		0.00
31		91		2		0.00
32		90		0		0.00
33		89		0		0.00
35		87		0		0.00
36		86		0		0.00
37		85		0		0.00
38		84		0		0.00
39		83		0		0.00
40		82		0		0.00
41		81		0		0.00
42		80		1		0.00
44		78		1		0.00
45		77		0		0.00
46		76		0		0.00
47		75		0		0.00
48		74		0		0.00
51		70		0		0.00
52		69		0		0.00
53		68		0		0.00
54		67		1		0.00
55		66		0		0.00
56		65		1		0.00
57		64		0		0.00
#
# BPAIRS 51
# avg substitutions per BP 0.4
# BPAIRS expected to covary 0.0 +/- 0.0
# BPAIRS observed to covary 0
#
```
