## Supplementary material for "All-at-once RNA folding with 3D motif prediction framed by evolutionary information": RF03654_MIR4239.surv

```
0.208978	0.0196078
-0.002764	0.980392
-0.456496	1
&
2.046594	0.000141064
1.434055	0.000282127
1.313060	0.000846382
1.192065	0.000987445
1.003009	0.00126957
0.950074	0.00169276
0.904701	0.00225702
0.829079	0.00366765
0.738332	0.00394978
0.730770	0.00606574
0.723208	0.0062068
0.677835	0.00648893
0.609775	0.00789956
0.526591	0.00860488
0.488779	0.00945126
0.481217	0.0108619
0.231664	0.0112851
0.208978	0.0146706
0.148480	0.0149527
0.080420	0.015517
0.027485	0.0162223
-0.002764	0.978135
-0.010326	0.979546
-0.040575	0.980956
-0.222068	0.982649
-0.252317	0.986176
-0.267441	0.987586
-0.282566	0.988997
-0.297690	0.990408
-0.320377	0.990549
-0.327939	0.990831
-0.380874	0.991113
-0.395999	0.992524
-0.411123	0.993088
-0.441372	0.993511
-0.456496	0.994781
-0.464058	0.994922
-0.532118	0.995768
-0.607740	0.996191
-0.653114	0.996473
-0.660676	0.996614
-0.706049	0.996897
-0.789233	0.997743
-0.857293	0.998307
-0.902666	0.999154
-0.978288	1
&
2.281022	4.66853e-07
2.273460	9.33707e-07
2.258336	1.40056e-06
2.228087	2.33427e-06
2.205400	2.80112e-06
2.091967	6.06909e-06
2.046594	4.06162e-05
2.031469	4.155e-05
2.023907	4.20168e-05
2.016345	4.48179e-05
2.008783	5.18207e-05
2.001221	6.25584e-05
1.993658	6.48926e-05
1.986096	6.676e-05
1.978534	6.72269e-05
1.963410	6.76937e-05
1.948285	9.15033e-05
1.933161	9.38375e-05
1.925599	9.47712e-05
1.918036	9.57049e-05
1.910474	9.94398e-05
1.902912	0.000101774
1.895350	0.000105509
1.880225	0.000106909
1.872663	0.00010831
1.857539	0.000109711
1.849977	0.000111578
1.834852	0.000117647
1.819728	0.000119048
1.812166	0.000119514
1.804603	0.000120448
1.797041	0.000121849
1.789479	0.00012605
1.774354	0.000126517
1.766792	0.000128852
1.751668	0.000129318
1.744106	0.000131186
1.736543	0.00013212
1.721419	0.000134454
1.713857	0.000138189
1.706295	0.000139589
1.698732	0.000140056
1.691170	0.000144725
1.676046	0.000146125
1.668484	0.000152194
1.660921	0.000155929
1.653359	0.000157796
1.645797	0.000160131
1.638235	0.000162465
1.630673	0.000163399
1.623110	0.000165266
1.615548	0.000170868
1.607986	0.000175537
1.600424	0.00018254
1.585299	0.000183007
1.577737	0.000194678
1.562613	0.000196078
1.547488	0.000199813
1.539926	0.000202614
1.532364	0.000222689
1.524802	0.000223623
1.517239	0.00022409
1.509677	0.000247432
1.502115	0.000249767
1.494553	0.000252568
1.486991	0.000253035
1.471866	0.000254435
1.456742	0.000284314
1.449180	0.000285247
1.441617	0.000286181
1.434055	0.000325397
1.426493	0.000326331
1.418931	0.000331933
1.411369	0.0003338
1.403806	0.000335201
1.396244	0.000336134
1.388682	0.000429505
1.381120	0.000433707
1.373558	0.000438375
1.365995	0.000440243
1.358433	0.000443044
1.350871	0.000445845
1.343309	0.000448179
1.335747	0.000450047
1.328184	0.000462185
1.320622	0.000475724
1.313060	0.000613912
1.305498	0.000625584
1.297936	0.000626517
1.290373	0.000637255
1.282811	0.000639122
1.275249	0.000643791
1.267687	0.000651261
1.260124	0.000677404
1.252562	0.000679272
1.245000	0.000685808
1.237438	0.000688142
1.229876	0.000696078
1.222313	0.000702148
1.214751	0.000706349
1.207189	0.000707283
1.199627	0.000718021
1.192065	0.000753968
1.184502	0.000754902
1.176940	0.000766573
1.169378	0.000775444
1.161816	0.000780579
1.154254	0.00079085
1.146691	0.000797386
1.139129	0.000826331
1.131567	0.000830065
1.124005	0.000847339
1.116443	0.000862278
1.108880	0.000872082
1.101318	0.000875817
1.093756	0.000893557
1.086194	0.000894491
1.078632	0.000901027
1.071069	0.000910364
1.063507	0.000913632
1.055945	0.00093324
1.048383	0.000955649
1.040821	0.000962652
1.033258	0.00098366
1.025696	0.00102241
1.018134	0.0010831
1.010572	0.00110364
1.003009	0.00118254
0.995447	0.00119468
0.987885	0.00120448
0.980323	0.00122176
0.972761	0.00123249
0.965198	0.00125817
0.957636	0.00134874
0.950074	0.00147759
0.942512	0.00148133
0.934950	0.00150093
0.927387	0.00151447
0.919825	0.00153548
0.912263	0.0015887
0.904701	0.00173016
0.897139	0.00175584
0.889576	0.00179645
0.882014	0.00183193
0.874452	0.00190336
0.866890	0.00202801
0.859328	0.00210738
0.851765	0.00222876
0.844203	0.00255509
0.836641	0.0025873
0.829079	0.00295565
0.821517	0.00301541
0.813954	0.00309057
0.806392	0.00315826
0.798830	0.00325023
0.791268	0.0035
0.783706	0.00352241
0.776143	0.00354248
0.768581	0.00360364
0.761019	0.00363212
0.753457	0.00374463
0.745894	0.00381559
0.738332	0.00421008
0.730770	0.00475303
0.723208	0.0048212
0.715646	0.0049057
0.708083	0.00492063
0.700521	0.00506069
0.692959	0.0051676
0.685397	0.00528198
0.677835	0.00540009
0.670272	0.00542577
0.662710	0.00551494
0.655148	0.00559477
0.647586	0.00561858
0.640024	0.00567694
0.632461	0.00580952
0.624899	0.0059085
0.617337	0.00595051
0.609775	0.0063394
0.602213	0.00642157
0.594650	0.00663212
0.587088	0.00670682
0.579526	0.00681466
0.571964	0.00687815
0.564402	0.00693371
0.556839	0.00696359
0.549277	0.0070929
0.541715	0.00715873
0.534153	0.00721289
0.526591	0.00742297
0.519028	0.00750747
0.511466	0.0075887
0.503904	0.00771849
0.496342	0.00793091
0.488779	0.00818674
0.481217	0.00856909
0.473655	0.00865359
0.466093	0.00868674
0.458531	0.00871849
0.450968	0.0089183
0.443406	0.00898179
0.435844	0.00903828
0.428282	0.00912138
0.420720	0.00917087
0.413157	0.00920261
0.405595	0.0092451
0.398033	0.00925677
0.390471	0.00928385
0.382909	0.00930626
0.375346	0.00932026
0.367784	0.00936228
0.360222	0.00940663
0.352660	0.00943838
0.345098	0.00945798
0.337535	0.00946592
0.329973	0.00948366
0.322411	0.00955789
0.314849	0.00959384
0.307287	0.00961718
0.299724	0.00964659
0.292162	0.00966246
0.284600	0.00969701
0.277038	0.00974743
0.269476	0.00984547
0.261913	0.0100383
0.254351	0.0101102
0.246789	0.0101508
0.239227	0.0102908
0.231664	0.0104795
0.224102	0.0108287
0.216540	0.0111606
0.208978	0.0120523
0.201416	0.0121298
0.193853	0.0121951
0.186291	0.0123175
0.178729	0.0124767
0.171167	0.0125243
0.163605	0.0126354
0.156042	0.0126825
0.148480	0.012781
0.140918	0.0128296
0.133356	0.0128515
0.125794	0.0128623
0.118231	0.0129216
0.110669	0.0129585
0.103107	0.0130121
0.095545	0.0130523
0.087983	0.0131134
0.080420	0.0132717
0.072858	0.0133487
0.065296	0.0133978
0.057734	0.0134855
0.050172	0.0135233
0.042609	0.013592
0.035047	0.0137633
0.027485	0.0139729
0.019923	0.0142171
0.012361	0.0142801
0.004798	0.0144748
-0.002764	0.981603
-0.010326	0.981977
-0.017888	0.982156
-0.025451	0.982249
-0.033013	0.982483
-0.040575	0.982917
-0.048137	0.982978
-0.055699	0.983059
-0.063262	0.983298
-0.070824	0.983351
-0.078386	0.983374
-0.085948	0.983487
-0.093510	0.983537
-0.101073	0.983553
-0.108635	0.98362
-0.116197	0.983692
-0.123759	0.983749
-0.131321	0.983857
-0.138884	0.98393
-0.146446	0.983943
-0.154008	0.983979
-0.161570	0.98403
-0.169132	0.98406
-0.176695	0.984113
-0.184257	0.984431
-0.191819	0.98464
-0.199381	0.984739
-0.206943	0.984832
-0.214506	0.985042
-0.222068	0.985532
-0.229630	0.985699
-0.237192	0.985935
-0.244754	0.986147
-0.252317	0.987218
-0.259879	0.987493
-0.267441	0.988223
-0.275003	0.988405
-0.282566	0.989379
-0.290128	0.989525
-0.297690	0.990185
-0.305252	0.990444
-0.312814	0.99057
-0.320377	0.990986
-0.327939	0.991202
-0.335501	0.991501
-0.343063	0.991621
-0.350625	0.991704
-0.358188	0.991808
-0.365750	0.991949
-0.373312	0.992097
-0.380874	0.992352
-0.388436	0.99242
-0.395999	0.992906
-0.403561	0.992945
-0.411123	0.993185
-0.418685	0.993313
-0.426247	0.993509
-0.433810	0.993664
-0.441372	0.993976
-0.448934	0.994323
-0.456496	0.994721
-0.464058	0.994815
-0.471621	0.994909
-0.479183	0.994948
-0.486745	0.995131
-0.494307	0.995211
-0.501869	0.995269
-0.509432	0.995308
-0.516994	0.995588
-0.524556	0.995704
-0.532118	0.995954
-0.539681	0.996011
-0.547243	0.996053
-0.554805	0.996097
-0.562367	0.996145
-0.569929	0.996178
-0.577492	0.996211
-0.585054	0.996272
-0.592616	0.996298
-0.600178	0.996341
-0.607740	0.996478
-0.615303	0.996554
-0.622865	0.996602
-0.630427	0.996622
-0.637989	0.996663
-0.645551	0.996683
-0.653114	0.996768
-0.660676	0.996864
-0.668238	0.996966
-0.675800	0.996982
-0.683362	0.997023
-0.690925	0.997137
-0.698487	0.997166
-0.706049	0.997269
-0.713611	0.997396
-0.721173	0.997462
-0.728736	0.997519
-0.736298	0.997606
-0.743860	0.997647
-0.751422	0.997678
-0.758984	0.997806
-0.766547	0.997871
-0.774109	0.997901
-0.781671	0.997912
-0.789233	0.998156
-0.796796	0.99823
-0.804358	0.998245
-0.811920	0.998472
-0.819482	0.998519
-0.827044	0.998546
-0.834607	0.99858
-0.842169	0.998626
-0.849731	0.99865
-0.857293	0.998895
-0.864855	0.99894
-0.872418	0.998958
-0.879980	0.999015
-0.887542	0.999166
-0.895104	0.999179
-0.902666	0.999397
-0.910229	0.999408
-0.917791	0.999425
-0.925353	0.999439
-0.932915	0.99945
-0.940477	0.999514
-0.948040	0.999546
-0.955602	0.99956
-0.963164	0.999565
-0.970726	0.99958
-0.978288	0.999805
-0.985851	0.999825
-0.993413	0.999831
-1.000975	0.999835
-1.008537	0.999847
-1.016099	0.99986
-1.023662	0.999869
-1.031224	0.999882
-1.038786	0.999884
-1.046348	0.999888
-1.053911	0.999893
-1.061473	0.999911
-1.069035	0.999913
-1.076597	0.999917
-1.084159	0.999931
-1.091722	0.999939
-1.106846	0.999944
-1.114408	0.999949
-1.129533	0.999951
-1.137095	0.999955
-1.144657	0.999958
-1.152219	0.999963
-1.159781	0.999965
-1.167344	0.999968
-1.174906	0.999982
-1.182468	0.999985
-1.212717	0.999986
-1.220279	0.999989
-1.250528	0.999991
-1.265652	0.999994
-1.273214	0.999994
-1.288339	0.999995
-1.295901	0.999996
-1.311025	0.999996
-1.333712	0.999997
-1.356399	0.999997
-1.379085	0.999999
-1.401772	1
-1.439583	1
&
```
