## Supplementary material for "All-at-once RNA folding with 3D motif prediction framed by evolutionary information": RF03657_MIR6145.cacofold.helixcov

```
# RMs = 1 L = 78

# RM_HELIX NESTED 2-31 48-75, nbp = 28 nbp_cov = 0
# pvals: 0.996294,0.963772,0.957774,0.994736,0.957774,0.957774,0.957774,0.957774,0.957774,0.957774,0.957774,0.957774,0.957774,0.957774,0.957774,0.957774,0.957774,0.957774,0.957774,0.0258375,0.957774,0.957774,0.957774,0.957774,0.957774,0.957774,0.957774,0.957774
# aggregated NONE
NESTED  :<<<<<<<-<<<<<<<<<<<-<<<<<<<<<<________________>>>>>>>>>>>>>>>>>>>>>>>>>>>>:::
        ::::::::::::::::::::::::::::::::::::::::::::::::::::::::::::::::::::::::::::::
```
