## Supplementary material for "All-at-once RNA folding with 3D motif prediction framed by evolutionary information": RF03657_MIR6145.helixcov

```
# RMs = 2 L = 78

# RM_HELIX NESTED 22-31 48-57, nbp = 10 nbp_cov = 0
# pvals: 0.957774,0.0258375,0.957774,0.957774,0.957774,0.957774,0.957774,0.957774,0.957774,0.957774
# aggregated NONE
NESTED  :::::::::::::::::::::<<<<<<<<<<________________>>>>>>>>>>:::::::::::::::::::::
        ::::::::::::::::::::::::::::::::::::::::::::::::::::::::::::::::::::::::::::::

# RM_HELIX NESTED 1-19 59-77, nbp = 18 nbp_cov = 0
# pvals: 0.957774,0.957774,0.00221445,0.957774,0.957774,0.0122544,0.957774,0.957774,0.957774,0.957774,0.957774,0.957774,0.957774,0.957774,0.957774,0.957774,0.957774,0.957774
# aggregated NONE
NESTED  <<<<<<<<-<<<<<<<<<<_______________________________________>>>>>>>>>>->>>>>>>>:
        ::::::::::::::::::::::::::::::::::::::::::::::::::::::::::::::::::::::::::::::
```
