## Supplementary material for "All-at-once RNA folding with 3D motif prediction framed by evolutionary information": RF03657_MIR6145.surv

```
1.251079	0.0357143
0.864246	0.0714286
0.329264	0.107143
-0.008186	1
&
1.411124	0.000336134
1.407458	0.0010084
1.267540	0.00201681
1.251079	0.00369748
1.234618	0.00470588
1.185235	0.00672269
1.078238	0.00705882
1.004164	0.00840336
0.921859	0.0087395
0.888937	0.0127731
0.864246	0.017479
0.600870	0.0188235
0.510335	0.0198319
0.386877	0.0215126
0.370416	0.022521
0.362186	0.0278992
0.329264	0.0342857
0.279881	0.0373109
0.016505	0.0386555
-0.008186	0.946891
-0.049339	0.947899
-0.164565	0.94958
-0.172796	0.952941
-0.181026	0.954958
-0.205718	0.958992
-0.222179	0.96
-0.238640	0.961008
-0.255101	0.963025
-0.337406	0.966387
-0.353867	0.971429
-0.370328	0.972437
-0.502015	0.976471
-0.518476	0.977143
-0.551398	0.979832
-0.567859	0.982857
-0.576090	0.985546
-0.633703	0.987563
-0.641934	0.988235
-0.658395	0.990252
-0.674856	0.995294
-0.707778	0.998319
-1.135763	0.998992
-1.176916	0.999664
-1.695436	1
&
2.123511	1.11e-06
2.115280	2.22e-06
2.082358	4.44e-06
2.074128	6.66001e-06
2.032975	7.77001e-06
2.024745	1.221e-05
1.975362	1.665e-05
1.909518	1.998e-05
1.843674	2.109e-05
1.835443	2.553e-05
1.818983	2.664e-05
1.810752	3.33e-05
1.794291	4.773e-05
1.769600	4.995e-05
1.761369	5.10601e-05
1.744908	5.21701e-05
1.736678	5.66101e-05
1.728447	7.77001e-05
1.720217	9.32401e-05
1.711986	9.87901e-05
1.703756	0.00010101
1.687295	0.00010878
1.679064	0.00012099
1.670834	0.00012876
1.662603	0.00015096
1.654373	0.00015429
1.646142	0.00016983
1.637912	0.00018093
1.629681	0.00018981
1.621451	0.00021867
1.604990	0.00023754
1.596759	0.00026196
1.580298	0.00028305
1.572068	0.00030969
1.563837	0.00032301
1.555607	0.00032745
1.547376	0.00034188
1.539146	0.00035409
1.530915	0.00035631
1.522685	0.00037185
1.514454	0.00039516
1.506224	0.0004329
1.497993	0.00045621
1.489763	0.00045732
1.481532	0.00048063
1.473302	0.00048729
1.465071	0.00049839
1.456841	0.000508381
1.448610	0.000531691
1.440380	0.000566101
1.432150	0.000583861
1.423919	0.000607171
1.415689	0.000618271
1.407458	0.000791431
1.399228	0.000815851
1.390997	0.000845821
1.382767	0.000861361
1.374536	0.000865801
1.366306	0.000901321
1.358075	0.000952381
1.349845	0.000987901
1.341614	0.00101565
1.333384	0.00103896
1.325153	0.00107115
1.316923	0.00114996
1.308692	0.00119991
1.300462	0.0012543
1.292231	0.0012765
1.284001	0.00134532
1.275770	0.00144633
1.267540	0.00174048
1.259309	0.00181263
1.251079	0.00221445
1.242848	0.0022422
1.234618	0.00252192
1.226387	0.00266289
1.218157	0.00274947
1.209926	0.00282828
1.201696	0.00285048
1.193465	0.00307026
1.185235	0.00342102
1.177004	0.00355089
1.168774	0.00363969
1.160543	0.00382284
1.152313	0.00395493
1.144082	0.00408258
1.135852	0.00419691
1.127621	0.00423687
1.119391	0.00438894
1.111160	0.00444999
1.102930	0.00451659
1.094699	0.0047508
1.086469	0.00484959
1.078238	0.0051715
1.070008	0.00523033
1.061777	0.00529804
1.053547	0.00540904
1.045317	0.00549007
1.037086	0.0055378
1.028856	0.00557665
1.020625	0.00586414
1.012395	0.00593518
1.004164	0.00619492
0.995934	0.00622711
0.987703	0.00631813
0.979473	0.00636919
0.971242	0.00642802
0.963012	0.00649573
0.954781	0.00662671
0.946551	0.00682318
0.938320	0.007003
0.930090	0.0073138
0.921859	0.0075691
0.913629	0.00807304
0.905398	0.00849928
0.897168	0.00879787
0.888937	0.0102342
0.880707	0.0106116
0.872476	0.0108725
0.864246	0.0122544
0.856015	0.0125042
0.847785	0.0128927
0.839554	0.012987
0.831324	0.0132856
0.823093	0.0135398
0.814863	0.0137407
0.806632	0.0138573
0.798402	0.0139105
0.790171	0.0139849
0.781941	0.0140604
0.773710	0.0140981
0.765480	0.0141492
0.757249	0.0143201
0.749019	0.014339
0.740788	0.0143812
0.732558	0.0144422
0.724327	0.0145077
0.716097	0.0145332
0.707866	0.0145421
0.699636	0.0145876
0.691405	0.0146909
0.683175	0.0146942
0.674945	0.014743
0.666714	0.0147985
0.658484	0.0148807
0.650253	0.0149661
0.642023	0.0150161
0.633792	0.0150771
0.625562	0.0151038
0.617331	0.0151593
0.609101	0.0152425
0.600870	0.01556
0.592640	0.0156432
0.584409	0.015762
0.576179	0.0158175
0.567948	0.0159696
0.559718	0.0160317
0.551487	0.0161505
0.543257	0.0162182
0.535026	0.0163359
0.526796	0.0164646
0.518565	0.0165501
0.510335	0.0167699
0.502104	0.0168631
0.493874	0.0171639
0.485643	0.0173449
0.477413	0.0174237
0.469182	0.0176668
0.460952	0.0178188
0.452721	0.0179099
0.444491	0.0181174
0.436260	0.0182295
0.428030	0.0183994
0.419799	0.0189233
0.411569	0.0191964
0.403338	0.0194949
0.395108	0.0195982
0.386877	0.0203108
0.378647	0.0206083
0.370416	0.0211899
0.362186	0.0224664
0.353955	0.0232234
0.345725	0.0239472
0.337494	0.024349
0.329264	0.0258375
0.321033	0.0262604
0.312803	0.0268831
0.304572	0.0273149
0.296342	0.0280131
0.288112	0.0285181
0.279881	0.0292852
0.271651	0.0295149
0.263420	0.0296148
0.255190	0.0297625
0.246959	0.0298668
0.238729	0.0299933
0.230498	0.0301265
0.222268	0.0301554
0.214037	0.030212
0.205807	0.0302986
0.197576	0.0303252
0.189346	0.0303641
0.181115	0.0304329
0.172885	0.0304462
0.164654	0.0304629
0.156424	0.0305261
0.148193	0.0305539
0.139963	0.030575
0.131732	0.0306027
0.123502	0.0306438
0.115271	0.0306704
0.107041	0.0307648
0.098810	0.0308203
0.090580	0.0308847
0.082349	0.0309479
0.074119	0.0310323
0.065888	0.0310756
0.057658	0.0311322
0.049427	0.0311733
0.041197	0.0312132
0.032966	0.031332
0.024736	0.0313853
0.016505	0.0316472
0.008275	0.0317405
0.000044	0.0319025
-0.008186	0.957774
-0.016417	0.957881
-0.024647	0.957984
-0.032878	0.958126
-0.041108	0.958215
-0.049339	0.958435
-0.057569	0.958581
-0.065800	0.95892
-0.074030	0.959062
-0.082261	0.959246
-0.090491	0.959519
-0.098721	0.959714
-0.106952	0.95985
-0.115182	0.960002
-0.123413	0.960465
-0.131643	0.960804
-0.139874	0.96122
-0.148104	0.961476
-0.156335	0.961996
-0.164565	0.962718
-0.172796	0.963772
-0.181026	0.964498
-0.189257	0.964731
-0.197487	0.965266
-0.205718	0.966222
-0.213948	0.966702
-0.222179	0.967578
-0.230409	0.968207
-0.238640	0.968727
-0.246870	0.969226
-0.255101	0.969836
-0.263331	0.970405
-0.271562	0.970809
-0.279792	0.971522
-0.288023	0.971916
-0.296253	0.972295
-0.304484	0.972703
-0.312714	0.972949
-0.320945	0.973273
-0.329175	0.973493
-0.337406	0.974286
-0.345636	0.974527
-0.353867	0.975543
-0.362097	0.975814
-0.370328	0.976343
-0.378558	0.976654
-0.386789	0.976875
-0.395019	0.977132
-0.403250	0.977466
-0.411480	0.977586
-0.419711	0.977733
-0.427941	0.977899
-0.436172	0.978084
-0.444402	0.978527
-0.452633	0.978685
-0.460863	0.978973
-0.469093	0.979259
-0.477324	0.979472
-0.485554	0.979898
-0.493785	0.98008
-0.502015	0.981001
-0.510246	0.981495
-0.518476	0.98195
-0.526707	0.982526
-0.534937	0.983095
-0.543168	0.983622
-0.551398	0.984522
-0.559629	0.984786
-0.567859	0.985703
-0.576090	0.987106
-0.584320	0.987532
-0.592551	0.987937
-0.600781	0.988569
-0.609012	0.989043
-0.617242	0.989655
-0.625473	0.990749
-0.633703	0.991391
-0.641934	0.991991
-0.650164	0.992453
-0.658395	0.993132
-0.666625	0.993614
-0.674856	0.994736
-0.683086	0.994885
-0.691317	0.995231
-0.699547	0.99553
-0.707778	0.996294
-0.716008	0.996458
-0.724239	0.996711
-0.732469	0.996946
-0.740700	0.997138
-0.748930	0.997244
-0.757161	0.997332
-0.765391	0.99766
-0.773622	0.997748
-0.781852	0.99785
-0.790083	0.997875
-0.798313	0.997928
-0.806544	0.998051
-0.814774	0.998127
-0.823005	0.99819
-0.831235	0.998224
-0.839466	0.998307
-0.847696	0.998329
-0.855926	0.998415
-0.864157	0.998448
-0.872387	0.998485
-0.880618	0.99852
-0.888848	0.998544
-0.897079	0.998591
-0.905309	0.998604
-0.913540	0.998617
-0.921770	0.99863
-0.930001	0.998634
-0.938231	0.998672
-0.946462	0.998726
-0.954692	0.998736
-0.962923	0.998752
-0.971153	0.99877
-0.979384	0.998781
-0.987614	0.998812
-0.995845	0.998825
-1.004075	0.998828
-1.012306	0.998838
-1.020536	0.998853
-1.028767	0.998869
-1.036997	0.998874
-1.053458	0.998887
-1.061689	0.998904
-1.069919	0.998914
-1.078150	0.99894
-1.086380	0.998941
-1.094611	0.998959
-1.102841	0.998974
-1.111072	0.999008
-1.119302	0.999012
-1.127533	0.99902
-1.135763	0.999153
-1.143994	0.999164
-1.152224	0.999214
-1.160455	0.999221
-1.176916	0.999347
-1.185146	0.999405
-1.193377	0.999409
-1.201607	0.999414
-1.209838	0.999421
-1.218068	0.999472
-1.226299	0.999476
-1.234529	0.999487
-1.242759	0.999496
-1.259220	0.999505
-1.267451	0.999514
-1.275681	0.999534
-1.283912	0.999547
-1.292142	0.999568
-1.300373	0.99959
-1.308603	0.999598
-1.316834	0.999609
-1.325064	0.999614
-1.341525	0.99962
-1.349756	0.999624
-1.357986	0.999631
-1.366217	0.999634
-1.374447	0.999644
-1.382678	0.999651
-1.390908	0.999658
-1.399139	0.99966
-1.407369	0.999666
-1.415600	0.999674
-1.423830	0.999676
-1.432061	0.999685
-1.440291	0.9997
-1.456752	0.999714
-1.464983	0.999719
-1.473213	0.999724
-1.481444	0.999727
-1.497905	0.999736
-1.506135	0.999739
-1.514366	0.999749
-1.522596	0.99975
-1.530827	0.999757
-1.547288	0.999761
-1.555518	0.999765
-1.563749	0.999774
-1.571979	0.999787
-1.580210	0.999792
-1.588440	0.999794
-1.596671	0.999796
-1.604901	0.999798
-1.613131	0.999799
-1.621362	0.999827
-1.629592	0.999832
-1.637823	0.999833
-1.646053	0.999837
-1.662514	0.999838
-1.670745	0.999855
-1.678975	0.999862
-1.687206	0.999863
-1.695436	0.999925
-1.728358	0.999926
-1.736589	0.999929
-1.785972	0.999931
-1.794202	0.999936
-1.802433	0.999942
-1.810663	0.999949
-1.818894	0.999951
-1.835355	0.999953
-1.851816	0.999954
-1.860046	0.999958
-1.876507	0.99996
-1.892968	0.999962
-1.917660	0.999964
-1.925890	0.999967
-1.934121	0.999969
-1.942351	0.999973
-1.950582	0.999978
-1.975273	0.999986
-1.983504	0.999991
-2.032886	0.999996
-2.082269	0.999997
-2.246879	0.999998
-2.288032	1
&
```
