## Supplementary material for "All-at-once RNA folding with 3D motif prediction framed by evolutionary information": RF03658_mir-2300.surv

```
0.797571	0.0294118
0.691452	0.0588235
0.174124	0.117647
-0.004951	1
&
2.190378	0.000374953
0.797571	0.00149981
0.691452	0.00262467
0.187389	0.00412448
0.174124	0.0063742
-0.004951	0.991001
-0.243718	0.992501
-0.270248	0.994001
-0.276880	0.995501
-0.356469	0.99625
-0.402896	0.99925
-0.462588	1
&
2.310489	1.23411e-06
2.309762	1.72776e-05
2.190378	0.000292484
2.070995	0.000293718
2.017935	0.000345551
1.865390	0.000349253
0.870528	0.000352956
0.830733	0.000457855
0.817468	0.000498581
0.797571	0.00163396
0.764409	0.00170307
0.711350	0.00170678
0.698085	0.00181044
0.691452	0.00291127
0.578701	0.00302234
0.552172	0.00302604
0.485848	0.00302974
0.472583	0.00303221
0.426156	0.00303344
0.379729	0.00305072
0.366464	0.00315439
0.359832	0.00315686
0.326670	0.00321239
0.313405	0.00321486
0.266978	0.00328397
0.233816	0.00328644
0.227183	0.00333087
0.213919	0.00343453
0.207286	0.00344317
0.194021	0.00355424
0.187389	0.00465507
0.174124	0.00696409
0.160859	0.00696532
0.134330	0.00699988
0.101168	0.00700111
0.094535	0.00700234
0.074638	0.00703937
0.041476	0.0070406
-0.004951	0.991799
-0.044746	0.991838
-0.051378	0.991941
-0.097805	0.991976
-0.104437	0.992028
-0.144232	0.992046
-0.177394	0.992071
-0.184026	0.992123
-0.210556	0.992157
-0.223821	0.992331
-0.230453	0.992539
-0.243718	0.993639
-0.263615	0.993675
-0.270248	0.99478
-0.276880	0.996001
-0.283513	0.996053
-0.290145	0.996072
-0.316675	0.996076
-0.329939	0.996079
-0.336572	0.99609
-0.349837	0.996098
-0.356469	0.996648
-0.369734	0.996683
-0.382999	0.996735
-0.389631	0.996769
-0.396264	0.996772
-0.402896	0.998973
-0.409528	0.998974
-0.422793	0.998999
-0.429426	0.999073
-0.436058	0.999125
-0.442690	0.999181
-0.462588	0.999731
-0.482485	0.999766
-0.509015	0.999821
-0.522279	0.999873
-0.535544	0.99989
-0.562074	0.999891
-0.581971	0.999893
-0.615133	0.999927
-0.635031	0.999979
-0.641663	0.999998
-0.721252	0.999999
-0.727884	1
&
```
