## Supplementary material for "All-at-once RNA folding with 3D motif prediction framed by evolutionary information": RF03659_MIR2871.cacofold.cov

```
#
# Method Target_E-val [cov_min,cov_max] [FP | TP True Found | Sen PPV F] 
# GTp    0.05           [-0.33,0.68]    [0 | 2 7 2 | 28.57 100.00 44.44] 
#
# in_CaCoFold in_given  left_pos      right_pos  score            E-value       pvalue       substitutions    power
#------------------------------------------------------------------------------------------------------------------------
*	~	        33	       116	0.67813	0.0033116	4.82882e-07	1		0.00
*	~	        34	       116	0.67813	0.0033116	4.82882e-07	1		0.00
```
