## Supplementary material for "All-at-once RNA folding with 3D motif prediction framed by evolutionary information": RF03659_MIR2871.cacofold.helixcov

```
# RMs = 2 L = 118

# RM_HELIX NESTED 33-34 116-117, nbp = 2 nbp_cov = 1
# pvals: 0.998583,4.82882e-07
# aggregated NONE
NESTED  ::::::::::::::::::::::::::::::::<<_________________________________________________________________________________>>:
        :::::::::::::::::::::::::::::::::<_________________________________________________________________________________>::

# RM_HELIX TRIPLET 32-36 113-117, nbp = 5 nbp_cov = 1
# pvals: 0.998583,4.82882e-07,0.998583,0.998583,0.998583
# aggregated NONE
TRIPLET :::::::::::::::::::::::::::::::<<<<<____________________________________________________________________________>>>>>:
        ::::::::::::::::::::::::::::::::<__________________________________________________________________________________>::
```
