## Supplementary material for "All-at-once RNA folding with 3D motif prediction framed by evolutionary information": RF03659_MIR2871.cov

```
#
# Method Target_E-val [cov_min,cov_max] [FP | TP True Found | Sen PPV F] 
# GTp    0.05           [-0.33,0.68]    [2 | 0 45 2 | 0.00 0.00 0.00] 
#
# #tests = 45 (base pairs) 6858 (others)
# in_given  left_pos       right_pos        score      E-value          pvalue      substitutions      power
#----------------------------------------------------------------------------------------------------------------
~	        33	       116	0.67813	0.0033116	4.82882e-07	1		0.00
~	        34	       116	0.67813	0.0033116	4.82882e-07	1		0.00
```
