## Supplementary material for "All-at-once RNA folding with 3D motif prediction framed by evolutionary information": RF03659_MIR2871.helixcov

```
# RMs = 3 L = 118

# RM_HELIX NESTED 40-51 62-74, nbp = 12 nbp_cov = 0
# pvals: 0.998583,0.998583,0.998583,0.0214921,0.998583,0.998583,0.998583,0.998583,0.998583,0.998583,0.998583,0.998583
# aggregated NONE
NESTED  :::::::::::::::::::::::::::::::::::::::<<<<<<<<<<<<__________>>>>->>>>>>>>::::::::::::::::::::::::::::::::::::::::::::
        ::::::::::::::::::::::::::::::::::::::::::::::::::::::::::::::::::::::::::::::::::::::::::::::::::::::::::::::::::::::

# RM_HELIX NESTED 35-38 84-87, nbp = 4 nbp_cov = 0
# pvals: 0.998583,0.998583,0.998583,0.998583
# aggregated NONE
NESTED  ::::::::::::::::::::::::::::::::::<<<<_____________________________________________>>>>:::::::::::::::::::::::::::::::
        ::::::::::::::::::::::::::::::::::::::::::::::::::::::::::::::::::::::::::::::::::::::::::::::::::::::::::::::::::::::

# RM_HELIX NESTED 1-30 89-118, nbp = 29 nbp_cov = 0
# pvals: 0.998583,0.998583,0.0214921,0.998583,0.998583,0.998583,0.998583,0.998583,0.998583,0.998583,0.998583,0.998583,0.998583,0.998583,0.998583,0.998583,0.998583,0.998583,0.998583,0.998583,0.998583,0.998583,0.998583,0.998583,0.998583,0.998583,0.998583,0.998583,0.998583
# aggregated NONE
NESTED  <<<<<<<<<<<<<<<<<<<<<-<<<<<<<<__________________________________________________________>>>>>>>>->>>>>>>>>>>>>>>>>>>>>
        ::::::::::::::::::::::::::::::::::::::::::::::::::::::::::::::::::::::::::::::::::::::::::::::::::::::::::::::::::::::
```
