## Supplementary material for "All-at-once RNA folding with 3D motif prediction framed by evolutionary information": RF03659_MIR2871.power

```
# Power analysis of given structure
#
# Powertype = SINGLE SUBSTITUTIONS
# covary left_pos right_pos substitutions power
#----------------------------------------------------------------
1		118		0		0.00
2		117		0		0.00
3		116		1		0.00
4		115		0		0.00
5		114		0		0.00
6		113		0		0.00
7		112		0		0.00
8		111		0		0.00
9		110		0		0.00
10		109		0		0.00
11		108		0		0.00
12		107		0		0.00
13		106		0		0.00
14		105		0		0.00
15		104		0		0.00
16		103		0		0.00
17		102		0		0.00
18		101		0		0.00
19		100		0		0.00
20		99		0		0.00
21		98		1		0.00
23		96		0		0.00
24		95		0		0.00
25		94		0		0.00
26		93		0		0.00
27		92		0		0.00
28		91		0		0.00
29		90		0		0.00
30		89		0		0.00
35		87		0		0.00
36		86		0		0.00
37		85		0		0.00
38		84		0		0.00
40		74		0		0.00
41		73		0		0.00
42		72		0		0.00
43		71		1		0.00
44		70		0		0.00
45		69		0		0.00
46		68		0		0.00
47		67		0		0.00
48		65		0		0.00
49		64		0		0.00
50		63		0		0.00
51		62		0		0.00
#
# BPAIRS 45
# avg substitutions per BP 0.1
# BPAIRS expected to covary 0.0 +/- 0.0
# BPAIRS observed to covary 0
#
```
