## Supplementary material for "All-at-once RNA folding with 3D motif prediction framed by evolutionary information": RF03659_MIR2871.surv

```
0.000581	0.0222222
0.000198	0.0444444
-0.002322	1
&
0.678126	0.000145815
0.675785	0.00029163
0.000198	0.0215806
-0.002322	0.998542
-0.004843	0.999417
-0.007364	0.999854
-0.332553	1
&
0.678126	4.82882e-07
0.675785	0.000275243
0.673264	0.000286832
0.000198	0.0214921
-0.002322	0.998583
-0.004843	0.999432
-0.007364	0.999857
-0.332553	1
&
```
