## Supplementary material for "All-at-once RNA folding with 3D motif prediction framed by evolutionary information": RF03660_mir-4018.cacofold.helixcov

```
# RMs = 1 L = 54

# RM_HELIX NESTED 2-23 32-53, nbp = 21 nbp_cov = 0
# pvals: 0.936758,0.936758,0.00616119,0.0132099,0.936758,0.936758,0.936758,0.936758,0.936758,0.955257,0.936758,0.936758,0.936758,0.0445283,0.936758,0.936758,0.0127417,0.936758,0.936758,0.936758,0.936758
# aggregated NONE
NESTED  :<<<<<<<<<-<<<<<<<<<<<<________>>>>>>>>>>>>->>>>>>>>>:
        ::::::::::::::::::::::::::::::::::::::::::::::::::::::
```
