## Supplementary material for "All-at-once RNA folding with 3D motif prediction framed by evolutionary information": RF03660_mir-4018.power

```
# Power analysis of given structure 
#
# Powertype = SINGLE SUBSTITUTIONS
# covary  left_pos      right_pos    substitutions      power
#----------------------------------------------------------------
          2		53		0		0.00
          3		52		0		0.00
          6		49		0		0.00
          7		48		0		0.00
          8		47		0		0.00
          9		46		0		0.00
          10		45		0		0.00
          13		42		0		0.00
          14		41		0		0.00
          15		40		0		0.00
          16		39		2		0.00
          17		38		0		0.00
          18		37		0		0.00
          19		36		2		0.00
          20		35		0		0.00
          21		34		0		0.00
          22		33		0		0.00
          23		32		0		0.00
#
# BPAIRS 18
# avg substitutions per BP  0.2
# BPAIRS expected to covary 0.0 +/- 0.0
# BPAIRS observed to covary 0
#
```
