## Supplementary material for "All-at-once RNA folding with 3D motif prediction framed by evolutionary information": RF03660_mir-4018.surv

```
0.909168	0.0555556
0.316541	0.111111
-0.003961	1
&
1.743683	0.000707714
1.265953	0.00353857
1.120820	0.00636943
1.096631	0.00849257
1.060348	0.0106157
0.921262	0.0120311
0.909168	0.0155697
0.903121	0.019816
0.897073	0.0219391
0.848696	0.0261854
0.800318	0.0276008
0.709610	0.0318471
0.703563	0.0332626
0.667279	0.0353857
0.630996	0.0368011
0.564477	0.0375088
0.558430	0.0389243
0.516099	0.0403397
0.479816	0.0424628
0.425391	0.044586
0.401202	0.0452937
0.395155	0.0467091
0.377013	0.0530786
0.346777	0.0559094
0.328636	0.0580326
0.316541	0.0636943
0.304447	0.064402
0.280258	0.0658174
0.171408	0.0672328
0.165361	0.0700637
0.129078	0.0714791
0.092794	0.0736023
0.020228	0.0750177
-0.003961	0.912951
-0.058386	0.914367
-0.094669	0.91649
-0.161188	0.921444
-0.173283	0.92569
-0.191425	0.929229
-0.221661	0.931352
-0.288180	0.933475
-0.300274	0.93489
-0.324463	0.938429
-0.330510	0.939844
-0.342605	0.944091
-0.354699	0.946214
-0.360746	0.948337
-0.427266	0.949752
-0.445407	0.951875
-0.524021	0.956122
-0.536116	0.957537
-0.554257	0.958953
-0.560304	0.965322
-0.572399	0.967445
-0.578446	0.970276
-0.596588	0.973107
-0.608682	0.978061
-0.644965	0.982307
-0.735673	0.986553
-0.832429	0.987969
-0.844523	0.9908
-0.862665	0.992923
-0.892901	0.997169
-0.898948	0.997877
-0.911043	0.999292
-1.237592	1
&
2.158754	2.32937e-06
2.154893	4.65875e-06
2.142799	6.98812e-06
2.136752	9.31749e-06
2.082327	1.16469e-05
2.070232	1.39762e-05
2.046043	1.8635e-05
2.027902	2.32937e-05
1.997666	2.56231e-05
1.991618	2.79525e-05
1.985571	3.26112e-05
1.967430	3.49406e-05
1.949288	3.727e-05
1.925099	3.95993e-05
1.919052	5.12462e-05
1.906958	5.35756e-05
1.900910	5.5905e-05
1.894863	6.05637e-05
1.888816	6.98812e-05
1.882769	8.15281e-05
1.876721	8.38574e-05
1.858580	8.61868e-05
1.840438	0.000121127
1.822297	0.000137433
1.816249	0.000139762
1.810202	0.000142092
1.804155	0.000146751
1.786013	0.000151409
1.779966	0.000156068
1.773919	0.000158397
1.767872	0.000163056
1.761824	0.000165386
1.755777	0.000167715
1.749730	0.000172374
1.743683	0.000200326
1.737636	0.000216632
1.731588	0.000218961
1.725541	0.000228279
1.719494	0.00025856
1.713447	0.000267878
1.707400	0.000272537
1.695305	0.000277195
1.689258	0.000281854
1.677164	0.000286513
1.671116	0.00029583
1.665069	0.000309807
1.659022	0.000342418
1.652975	0.000347077
1.646927	0.000354065
1.640880	0.000365712
1.634833	0.000382017
1.628786	0.000389005
1.622739	0.000414628
1.616691	0.000419287
1.610644	0.00044491
1.604597	0.000454228
1.598550	0.000475192
1.592503	0.000500815
1.586455	0.000535756
1.580408	0.000547403
1.574361	0.000561379
1.568314	0.000582343
1.562267	0.000600978
1.556219	0.000617284
1.550172	0.000626601
1.544125	0.000640578
1.538078	0.000654554
1.532030	0.000696483
1.525983	0.000717447
1.519936	0.000736082
1.513889	0.000759376
1.507842	0.000773352
1.501794	0.000782669
1.495747	0.000787328
1.489700	0.000803634
1.483653	0.000831586
1.477606	0.000838574
1.471558	0.000852551
1.465511	0.000885162
1.459464	0.000910785
1.453417	0.000943396
1.447370	0.000969019
1.441322	0.00101095
1.435275	0.00105521
1.429228	0.00110412
1.423181	0.00112742
1.417133	0.00114372
1.411086	0.00115537
1.405039	0.00122758
1.398992	0.00128581
1.392945	0.00130212
1.386897	0.00132541
1.380850	0.00137899
1.374803	0.0014512
1.368756	0.00149779
1.362709	0.00152108
1.356661	0.00157233
1.350614	0.00160494
1.344567	0.00167016
1.338520	0.00169578
1.332473	0.00173305
1.326425	0.00179362
1.320378	0.00182856
1.314331	0.00187747
1.308284	0.00192872
1.302236	0.00196366
1.296189	0.00198463
1.290142	0.00209411
1.284095	0.00215001
1.278048	0.00216399
1.272000	0.0023317
1.265953	0.00248311
1.259906	0.00255532
1.253859	0.00259026
1.247812	0.00262986
1.241764	0.0027277
1.235717	0.00276031
1.229670	0.00281388
1.223623	0.00292569
1.217576	0.00302819
1.211528	0.00314698
1.205481	0.00317727
1.199434	0.00325181
1.193387	0.00328209
1.187339	0.00334498
1.181292	0.00350338
1.175245	0.00356627
1.169198	0.00366177
1.163151	0.00375029
1.157103	0.0038458
1.151056	0.00390403
1.145009	0.00398556
1.138962	0.00404845
1.132915	0.00421617
1.126867	0.00437689
1.120820	0.00467272
1.114773	0.0047822
1.108726	0.00494759
1.102679	0.00511996
1.096631	0.00532029
1.090584	0.00543443
1.084537	0.00559515
1.078490	0.00574423
1.072442	0.00590729
1.066395	0.00600047
1.060348	0.00616119
1.054301	0.00632658
1.048254	0.00646634
1.042206	0.00667133
1.036159	0.00679478
1.030112	0.00700676
1.024065	0.00718845
1.018018	0.00734684
1.011970	0.00753086
1.005923	0.00768227
0.999876	0.00779874
0.993829	0.00793618
0.987782	0.00825996
0.981734	0.00849522
0.975687	0.00868623
0.969640	0.00887724
0.963593	0.00911484
0.957545	0.00947356
0.951498	0.0099604
0.945451	0.0101584
0.939404	0.0105893
0.933357	0.0109877
0.927309	0.0115886
0.921262	0.0119986
0.915215	0.0122898
0.909168	0.0127417
0.903121	0.0132099
0.897073	0.0136804
0.891026	0.0140717
0.884979	0.0143699
0.878932	0.0146098
0.872885	0.014887
0.866837	0.0152108
0.860790	0.0156417
0.854743	0.0159376
0.848696	0.0163336
0.842648	0.016662
0.836601	0.0168647
0.830554	0.0171582
0.824507	0.0174004
0.818460	0.0176357
0.812412	0.0178523
0.806365	0.0181016
0.800318	0.0183648
0.794271	0.018628
0.788224	0.018833
0.782176	0.019045
0.776129	0.0191777
0.770082	0.0193618
0.764035	0.0194829
0.757988	0.0197601
0.751940	0.0199161
0.745893	0.0201141
0.739846	0.0204799
0.733799	0.0206546
0.727751	0.0208339
0.721704	0.0209737
0.715657	0.0211787
0.709610	0.0216026
0.703563	0.0218565
0.697515	0.0221523
0.691468	0.0223783
0.685421	0.0226695
0.679374	0.0229536
0.673327	0.0232285
0.667279	0.0235966
0.661232	0.0238831
0.655185	0.0242045
0.649138	0.0244025
0.643091	0.0247379
0.637043	0.0249849
0.630996	0.0254228
0.624949	0.0256161
0.618902	0.0260214
0.612854	0.0265362
0.606807	0.0267948
0.600760	0.0271092
0.594713	0.0274633
0.588666	0.0277405
0.582618	0.0282087
0.576571	0.0284533
0.570524	0.0286396
0.564477	0.0290752
0.558430	0.0295015
0.552382	0.0299138
0.546335	0.0302982
0.540288	0.0306313
0.534241	0.0309224
0.528194	0.0312951
0.522146	0.0317004
0.516099	0.0321244
0.510052	0.0324575
0.504005	0.032737
0.497957	0.0330445
0.491910	0.0333403
0.485863	0.0336664
0.479816	0.0340717
0.473769	0.0343932
0.467721	0.0347799
0.461674	0.0350874
0.455627	0.0353576
0.449580	0.0356674
0.443533	0.0358654
0.437485	0.0360797
0.431438	0.036662
0.425391	0.0369602
0.419344	0.0372071
0.413297	0.0376031
0.407249	0.0379292
0.401202	0.038246
0.395155	0.0385511
0.389108	0.039038
0.383060	0.0393012
0.377013	0.039809
0.370966	0.040212
0.364919	0.0408036
0.358872	0.0410575
0.352824	0.041386
0.346777	0.0419567
0.340730	0.0425996
0.334683	0.0431843
0.328636	0.0436804
0.322588	0.0439413
0.316541	0.0445283
0.310494	0.0448218
0.304447	0.0451922
0.298400	0.0455625
0.292352	0.0459189
0.286305	0.0462567
0.280258	0.0467761
0.274211	0.0472001
0.268163	0.0475402
0.262116	0.0477219
0.256069	0.0480526
0.250022	0.0483298
0.243975	0.0484463
0.237927	0.048642
0.231880	0.0487561
0.225833	0.049003
0.219786	0.0492639
0.213739	0.0495318
0.207691	0.0496739
0.201644	0.0499231
0.195597	0.0501584
0.189550	0.0502655
0.183503	0.0504263
0.177455	0.0505917
0.171408	0.0508642
0.165361	0.0511787
0.159314	0.051372
0.153266	0.0515933
0.147219	0.0517936
0.141172	0.0520848
0.135125	0.0522898
0.129078	0.0524691
0.123030	0.0527743
0.116983	0.0529793
0.110936	0.0531447
0.104889	0.0534079
0.098842	0.0536455
0.092794	0.0539366
0.086747	0.0542278
0.080700	0.0544514
0.074653	0.0547449
0.068606	0.0549173
0.062558	0.0551246
0.056511	0.055269
0.050464	0.0555625
0.044417	0.0557932
0.038369	0.0559446
0.032322	0.0561426
0.026275	0.0563592
0.020228	0.0566177
0.014181	0.0567738
0.008133	0.0570929
0.002086	0.0573305
-0.003961	0.936758
-0.010008	0.937053
-0.016055	0.937393
-0.022103	0.937598
-0.028150	0.937794
-0.034197	0.93799
-0.040244	0.938132
-0.046291	0.93836
-0.052339	0.938549
-0.058386	0.938828
-0.064433	0.939103
-0.070480	0.939311
-0.076528	0.93952
-0.082575	0.939706
-0.088622	0.939918
-0.094669	0.940107
-0.100716	0.940405
-0.106764	0.940592
-0.112811	0.940855
-0.118858	0.941044
-0.124905	0.941409
-0.130952	0.941663
-0.137000	0.942027
-0.143047	0.942327
-0.149094	0.94256
-0.155141	0.942891
-0.161188	0.943373
-0.167236	0.943694
-0.173283	0.944149
-0.179330	0.944514
-0.185377	0.945034
-0.191425	0.945572
-0.197472	0.945914
-0.203519	0.946504
-0.209566	0.946751
-0.215613	0.94703
-0.221661	0.947463
-0.227708	0.947957
-0.233755	0.948311
-0.239802	0.948777
-0.245849	0.949394
-0.251897	0.950026
-0.257944	0.950331
-0.263991	0.950925
-0.270038	0.951258
-0.276085	0.951693
-0.282133	0.952155
-0.288180	0.952604
-0.294227	0.952951
-0.300274	0.953485
-0.306322	0.953799
-0.312369	0.954191
-0.318416	0.954729
-0.324463	0.955257
-0.330510	0.955889
-0.336558	0.956278
-0.342605	0.957032
-0.348652	0.95758
-0.354699	0.958118
-0.360746	0.958544
-0.366794	0.959143
-0.372841	0.959497
-0.378888	0.959939
-0.384935	0.96044
-0.390982	0.960918
-0.397030	0.961251
-0.403077	0.961568
-0.409124	0.96195
-0.415171	0.962292
-0.421219	0.962604
-0.427266	0.963031
-0.433313	0.963541
-0.439360	0.963934
-0.445407	0.964507
-0.451455	0.964845
-0.457502	0.965246
-0.463549	0.965479
-0.469596	0.965952
-0.475643	0.966497
-0.481691	0.967163
-0.487738	0.967577
-0.493785	0.967929
-0.499832	0.968442
-0.505879	0.968898
-0.511927	0.96942
-0.517974	0.969772
-0.524021	0.970307
-0.530068	0.970881
-0.536116	0.971519
-0.542163	0.972169
-0.548210	0.972791
-0.554257	0.973284
-0.560304	0.973944
-0.566352	0.974293
-0.572399	0.975323
-0.578446	0.976315
-0.584493	0.976958
-0.590540	0.977379
-0.596588	0.978125
-0.602635	0.978623
-0.608682	0.979227
-0.614729	0.980051
-0.620776	0.980524
-0.626824	0.98112
-0.632871	0.98161
-0.638918	0.982134
-0.644965	0.982667
-0.651013	0.983096
-0.657060	0.983608
-0.663107	0.984237
-0.669154	0.984696
-0.675201	0.98519
-0.681249	0.985686
-0.687296	0.986056
-0.693343	0.986643
-0.699390	0.987058
-0.705437	0.987447
-0.711485	0.987764
-0.717532	0.988013
-0.723579	0.988537
-0.729626	0.988912
-0.735673	0.989369
-0.741721	0.989672
-0.747768	0.989988
-0.753815	0.990298
-0.759862	0.990636
-0.765910	0.991006
-0.771957	0.99133
-0.778004	0.991889
-0.784051	0.992143
-0.790098	0.992404
-0.796146	0.992667
-0.802193	0.992828
-0.808240	0.993084
-0.814287	0.993499
-0.820334	0.993743
-0.826382	0.99427
-0.832429	0.994463
-0.838476	0.994743
-0.844523	0.994973
-0.850570	0.995092
-0.856618	0.995215
-0.862665	0.995507
-0.868712	0.995749
-0.874759	0.995914
-0.880807	0.996131
-0.886854	0.996322
-0.892901	0.996674
-0.898948	0.996771
-0.904995	0.996883
-0.911043	0.997077
-0.917090	0.997195
-0.923137	0.997354
-0.929184	0.997512
-0.935231	0.997587
-0.941279	0.997799
-0.947326	0.997904
-0.953373	0.997992
-0.959420	0.998116
-0.965467	0.998223
-0.971515	0.998318
-0.977562	0.998393
-0.983609	0.99847
-0.989656	0.99853
-0.995704	0.998595
-1.001751	0.998663
-1.007798	0.99871
-1.013845	0.998838
-1.019892	0.998873
-1.025940	0.998887
-1.031987	0.998952
-1.038034	0.999005
-1.044081	0.999094
-1.050128	0.999138
-1.056176	0.999178
-1.062223	0.999206
-1.068270	0.999234
-1.074317	0.999241
-1.080364	0.999257
-1.086412	0.999285
-1.092459	0.999304
-1.098506	0.999324
-1.104553	0.999411
-1.110601	0.99942
-1.116648	0.999425
-1.122695	0.999429
-1.128742	0.999448
-1.134789	0.999469
-1.140837	0.999522
-1.146884	0.999555
-1.152931	0.999567
-1.158978	0.999574
-1.165025	0.999606
-1.171073	0.999623
-1.177120	0.999634
-1.183167	0.999639
-1.189214	0.999658
-1.195261	0.999669
-1.201309	0.999683
-1.207356	0.99969
-1.213403	0.999697
-1.219450	0.999706
-1.225498	0.999709
-1.231545	0.999718
-1.237592	0.999741
-1.249686	0.999746
-1.255734	0.999765
-1.267828	0.999774
-1.273875	0.999795
-1.285970	0.999797
-1.292017	0.9998
-1.298064	0.999809
-1.304111	0.999811
-1.310158	0.999816
-1.316206	0.999823
-1.322253	0.99983
-1.328300	0.999832
-1.334347	0.999835
-1.340395	0.999839
-1.346442	0.999851
-1.352489	0.999856
-1.358536	0.999858
-1.364583	0.99986
-1.370631	0.999865
-1.376678	0.999881
-1.382725	0.999886
-1.394819	0.9999
-1.406914	0.999928
-1.412961	0.999932
-1.419008	0.999935
-1.425055	0.999937
-1.431103	0.999942
-1.443197	0.999944
-1.449244	0.999946
-1.479480	0.999949
-1.497622	0.999951
-1.521811	0.999974
-1.552047	0.999979
-1.564141	0.999984
-1.582283	0.999988
-1.606472	0.999991
-1.654849	0.999993
-1.715322	0.999995
-1.727416	0.999998
-1.751605	1
&
```
