## Supplementary material for "All-at-once RNA folding with 3D motif prediction framed by evolutionary information": RF03661_mir-933.cacofold.helixcov

```
# RMs = 4 L = 78

# RM_HELIX NESTED 5-9 18-22, nbp = 5 nbp_cov = 0
# pvals: 0.996502,0.996502,0.996502,0.996502,0.996502
# aggregated NONE
NESTED  ::::<<<<<________>>>>>::::::::::::::::::::::::::::::::::::::::::::::::::::::::
        ::::::::::::::::::::::::::::::::::::::::::::::::::::::::::::::::::::::::::::::

# RM_HELIX NESTED 1-4 26-29, nbp = 4 nbp_cov = 1
# pvals: 1.1951e-05,0.996502,0.996502,0.996502
# aggregated NONE
NESTED  <<<<_____________________>>>>:::::::::::::::::::::::::::::::::::::::::::::::::
        <___________________________>:::::::::::::::::::::::::::::::::::::::::::::::::

# RM_HELIX NESTED 30-34 51-55, nbp = 5 nbp_cov = 0
# pvals: 0.996502,0.996502,0.996502,0.996502,0.996502
# aggregated NONE
NESTED  :::::::::::::::::::::::::::::<<<<<________________>>>>>:::::::::::::::::::::::
        ::::::::::::::::::::::::::::::::::::::::::::::::::::::::::::::::::::::::::::::

# RM_HELIX NESTED 56-60 65-69, nbp = 5 nbp_cov = 0
# pvals: 0.996502,0.996502,0.996502,0.996502,0.996502
# aggregated NONE
NESTED  :::::::::::::::::::::::::::::::::::::::::::::::::::::::<<<<<____>>>>>:::::::::
        ::::::::::::::::::::::::::::::::::::::::::::::::::::::::::::::::::::::::::::::
```
