## Supplementary material for "All-at-once RNA folding with 3D motif prediction framed by evolutionary information": RF03661_mir-933.cov

```
#
# Method Target_E-val [cov_min,cov_max] [FP | TP True Found | Sen PPV F] 
# GTp    0.05           [-0.00,0.08]    [1 | 0 25 1 | 0.00 0.00 0.00] 
#
# #tests = 25 (base pairs) 2978 (others)
# in_given  left_pos       right_pos        score      E-value          pvalue      substitutions      power
#----------------------------------------------------------------------------------------------------------------
~	         1	        29	0.08253	0.0355901	1.1951e-05	1		0.00
```
