## Supplementary material for "All-at-once RNA folding with 3D motif prediction framed by evolutionary information": RF03661_mir-933.sorted.cacofold.cov

```
# The predicted CaCoFold structure
# BPAIRS observed to covary 1
#
#
# Method Target_E-val [cov_min,cov_max] [FP | TP True Found | Sen PPV F] 
# GTp    0.05         [-0.00,0.08]     [0 | 1 19 1 | 5.26 100.00 10.00] 
#
# in_fold in_given   left_pos       right_pos      score           E-value    pvalue       substitutions      power
#-----------------------------------------------------------------------------------------------------------------------
*	~	         1	        29	0.08253	0.0355901	1.1951e-05	1		0.00
```
