## Supplementary material for "All-at-once RNA folding with 3D motif prediction framed by evolutionary information": RF03661_mir-933.surv

```
0.000000	0.04
-0.000147	1
&
0.082398	0.000335796
0.001043	0.00402955
-0.000147	0.996306
-0.001139	1
&
0.082398	1.665e-06
0.080612	6.99301e-05
0.078628	0.000294705
0.077636	0.000318015
0.001043	0.00033633
0.000845	0.00108725
0.000646	0.00355977
0.000448	0.00381618
-0.000147	0.996502
-0.000544	0.996758
-0.000743	0.999231
-0.000941	0.999982
-0.001139	1
&
1.236242	4.94066e-324
1.236044	4.94066e-324
1.235845	4.94066e-324
1.235647	4.94066e-324
1.235449	4.94066e-324
1.235250	4.94066e-324
1.235052	4.94066e-324
1.234853	4.94066e-324
1.234655	4.94066e-324
1.234456	9.88131e-324
1.234258	9.88131e-324
1.234060	9.88131e-324
1.233861	9.88131e-324
1.233663	1.4822e-323
1.233464	1.4822e-323
1.233266	1.97626e-323
1.233067	1.97626e-323
1.232869	2.47033e-323
1.232671	2.47033e-323
1.232472	2.96439e-323
1.232274	3.45846e-323
1.232075	3.45846e-323
1.231877	3.95253e-323
1.231678	4.94066e-323
1.231480	5.43472e-323
1.231282	5.92879e-323
1.231083	6.91692e-323
1.230885	7.90505e-323
1.230686	8.89318e-323
1.230488	9.88131e-323
1.230289	1.13635e-322
1.230091	1.28457e-322
1.229893	1.4822e-322
1.229694	1.67982e-322
1.229496	1.92686e-322
1.229297	2.17389e-322
1.229099	2.47033e-322
1.228900	2.76677e-322
1.228702	3.16202e-322
1.228504	3.55727e-322
1.228305	4.05134e-322
1.228107	4.59481e-322
1.227908	5.2371e-322
1.227710	5.92879e-322
1.227511	6.71929e-322
1.227313	7.60861e-322
1.227115	8.64615e-322
1.226916	9.83191e-322
1.226718	1.11165e-321
1.226519	1.26481e-321
1.226321	1.43279e-321
1.226123	1.62548e-321
1.225924	1.84286e-321
1.225726	2.09484e-321
1.225527	2.37646e-321
1.225329	2.69266e-321
1.225130	3.05827e-321
1.224932	3.46834e-321
1.224734	3.93276e-321
1.224535	4.46141e-321
1.224337	5.06417e-321
1.224138	5.74104e-321
1.223940	6.51673e-321
1.223741	7.39122e-321
1.223543	8.38923e-321
1.223345	9.5157e-321
1.223146	1.07953e-320
1.222948	1.22479e-320
1.222749	1.38931e-320
1.222551	1.57656e-320
1.222352	1.78852e-320
1.222154	2.02913e-320
1.221956	2.30185e-320
1.221757	2.61163e-320
1.221559	2.96291e-320
1.221360	3.36113e-320
1.221162	3.8132e-320
1.220963	4.32653e-320
1.220765	4.90854e-320
1.220567	5.56861e-320
1.220368	6.31762e-320
1.220170	7.16741e-320
1.219971	8.13133e-320
1.219773	9.22519e-320
1.219574	1.04663e-319
1.219376	1.18739e-319
1.219178	1.34712e-319
1.218979	1.52834e-319
1.218781	1.73392e-319
1.218582	1.96712e-319
1.218384	2.23174e-319
1.218185	2.53194e-319
1.217987	2.87255e-319
1.217789	3.25891e-319
1.217590	3.69729e-319
1.217392	4.19462e-319
1.217193	4.75884e-319
1.216995	5.39895e-319
1.216797	6.12518e-319
1.216598	6.94913e-319
1.216400	7.88385e-319
1.216201	8.94432e-319
1.216003	1.01475e-318
1.215804	1.15124e-318
1.215606	1.3061e-318
1.215408	1.48179e-318
1.215209	1.6811e-318
1.215011	1.90723e-318
1.214812	2.16378e-318
1.214614	2.45484e-318
1.214415	2.78504e-318
1.214217	3.15967e-318
1.214019	3.58468e-318
1.213820	4.06687e-318
1.213622	4.61391e-318
1.213423	5.23454e-318
1.213225	5.93865e-318
1.213026	6.73748e-318
1.212828	7.64376e-318
1.212630	8.67194e-318
1.212431	9.83842e-318
1.212233	1.11618e-317
1.212034	1.26632e-317
1.211836	1.43666e-317
1.211637	1.62991e-317
1.211439	1.84915e-317
1.211241	2.09789e-317
1.211042	2.38008e-317
1.210844	2.70023e-317
1.210645	3.06344e-317
1.210447	3.47551e-317
1.210248	3.94302e-317
1.210050	4.4734e-317
1.209852	5.07513e-317
1.209653	5.7578e-317
1.209455	6.5323e-317
1.209256	7.41097e-317
1.209058	8.40784e-317
1.208859	9.53881e-317
1.208661	1.08219e-316
1.208463	1.22776e-316
1.208264	1.39291e-316
1.208066	1.58027e-316
1.207867	1.79284e-316
1.207669	2.034e-316
1.207471	2.30759e-316
1.207272	2.618e-316
1.207074	2.97015e-316
1.206875	3.36967e-316
1.206677	3.82294e-316
1.206478	4.33717e-316
1.206280	4.92057e-316
1.206082	5.58245e-316
1.205883	6.33336e-316
1.205685	7.18528e-316
1.205486	8.15179e-316
1.205288	9.24831e-316
1.205089	1.04923e-315
1.204891	1.19037e-315
1.204693	1.35049e-315
1.204494	1.53214e-315
1.204296	1.73824e-315
1.204097	1.97205e-315
1.203899	2.23732e-315
1.203700	2.53827e-315
1.203502	2.8797e-315
1.203304	3.26705e-315
1.203105	3.70651e-315
1.202907	4.20508e-315
1.202708	4.77072e-315
1.202510	5.41244e-315
1.202311	6.14049e-315
1.202113	6.96646e-315
1.201915	7.90354e-315
1.201716	8.96666e-315
1.201518	1.01728e-314
1.201319	1.15412e-314
1.201121	1.30936e-314
1.200922	1.48549e-314
1.200724	1.6853e-314
1.200526	1.912e-314
1.200327	2.16918e-314
1.200129	2.46097e-314
1.199930	2.792e-314
1.199732	3.16756e-314
1.199533	3.59363e-314
1.199335	4.07702e-314
1.199137	4.62543e-314
1.198938	5.24761e-314
1.198740	5.95348e-314
1.198541	6.7543e-314
1.198343	7.66284e-314
1.198145	8.69359e-314
1.197946	9.86299e-314
1.197748	1.11897e-313
1.197549	1.26948e-313
1.197351	1.44025e-313
1.197152	1.63398e-313
1.196954	1.85377e-313
1.196756	2.10312e-313
1.196557	2.38602e-313
1.196359	2.70697e-313
1.196160	3.07109e-313
1.195962	3.48419e-313
1.195763	3.95286e-313
1.195565	4.48457e-313
1.195367	5.0878e-313
1.195168	5.77218e-313
1.194970	6.54861e-313
1.194771	7.42948e-313
1.194573	8.42884e-313
1.194374	9.56262e-313
1.194176	1.08489e-312
1.193978	1.23082e-312
1.193779	1.39638e-312
1.193581	1.58422e-312
1.193382	1.79731e-312
1.193184	2.03908e-312
1.192985	2.31336e-312
1.192787	2.62453e-312
1.192589	2.97757e-312
1.192390	3.37809e-312
1.192192	3.83248e-312
1.191993	4.348e-312
1.191795	4.93286e-312
1.191596	5.59639e-312
1.191398	6.34918e-312
1.191200	7.20322e-312
1.191001	8.17215e-312
1.190803	9.2714e-312
1.190604	1.05185e-311
1.190406	1.19334e-311
1.190207	1.35386e-311
1.190009	1.53597e-311
1.189811	1.74258e-311
1.189612	1.97698e-311
1.189414	2.24291e-311
1.189215	2.5446e-311
1.189017	2.88689e-311
1.188819	3.27521e-311
1.188620	3.71577e-311
1.188422	4.21558e-311
1.188223	4.78263e-311
1.188025	5.42596e-311
1.187826	6.15582e-311
1.187628	6.98385e-311
1.187430	7.92327e-311
1.187231	8.98905e-311
1.187033	1.01982e-310
1.186834	1.157e-310
1.186636	1.31263e-310
1.186437	1.48919e-310
1.186239	1.68951e-310
1.186041	1.91677e-310
1.185842	2.1746e-310
1.185644	2.46711e-310
1.185445	2.79897e-310
1.185247	3.17547e-310
1.185048	3.60261e-310
1.184850	4.0872e-310
1.184652	4.63698e-310
1.184453	5.26072e-310
1.184255	5.96835e-310
1.184056	6.77117e-310
1.183858	7.68198e-310
1.183659	8.7153e-310
1.183461	9.88762e-310
1.183263	1.12176e-309
1.183064	1.27265e-309
1.182866	1.44384e-309
1.182667	1.63806e-309
1.182469	1.8584e-309
1.182270	2.10837e-309
1.182072	2.39198e-309
1.181874	2.71373e-309
1.181675	3.07876e-309
1.181477	3.49289e-309
1.181278	3.96273e-309
1.181080	4.49577e-309
1.180881	5.10051e-309
1.180683	5.78659e-309
1.180485	6.56496e-309
1.180286	7.44803e-309
1.180088	8.44988e-309
1.179889	9.5865e-309
1.179691	1.0876e-308
1.179493	1.2339e-308
1.179294	1.39987e-308
1.179096	1.58817e-308
1.178897	1.8018e-308
1.178699	2.04417e-308
1.178500	2.31913e-308
1.178302	2.63109e-308
1.178104	2.985e-308
1.177905	3.38652e-308
1.177707	3.84205e-308
1.177508	4.35885e-308
1.177310	4.94518e-308
1.177111	5.61037e-308
1.176913	6.36503e-308
1.176715	7.22121e-308
1.176516	8.19255e-308
1.176318	9.29455e-308
1.176119	1.05448e-307
1.175921	1.19632e-307
1.175722	1.35724e-307
1.175524	1.53981e-307
1.175326	1.74693e-307
1.175127	1.98191e-307
1.174929	2.24851e-307
1.174730	2.55096e-307
1.174532	2.89409e-307
1.174333	3.28339e-307
1.174135	3.72504e-307
1.173937	4.22611e-307
1.173738	4.79458e-307
1.173540	5.43951e-307
1.173341	6.17119e-307
1.173143	7.00129e-307
1.172944	7.94306e-307
1.172746	9.0115e-307
1.172548	1.02237e-306
1.172349	1.15989e-306
1.172151	1.31591e-306
1.171952	1.49291e-306
1.171754	1.69373e-306
1.171555	1.92156e-306
1.171357	2.18003e-306
1.171159	2.47327e-306
1.170960	2.80596e-306
1.170762	3.1834e-306
1.170563	3.6116e-306
1.170365	4.09741e-306
1.170167	4.64856e-306
1.169968	5.27385e-306
1.169770	5.98325e-306
1.169571	6.78808e-306
1.169373	7.70116e-306
1.169174	8.73706e-306
1.168976	9.91231e-306
1.168778	1.12456e-305
1.168579	1.27583e-305
1.168381	1.44745e-305
1.168182	1.64215e-305
1.167984	1.86304e-305
1.167785	2.11364e-305
1.167587	2.39795e-305
1.167389	2.72051e-305
1.167190	3.08645e-305
1.166992	3.50161e-305
1.166793	3.97263e-305
1.166595	4.50699e-305
1.166396	5.11324e-305
1.166198	5.80104e-305
1.166000	6.58135e-305
1.165801	7.46663e-305
1.165603	8.47098e-305
1.165404	9.61044e-305
1.165206	1.09032e-304
1.165007	1.23698e-304
1.164809	1.40337e-304
1.164611	1.59214e-304
1.164412	1.8063e-304
1.164214	2.04927e-304
1.164015	2.32492e-304
1.163817	2.63766e-304
1.163618	2.99245e-304
1.163420	3.39498e-304
1.163222	3.85164e-304
1.163023	4.36974e-304
1.162825	4.95752e-304
1.162626	5.62437e-304
1.162428	6.38092e-304
1.162229	7.23924e-304
1.162031	8.21301e-304
1.161833	9.31776e-304
1.161634	1.05711e-303
1.161436	1.19931e-303
1.161237	1.36063e-303
1.161039	1.54365e-303
1.160841	1.75129e-303
1.160642	1.98686e-303
1.160444	2.25412e-303
1.160245	2.55733e-303
1.160047	2.90132e-303
1.159848	3.29159e-303
1.159650	3.73435e-303
1.159452	4.23666e-303
1.159253	4.80655e-303
1.159055	5.45309e-303
1.158856	6.1866e-303
1.158658	7.01878e-303
1.158459	7.96289e-303
1.158261	9.034e-303
1.158063	1.02492e-302
1.157864	1.16278e-302
1.157666	1.31919e-302
1.157467	1.49664e-302
1.157269	1.69796e-302
1.157070	1.92635e-302
1.156872	2.18547e-302
1.156674	2.47945e-302
1.156475	2.81296e-302
1.156277	3.19134e-302
1.156078	3.62062e-302
1.155880	4.10764e-302
1.155681	4.66017e-302
1.155483	5.28702e-302
1.155285	5.99819e-302
1.155086	6.80503e-302
1.154888	7.72039e-302
1.154689	8.75888e-302
1.154491	9.93706e-302
1.154292	1.12737e-301
1.154094	1.27902e-301
1.153896	1.45106e-301
1.153697	1.64625e-301
1.153499	1.86769e-301
1.153300	2.11892e-301
1.153102	2.40394e-301
1.152903	2.7273e-301
1.152705	3.09415e-301
1.152507	3.51036e-301
1.152308	3.98255e-301
1.152110	4.51825e-301
1.151911	5.12601e-301
1.151713	5.81552e-301
1.151515	6.59779e-301
1.151316	7.48527e-301
1.151118	8.49214e-301
1.150919	9.63444e-301
1.150721	1.09304e-300
1.150522	1.24007e-300
1.150324	1.40687e-300
1.150126	1.59611e-300
1.149927	1.81081e-300
1.149729	2.05439e-300
1.149530	2.33073e-300
1.149332	2.64424e-300
1.149133	2.99993e-300
1.148935	3.40345e-300
1.148737	3.86126e-300
1.148538	4.38065e-300
1.148340	4.9699e-300
1.148141	5.63842e-300
1.147943	6.39686e-300
1.147744	7.25732e-300
1.147546	8.23352e-300
1.147348	9.34103e-300
1.147149	1.05975e-299
1.146951	1.2023e-299
1.146752	1.36403e-299
1.146554	1.54751e-299
1.146355	1.75566e-299
1.146157	1.99182e-299
1.145959	2.25975e-299
1.145760	2.56371e-299
1.145562	2.90857e-299
1.145363	3.2998e-299
1.145165	3.74367e-299
1.144966	4.24724e-299
1.144768	4.81855e-299
1.144570	5.46671e-299
1.144371	6.20205e-299
1.144173	7.0363e-299
1.143974	7.98277e-299
1.143776	9.05656e-299
1.143577	1.02748e-298
1.143379	1.16569e-298
1.143181	1.32249e-298
1.142982	1.50038e-298
1.142784	1.7022e-298
1.142585	1.93116e-298
1.142387	2.19093e-298
1.142189	2.48564e-298
1.141990	2.81999e-298
1.141792	3.19931e-298
1.141593	3.62966e-298
1.141395	4.1179e-298
1.141196	4.67181e-298
1.140998	5.30022e-298
1.140800	6.01317e-298
1.140601	6.82202e-298
1.140403	7.73967e-298
1.140204	8.78075e-298
1.140006	9.96187e-298
1.139807	1.13019e-297
1.139609	1.28221e-297
1.139411	1.45469e-297
1.139212	1.65036e-297
1.139014	1.87235e-297
1.138815	2.12421e-297
1.138617	2.40994e-297
1.138418	2.73411e-297
1.138220	3.10188e-297
1.138022	3.51912e-297
1.137823	3.99249e-297
1.137625	4.52953e-297
1.137426	5.13881e-297
1.137228	5.83004e-297
1.137029	6.61426e-297
1.136831	7.50396e-297
1.136633	8.51334e-297
1.136434	9.65849e-297
1.136236	1.09577e-296
1.136037	1.24316e-296
1.135839	1.41038e-296
1.135640	1.6001e-296
1.135442	1.81533e-296
1.135244	2.05952e-296
1.135045	2.33655e-296
1.134847	2.65084e-296
1.134648	3.00742e-296
1.134450	3.41195e-296
1.134251	3.8709e-296
1.134053	4.39159e-296
1.133855	4.98231e-296
1.133656	5.6525e-296
1.133458	6.41283e-296
1.133259	7.27544e-296
1.133061	8.25407e-296
1.132863	9.36435e-296
1.132664	1.0624e-295
1.132466	1.2053e-295
1.132267	1.36743e-295
1.132069	1.55137e-295
1.131870	1.76005e-295
1.131672	1.9968e-295
1.131474	2.26539e-295
1.131275	2.57012e-295
1.131077	2.91583e-295
1.130878	3.30804e-295
1.130680	3.75302e-295
1.130481	4.25785e-295
1.130283	4.83058e-295
1.130085	5.48036e-295
1.129886	6.21753e-295
1.129688	7.05387e-295
1.129489	8.00271e-295
1.129291	9.07917e-295
1.129092	1.03004e-294
1.128894	1.1686e-294
1.128696	1.32579e-294
1.128497	1.50412e-294
1.128299	1.70645e-294
1.128100	1.93599e-294
1.127902	2.1964e-294
1.127703	2.49185e-294
1.127505	2.82703e-294
1.127307	3.2073e-294
1.127108	3.63872e-294
1.126910	4.12818e-294
1.126711	4.68347e-294
1.126513	5.31346e-294
1.126314	6.02818e-294
1.126116	6.83905e-294
1.125918	7.75899e-294
1.125719	8.80267e-294
1.125521	9.98675e-294
1.125322	1.13301e-293
1.125124	1.28541e-293
1.124925	1.45832e-293
1.124727	1.65448e-293
1.124529	1.87703e-293
1.124330	2.12951e-293
1.124132	2.41596e-293
1.123933	2.74094e-293
1.123735	3.10963e-293
1.123537	3.52791e-293
1.123338	4.00246e-293
1.123140	4.54084e-293
1.122941	5.15164e-293
1.122743	5.8446e-293
1.122544	6.63078e-293
1.122346	7.5227e-293
1.122148	8.5346e-293
1.121949	9.68261e-293
1.121751	1.0985e-292
1.121552	1.24627e-292
1.121354	1.41391e-292
1.121155	1.60409e-292
1.120957	1.81987e-292
1.120759	2.06466e-292
1.120560	2.34238e-292
1.120362	2.65746e-292
1.120163	3.01493e-292
1.119965	3.42047e-292
1.119766	3.88057e-292
1.119568	4.40255e-292
1.119370	4.99475e-292
1.119171	5.66661e-292
1.118973	6.42884e-292
1.118774	7.2936e-292
1.118576	8.27468e-292
1.118377	9.38774e-292
1.118179	1.06505e-291
1.117981	1.20831e-291
1.117782	1.37085e-291
1.117584	1.55524e-291
1.117385	1.76444e-291
1.117187	2.00178e-291
1.116988	2.27105e-291
1.116790	2.57653e-291
1.116592	2.92311e-291
1.116393	3.3163e-291
1.116195	3.76239e-291
1.115996	4.26848e-291
1.115798	4.84264e-291
1.115599	5.49404e-291
1.115401	6.23306e-291
1.115203	7.07148e-291
1.115004	8.02269e-291
1.114806	9.10184e-291
1.114607	1.03262e-290
1.114409	1.17152e-290
1.114211	1.3291e-290
1.114012	1.50788e-290
1.113814	1.71071e-290
1.113615	1.94082e-290
1.113417	2.20189e-290
1.113218	2.49807e-290
1.113020	2.83409e-290
1.112822	3.21531e-290
1.112623	3.64781e-290
1.112425	4.13849e-290
1.112226	4.69517e-290
1.112028	5.32672e-290
1.111829	6.04324e-290
1.111631	6.85613e-290
1.111433	7.77837e-290
1.111234	8.82465e-290
1.111036	1.00117e-289
1.110837	1.13584e-289
1.110639	1.28862e-289
1.110440	1.46196e-289
1.110242	1.65861e-289
1.110044	1.88171e-289
1.109845	2.13483e-289
1.109647	2.42199e-289
1.109448	2.74778e-289
1.109250	3.11739e-289
1.109051	3.53672e-289
1.108853	4.01245e-289
1.108655	4.55218e-289
1.108456	5.1645e-289
1.108258	5.8592e-289
1.108059	6.64733e-289
1.107861	7.54148e-289
1.107662	8.55591e-289
1.107464	9.70679e-289
1.107266	1.10125e-288
1.107067	1.24938e-288
1.106869	1.41744e-288
1.106670	1.6081e-288
1.106472	1.82441e-288
1.106273	2.06982e-288
1.106075	2.34823e-288
1.105877	2.6641e-288
1.105678	3.02245e-288
1.105480	3.42901e-288
1.105281	3.89026e-288
1.105083	4.41355e-288
1.104885	5.00723e-288
1.104686	5.68076e-288
1.104488	6.44489e-288
1.104289	7.31181e-288
1.104091	8.29535e-288
1.103892	9.41118e-288
1.103694	1.06771e-287
1.103496	1.21133e-287
1.103297	1.37427e-287
1.103099	1.55913e-287
1.102900	1.76885e-287
1.102702	2.00678e-287
1.102503	2.27672e-287
1.102305	2.58297e-287
1.102107	2.93041e-287
1.101908	3.32459e-287
1.101710	3.77178e-287
1.101511	4.27914e-287
1.101313	4.85474e-287
1.101114	5.50776e-287
1.100916	6.24862e-287
1.100718	7.08914e-287
1.100519	8.04272e-287
1.100321	9.12457e-287
1.100122	1.03519e-286
1.099924	1.17444e-286
1.099725	1.33242e-286
1.099527	1.51164e-286
1.099329	1.71498e-286
1.099130	1.94567e-286
1.098932	2.20738e-286
1.098733	2.5043e-286
1.098535	2.84117e-286
1.098336	3.22334e-286
1.098138	3.65692e-286
1.097940	4.14882e-286
1.097741	4.70689e-286
1.097543	5.34003e-286
1.097344	6.05833e-286
1.097146	6.87325e-286
1.096947	7.79779e-286
1.096749	8.84669e-286
1.096551	1.00367e-285
1.096352	1.13867e-285
1.096154	1.29184e-285
1.095955	1.46561e-285
1.095757	1.66275e-285
1.095559	1.88641e-285
1.095360	2.14016e-285
1.095162	2.42804e-285
1.094963	2.75464e-285
1.094765	3.12517e-285
1.094566	3.54555e-285
1.094368	4.02247e-285
1.094170	4.56355e-285
1.093971	5.1774e-285
1.093773	5.87383e-285
1.093574	6.66393e-285
1.093376	7.56031e-285
1.093177	8.57727e-285
1.092979	9.73102e-285
1.092781	1.104e-284
1.092582	1.2525e-284
1.092384	1.42098e-284
1.092185	1.61211e-284
1.091987	1.82896e-284
1.091788	2.07498e-284
1.091590	2.3541e-284
1.091392	2.67075e-284
1.091193	3.03e-284
1.090995	3.43757e-284
1.090796	3.89997e-284
1.090598	4.42457e-284
1.090399	5.01973e-284
1.090201	5.69494e-284
1.090003	6.46099e-284
1.089804	7.33007e-284
1.089606	8.31606e-284
1.089407	9.43468e-284
1.089209	1.07038e-283
1.089010	1.21436e-283
1.088812	1.3777e-283
1.088614	1.56302e-283
1.088415	1.77327e-283
1.088217	2.01179e-283
1.088018	2.2824e-283
1.087820	2.58942e-283
1.087621	2.93773e-283
1.087423	3.33289e-283
1.087225	3.7812e-283
1.087026	4.28982e-283
1.086828	4.86686e-283
1.086629	5.52151e-283
1.086431	6.26422e-283
1.086233	7.10684e-283
1.086034	8.0628e-283
1.085836	9.14735e-283
1.085637	1.03778e-282
1.085439	1.17737e-282
1.085240	1.33574e-282
1.085042	1.51542e-282
1.084844	1.71926e-282
1.084645	1.95053e-282
1.084447	2.2129e-282
1.084248	2.51056e-282
1.084050	2.84826e-282
1.083851	3.23139e-282
1.083653	3.66605e-282
1.083455	4.15918e-282
1.083256	4.71864e-282
1.083058	5.35336e-282
1.082859	6.07345e-282
1.082661	6.89041e-282
1.082462	7.81726e-282
1.082264	8.86878e-282
1.082066	1.00617e-281
1.081867	1.14152e-281
1.081669	1.29507e-281
1.081470	1.46927e-281
1.081272	1.6669e-281
1.081073	1.89112e-281
1.080875	2.1455e-281
1.080677	2.4341e-281
1.080478	2.76152e-281
1.080280	3.13298e-281
1.080081	3.5544e-281
1.079883	4.03252e-281
1.079684	4.57494e-281
1.079486	5.19033e-281
1.079288	5.88849e-281
1.079089	6.68057e-281
1.078891	7.57919e-281
1.078692	8.59869e-281
1.078494	9.75532e-281
1.078295	1.10675e-280
1.078097	1.25563e-280
1.077899	1.42452e-280
1.077700	1.61614e-280
1.077502	1.83353e-280
1.077303	2.08016e-280
1.077105	2.35997e-280
1.076907	2.67742e-280
1.076708	3.03757e-280
1.076510	3.44616e-280
1.076311	3.90971e-280
1.076113	4.43562e-280
1.075914	5.03226e-280
1.075716	5.70917e-280
1.075518	6.47712e-280
1.075319	7.34838e-280
1.075121	8.33682e-280
1.074922	9.45823e-280
1.074724	1.07305e-279
1.074525	1.21739e-279
1.074327	1.38114e-279
1.074129	1.56692e-279
1.073930	1.77769e-279
1.073732	2.01682e-279
1.073533	2.2881e-279
1.073335	2.59588e-279
1.073136	2.94506e-279
1.072938	3.34121e-279
1.072740	3.79064e-279
1.072541	4.30053e-279
1.072343	4.87901e-279
1.072144	5.5353e-279
1.071946	6.27987e-279
1.071747	7.12459e-279
1.071549	8.08294e-279
1.071351	9.17019e-279
1.071152	1.04037e-278
1.070954	1.18031e-278
1.070755	1.33908e-278
1.070557	1.5192e-278
1.070358	1.72356e-278
1.070160	1.9554e-278
1.069962	2.21842e-278
1.069763	2.51683e-278
1.069565	2.85537e-278
1.069366	3.23946e-278
1.069168	3.6752e-278
1.068969	4.16956e-278
1.068771	4.73042e-278
1.068573	5.36673e-278
1.068374	6.08862e-278
1.068176	6.90762e-278
1.067977	7.83678e-278
1.067779	8.89092e-278
1.067581	1.00869e-277
1.067382	1.14437e-277
1.067184	1.2983e-277
1.066985	1.47294e-277
1.066787	1.67107e-277
1.066588	1.89585e-277
1.066390	2.15086e-277
1.066192	2.44018e-277
1.065993	2.76841e-277
1.065795	3.1408e-277
1.065596	3.56328e-277
1.065398	4.04259e-277
1.065199	4.58636e-277
1.065001	5.20329e-277
1.064803	5.9032e-277
1.064604	6.69725e-277
1.064406	7.59812e-277
1.064207	8.62016e-277
1.064009	9.77968e-277
1.063810	1.10952e-276
1.063612	1.25876e-276
1.063414	1.42808e-276
1.063215	1.62018e-276
1.063017	1.83811e-276
1.062818	2.08536e-276
1.062620	2.36587e-276
1.062421	2.68411e-276
1.062223	3.04515e-276
1.062025	3.45476e-276
1.061826	3.91947e-276
1.061628	4.44669e-276
1.061429	5.04483e-276
1.061231	5.72342e-276
1.061032	6.49329e-276
1.060834	7.36672e-276
1.060636	8.35764e-276
1.060437	9.48185e-276
1.060239	1.07573e-275
1.060040	1.22043e-275
1.059842	1.38459e-275
1.059643	1.57083e-275
1.059445	1.78213e-275
1.059247	2.02185e-275
1.059048	2.29382e-275
1.058850	2.60236e-275
1.058651	2.95241e-275
1.058453	3.34955e-275
1.058255	3.80011e-275
1.058056	4.31127e-275
1.057858	4.89119e-275
1.057659	5.54912e-275
1.057461	6.29555e-275
1.057262	7.14238e-275
1.057064	8.10312e-275
1.056866	9.19309e-275
1.056667	1.04297e-274
1.056469	1.18326e-274
1.056270	1.34242e-274
1.056072	1.523e-274
1.055873	1.72786e-274
1.055675	1.96028e-274
1.055477	2.22396e-274
1.055278	2.52311e-274
1.055080	2.8625e-274
1.054881	3.24754e-274
1.054683	3.68438e-274
1.054484	4.17998e-274
1.054286	4.74224e-274
1.054088	5.38013e-274
1.053889	6.10382e-274
1.053691	6.92486e-274
1.053492	7.85635e-274
1.053294	8.91312e-274
1.053095	1.01121e-273
1.052897	1.14723e-273
1.052699	1.30154e-273
1.052500	1.47662e-273
1.052302	1.67524e-273
1.052103	1.90058e-273
1.051905	2.15623e-273
1.051706	2.44627e-273
1.051508	2.77533e-273
1.051310	3.14864e-273
1.051111	3.57218e-273
1.050913	4.05268e-273
1.050714	4.59782e-273
1.050516	5.21628e-273
1.050317	5.91794e-273
1.050119	6.71397e-273
1.049921	7.61709e-273
1.049722	8.64168e-273
1.049524	9.8041e-273
1.049325	1.11229e-272
1.049127	1.2619e-272
1.048929	1.43165e-272
1.048730	1.62422e-272
1.048532	1.8427e-272
1.048333	2.09057e-272
1.048135	2.37177e-272
1.047936	2.69081e-272
1.047738	3.05275e-272
1.047540	3.46339e-272
1.047341	3.92926e-272
1.047143	4.45779e-272
1.046944	5.05742e-272
1.046746	5.73771e-272
1.046547	6.50951e-272
1.046349	7.38512e-272
1.046151	8.37851e-272
1.045952	9.50553e-272
1.045754	1.07841e-271
1.045555	1.22347e-271
1.045357	1.38805e-271
1.045158	1.57476e-271
1.044960	1.78658e-271
1.044762	2.0269e-271
1.044563	2.29954e-271
1.044365	2.60886e-271
1.044166	2.95979e-271
1.043968	3.35792e-271
1.043769	3.8096e-271
1.043571	4.32204e-271
1.043373	4.90341e-271
1.043174	5.56298e-271
1.042976	6.31127e-271
1.042777	7.16021e-271
1.042579	8.12335e-271
1.042380	9.21604e-271
1.042182	1.04557e-270
1.041984	1.18621e-270
1.041785	1.34578e-270
1.041587	1.5268e-270
1.041388	1.73217e-270
1.041190	1.96517e-270
1.040991	2.22951e-270
1.040793	2.52941e-270
1.040595	2.86965e-270
1.040396	3.25565e-270
1.040198	3.69358e-270
1.039999	4.19041e-270
1.039801	4.75408e-270
1.039603	5.39356e-270
1.039404	6.11906e-270
1.039206	6.94215e-270
1.039007	7.87596e-270
1.038809	8.93538e-270
1.038610	1.01373e-269
1.038412	1.15009e-269
1.038214	1.30479e-269
1.038015	1.4803e-269
1.037817	1.67942e-269
1.037618	1.90533e-269
1.037420	2.16162e-269
1.037221	2.45238e-269
1.037023	2.78226e-269
1.036825	3.15651e-269
1.036626	3.5811e-269
1.036428	4.0628e-269
1.036229	4.6093e-269
1.036031	5.22931e-269
1.035832	5.93271e-269
1.035634	6.73074e-269
1.035436	7.63611e-269
1.035237	8.66326e-269
1.035039	9.82858e-269
1.034840	1.11506e-268
1.034642	1.26506e-268
1.034443	1.43522e-268
1.034245	1.62828e-268
1.034047	1.8473e-268
1.033848	2.09579e-268
1.033650	2.3777e-268
1.033451	2.69753e-268
1.033253	3.06038e-268
1.033054	3.47204e-268
1.032856	3.93907e-268
1.032658	4.46893e-268
1.032459	5.07005e-268
1.032261	5.75204e-268
1.032062	6.52576e-268
1.031864	7.40356e-268
1.031665	8.39943e-268
1.031467	9.52926e-268
1.031269	1.08111e-267
1.031070	1.22653e-267
1.030872	1.39151e-267
1.030673	1.57869e-267
1.030475	1.79104e-267
1.030277	2.03196e-267
1.030078	2.30529e-267
1.029880	2.61538e-267
1.029681	2.96718e-267
1.029483	3.3663e-267
1.029284	3.81911e-267
1.029086	4.33283e-267
1.028888	4.91565e-267
1.028689	5.57687e-267
1.028491	6.32703e-267
1.028292	7.17809e-267
1.028094	8.14363e-267
1.027895	9.23906e-267
1.027697	1.04818e-266
1.027499	1.18918e-266
1.027300	1.34914e-266
1.027102	1.53061e-266
1.026903	1.7365e-266
1.026705	1.97008e-266
1.026506	2.23508e-266
1.026308	2.53573e-266
1.026110	2.87681e-266
1.025911	3.26378e-266
1.025713	3.7028e-266
1.025514	4.20088e-266
1.025316	4.76595e-266
1.025117	5.40703e-266
1.024919	6.13434e-266
1.024721	6.95949e-266
1.024522	7.89563e-266
1.024324	8.95769e-266
1.024125	1.01626e-265
1.023927	1.15296e-265
1.023728	1.30805e-265
1.023530	1.484e-265
1.023332	1.68362e-265
1.023133	1.91008e-265
1.022935	2.16701e-265
1.022736	2.4585e-265
1.022538	2.7892e-265
1.022339	3.16439e-265
1.022141	3.59004e-265
1.021943	4.07294e-265
1.021744	4.62081e-265
1.021546	5.24236e-265
1.021347	5.94753e-265
1.021149	6.74755e-265
1.020951	7.65518e-265
1.020752	8.68489e-265
1.020554	9.85312e-265
1.020355	1.11785e-264
1.020157	1.26821e-264
1.019958	1.4388e-264
1.019760	1.63234e-264
1.019562	1.85191e-264
1.019363	2.10102e-264
1.019165	2.38363e-264
1.018966	2.70426e-264
1.018768	3.06802e-264
1.018569	3.48071e-264
1.018371	3.94891e-264
1.018173	4.48008e-264
1.017974	5.08271e-264
1.017776	5.7664e-264
1.017577	6.54206e-264
1.017379	7.42204e-264
1.017180	8.4204e-264
1.016982	9.55306e-264
1.016784	1.08381e-263
1.016585	1.22959e-263
1.016387	1.39499e-263
1.016188	1.58263e-263
1.015990	1.79552e-263
1.015791	2.03703e-263
1.015593	2.31104e-263
1.015395	2.62191e-263
1.015196	2.97459e-263
1.014998	3.37471e-263
1.014799	3.82865e-263
1.014601	4.34365e-263
1.014402	4.92792e-263
1.014204	5.59079e-263
1.014006	6.34282e-263
1.013807	7.19601e-263
1.013609	8.16397e-263
1.013410	9.26213e-263
1.013212	1.0508e-262
1.013013	1.19215e-262
1.012815	1.3525e-262
1.012617	1.53443e-262
1.012418	1.74083e-262
1.012220	1.975e-262
1.012021	2.24066e-262
1.011823	2.54206e-262
1.011625	2.884e-262
1.011426	3.27193e-262
1.011228	3.71205e-262
1.011029	4.21137e-262
1.010831	4.77785e-262
1.010632	5.42053e-262
1.010434	6.14966e-262
1.010236	6.97687e-262
1.010037	7.91534e-262
1.009839	8.98006e-262
1.009640	1.0188e-261
1.009442	1.15584e-261
1.009243	1.31132e-261
1.009045	1.4877e-261
1.008847	1.68782e-261
1.008648	1.91485e-261
1.008450	2.17242e-261
1.008251	2.46464e-261
1.008053	2.79617e-261
1.007854	3.17229e-261
1.007656	3.599e-261
1.007458	4.08311e-261
1.007259	4.63234e-261
1.007061	5.25545e-261
1.006862	5.96238e-261
1.006664	6.76439e-261
1.006465	7.67429e-261
1.006267	8.70658e-261
1.006069	9.87773e-261
1.005870	1.12064e-260
1.005672	1.27138e-260
1.005473	1.4424e-260
1.005275	1.63642e-260
1.005076	1.85654e-260
1.004878	2.10627e-260
1.004680	2.38958e-260
1.004481	2.71101e-260
1.004283	3.07568e-260
1.004084	3.4894e-260
1.003886	3.95877e-260
1.003687	4.49127e-260
1.003489	5.0954e-260
1.003291	5.7808e-260
1.003092	6.55839e-260
1.002894	7.44058e-260
1.002695	8.44143e-260
1.002497	9.57691e-260
1.002299	1.08651e-259
1.002100	1.23266e-259
1.001902	1.39847e-259
1.001703	1.58658e-259
1.001505	1.8e-259
1.001306	2.04212e-259
1.001108	2.31681e-259
1.000910	2.62845e-259
1.000711	2.98201e-259
1.000513	3.38313e-259
1.000314	3.83821e-259
1.000116	4.35449e-259
0.999917	4.94023e-259
0.999719	5.60475e-259
0.999521	6.35866e-259
0.999322	7.21398e-259
0.999124	8.18435e-259
0.998925	9.28525e-259
0.998727	1.05342e-258
0.998528	1.19512e-258
0.998330	1.35588e-258
0.998132	1.53827e-258
0.997933	1.74518e-258
0.997735	1.97993e-258
0.997536	2.24626e-258
0.997338	2.54841e-258
0.997139	2.8912e-258
0.996941	3.2801e-258
0.996743	3.72132e-258
0.996544	4.22188e-258
0.996346	4.78978e-258
0.996147	5.43406e-258
0.995949	6.16502e-258
0.995750	6.99429e-258
0.995552	7.93511e-258
0.995354	9.00248e-258
0.995155	1.02134e-257
0.994957	1.15873e-257
0.994758	1.31459e-257
0.994560	1.49142e-257
0.994361	1.69203e-257
0.994163	1.91963e-257
0.993965	2.17785e-257
0.993766	2.4708e-257
0.993568	2.80315e-257
0.993369	3.18021e-257
0.993171	3.60799e-257
0.992973	4.09331e-257
0.992774	4.64391e-257
0.992576	5.26858e-257
0.992377	5.97727e-257
0.992179	6.78128e-257
0.991980	7.69345e-257
0.991782	8.72832e-257
0.991584	9.90239e-257
0.991385	1.12344e-256
0.991187	1.27456e-256
0.990988	1.446e-256
0.990790	1.6405e-256
0.990591	1.86117e-256
0.990393	2.11152e-256
0.990195	2.39555e-256
0.989996	2.71778e-256
0.989798	3.08336e-256
0.989599	3.49811e-256
0.989401	3.96865e-256
0.989202	4.50249e-256
0.989004	5.10813e-256
0.988806	5.79523e-256
0.988607	6.57477e-256
0.988409	7.45916e-256
0.988210	8.46251e-256
0.988012	9.60082e-256
0.987813	1.08923e-255
0.987615	1.23574e-255
0.987417	1.40196e-255
0.987218	1.59054e-255
0.987020	1.80449e-255
0.986821	2.04722e-255
0.986623	2.3226e-255
0.986424	2.63502e-255
0.986226	2.98946e-255
0.986028	3.39158e-255
0.985829	3.84779e-255
0.985631	4.36537e-255
0.985432	4.95256e-255
0.985234	5.61875e-255
0.985035	6.37454e-255
0.984837	7.232e-255
0.984639	8.20479e-255
0.984440	9.30844e-255
0.984242	1.05605e-254
0.984043	1.19811e-254
0.983845	1.35927e-254
0.983647	1.54211e-254
0.983448	1.74954e-254
0.983250	1.98487e-254
0.983051	2.25187e-254
0.982853	2.55477e-254
0.982654	2.89842e-254
0.982456	3.28829e-254
0.982258	3.73061e-254
0.982059	4.23242e-254
0.981861	4.80174e-254
0.981662	5.44763e-254
0.981464	6.18041e-254
0.981265	7.01175e-254
0.981067	7.95492e-254
0.980869	9.02496e-254
0.980670	1.02389e-253
0.980472	1.16162e-253
0.980273	1.31787e-253
0.980075	1.49514e-253
0.979876	1.69626e-253
0.979678	1.92443e-253
0.979480	2.18329e-253
0.979281	2.47697e-253
0.979083	2.81015e-253
0.978884	3.18815e-253
0.978686	3.617e-253
0.978487	4.10353e-253
0.978289	4.65551e-253
0.978091	5.28173e-253
0.977892	5.99219e-253
0.977694	6.79822e-253
0.977495	7.71266e-253
0.977297	8.75011e-253
0.977098	9.92712e-253
0.976900	1.12624e-252
0.976702	1.27774e-252
0.976503	1.44961e-252
0.976305	1.6446e-252
0.976106	1.86582e-252
0.975908	2.1168e-252
0.975709	2.40153e-252
0.975511	2.72457e-252
0.975313	3.09106e-252
0.975114	3.50685e-252
0.974916	3.97856e-252
0.974717	4.51373e-252
0.974519	5.12088e-252
0.974321	5.8097e-252
0.974122	6.59118e-252
0.973924	7.47778e-252
0.973725	8.48364e-252
0.973527	9.6248e-252
0.973328	1.09195e-251
0.973130	1.23883e-251
0.972932	1.40546e-251
0.972733	1.59452e-251
0.972535	1.809e-251
0.972336	2.05233e-251
0.972138	2.3284e-251
0.971939	2.6416e-251
0.971741	2.99692e-251
0.971543	3.40005e-251
0.971344	3.8574e-251
0.971146	4.37627e-251
0.970947	4.96493e-251
0.970749	5.63278e-251
0.970550	6.39046e-251
0.970352	7.25005e-251
0.970154	8.22528e-251
0.969955	9.33168e-251
0.969757	1.05869e-250
0.969558	1.2011e-250
0.969360	1.36266e-250
0.969161	1.54596e-250
0.968963	1.75391e-250
0.968765	1.98983e-250
0.968566	2.25749e-250
0.968368	2.56115e-250
0.968169	2.90566e-250
0.967971	3.2965e-250
0.967772	3.73992e-250
0.967574	4.24299e-250
0.967376	4.81373e-250
0.967177	5.46124e-250
0.966979	6.19584e-250
0.966780	7.02926e-250
0.966582	7.97479e-250
0.966383	9.04749e-250
0.966185	1.02645e-249
0.965987	1.16452e-249
0.965788	1.32116e-249
0.965590	1.49888e-249
0.965391	1.70049e-249
0.965193	1.92923e-249
0.964995	2.18874e-249
0.964796	2.48315e-249
0.964598	2.81717e-249
0.964399	3.19611e-249
0.964201	3.62603e-249
0.964002	4.11378e-249
0.963804	4.66713e-249
0.963606	5.29492e-249
0.963407	6.00715e-249
0.963209	6.81519e-249
0.963010	7.73192e-249
0.962812	8.77196e-249
0.962613	9.9519e-249
0.962415	1.12906e-248
0.962217	1.28093e-248
0.962018	1.45323e-248
0.961820	1.64871e-248
0.961621	1.87048e-248
0.961423	2.12208e-248
0.961224	2.40753e-248
0.961026	2.73137e-248
0.960828	3.09878e-248
0.960629	3.5156e-248
0.960431	3.9885e-248
0.960232	4.525e-248
0.960034	5.13367e-248
0.959835	5.82421e-248
0.959637	6.60764e-248
0.959439	7.49645e-248
0.959240	8.50482e-248
0.959042	9.64883e-248
0.958843	1.09467e-247
0.958645	1.24192e-247
0.958446	1.40897e-247
0.958248	1.5985e-247
0.958050	1.81352e-247
0.957851	2.05746e-247
0.957653	2.33421e-247
0.957454	2.64819e-247
0.957256	3.00441e-247
0.957057	3.40854e-247
0.956859	3.86703e-247
0.956661	4.38719e-247
0.956462	4.97733e-247
0.956264	5.64684e-247
0.956065	6.40641e-247
0.955867	7.26816e-247
0.955669	8.24582e-247
0.955470	9.35498e-247
0.955272	1.06133e-246
0.955073	1.2041e-246
0.954875	1.36606e-246
0.954676	1.54982e-246
0.954478	1.75829e-246
0.954280	1.9948e-246
0.954081	2.26312e-246
0.953883	2.56754e-246
0.953684	2.91291e-246
0.953486	3.30473e-246
0.953287	3.74926e-246
0.953089	4.25359e-246
0.952891	4.82575e-246
0.952692	5.47487e-246
0.952494	6.21131e-246
0.952295	7.04681e-246
0.952097	7.9947e-246
0.951898	9.07009e-246
0.951700	1.02901e-245
0.951502	1.16743e-245
0.951303	1.32446e-245
0.951105	1.50262e-245
0.950906	1.70474e-245
0.950708	1.93405e-245
0.950509	2.1942e-245
0.950311	2.48935e-245
0.950113	2.8242e-245
0.949914	3.20409e-245
0.949716	3.63508e-245
0.949517	4.12405e-245
0.949319	4.67878e-245
0.949120	5.30814e-245
0.948922	6.02215e-245
0.948724	6.83221e-245
0.948525	7.75123e-245
0.948327	8.79387e-245
0.948128	9.97675e-245
0.947930	1.13188e-244
0.947731	1.28413e-244
0.947533	1.45686e-244
0.947335	1.65282e-244
0.947136	1.87515e-244
0.946938	2.12738e-244
0.946739	2.41354e-244
0.946541	2.73819e-244
0.946343	3.10651e-244
0.946144	3.52438e-244
0.945946	3.99845e-244
0.945747	4.5363e-244
0.945549	5.14649e-244
0.945350	5.83875e-244
0.945152	6.62414e-244
0.944954	7.51517e-244
0.944755	8.52606e-244
0.944557	9.67292e-244
0.944358	1.09741e-243
0.944160	1.24502e-243
0.943961	1.41249e-243
0.943763	1.60249e-243
0.943565	1.81804e-243
0.943366	2.06259e-243
0.943168	2.34004e-243
0.942969	2.6548e-243
0.942771	3.01191e-243
0.942572	3.41705e-243
0.942374	3.87669e-243
0.942176	4.39815e-243
0.941977	4.98976e-243
0.941779	5.66094e-243
0.941580	6.42241e-243
0.941382	7.2863e-243
0.941183	8.26641e-243
0.940985	9.37834e-243
0.940787	1.06398e-242
0.940588	1.2071e-242
0.940390	1.36948e-242
0.940191	1.55369e-242
0.939993	1.76268e-242
0.939794	1.99978e-242
0.939596	2.26878e-242
0.939398	2.57395e-242
0.939199	2.92018e-242
0.939001	3.31299e-242
0.938802	3.75862e-242
0.938604	4.26421e-242
0.938405	4.8378e-242
0.938207	5.48854e-242
0.938009	6.22682e-242
0.937810	7.06441e-242
0.937612	8.01466e-242
0.937413	9.09273e-242
0.937215	1.03158e-241
0.937017	1.17034e-241
0.936818	1.32777e-241
0.936620	1.50637e-241
0.936421	1.709e-241
0.936223	1.93888e-241
0.936024	2.19968e-241
0.935826	2.49557e-241
0.935628	2.83125e-241
0.935429	3.21209e-241
0.935231	3.64416e-241
0.935032	4.13435e-241
0.934834	4.69047e-241
0.934635	5.32139e-241
0.934437	6.03719e-241
0.934239	6.84927e-241
0.934040	7.77058e-241
0.933842	8.81582e-241
0.933643	1.00017e-240
0.933445	1.1347e-240
0.933246	1.28733e-240
0.933048	1.4605e-240
0.932850	1.65695e-240
0.932651	1.87983e-240
0.932453	2.13269e-240
0.932254	2.41957e-240
0.932056	2.74503e-240
0.931857	3.11427e-240
0.931659	3.53318e-240
0.931461	4.00844e-240
0.931262	4.54762e-240
0.931064	5.15934e-240
0.930865	5.85333e-240
0.930667	6.64068e-240
0.930468	7.53394e-240
0.930270	8.54735e-240
0.930072	9.69707e-240
0.929873	1.10015e-239
0.929675	1.24813e-239
0.929476	1.41602e-239
0.929278	1.60649e-239
0.929079	1.82258e-239
0.928881	2.06774e-239
0.928683	2.34588e-239
0.928484	2.66143e-239
0.928286	3.01943e-239
0.928087	3.42558e-239
0.927889	3.88637e-239
0.927691	4.40913e-239
0.927492	5.00221e-239
0.927294	5.67508e-239
0.927095	6.43845e-239
0.926897	7.3045e-239
0.926698	8.28705e-239
0.926500	9.40176e-239
0.926302	1.06664e-238
0.926103	1.21012e-238
0.925905	1.37289e-238
0.925706	1.55757e-238
0.925508	1.76708e-238
0.925309	2.00477e-238
0.925111	2.27444e-238
0.924913	2.58038e-238
0.924714	2.92748e-238
0.924516	3.32126e-238
0.924317	3.76801e-238
0.924119	4.27486e-238
0.923920	4.84988e-238
0.923722	5.50225e-238
0.923524	6.24237e-238
0.923325	7.08205e-238
0.923127	8.03467e-238
0.922928	9.11544e-238
0.922730	1.03416e-237
0.922531	1.17327e-237
0.922333	1.33108e-237
0.922135	1.51013e-237
0.921936	1.71326e-237
0.921738	1.94372e-237
0.921539	2.20517e-237
0.921341	2.5018e-237
0.921142	2.83832e-237
0.920944	3.22011e-237
0.920746	3.65326e-237
0.920547	4.14467e-237
0.920349	4.70218e-237
0.920150	5.33468e-237
0.919952	6.05226e-237
0.919753	6.86637e-237
0.919555	7.78998e-237
0.919357	8.83784e-237
0.919158	1.00266e-236
0.918960	1.13753e-236
0.918761	1.29055e-236
0.918563	1.46414e-236
0.918365	1.66109e-236
0.918166	1.88453e-236
0.917968	2.13802e-236
0.917769	2.42561e-236
0.917571	2.75188e-236
0.917372	3.12205e-236
0.917174	3.542e-236
0.916976	4.01845e-236
0.916777	4.55898e-236
0.916579	5.17222e-236
0.916380	5.86795e-236
0.916182	6.65726e-236
0.915983	7.55275e-236
0.915785	8.56869e-236
0.915587	9.72129e-236
0.915388	1.10289e-235
0.915190	1.25125e-235
0.914991	1.41955e-235
0.914793	1.6105e-235
0.914594	1.82713e-235
0.914396	2.07291e-235
0.914198	2.35174e-235
0.913999	2.66808e-235
0.913801	3.02697e-235
0.913602	3.43413e-235
0.913404	3.89607e-235
0.913205	4.42014e-235
0.913007	5.01471e-235
0.912809	5.68925e-235
0.912610	6.45452e-235
0.912412	7.32274e-235
0.912213	8.30774e-235
0.912015	9.42523e-235
0.911816	1.0693e-234
0.911618	1.21314e-234
0.911420	1.37632e-234
0.911221	1.56146e-234
0.911023	1.77149e-234
0.910824	2.00978e-234
0.910626	2.28012e-234
0.910427	2.58682e-234
0.910229	2.93479e-234
0.910031	3.32955e-234
0.909832	3.77742e-234
0.909634	4.28553e-234
0.909435	4.86199e-234
0.909237	5.51599e-234
0.909039	6.25796e-234
0.908840	7.09973e-234
0.908642	8.05473e-234
0.908443	9.1382e-234
0.908245	1.03674e-233
0.908046	1.17619e-233
0.907848	1.33441e-233
0.907650	1.5139e-233
0.907451	1.71754e-233
0.907253	1.94857e-233
0.907054	2.21068e-233
0.906856	2.50805e-233
0.906657	2.84541e-233
0.906459	3.22815e-233
0.906261	3.66238e-233
0.906062	4.15502e-233
0.905864	4.71392e-233
0.905665	5.348e-233
0.905467	6.06738e-233
0.905268	6.88352e-233
0.905070	7.80944e-233
0.904872	8.8599e-233
0.904673	1.00517e-232
0.904475	1.14038e-232
0.904276	1.29377e-232
0.904078	1.4678e-232
0.903879	1.66524e-232
0.903681	1.88923e-232
0.903483	2.14336e-232
0.903284	2.43167e-232
0.903086	2.75876e-232
0.902887	3.12984e-232
0.902689	3.55085e-232
0.902490	4.02848e-232
0.902292	4.57036e-232
0.902094	5.18513e-232
0.901895	5.8826e-232
0.901697	6.67389e-232
0.901498	7.57161e-232
0.901300	8.59009e-232
0.901101	9.74556e-232
0.900903	1.10565e-231
0.900705	1.25437e-231
0.900506	1.4231e-231
0.900308	1.61452e-231
0.900109	1.8317e-231
0.899911	2.07808e-231
0.899713	2.35761e-231
0.899514	2.67474e-231
0.899316	3.03453e-231
0.899117	3.44271e-231
0.898919	3.9058e-231
0.898720	4.43118e-231
0.898522	5.02723e-231
0.898324	5.70345e-231
0.898125	6.47064e-231
0.897927	7.34102e-231
0.897728	8.32848e-231
0.897530	9.44877e-231
0.897331	1.07197e-230
0.897133	1.21617e-230
0.896935	1.37976e-230
0.896736	1.56535e-230
0.896538	1.77591e-230
0.896339	2.0148e-230
0.896141	2.28581e-230
0.895942	2.59328e-230
0.895744	2.94211e-230
0.895546	3.33787e-230
0.895347	3.78685e-230
0.895149	4.29623e-230
0.894950	4.87413e-230
0.894752	5.52976e-230
0.894553	6.27358e-230
0.894355	7.11746e-230
0.894157	8.07485e-230
0.893958	9.16102e-230
0.893760	1.03933e-229
0.893561	1.17913e-229
0.893363	1.33774e-229
0.893164	1.51768e-229
0.892966	1.72183e-229
0.892768	1.95344e-229
0.892569	2.2162e-229
0.892371	2.51431e-229
0.892172	2.85251e-229
0.891974	3.23621e-229
0.891775	3.67153e-229
0.891577	4.16539e-229
0.891379	4.72569e-229
0.891180	5.36136e-229
0.890982	6.08253e-229
0.890783	6.9007e-229
0.890585	7.82894e-229
0.890387	8.88203e-229
0.890188	1.00768e-228
0.889990	1.14322e-228
0.889791	1.297e-228
0.889593	1.47146e-228
0.889394	1.66939e-228
0.889196	1.89395e-228
0.888998	2.14871e-228
0.888799	2.43774e-228
0.888601	2.76564e-228
0.888402	3.13766e-228
0.888204	3.55971e-228
0.888005	4.03854e-228
0.887807	4.58177e-228
0.887609	5.19808e-228
0.887410	5.89729e-228
0.887212	6.69055e-228
0.887013	7.59051e-228
0.886815	8.61153e-228
0.886616	9.76989e-228
0.886418	1.10841e-227
0.886220	1.2575e-227
0.886021	1.42665e-227
0.885823	1.61855e-227
0.885624	1.83627e-227
0.885426	2.08327e-227
0.885227	2.3635e-227
0.885029	2.68142e-227
0.884831	3.0421e-227
0.884632	3.45131e-227
0.884434	3.91555e-227
0.884235	4.44224e-227
0.884037	5.03978e-227
0.883838	5.71769e-227
0.883640	6.4868e-227
0.883442	7.35935e-227
0.883243	8.34928e-227
0.883045	9.47236e-227
0.882846	1.07465e-226
0.882648	1.21921e-226
0.882449	1.3832e-226
0.882251	1.56926e-226
0.882053	1.78035e-226
0.881854	2.01983e-226
0.881656	2.29152e-226
0.881457	2.59976e-226
0.881259	2.94946e-226
0.881061	3.3462e-226
0.880862	3.79631e-226
0.880664	4.30696e-226
0.880465	4.8863e-226
0.880267	5.54357e-226
0.880068	6.28925e-226
0.879870	7.13523e-226
0.879672	8.09501e-226
0.879473	9.18389e-226
0.879275	1.04192e-225
0.879076	1.18208e-225
0.878878	1.34108e-225
0.878679	1.52147e-225
0.878481	1.72613e-225
0.878283	1.95832e-225
0.878084	2.22173e-225
0.877886	2.52059e-225
0.877687	2.85964e-225
0.877489	3.24429e-225
0.877290	3.68069e-225
0.877092	4.17579e-225
0.876894	4.73749e-225
0.876695	5.37474e-225
0.876497	6.09771e-225
0.876298	6.91793e-225
0.876100	7.84848e-225
0.875901	8.90421e-225
0.875703	1.01019e-224
0.875505	1.14608e-224
0.875306	1.30024e-224
0.875108	1.47514e-224
0.874909	1.67356e-224
0.874711	1.89868e-224
0.874512	2.15407e-224
0.874314	2.44382e-224
0.874116	2.77255e-224
0.873917	3.14549e-224
0.873719	3.5686e-224
0.873520	4.04862e-224
0.873322	4.59322e-224
0.873123	5.21106e-224
0.872925	5.91202e-224
0.872727	6.70726e-224
0.872528	7.60947e-224
0.872330	8.63304e-224
0.872131	9.79429e-224
0.871933	1.11117e-223
0.871735	1.26064e-223
0.871536	1.43021e-223
0.871338	1.6226e-223
0.871139	1.84086e-223
0.870941	2.08847e-223
0.870742	2.3694e-223
0.870544	2.68811e-223
0.870346	3.0497e-223
0.870147	3.45992e-223
0.869949	3.92533e-223
0.869750	4.45333e-223
0.869552	5.05236e-223
0.869353	5.73197e-223
0.869155	6.50299e-223
0.868957	7.37773e-223
0.868758	8.37013e-223
0.868560	9.49601e-223
0.868361	1.07733e-222
0.868163	1.22225e-222
0.867964	1.38666e-222
0.867766	1.57318e-222
0.867568	1.78479e-222
0.867369	2.02487e-222
0.867171	2.29724e-222
0.866972	2.60625e-222
0.866774	2.95682e-222
0.866575	3.35456e-222
0.866377	3.80579e-222
0.866179	4.31771e-222
0.865980	4.8985e-222
0.865782	5.55741e-222
0.865583	6.30495e-222
0.865385	7.15305e-222
0.865186	8.11522e-222
0.864988	9.20682e-222
0.864790	1.04453e-221
0.864591	1.18503e-221
0.864393	1.34443e-221
0.864194	1.52527e-221
0.863996	1.73044e-221
0.863797	1.96321e-221
0.863599	2.22728e-221
0.863401	2.52688e-221
0.863202	2.86678e-221
0.863004	3.2524e-221
0.862805	3.68988e-221
0.862607	4.18622e-221
0.862409	4.74932e-221
0.862210	5.38816e-221
0.862012	6.11294e-221
0.861813	6.93521e-221
0.861615	7.86808e-221
0.861416	8.92644e-221
0.861218	1.01272e-220
0.861020	1.14894e-220
0.860821	1.30349e-220
0.860623	1.47882e-220
0.860424	1.67774e-220
0.860226	1.90342e-220
0.860027	2.15945e-220
0.859829	2.44993e-220
0.859631	2.77947e-220
0.859432	3.15335e-220
0.859234	3.57751e-220
0.859035	4.05873e-220
0.858837	4.60468e-220
0.858638	5.22407e-220
0.858440	5.92678e-220
0.858242	6.724e-220
0.858043	7.62847e-220
0.857845	8.65459e-220
0.857646	9.81875e-220
0.857448	1.11395e-219
0.857249	1.26379e-219
0.857051	1.43379e-219
0.856853	1.62665e-219
0.856654	1.84545e-219
0.856456	2.09369e-219
0.856257	2.37532e-219
0.856059	2.69483e-219
0.855860	3.05732e-219
0.855662	3.46856e-219
0.855464	3.93513e-219
0.855265	4.46445e-219
0.855067	5.06498e-219
0.854868	5.74628e-219
0.854670	6.51923e-219
0.854471	7.39615e-219
0.854273	8.39103e-219
0.854075	9.51973e-219
0.853876	1.08002e-218
0.853678	1.2253e-218
0.853479	1.39012e-218
0.853281	1.57711e-218
0.853083	1.78925e-218
0.852884	2.02993e-218
0.852686	2.30298e-218
0.852487	2.61276e-218
0.852289	2.96421e-218
0.852090	3.36293e-218
0.851892	3.81529e-218
0.851694	4.32849e-218
0.851495	4.91073e-218
0.851297	5.57129e-218
0.851098	6.32069e-218
0.850900	7.17091e-218
0.850701	8.13549e-218
0.850503	9.22981e-218
0.850305	1.04713e-217
0.850106	1.18799e-217
0.849908	1.34779e-217
0.849709	1.52908e-217
0.849511	1.73476e-217
0.849312	1.96811e-217
0.849114	2.23284e-217
0.848916	2.53319e-217
0.848717	2.87394e-217
0.848519	3.26052e-217
0.848320	3.6991e-217
0.848122	4.19667e-217
0.847923	4.76118e-217
0.847725	5.40162e-217
0.847527	6.1282e-217
0.847328	6.95253e-217
0.847130	7.88773e-217
0.846931	8.94873e-217
0.846733	1.01524e-216
0.846534	1.15181e-216
0.846336	1.30674e-216
0.846138	1.48251e-216
0.845939	1.68193e-216
0.845741	1.90817e-216
0.845542	2.16484e-216
0.845344	2.45604e-216
0.845145	2.78641e-216
0.844947	3.16122e-216
0.844749	3.58645e-216
0.844550	4.06887e-216
0.844352	4.61618e-216
0.844153	5.23712e-216
0.843955	5.94158e-216
0.843757	6.74079e-216
0.843558	7.64752e-216
0.843360	8.6762e-216
0.843161	9.84326e-216
0.842963	1.11673e-215
0.842764	1.26695e-215
0.842566	1.43737e-215
0.842368	1.63071e-215
0.842169	1.85006e-215
0.841971	2.09892e-215
0.841772	2.38125e-215
0.841574	2.70156e-215
0.841375	3.06495e-215
0.841177	3.47722e-215
0.840979	3.94495e-215
0.840780	4.4756e-215
0.840582	5.07763e-215
0.840383	5.76063e-215
0.840185	6.53551e-215
0.839986	7.41462e-215
0.839788	8.41198e-215
0.839590	9.5435e-215
0.839391	1.08272e-214
0.839193	1.22836e-214
0.838994	1.39359e-214
0.838796	1.58105e-214
0.838597	1.79372e-214
0.838399	2.035e-214
0.838201	2.30873e-214
0.838002	2.61928e-214
0.837804	2.97161e-214
0.837605	3.37133e-214
0.837407	3.82482e-214
0.837208	4.3393e-214
0.837010	4.92299e-214
0.836812	5.5852e-214
0.836613	6.33648e-214
0.836415	7.18881e-214
0.836216	8.1558e-214
0.836018	9.25286e-214
0.835820	1.04975e-213
0.835621	1.19095e-213
0.835423	1.35115e-213
0.835224	1.5329e-213
0.835026	1.73909e-213
0.834827	1.97302e-213
0.834629	2.23842e-213
0.834431	2.53952e-213
0.834232	2.88111e-213
0.834034	3.26866e-213
0.833835	3.70833e-213
0.833637	4.20715e-213
0.833438	4.77307e-213
0.833240	5.41511e-213
0.833042	6.14351e-213
0.832843	6.96989e-213
0.832645	7.90742e-213
0.832446	8.97107e-213
0.832248	1.01778e-212
0.832049	1.15468e-212
0.831851	1.31e-212
0.831653	1.48622e-212
0.831454	1.68613e-212
0.831256	1.91294e-212
0.831057	2.17025e-212
0.830859	2.46218e-212
0.830660	2.79337e-212
0.830462	3.16911e-212
0.830264	3.5954e-212
0.830065	4.07903e-212
0.829867	4.62771e-212
0.829668	5.25019e-212
0.829470	5.95641e-212
0.829271	6.75762e-212
0.829073	7.66661e-212
0.828875	8.69787e-212
0.828676	9.86784e-212
0.828478	1.11952e-211
0.828279	1.27011e-211
0.828081	1.44095e-211
0.827882	1.63478e-211
0.827684	1.85468e-211
0.827486	2.10416e-211
0.827287	2.38719e-211
0.827089	2.7083e-211
0.826890	3.0726e-211
0.826692	3.48591e-211
0.826494	3.95481e-211
0.826295	4.48678e-211
0.826097	5.0903e-211
0.825898	5.77502e-211
0.825700	6.55183e-211
0.825501	7.43313e-211
0.825303	8.43298e-211
0.825105	9.56733e-211
0.824906	1.08543e-210
0.824708	1.23143e-210
0.824509	1.39707e-210
0.824311	1.585e-210
0.824112	1.7982e-210
0.823914	2.04008e-210
0.823716	2.31449e-210
0.823517	2.62582e-210
0.823319	2.97903e-210
0.823120	3.37975e-210
0.822922	3.83437e-210
0.822723	4.35014e-210
0.822525	4.93528e-210
0.822327	5.59914e-210
0.822128	6.3523e-210
0.821930	7.20676e-210
0.821731	8.17617e-210
0.821533	9.27596e-210
0.821334	1.05237e-209
0.821136	1.19393e-209
0.820938	1.35453e-209
0.820739	1.53673e-209
0.820541	1.74344e-209
0.820342	1.97795e-209
0.820144	2.24401e-209
0.819945	2.54586e-209
0.819747	2.88831e-209
0.819549	3.27682e-209
0.819350	3.71759e-209
0.819152	4.21766e-209
0.818953	4.78499e-209
0.818755	5.42863e-209
0.818556	6.15885e-209
0.818358	6.98729e-209
0.818160	7.92717e-209
0.817961	8.99347e-209
0.817763	1.02032e-208
0.817564	1.15757e-208
0.817366	1.31327e-208
0.817168	1.48993e-208
0.816969	1.69034e-208
0.816771	1.91771e-208
0.816572	2.17567e-208
0.816374	2.46832e-208
0.816175	2.80035e-208
0.815977	3.17703e-208
0.815779	3.60438e-208
0.815580	4.08921e-208
0.815382	4.63926e-208
0.815183	5.2633e-208
0.814985	5.97128e-208
0.814786	6.7745e-208
0.814588	7.68575e-208
0.814390	8.71959e-208
0.814191	9.89248e-208
0.813993	1.12231e-207
0.813794	1.27328e-207
0.813596	1.44455e-207
0.813397	1.63886e-207
0.813199	1.85931e-207
0.813001	2.10941e-207
0.812802	2.39315e-207
0.812604	2.71506e-207
0.812405	3.08027e-207
0.812207	3.49461e-207
0.812008	3.96468e-207
0.811810	4.49798e-207
0.811612	5.10302e-207
0.811413	5.78944e-207
0.811215	6.56819e-207
0.811016	7.45169e-207
0.810818	8.45404e-207
0.810619	9.59122e-207
0.810421	1.08814e-206
0.810223	1.2345e-206
0.810024	1.40056e-206
0.809826	1.58895e-206
0.809627	1.80269e-206
0.809429	2.04517e-206
0.809230	2.32027e-206
0.809032	2.63238e-206
0.808834	2.98647e-206
0.808635	3.38819e-206
0.808437	3.84394e-206
0.808238	4.361e-206
0.808040	4.94761e-206
0.807842	5.61312e-206
0.807643	6.36816e-206
0.807445	7.22476e-206
0.807246	8.19658e-206
0.807048	9.29912e-206
0.806849	1.055e-205
0.806651	1.19691e-205
0.806453	1.35791e-205
0.806254	1.54056e-205
0.806056	1.74779e-205
0.805857	1.98289e-205
0.805659	2.24961e-205
0.805460	2.55221e-205
0.805262	2.89552e-205
0.805064	3.285e-205
0.804865	3.72688e-205
0.804667	4.22819e-205
0.804468	4.79693e-205
0.804270	5.44218e-205
0.804071	6.17422e-205
0.803873	7.00474e-205
0.803675	7.94696e-205
0.803476	9.01593e-205
0.803278	1.02287e-204
0.803079	1.16046e-204
0.802881	1.31655e-204
0.802682	1.49365e-204
0.802484	1.69456e-204
0.802286	1.9225e-204
0.802087	2.1811e-204
0.801889	2.47449e-204
0.801690	2.80734e-204
0.801492	3.18496e-204
0.801293	3.61338e-204
0.801095	4.09942e-204
0.800897	4.65085e-204
0.800698	5.27645e-204
0.800500	5.9862e-204
0.800301	6.79141e-204
0.800103	7.70495e-204
0.799904	8.74136e-204
0.799706	9.91718e-204
0.799508	1.12512e-203
0.799309	1.27646e-203
0.799111	1.44816e-203
0.798912	1.64296e-203
0.798714	1.86395e-203
0.798516	2.11468e-203
0.798317	2.39913e-203
0.798119	2.72184e-203
0.797920	3.08797e-203
0.797722	3.50334e-203
0.797523	3.97458e-203
0.797325	4.50921e-203
0.797127	5.11576e-203
0.796928	5.80389e-203
0.796730	6.58459e-203
0.796531	7.4703e-203
0.796333	8.47515e-203
0.796134	9.61516e-203
0.795936	1.09085e-202
0.795738	1.23759e-202
0.795539	1.40406e-202
0.795341	1.59292e-202
0.795142	1.80719e-202
0.794944	2.05028e-202
0.794745	2.32607e-202
0.794547	2.63895e-202
0.794349	2.99393e-202
0.794150	3.39665e-202
0.793952	3.85354e-202
0.793753	4.37189e-202
0.793555	4.95996e-202
0.793356	5.62714e-202
0.793158	6.38406e-202
0.792960	7.2428e-202
0.792761	8.21705e-202
0.792563	9.32234e-202
0.792364	1.05763e-201
0.792166	1.1999e-201
0.791967	1.3613e-201
0.791769	1.54441e-201
0.791571	1.75215e-201
0.791372	1.98784e-201
0.791174	2.25523e-201
0.790975	2.55859e-201
0.790777	2.90275e-201
0.790578	3.2932e-201
0.790380	3.73618e-201
0.790182	4.23875e-201
0.789983	4.80891e-201
0.789785	5.45577e-201
0.789586	6.18964e-201
0.789388	7.02223e-201
0.789190	7.96681e-201
0.788991	9.03844e-201
0.788793	1.02542e-200
0.788594	1.16336e-200
0.788396	1.31984e-200
0.788197	1.49738e-200
0.787999	1.69879e-200
0.787801	1.9273e-200
0.787602	2.18655e-200
0.787404	2.48067e-200
0.787205	2.81435e-200
0.787007	3.19291e-200
0.786808	3.6224e-200
0.786610	4.10966e-200
0.786412	4.66246e-200
0.786213	5.28962e-200
0.786015	6.00114e-200
0.785816	6.80837e-200
0.785618	7.72418e-200
0.785419	8.76319e-200
0.785221	9.94194e-200
0.785023	1.12793e-199
0.784824	1.27965e-199
0.784626	1.45178e-199
0.784427	1.64706e-199
0.784229	1.86861e-199
0.784030	2.11996e-199
0.783832	2.40512e-199
0.783634	2.72864e-199
0.783435	3.09568e-199
0.783237	3.51208e-199
0.783038	3.9845e-199
0.782840	4.52047e-199
0.782641	5.12853e-199
0.782443	5.81838e-199
0.782245	6.60103e-199
0.782046	7.48895e-199
0.781848	8.49631e-199
0.781649	9.63917e-199
0.781451	1.09358e-198
0.781252	1.24068e-198
0.781054	1.40756e-198
0.780856	1.5969e-198
0.780657	1.8117e-198
0.780459	2.0554e-198
0.780260	2.33188e-198
0.780062	2.64554e-198
0.779864	3.0014e-198
0.779665	3.40513e-198
0.779467	3.86316e-198
0.779268	4.3828e-198
0.779070	4.97235e-198
0.778871	5.64119e-198
0.778673	6.4e-198
0.778475	7.26088e-198
0.778276	8.23756e-198
0.778078	9.34562e-198
0.777879	1.06027e-197
0.777681	1.20289e-197
0.777482	1.3647e-197
0.777284	1.54827e-197
0.777086	1.75653e-197
0.776887	1.9928e-197
0.776689	2.26086e-197
0.776490	2.56497e-197
0.776292	2.91e-197
0.776093	3.30143e-197
0.775895	3.74551e-197
0.775697	4.24933e-197
0.775498	4.82092e-197
0.775300	5.46939e-197
0.775101	6.2051e-197
0.774903	7.03976e-197
0.774704	7.9867e-197
0.774506	9.06101e-197
0.774308	1.02798e-196
0.774109	1.16626e-196
0.773911	1.32314e-196
0.773712	1.50112e-196
0.773514	1.70303e-196
0.773315	1.93211e-196
0.773117	2.19201e-196
0.772919	2.48686e-196
0.772720	2.82138e-196
0.772522	3.20089e-196
0.772323	3.63145e-196
0.772125	4.11992e-196
0.771926	4.6741e-196
0.771728	5.30283e-196
0.771530	6.01613e-196
0.771331	6.82537e-196
0.771133	7.74347e-196
0.770934	8.78507e-196
0.770736	9.96677e-196
0.770538	1.13074e-195
0.770339	1.28284e-195
0.770141	1.4554e-195
0.769942	1.65117e-195
0.769744	1.87327e-195
0.769545	2.12525e-195
0.769347	2.41113e-195
0.769149	2.73545e-195
0.768950	3.10341e-195
0.768752	3.52085e-195
0.768553	3.99445e-195
0.768355	4.53176e-195
0.768156	5.14134e-195
0.767958	5.83291e-195
0.767760	6.61751e-195
0.767561	7.50765e-195
0.767363	8.51753e-195
0.767164	9.66324e-195
0.766966	1.09631e-194
0.766767	1.24377e-194
0.766569	1.41108e-194
0.766371	1.60089e-194
0.766172	1.81622e-194
0.765974	2.06053e-194
0.765775	2.3377e-194
0.765577	2.65215e-194
0.765378	3.0089e-194
0.765180	3.41363e-194
0.764982	3.87281e-194
0.764783	4.39375e-194
0.764585	4.98476e-194
0.764386	5.65528e-194
0.764188	6.41598e-194
0.763989	7.27901e-194
0.763791	8.25813e-194
0.763593	9.36896e-194
0.763394	1.06292e-193
0.763196	1.2059e-193
0.762997	1.3681e-193
0.762799	1.55213e-193
0.762600	1.76091e-193
0.762402	1.99778e-193
0.762204	2.26651e-193
0.762005	2.57138e-193
0.761807	2.91726e-193
0.761608	3.30967e-193
0.761410	3.75486e-193
0.761212	4.25994e-193
0.761013	4.83296e-193
0.760815	5.48305e-193
0.760616	6.22059e-193
0.760418	7.05734e-193
0.760219	8.00664e-193
0.760021	9.08364e-193
0.759823	1.03055e-192
0.759624	1.16917e-192
0.759426	1.32644e-192
0.759227	1.50486e-192
0.759029	1.70729e-192
0.758830	1.93694e-192
0.758632	2.19748e-192
0.758434	2.49307e-192
0.758235	2.82842e-192
0.758037	3.20888e-192
0.757838	3.64051e-192
0.757640	4.13021e-192
0.757441	4.68577e-192
0.757243	5.31607e-192
0.757045	6.03115e-192
0.756846	6.84242e-192
0.756648	7.76281e-192
0.756449	8.807e-192
0.756251	9.99166e-192
0.756052	1.13357e-191
0.755854	1.28605e-191
0.755656	1.45903e-191
0.755457	1.65529e-191
0.755259	1.87795e-191
0.755060	2.13056e-191
0.754862	2.41715e-191
0.754663	2.74228e-191
0.754465	3.11116e-191
0.754267	3.52965e-191
0.754068	4.00443e-191
0.753870	4.54307e-191
0.753671	5.15417e-191
0.753473	5.84748e-191
0.753274	6.63404e-191
0.753076	7.5264e-191
0.752878	8.53879e-191
0.752679	9.68737e-191
0.752481	1.09904e-190
0.752282	1.24688e-190
0.752084	1.4146e-190
0.751886	1.60488e-190
0.751687	1.82076e-190
0.751489	2.06568e-190
0.751290	2.34353e-190
0.751092	2.65877e-190
0.750893	3.01641e-190
0.750695	3.42215e-190
0.750497	3.88248e-190
0.750298	4.40472e-190
0.750100	4.99721e-190
0.749901	5.6694e-190
0.749703	6.432e-190
0.749504	7.29719e-190
0.749306	8.27875e-190
0.749108	9.39235e-190
0.748909	1.06557e-189
0.748711	1.20891e-189
0.748512	1.37152e-189
0.748314	1.55601e-189
0.748115	1.76531e-189
0.747917	2.00277e-189
0.747719	2.27216e-189
0.747520	2.5778e-189
0.747322	2.92455e-189
0.747123	3.31794e-189
0.746925	3.76424e-189
0.746726	4.27058e-189
0.746528	4.84502e-189
0.746330	5.49674e-189
0.746131	6.23612e-189
0.745933	7.07496e-189
0.745734	8.02663e-189
0.745536	9.10632e-189
0.745337	1.03312e-188
0.745139	1.17209e-188
0.744941	1.32975e-188
0.744742	1.50862e-188
0.744544	1.71155e-188
0.744345	1.94178e-188
0.744147	2.20297e-188
0.743948	2.4993e-188
0.743750	2.83548e-188
0.743552	3.21689e-188
0.743353	3.6496e-188
0.743155	4.14052e-188
0.742956	4.69747e-188
0.742758	5.32934e-188
0.742560	6.04621e-188
0.742361	6.8595e-188
0.742163	7.78219e-188
0.741964	8.82899e-188
0.741766	1.00166e-187
0.741567	1.1364e-187
0.741369	1.28926e-187
0.741171	1.46268e-187
0.740972	1.65943e-187
0.740774	1.88264e-187
0.740575	2.13588e-187
0.740377	2.42318e-187
0.740178	2.74913e-187
0.739980	3.11892e-187
0.739782	3.53846e-187
0.739583	4.01443e-187
0.739385	4.55442e-187
0.739186	5.16704e-187
0.738988	5.86208e-187
0.738789	6.6506e-187
0.738591	7.54519e-187
0.738393	8.56012e-187
0.738194	9.71156e-187
0.737996	1.10179e-186
0.737797	1.24999e-186
0.737599	1.41813e-186
0.737400	1.60889e-186
0.737202	1.82531e-186
0.737004	2.07083e-186
0.736805	2.34939e-186
0.736607	2.66541e-186
0.736408	3.02394e-186
0.736210	3.4307e-186
0.736011	3.89217e-186
0.735813	4.41572e-186
0.735615	5.00969e-186
0.735416	5.68355e-186
0.735218	6.44806e-186
0.735019	7.31541e-186
0.734821	8.29943e-186
0.734622	9.4158e-186
0.734424	1.06823e-185
0.734226	1.21193e-185
0.734027	1.37495e-185
0.733829	1.55989e-185
0.733630	1.76972e-185
0.733432	2.00777e-185
0.733234	2.27784e-185
0.733035	2.58424e-185
0.732837	2.93185e-185
0.732638	3.32622e-185
0.732440	3.77364e-185
0.732241	4.28124e-185
0.732043	4.85712e-185
0.731845	5.51047e-185
0.731646	6.25169e-185
0.731448	7.09263e-185
0.731249	8.04668e-185
0.731051	9.12906e-185
0.730852	1.0357e-184
0.730654	1.17502e-184
0.730456	1.33307e-184
0.730257	1.51239e-184
0.730059	1.71582e-184
0.729860	1.94662e-184
0.729662	2.20847e-184
0.729463	2.50554e-184
0.729265	2.84256e-184
0.729067	3.22492e-184
0.728868	3.65872e-184
0.728670	4.15086e-184
0.728471	4.7092e-184
0.728273	5.34265e-184
0.728074	6.06131e-184
0.727876	6.87663e-184
0.727678	7.80162e-184
0.727479	8.85104e-184
0.727281	1.00416e-183
0.727082	1.13923e-183
0.726884	1.29248e-183
0.726685	1.46633e-183
0.726487	1.66357e-183
0.726289	1.88734e-183
0.726090	2.14121e-183
0.725892	2.42923e-183
0.725693	2.756e-183
0.725495	3.12671e-183
0.725296	3.54729e-183
0.725098	4.02445e-183
0.724900	4.56579e-183
0.724701	5.17995e-183
0.724503	5.87671e-183
0.724304	6.66721e-183
0.724106	7.56403e-183
0.723908	8.58149e-183
0.723709	9.73581e-183
0.723511	1.10454e-182
0.723312	1.25311e-182
0.723114	1.42167e-182
0.722915	1.61291e-182
0.722717	1.82986e-182
0.722519	2.076e-182
0.722320	2.35525e-182
0.722122	2.67206e-182
0.721923	3.03149e-182
0.721725	3.43926e-182
0.721526	3.90189e-182
0.721328	4.42674e-182
0.721130	5.0222e-182
0.720931	5.69775e-182
0.720733	6.46416e-182
0.720534	7.33368e-182
0.720336	8.32015e-182
0.720137	9.43931e-182
0.719939	1.0709e-181
0.719741	1.21495e-181
0.719542	1.37838e-181
0.719344	1.56379e-181
0.719145	1.77414e-181
0.718947	2.01278e-181
0.718748	2.28353e-181
0.718550	2.59069e-181
0.718352	2.93917e-181
0.718153	3.33453e-181
0.717955	3.78306e-181
0.717756	4.29193e-181
0.717558	4.86925e-181
0.717359	5.52423e-181
0.717161	6.26731e-181
0.716963	7.11034e-181
0.716764	8.06677e-181
0.716566	9.15185e-181
0.716367	1.03829e-180
0.716169	1.17795e-180
0.715970	1.3364e-180
0.715772	1.51616e-180
0.715574	1.72011e-180
0.715375	1.95148e-180
0.715177	2.21398e-180
0.714978	2.51179e-180
0.714780	2.84966e-180
0.714582	3.23298e-180
0.714383	3.66785e-180
0.714185	4.16122e-180
0.713986	4.72096e-180
0.713788	5.35599e-180
0.713589	6.07644e-180
0.713391	6.8938e-180
0.713193	7.8211e-180
0.712994	8.87314e-180
0.712796	1.00667e-179
0.712597	1.14208e-179
0.712399	1.2957e-179
0.712200	1.46999e-179
0.712002	1.66772e-179
0.711804	1.89205e-179
0.711605	2.14656e-179
0.711407	2.4353e-179
0.711208	2.76288e-179
0.711010	3.13452e-179
0.710811	3.55615e-179
0.710613	4.0345e-179
0.710415	4.57719e-179
0.710216	5.19288e-179
0.710018	5.89139e-179
0.709819	6.68386e-179
0.709621	7.58292e-179
0.709422	8.60292e-179
0.709224	9.76012e-179
0.709026	1.1073e-178
0.708827	1.25624e-178
0.708629	1.42522e-178
0.708430	1.61693e-178
0.708232	1.83443e-178
0.708033	2.08119e-178
0.707835	2.36113e-178
0.707637	2.67874e-178
0.707438	3.03906e-178
0.707240	3.44785e-178
0.707041	3.91163e-178
0.706843	4.4378e-178
0.706644	5.03474e-178
0.706446	5.71197e-178
0.706248	6.48031e-178
0.706049	7.35199e-178
0.705851	8.34092e-178
0.705652	9.46288e-178
0.705454	1.07358e-177
0.705256	1.21799e-177
0.705057	1.38182e-177
0.704859	1.56769e-177
0.704660	1.77857e-177
0.704462	2.01781e-177
0.704263	2.28923e-177
0.704065	2.59716e-177
0.703867	2.94651e-177
0.703668	3.34285e-177
0.703470	3.79251e-177
0.703271	4.30265e-177
0.703073	4.88141e-177
0.702874	5.53802e-177
0.702676	6.28295e-177
0.702478	7.12809e-177
0.702279	8.08691e-177
0.702081	9.1747e-177
0.701882	1.04088e-176
0.701684	1.18089e-176
0.701485	1.33974e-176
0.701287	1.51995e-176
0.701089	1.7244e-176
0.700890	1.95636e-176
0.700692	2.21951e-176
0.700493	2.51806e-176
0.700295	2.85678e-176
0.700096	3.24105e-176
0.699898	3.67701e-176
0.699700	4.17162e-176
0.699501	4.73275e-176
0.699303	5.36937e-176
0.699104	6.09161e-176
0.698906	6.91101e-176
0.698707	7.84063e-176
0.698509	8.8953e-176
0.698311	1.00918e-175
0.698112	1.14493e-175
0.697914	1.29894e-175
0.697715	1.47366e-175
0.697517	1.67189e-175
0.697318	1.89678e-175
0.697120	2.15192e-175
0.696922	2.44138e-175
0.696723	2.76978e-175
0.696525	3.14235e-175
0.696326	3.56503e-175
0.696128	4.04457e-175
0.695930	4.58862e-175
0.695731	5.20585e-175
0.695533	5.9061e-175
0.695334	6.70054e-175
0.695136	7.60185e-175
0.694937	8.6244e-175
0.694739	9.78449e-175
0.694541	1.11006e-174
0.694342	1.25938e-174
0.694144	1.42878e-174
0.693945	1.62097e-174
0.693747	1.83901e-174
0.693548	2.08638e-174
0.693350	2.36703e-174
0.693152	2.68543e-174
0.692953	3.04665e-174
0.692755	3.45646e-174
0.692556	3.9214e-174
0.692358	4.44888e-174
0.692159	5.04731e-174
0.691961	5.72624e-174
0.691763	6.49649e-174
0.691564	7.37035e-174
0.691366	8.36175e-174
0.691167	9.48651e-174
0.690969	1.07626e-173
0.690770	1.22103e-173
0.690572	1.38527e-173
0.690374	1.57161e-173
0.690175	1.78301e-173
0.689977	2.02285e-173
0.689778	2.29494e-173
0.689580	2.60364e-173
0.689381	2.95387e-173
0.689183	3.3512e-173
0.688985	3.80198e-173
0.688786	4.31339e-173
0.688588	4.8936e-173
0.688389	5.55185e-173
0.688191	6.29864e-173
0.687992	7.14589e-173
0.687794	8.1071e-173
0.687596	9.19761e-173
0.687397	1.04348e-172
0.687199	1.18384e-172
0.687000	1.34308e-172
0.686802	1.52375e-172
0.686604	1.72871e-172
0.686405	1.96124e-172
0.686207	2.22505e-172
0.686008	2.52435e-172
0.685810	2.86391e-172
0.685611	3.24914e-172
0.685413	3.68619e-172
0.685215	4.18203e-172
0.685016	4.74457e-172
0.684818	5.38277e-172
0.684619	6.10682e-172
0.684421	6.92827e-172
0.684222	7.86021e-172
0.684024	8.91751e-172
0.683826	1.0117e-171
0.683627	1.14779e-171
0.683429	1.30218e-171
0.683230	1.47734e-171
0.683032	1.67606e-171
0.682833	1.90151e-171
0.682635	2.15729e-171
0.682437	2.44748e-171
0.682238	2.77669e-171
0.682040	3.15019e-171
0.681841	3.57393e-171
0.681643	4.05467e-171
0.681444	4.60008e-171
0.681246	5.21885e-171
0.681048	5.92085e-171
0.680849	6.71728e-171
0.680651	7.62083e-171
0.680452	8.64593e-171
0.680254	9.80892e-171
0.680055	1.11283e-170
0.679857	1.26252e-170
0.679659	1.43235e-170
0.679460	1.62502e-170
0.679262	1.84361e-170
0.679063	2.09159e-170
0.678865	2.37294e-170
0.678666	2.69213e-170
0.678468	3.05426e-170
0.678270	3.46509e-170
0.678071	3.93119e-170
0.677873	4.45999e-170
0.677674	5.05991e-170
0.677476	5.74053e-170
0.677278	6.51271e-170
0.677079	7.38875e-170
0.676881	8.38263e-170
0.676682	9.5102e-170
0.676484	1.07894e-169
0.676285	1.22408e-169
0.676087	1.38873e-169
0.675889	1.57553e-169
0.675690	1.78746e-169
0.675492	2.0279e-169
0.675293	2.30067e-169
0.675095	2.61014e-169
0.674896	2.96124e-169
0.674698	3.35957e-169
0.674500	3.81147e-169
0.674301	4.32416e-169
0.674103	4.90582e-169
0.673904	5.56571e-169
0.673706	6.31437e-169
0.673507	7.16373e-169
0.673309	8.12735e-169
0.673111	9.22058e-169
0.672912	1.04609e-168
0.672714	1.1868e-168
0.672515	1.34644e-168
0.672317	1.52755e-168
0.672118	1.73303e-168
0.671920	1.96614e-168
0.671722	2.23061e-168
0.671523	2.53066e-168
0.671325	2.87106e-168
0.671126	3.25725e-168
0.670928	3.6954e-168
0.670729	4.19247e-168
0.670531	4.75642e-168
0.670333	5.39621e-168
0.670134	6.12207e-168
0.669936	6.94557e-168
0.669737	7.87984e-168
0.669539	8.93977e-168
0.669340	1.01423e-167
0.669142	1.15066e-167
0.668944	1.30543e-167
0.668745	1.48103e-167
0.668547	1.68025e-167
0.668348	1.90626e-167
0.668150	2.16268e-167
0.667952	2.45359e-167
0.667753	2.78363e-167
0.667555	3.15806e-167
0.667356	3.58286e-167
0.667158	4.0648e-167
0.666959	4.61156e-167
0.666761	5.23188e-167
0.666563	5.93563e-167
0.666364	6.73405e-167
0.666166	7.63986e-167
0.665967	8.66752e-167
0.665769	9.83341e-167
0.665570	1.11561e-166
0.665372	1.26568e-166
0.665174	1.43593e-166
0.664975	1.62908e-166
0.664777	1.84821e-166
0.664578	2.09682e-166
0.664380	2.37887e-166
0.664181	2.69885e-166
0.663983	3.06188e-166
0.663785	3.47374e-166
0.663586	3.94101e-166
0.663388	4.47112e-166
0.663189	5.07255e-166
0.662991	5.75487e-166
0.662792	6.52897e-166
0.662594	7.4072e-166
0.662396	8.40356e-166
0.662197	9.53395e-166
0.661999	1.08164e-165
0.661800	1.22713e-165
0.661602	1.3922e-165
0.661403	1.57947e-165
0.661205	1.79192e-165
0.661007	2.03296e-165
0.660808	2.30642e-165
0.660610	2.61666e-165
0.660411	2.96864e-165
0.660213	3.36796e-165
0.660014	3.82099e-165
0.659816	4.33496e-165
0.659618	4.91807e-165
0.659419	5.57961e-165
0.659221	6.33014e-165
0.659022	7.18162e-165
0.658824	8.14764e-165
0.658626	9.2436e-165
0.658427	1.0487e-164
0.658229	1.18976e-164
0.658030	1.3498e-164
0.657832	1.53136e-164
0.657633	1.73735e-164
0.657435	1.97105e-164
0.657237	2.23618e-164
0.657038	2.53697e-164
0.656840	2.87823e-164
0.656641	3.26539e-164
0.656443	3.70462e-164
0.656244	4.20294e-164
0.656046	4.76829e-164
0.655848	5.40969e-164
0.655649	6.13736e-164
0.655451	6.96291e-164
0.655252	7.89951e-164
0.655054	8.9621e-164
0.654855	1.01676e-163
0.654657	1.15353e-163
0.654459	1.30869e-163
0.654260	1.48473e-163
0.654062	1.68444e-163
0.653863	1.91102e-163
0.653665	2.16808e-163
0.653466	2.45971e-163
0.653268	2.79058e-163
0.653070	3.16594e-163
0.652871	3.5918e-163
0.652673	4.07495e-163
0.652474	4.62308e-163
0.652276	5.24494e-163
0.652077	5.95045e-163
0.651879	6.75086e-163
0.651681	7.65894e-163
0.651482	8.68916e-163
0.651284	9.85797e-163
0.651085	1.1184e-162
0.650887	1.26884e-162
0.650688	1.43951e-162
0.650490	1.63315e-162
0.650292	1.85282e-162
0.650093	2.10205e-162
0.649895	2.38481e-162
0.649696	2.70559e-162
0.649498	3.06953e-162
0.649300	3.48242e-162
0.649101	3.95085e-162
0.648903	4.48229e-162
0.648704	5.08521e-162
0.648506	5.76924e-162
0.648307	6.54527e-162
0.648109	7.42569e-162
0.647911	8.42454e-162
0.647712	9.55775e-162
0.647514	1.08434e-161
0.647315	1.2302e-161
0.647117	1.39567e-161
0.646918	1.58341e-161
0.646720	1.7964e-161
0.646522	2.03804e-161
0.646323	2.31218e-161
0.646125	2.6232e-161
0.645926	2.97605e-161
0.645728	3.37636e-161
0.645529	3.83053e-161
0.645331	4.34578e-161
0.645133	4.93035e-161
0.644934	5.59354e-161
0.644736	6.34594e-161
0.644537	7.19955e-161
0.644339	8.16798e-161
0.644140	9.26668e-161
0.643942	1.05132e-160
0.643744	1.19273e-160
0.643545	1.35317e-160
0.643347	1.53519e-160
0.643148	1.74169e-160
0.642950	1.97597e-160
0.642751	2.24176e-160
0.642553	2.54331e-160
0.642355	2.88542e-160
0.642156	3.27354e-160
0.641958	3.71387e-160
0.641759	4.21344e-160
0.641561	4.7802e-160
0.641362	5.4232e-160
0.641164	6.15268e-160
0.640966	6.9803e-160
0.640767	7.91924e-160
0.640569	8.98447e-160
0.640370	1.0193e-159
0.640172	1.15641e-159
0.639974	1.31196e-159
0.639775	1.48844e-159
0.639577	1.68865e-159
0.639378	1.91579e-159
0.639180	2.17349e-159
0.638981	2.46585e-159
0.638783	2.79754e-159
0.638585	3.17385e-159
0.638386	3.60077e-159
0.638188	4.08512e-159
0.637989	4.63462e-159
0.637791	5.25804e-159
0.637592	5.96531e-159
0.637394	6.76772e-159
0.637196	7.67806e-159
0.636997	8.71086e-159
0.636799	9.88258e-159
0.636600	1.12119e-158
0.636402	1.27201e-158
0.636203	1.44311e-158
0.636005	1.63722e-158
0.635807	1.85745e-158
0.635608	2.1073e-158
0.635410	2.39076e-158
0.635211	2.71235e-158
0.635013	3.07719e-158
0.634814	3.49111e-158
0.634616	3.96071e-158
0.634418	4.49348e-158
0.634219	5.09791e-158
0.634021	5.78364e-158
0.633822	6.56162e-158
0.633624	7.44424e-158
0.633425	8.44558e-158
0.633227	9.58162e-158
0.633029	1.08705e-157
0.632830	1.23327e-157
0.632632	1.39916e-157
0.632433	1.58736e-157
0.632235	1.80088e-157
0.632036	2.04313e-157
0.631838	2.31795e-157
0.631640	2.62975e-157
0.631441	2.98348e-157
0.631243	3.3848e-157
0.631044	3.84009e-157
0.630846	4.35663e-157
0.630648	4.94266e-157
0.630449	5.60751e-157
0.630251	6.36179e-157
0.630052	7.21753e-157
0.629854	8.18838e-157
0.629655	9.28982e-157
0.629457	1.05394e-156
0.629259	1.19571e-156
0.629060	1.35655e-156
0.628862	1.53902e-156
0.628663	1.74604e-156
0.628465	1.9809e-156
0.628266	2.24736e-156
0.628068	2.54966e-156
0.627870	2.89262e-156
0.627671	3.28172e-156
0.627473	3.72315e-156
0.627274	4.22396e-156
0.627076	4.79213e-156
0.626877	5.43674e-156
0.626679	6.16805e-156
0.626481	6.99773e-156
0.626282	7.93901e-156
0.626084	9.00691e-156
0.625885	1.02185e-155
0.625687	1.1593e-155
0.625488	1.31524e-155
0.625290	1.49215e-155
0.625092	1.69287e-155
0.624893	1.92058e-155
0.624695	2.17892e-155
0.624496	2.47201e-155
0.624298	2.80453e-155
0.624099	3.18177e-155
0.623901	3.60976e-155
0.623703	4.09532e-155
0.623504	4.64619e-155
0.623306	5.27117e-155
0.623107	5.98021e-155
0.622909	6.78462e-155
0.622710	7.69724e-155
0.622512	8.73261e-155
0.622314	9.90726e-155
0.622115	1.12399e-154
0.621917	1.27518e-154
0.621718	1.44671e-154
0.621520	1.64131e-154
0.621322	1.86209e-154
0.621123	2.11256e-154
0.620925	2.39673e-154
0.620726	2.71912e-154
0.620528	3.08488e-154
0.620329	3.49983e-154
0.620131	3.9706e-154
0.619933	4.5047e-154
0.619734	5.11064e-154
0.619536	5.79808e-154
0.619337	6.578e-154
0.619139	7.46282e-154
0.618940	8.46667e-154
0.618742	9.60554e-154
0.618544	1.08976e-153
0.618345	1.23635e-153
0.618147	1.40265e-153
0.617948	1.59133e-153
0.617750	1.80538e-153
0.617551	2.04823e-153
0.617353	2.32374e-153
0.617155	2.63631e-153
0.616956	2.99093e-153
0.616758	3.39325e-153
0.616559	3.84968e-153
0.616361	4.36751e-153
0.616162	4.955e-153
0.615964	5.62151e-153
0.615766	6.37767e-153
0.615567	7.23555e-153
0.615369	8.20883e-153
0.615170	9.31302e-153
0.614972	1.05657e-152
0.614773	1.1987e-152
0.614575	1.35994e-152
0.614377	1.54286e-152
0.614178	1.7504e-152
0.613980	1.98585e-152
0.613781	2.25297e-152
0.613583	2.55603e-152
0.613384	2.89984e-152
0.613186	3.28991e-152
0.612988	3.73244e-152
0.612789	4.23451e-152
0.612591	4.8041e-152
0.612392	5.45031e-152
0.612194	6.18345e-152
0.611996	7.0152e-152
0.611797	7.95883e-152
0.611599	9.0294e-152
0.611400	1.0244e-151
0.611202	1.16219e-151
0.611003	1.31852e-151
0.610805	1.49588e-151
0.610607	1.69709e-151
0.610408	1.92537e-151
0.610210	2.18436e-151
0.610011	2.47818e-151
0.609813	2.81153e-151
0.609614	3.18972e-151
0.609416	3.61878e-151
0.609218	4.10555e-151
0.609019	4.6578e-151
0.608821	5.28433e-151
0.608622	5.99514e-151
0.608424	6.80156e-151
0.608225	7.71646e-151
0.608027	8.75442e-151
0.607829	9.932e-151
0.607630	1.1268e-150
0.607432	1.27837e-150
0.607233	1.45032e-150
0.607035	1.64541e-150
0.606836	1.86674e-150
0.606638	2.11784e-150
0.606440	2.40271e-150
0.606241	2.72591e-150
0.606043	3.09258e-150
0.605844	3.50857e-150
0.605646	3.98052e-150
0.605447	4.51595e-150
0.605249	5.1234e-150
0.605051	5.81256e-150
0.604852	6.59443e-150
0.604654	7.48146e-150
0.604455	8.48781e-150
0.604257	9.62953e-150
0.604058	1.09248e-149
0.603860	1.23943e-149
0.603662	1.40615e-149
0.603463	1.5953e-149
0.603265	1.80989e-149
0.603066	2.05334e-149
0.602868	2.32954e-149
0.602670	2.64289e-149
0.602471	2.9984e-149
0.602273	3.40172e-149
0.602074	3.85929e-149
0.601876	4.37842e-149
0.601677	4.96737e-149
0.601479	5.63555e-149
0.601281	6.3936e-149
0.601082	7.25362e-149
0.600884	8.22932e-149
0.600685	9.33627e-149
0.600487	1.05921e-148
0.600288	1.20169e-148
0.600090	1.36333e-148
0.599892	1.54672e-148
0.599693	1.75477e-148
0.599495	1.99081e-148
0.599296	2.2586e-148
0.599098	2.56241e-148
0.598899	2.90708e-148
0.598701	3.29812e-148
0.598503	3.74176e-148
0.598304	4.24508e-148
0.598106	4.8161e-148
0.597907	5.46392e-148
0.597709	6.19889e-148
0.597510	7.03272e-148
0.597312	7.97871e-148
0.597114	9.05194e-148
0.596915	1.02695e-147
0.596717	1.16509e-147
0.596518	1.32181e-147
0.596320	1.49961e-147
0.596121	1.70133e-147
0.595923	1.93018e-147
0.595725	2.18981e-147
0.595526	2.48437e-147
0.595328	2.81855e-147
0.595129	3.19768e-147
0.594931	3.62781e-147
0.594732	4.1158e-147
0.594534	4.66943e-147
0.594336	5.29752e-147
0.594137	6.01011e-147
0.593939	6.81854e-147
0.593740	7.73572e-147
0.593542	8.77628e-147
0.593344	9.9568e-147
0.593145	1.12961e-146
0.592947	1.28156e-146
0.592748	1.45394e-146
0.592550	1.64952e-146
0.592351	1.8714e-146
0.592153	2.12313e-146
0.591955	2.40871e-146
0.591756	2.73272e-146
0.591558	3.1003e-146
0.591359	3.51733e-146
0.591161	3.99046e-146
0.590962	4.52722e-146
0.590764	5.13619e-146
0.590566	5.82708e-146
0.590367	6.61089e-146
0.590169	7.50014e-146
0.589970	8.509e-146
0.589772	9.65357e-146
0.589573	1.09521e-145
0.589375	1.24253e-145
0.589177	1.40967e-145
0.588978	1.59928e-145
0.588780	1.81441e-145
0.588581	2.05847e-145
0.588383	2.33536e-145
0.588184	2.64949e-145
0.587986	3.00588e-145
0.587788	3.41021e-145
0.587589	3.86893e-145
0.587391	4.38935e-145
0.587192	4.97977e-145
0.586994	5.64962e-145
0.586795	6.40956e-145
0.586597	7.27173e-145
0.586399	8.24987e-145
0.586200	9.35958e-145
0.586002	1.06186e-144
0.585803	1.20469e-144
0.585605	1.36674e-144
0.585406	1.55058e-144
0.585208	1.75915e-144
0.585010	1.99578e-144
0.584811	2.26424e-144
0.584613	2.56881e-144
0.584414	2.91434e-144
0.584216	3.30636e-144
0.584018	3.75111e-144
0.583819	4.25568e-144
0.583621	4.82812e-144
0.583422	5.47756e-144
0.583224	6.21437e-144
0.583025	7.05028e-144
0.582827	7.99863e-144
0.582629	9.07455e-144
0.582430	1.02952e-143
0.582232	1.168e-143
0.582033	1.32511e-143
0.581835	1.50336e-143
0.581636	1.70558e-143
0.581438	1.935e-143
0.581240	2.19528e-143
0.581041	2.49058e-143
0.580843	2.82559e-143
0.580644	3.20567e-143
0.580446	3.63687e-143
0.580247	4.12608e-143
0.580049	4.68109e-143
0.579851	5.31075e-143
0.579652	6.02511e-143
0.579454	6.83557e-143
0.579255	7.75504e-143
0.579057	8.79819e-143
0.578858	9.98166e-143
0.578660	1.13243e-142
0.578462	1.28476e-142
0.578263	1.45757e-142
0.578065	1.65364e-142
0.577866	1.87607e-142
0.577668	2.12843e-142
0.577469	2.41473e-142
0.577271	2.73954e-142
0.577073	3.10804e-142
0.576874	3.52611e-142
0.576676	4.00042e-142
0.576477	4.53853e-142
0.576279	5.14902e-142
0.576080	5.84163e-142
0.575882	6.6274e-142
0.575684	7.51887e-142
0.575485	8.53025e-142
0.575287	9.67768e-142
0.575088	1.09794e-141
0.574890	1.24563e-141
0.574692	1.41319e-141
0.574493	1.60328e-141
0.574295	1.81894e-141
0.574096	2.06361e-141
0.573898	2.34119e-141
0.573699	2.65611e-141
0.573501	3.01339e-141
0.573303	3.41873e-141
0.573104	3.87859e-141
0.572906	4.40031e-141
0.572707	4.99221e-141
0.572509	5.66372e-141
0.572310	6.42557e-141
0.572112	7.28989e-141
0.571914	8.27047e-141
0.571715	9.38295e-141
0.571517	1.06451e-140
0.571318	1.2077e-140
0.571120	1.37015e-140
0.570921	1.55445e-140
0.570723	1.76354e-140
0.570525	2.00076e-140
0.570326	2.26989e-140
0.570128	2.57522e-140
0.569929	2.92162e-140
0.569731	3.31462e-140
0.569532	3.76047e-140
0.569334	4.2663e-140
0.569136	4.84018e-140
0.568937	5.49124e-140
0.568739	6.22988e-140
0.568540	7.06788e-140
0.568342	8.0186e-140
0.568143	9.09721e-140
0.567945	1.03209e-139
0.567747	1.17092e-139
0.567548	1.32842e-139
0.567350	1.50711e-139
0.567151	1.70984e-139
0.566953	1.93983e-139
0.566754	2.20076e-139
0.566556	2.49679e-139
0.566358	2.83265e-139
0.566159	3.21367e-139
0.565961	3.64595e-139
0.565762	4.13638e-139
0.565564	4.69277e-139
0.565366	5.32401e-139
0.565167	6.04016e-139
0.564969	6.85264e-139
0.564770	7.7744e-139
0.564572	8.82016e-139
0.564373	1.00066e-138
0.564175	1.13526e-138
0.563977	1.28797e-138
0.563778	1.46121e-138
0.563580	1.65777e-138
0.563381	1.88076e-138
0.563183	2.13374e-138
0.562984	2.42076e-138
0.562786	2.74638e-138
0.562588	3.1158e-138
0.562389	3.53492e-138
0.562191	4.01041e-138
0.561992	4.54986e-138
0.561794	5.16187e-138
0.561595	5.85621e-138
0.561397	6.64395e-138
0.561199	7.53764e-138
0.561000	8.55155e-138
0.560802	9.70184e-138
0.560603	1.10069e-137
0.560405	1.24874e-137
0.560206	1.41671e-137
0.560008	1.60728e-137
0.559810	1.82348e-137
0.559611	2.06876e-137
0.559413	2.34704e-137
0.559214	2.66274e-137
0.559016	3.02091e-137
0.558817	3.42727e-137
0.558619	3.88828e-137
0.558421	4.4113e-137
0.558222	5.00467e-137
0.558024	5.67787e-137
0.557825	6.44161e-137
0.557627	7.30809e-137
0.557428	8.29112e-137
0.557230	9.40638e-137
0.557032	1.06717e-136
0.556833	1.21071e-136
0.556635	1.37357e-136
0.556436	1.55833e-136
0.556238	1.76795e-136
0.556040	2.00576e-136
0.555841	2.27556e-136
0.555643	2.58165e-136
0.555444	2.92892e-136
0.555246	3.32289e-136
0.555047	3.76986e-136
0.554849	4.27696e-136
0.554651	4.85226e-136
0.554452	5.50495e-136
0.554254	6.24544e-136
0.554055	7.08553e-136
0.553857	8.03862e-136
0.553658	9.11992e-136
0.553460	1.03467e-135
0.553262	1.17384e-135
0.553063	1.33174e-135
0.552865	1.51087e-135
0.552666	1.71411e-135
0.552468	1.94468e-135
0.552269	2.20626e-135
0.552071	2.50303e-135
0.551873	2.83972e-135
0.551674	3.2217e-135
0.551476	3.65506e-135
0.551277	4.14671e-135
0.551079	4.70449e-135
0.550880	5.33731e-135
0.550682	6.05524e-135
0.550484	6.86975e-135
0.550285	7.79382e-135
0.550087	8.84218e-135
0.549888	1.00316e-134
0.549690	1.13809e-134
0.549491	1.29118e-134
0.549293	1.46486e-134
0.549095	1.66191e-134
0.548896	1.88545e-134
0.548698	2.13907e-134
0.548499	2.4268e-134
0.548301	2.75324e-134
0.548102	3.12358e-134
0.547904	3.54374e-134
0.547706	4.02042e-134
0.547507	4.56122e-134
0.547309	5.17476e-134
0.547110	5.87083e-134
0.546912	6.66054e-134
0.546714	7.55646e-134
0.546515	8.5729e-134
0.546317	9.72607e-134
0.546118	1.10343e-133
0.545920	1.25186e-133
0.545721	1.42025e-133
0.545523	1.61129e-133
0.545325	1.82803e-133
0.545126	2.07393e-133
0.544928	2.3529e-133
0.544729	2.66939e-133
0.544531	3.02846e-133
0.544332	3.43582e-133
0.544134	3.89799e-133
0.543936	4.42231e-133
0.543737	5.01717e-133
0.543539	5.69204e-133
0.543340	6.4577e-133
0.543142	7.32634e-133
0.542943	8.31182e-133
0.542745	9.42987e-133
0.542547	1.06983e-132
0.542348	1.21374e-132
0.542150	1.377e-132
0.541951	1.56222e-132
0.541753	1.77236e-132
0.541554	2.01077e-132
0.541356	2.28124e-132
0.541158	2.5881e-132
0.540959	2.93623e-132
0.540761	3.33119e-132
0.540562	3.77928e-132
0.540364	4.28764e-132
0.540165	4.86438e-132
0.539967	5.5187e-132
0.539769	6.26103e-132
0.539570	7.10322e-132
0.539372	8.0587e-132
0.539173	9.14269e-132
0.538975	1.03725e-131
0.538776	1.17677e-131
0.538578	1.33506e-131
0.538380	1.51465e-131
0.538181	1.71839e-131
0.537983	1.94953e-131
0.537784	2.21177e-131
0.537586	2.50928e-131
0.537388	2.84681e-131
0.537189	3.22974e-131
0.536991	3.66418e-131
0.536792	4.15706e-131
0.536594	4.71624e-131
0.536395	5.35063e-131
0.536197	6.07036e-131
0.535999	6.8869e-131
0.535800	7.81328e-131
0.535602	8.86426e-131
0.535403	1.00566e-130
0.535205	1.14094e-130
0.535006	1.29441e-130
0.534808	1.46852e-130
0.534610	1.66606e-130
0.534411	1.89016e-130
0.534213	2.14441e-130
0.534014	2.43286e-130
0.533816	2.76011e-130
0.533617	3.13138e-130
0.533419	3.55259e-130
0.533221	4.03046e-130
0.533022	4.57261e-130
0.532824	5.18768e-130
0.532625	5.88549e-130
0.532427	6.67717e-130
0.532228	7.57533e-130
0.532030	8.59431e-130
0.531832	9.75035e-130
0.531633	1.10619e-129
0.531435	1.25499e-129
0.531236	1.4238e-129
0.531038	1.61532e-129
0.530839	1.8326e-129
0.530641	2.07911e-129
0.530443	2.35877e-129
0.530244	2.67606e-129
0.530046	3.03602e-129
0.529847	3.4444e-129
0.529649	3.90772e-129
0.529450	4.43336e-129
0.529252	5.0297e-129
0.529054	5.70626e-129
0.528855	6.47382e-129
0.528657	7.34463e-129
0.528458	8.33258e-129
0.528260	9.45342e-129
0.528062	1.0725e-128
0.527863	1.21677e-128
0.527665	1.38044e-128
0.527466	1.56612e-128
0.527268	1.77679e-128
0.527069	2.01579e-128
0.526871	2.28694e-128
0.526673	2.59456e-128
0.526474	2.94356e-128
0.526276	3.33951e-128
0.526077	3.78871e-128
0.525879	4.29834e-128
0.525680	4.87652e-128
0.525482	5.53248e-128
0.525284	6.27667e-128
0.525085	7.12096e-128
0.524887	8.07882e-128
0.524688	9.16552e-128
0.524490	1.03984e-127
0.524291	1.17971e-127
0.524093	1.3384e-127
0.523895	1.51843e-127
0.523696	1.72268e-127
0.523498	1.9544e-127
0.523299	2.21729e-127
0.523101	2.51554e-127
0.522902	2.85392e-127
0.522704	3.23781e-127
0.522506	3.67333e-127
0.522307	4.16744e-127
0.522109	4.72801e-127
0.521910	5.36399e-127
0.521712	6.08552e-127
0.521513	6.9041e-127
0.521315	7.83279e-127
0.521117	8.8864e-127
0.520918	1.00817e-126
0.520720	1.14378e-126
0.520521	1.29764e-126
0.520323	1.47219e-126
0.520124	1.67022e-126
0.519926	1.89488e-126
0.519728	2.14977e-126
0.519529	2.43894e-126
0.519331	2.767e-126
0.519132	3.1392e-126
0.518934	3.56146e-126
0.518736	4.04053e-126
0.518537	4.58403e-126
0.518339	5.20064e-126
0.518140	5.90019e-126
0.517942	6.69384e-126
0.517743	7.59425e-126
0.517545	8.61577e-126
0.517347	9.7747e-126
0.517148	1.10895e-125
0.516950	1.25812e-125
0.516751	1.42735e-125
0.516553	1.61935e-125
0.516354	1.83717e-125
0.516156	2.0843e-125
0.515958	2.36466e-125
0.515759	2.68274e-125
0.515561	3.0436e-125
0.515362	3.453e-125
0.515164	3.91748e-125
0.514965	4.44443e-125
0.514767	5.04226e-125
0.514569	5.72051e-125
0.514370	6.48999e-125
0.514172	7.36297e-125
0.513973	8.35338e-125
0.513775	9.47702e-125
0.513576	1.07518e-124
0.513378	1.21981e-124
0.513180	1.38388e-124
0.512981	1.57003e-124
0.512783	1.78122e-124
0.512584	2.02082e-124
0.512386	2.29265e-124
0.512187	2.60104e-124
0.511989	2.95091e-124
0.511791	3.34785e-124
0.511592	3.79817e-124
0.511394	4.30908e-124
0.511195	4.8887e-124
0.510997	5.54629e-124
0.510798	6.29234e-124
0.510600	7.13874e-124
0.510402	8.09899e-124
0.510203	9.18841e-124
0.510005	1.04244e-123
0.509806	1.18266e-123
0.509608	1.34174e-123
0.509410	1.52222e-123
0.509211	1.72698e-123
0.509013	1.95928e-123
0.508814	2.22283e-123
0.508616	2.52183e-123
0.508417	2.86104e-123
0.508219	3.24589e-123
0.508021	3.6825e-123
0.507822	4.17785e-123
0.507624	4.73982e-123
0.507425	5.37739e-123
0.507227	6.10071e-123
0.507028	6.92134e-123
0.506830	7.85234e-123
0.506632	8.90858e-123
0.506433	1.01069e-122
0.506235	1.14664e-122
0.506036	1.30088e-122
0.505838	1.47586e-122
0.505639	1.67439e-122
0.505441	1.89961e-122
0.505243	2.15513e-122
0.505044	2.44503e-122
0.504846	2.77391e-122
0.504647	3.14704e-122
0.504449	3.57036e-122
0.504250	4.05062e-122
0.504052	4.59547e-122
0.503854	5.21362e-122
0.503655	5.91492e-122
0.503457	6.71055e-122
0.503258	7.61321e-122
0.503060	8.63728e-122
0.502861	9.79911e-122
0.502663	1.11172e-121
0.502465	1.26126e-121
0.502266	1.43092e-121
0.502068	1.62339e-121
0.501869	1.84176e-121
0.501671	2.0895e-121
0.501472	2.37057e-121
0.501274	2.68944e-121
0.501076	3.0512e-121
0.500877	3.46163e-121
0.500679	3.92726e-121
0.500480	4.45552e-121
0.500282	5.05485e-121
0.500084	5.73479e-121
0.499885	6.50619e-121
0.499687	7.38136e-121
0.499488	8.37424e-121
0.499290	9.50068e-121
0.499091	1.07786e-120
0.498893	1.22285e-120
0.498695	1.38734e-120
0.498496	1.57396e-120
0.498298	1.78567e-120
0.498099	2.02587e-120
0.497901	2.29837e-120
0.497702	2.60753e-120
0.497504	2.95828e-120
0.497306	3.3562e-120
0.497107	3.80766e-120
0.496909	4.31984e-120
0.496710	4.90091e-120
0.496512	5.56014e-120
0.496313	6.30805e-120
0.496115	7.15656e-120
0.495917	8.11921e-120
0.495718	9.21135e-120
0.495520	1.04504e-119
0.495321	1.18561e-119
0.495123	1.34509e-119
0.494924	1.52602e-119
0.494726	1.73129e-119
0.494528	1.96417e-119
0.494329	2.22838e-119
0.494131	2.52812e-119
0.493932	2.86819e-119
0.493734	3.254e-119
0.493535	3.6917e-119
0.493337	4.18828e-119
0.493139	4.75166e-119
0.492940	5.39081e-119
0.492742	6.11595e-119
0.492543	6.93862e-119
0.492345	7.87195e-119
0.492146	8.93083e-119
0.491948	1.01321e-118
0.491750	1.1495e-118
0.491551	1.30413e-118
0.491353	1.47955e-118
0.491154	1.67857e-118
0.490956	1.90435e-118
0.490758	2.16051e-118
0.490559	2.45113e-118
0.490361	2.78084e-118
0.490162	3.1549e-118
0.489964	3.57927e-118
0.489765	4.06073e-118
0.489567	4.60695e-118
0.489369	5.22664e-118
0.489170	5.92969e-118
0.488972	6.72731e-118
0.488773	7.63222e-118
0.488575	8.65885e-118
0.488376	9.82357e-118
0.488178	1.1145e-117
0.487980	1.26441e-117
0.487781	1.43449e-117
0.487583	1.62745e-117
0.487384	1.84636e-117
0.487186	2.09472e-117
0.486987	2.37648e-117
0.486789	2.69615e-117
0.486591	3.05882e-117
0.486392	3.47027e-117
0.486194	3.93706e-117
0.485995	4.46665e-117
0.485797	5.06747e-117
0.485598	5.74911e-117
0.485400	6.52244e-117
0.485202	7.39979e-117
0.485003	8.39515e-117
0.484805	9.52441e-117
0.484606	1.08056e-116
0.484408	1.2259e-116
0.484209	1.3908e-116
0.484011	1.57789e-116
0.483813	1.79013e-116
0.483614	2.03093e-116
0.483416	2.30411e-116
0.483217	2.61404e-116
0.483019	2.96567e-116
0.482820	3.36459e-116
0.482622	3.81716e-116
0.482424	4.33062e-116
0.482225	4.91315e-116
0.482027	5.57403e-116
0.481828	6.3238e-116
0.481630	7.17443e-116
0.481432	8.13949e-116
0.481233	9.23435e-116
0.481035	1.04765e-115
0.480836	1.18857e-115
0.480638	1.34845e-115
0.480439	1.52983e-115
0.480241	1.73561e-115
0.480043	1.96908e-115
0.479844	2.23394e-115
0.479646	2.53444e-115
0.479447	2.87535e-115
0.479249	3.26212e-115
0.479050	3.70092e-115
0.478852	4.19874e-115
0.478654	4.76352e-115
0.478455	5.40427e-115
0.478257	6.13122e-115
0.478058	6.95594e-115
0.477860	7.89161e-115
0.477661	8.95313e-115
0.477463	1.01574e-114
0.477265	1.15237e-114
0.477066	1.30738e-114
0.476868	1.48324e-114
0.476669	1.68276e-114
0.476471	1.90911e-114
0.476272	2.16591e-114
0.476074	2.45725e-114
0.475876	2.78778e-114
0.475677	3.16278e-114
0.475479	3.58821e-114
0.475280	4.07087e-114
0.475082	4.61845e-114
0.474883	5.23969e-114
0.474685	5.9445e-114
0.474487	6.74411e-114
0.474288	7.65128e-114
0.474090	8.68047e-114
0.473891	9.8481e-114
0.473693	1.11728e-113
0.473494	1.26757e-113
0.473296	1.43807e-113
0.473098	1.63151e-113
0.472899	1.85097e-113
0.472701	2.09995e-113
0.472502	2.38242e-113
0.472304	2.70288e-113
0.472106	3.06646e-113
0.471907	3.47893e-113
0.471709	3.94689e-113
0.471510	4.4778e-113
0.471312	5.08012e-113
0.471113	5.76346e-113
0.470915	6.53872e-113
0.470717	7.41826e-113
0.470518	8.41612e-113
0.470320	9.54819e-113
0.470121	1.08325e-112
0.469923	1.22897e-112
0.469724	1.39428e-112
0.469526	1.58183e-112
0.469328	1.7946e-112
0.469129	2.036e-112
0.468931	2.30986e-112
0.468732	2.62057e-112
0.468534	2.97307e-112
0.468335	3.37299e-112
0.468137	3.8267e-112
0.467939	4.34144e-112
0.467740	4.92541e-112
0.467542	5.58794e-112
0.467343	6.33959e-112
0.467145	7.19235e-112
0.466946	8.15981e-112
0.466748	9.25741e-112
0.466550	1.05026e-111
0.466351	1.19154e-111
0.466153	1.35182e-111
0.465954	1.53365e-111
0.465756	1.73995e-111
0.465557	1.97399e-111
0.465359	2.23952e-111
0.465161	2.54076e-111
0.464962	2.88253e-111
0.464764	3.27027e-111
0.464565	3.71016e-111
0.464367	4.20922e-111
0.464168	4.77541e-111
0.463970	5.41777e-111
0.463772	6.14653e-111
0.463573	6.97331e-111
0.463375	7.91131e-111
0.463176	8.97548e-111
0.462978	1.01828e-110
0.462780	1.15525e-110
0.462581	1.31065e-110
0.462383	1.48695e-110
0.462184	1.68696e-110
0.461986	1.91388e-110
0.461787	2.17132e-110
0.461589	2.46339e-110
0.461391	2.79474e-110
0.461192	3.17067e-110
0.460994	3.59717e-110
0.460795	4.08103e-110
0.460597	4.62998e-110
0.460398	5.25278e-110
0.460200	5.95934e-110
0.460002	6.76095e-110
0.459803	7.67038e-110
0.459605	8.70214e-110
0.459406	9.87269e-110
0.459208	1.12007e-109
0.459009	1.27073e-109
0.458811	1.44166e-109
0.458613	1.63558e-109
0.458414	1.85559e-109
0.458216	2.10519e-109
0.458017	2.38837e-109
0.457819	2.70963e-109
0.457620	3.07411e-109
0.457422	3.48762e-109
0.457224	3.95675e-109
0.457025	4.48898e-109
0.456827	5.09281e-109
0.456628	5.77786e-109
0.456430	6.55505e-109
0.456231	7.43679e-109
0.456033	8.43713e-109
0.455835	9.57203e-109
0.455636	1.08596e-108
0.455438	1.23203e-108
0.455239	1.39776e-108
0.455041	1.58577e-108
0.454842	1.79908e-108
0.454644	2.04108e-108
0.454446	2.31563e-108
0.454247	2.62711e-108
0.454049	2.98049e-108
0.453850	3.38141e-108
0.453652	3.83625e-108
0.453454	4.35228e-108
0.453255	4.93771e-108
0.453057	5.6019e-108
0.452858	6.35542e-108
0.452660	7.21031e-108
0.452461	8.18019e-108
0.452263	9.28052e-108
0.452065	1.05289e-107
0.451866	1.19451e-107
0.451668	1.35519e-107
0.451469	1.53748e-107
0.451271	1.74429e-107
0.451072	1.97892e-107
0.450874	2.24511e-107
0.450676	2.54711e-107
0.450477	2.88973e-107
0.450279	3.27843e-107
0.450080	3.71942e-107
0.449882	4.21973e-107
0.449683	4.78734e-107
0.449485	5.4313e-107
0.449287	6.16187e-107
0.449088	6.99073e-107
0.448890	7.93107e-107
0.448691	8.9979e-107
0.448493	1.02082e-106
0.448294	1.15814e-106
0.448096	1.31392e-106
0.447898	1.49066e-106
0.447699	1.69117e-106
0.447501	1.91866e-106
0.447302	2.17674e-106
0.447104	2.46954e-106
0.446905	2.80172e-106
0.446707	3.17859e-106
0.446509	3.60615e-106
0.446310	4.09122e-106
0.446112	4.64155e-106
0.445913	5.26589e-106
0.445715	5.97422e-106
0.445516	6.77783e-106
0.445318	7.68953e-106
0.445120	8.72387e-106
0.444921	9.89735e-106
0.444723	1.12287e-105
0.444524	1.27391e-105
0.444326	1.44526e-105
0.444128	1.63967e-105
0.443929	1.86023e-105
0.443731	2.11045e-105
0.443532	2.39433e-105
0.443334	2.7164e-105
0.443135	3.08179e-105
0.442937	3.49633e-105
0.442739	3.96663e-105
0.442540	4.50019e-105
0.442342	5.10552e-105
0.442143	5.79228e-105
0.441945	6.57142e-105
0.441746	7.45536e-105
0.441548	8.4582e-105
0.441350	9.59593e-105
0.441151	1.08867e-104
0.440953	1.23511e-104
0.440754	1.40125e-104
0.440556	1.58973e-104
0.440357	1.80357e-104
0.440159	2.04618e-104
0.439961	2.32141e-104
0.439762	2.63367e-104
0.439564	2.98794e-104
0.439365	3.38985e-104
0.439167	3.84583e-104
0.438968	4.36314e-104
0.438770	4.95004e-104
0.438572	5.61588e-104
0.438373	6.37129e-104
0.438175	7.22831e-104
0.437976	8.20061e-104
0.437778	9.3037e-104
0.437579	1.05552e-103
0.437381	1.1975e-103
0.437183	1.35858e-103
0.436984	1.54132e-103
0.436786	1.74865e-103
0.436587	1.98386e-103
0.436389	2.25072e-103
0.436190	2.55347e-103
0.435992	2.89694e-103
0.435794	3.28662e-103
0.435595	3.72871e-103
0.435397	4.23027e-103
0.435198	4.79929e-103
0.435000	5.44486e-103
0.434802	6.17726e-103
0.434603	7.00818e-103
0.434405	7.95087e-103
0.434206	9.02036e-103
0.434008	1.02337e-102
0.433809	1.16103e-102
0.433611	1.3172e-102
0.433413	1.49438e-102
0.433214	1.69539e-102
0.433016	1.92345e-102
0.432817	2.18217e-102
0.432619	2.4757e-102
0.432420	2.80872e-102
0.432222	3.18653e-102
0.432024	3.61516e-102
0.431825	4.10144e-102
0.431627	4.65314e-102
0.431428	5.27904e-102
0.431230	5.98914e-102
0.431031	6.79475e-102
0.430833	7.70873e-102
0.430635	8.74566e-102
0.430436	9.92206e-102
0.430238	1.12567e-101
0.430039	1.27709e-101
0.429841	1.44887e-101
0.429642	1.64376e-101
0.429444	1.86487e-101
0.429246	2.11572e-101
0.429047	2.40031e-101
0.428849	2.72318e-101
0.428650	3.08948e-101
0.428452	3.50506e-101
0.428253	3.97653e-101
0.428055	4.51143e-101
0.427857	5.11827e-101
0.427658	5.80675e-101
0.427460	6.58783e-101
0.427261	7.47397e-101
0.427063	8.47932e-101
0.426864	9.61989e-101
0.426666	1.09139e-100
0.426468	1.23819e-100
0.426269	1.40475e-100
0.426071	1.5937e-100
0.425872	1.80808e-100
0.425674	2.05129e-100
0.425476	2.32721e-100
0.425277	2.64025e-100
0.425079	2.9954e-100
0.424880	3.39832e-100
0.424682	3.85543e-100
0.424483	4.37404e-100
0.424285	4.9624e-100
0.424087	5.62991e-100
0.423888	6.3872e-100
0.423690	7.24636e-100
0.423491	8.22109e-100
0.423293	9.32693e-100
0.423094	1.05815e-99
0.422896	1.20049e-99
0.422698	1.36197e-99
0.422499	1.54517e-99
0.422301	1.75301e-99
0.422102	1.98882e-99
0.421904	2.25634e-99
0.421705	2.55984e-99
0.421507	2.90418e-99
0.421309	3.29482e-99
0.421110	3.73802e-99
0.420912	4.24083e-99
0.420713	4.81128e-99
0.420515	5.45845e-99
0.420316	6.19269e-99
0.420118	7.02568e-99
0.419920	7.97072e-99
0.419721	9.04289e-99
0.419523	1.02593e-98
0.419324	1.16393e-98
0.419126	1.32049e-98
0.418927	1.49811e-98
0.418729	1.69963e-98
0.418531	1.92825e-98
0.418332	2.18762e-98
0.418134	2.48189e-98
0.417935	2.81573e-98
0.417737	3.19448e-98
0.417538	3.62418e-98
0.417340	4.11168e-98
0.417142	4.66475e-98
0.416943	5.29222e-98
0.416745	6.00409e-98
0.416546	6.81172e-98
0.416348	7.72798e-98
0.416150	8.76749e-98
0.415951	9.94683e-98
0.415753	1.12848e-97
0.415554	1.28028e-97
0.415356	1.45249e-97
0.415157	1.64787e-97
0.414959	1.86953e-97
0.414761	2.121e-97
0.414562	2.4063e-97
0.414364	2.72998e-97
0.414165	3.0972e-97
0.413967	3.51381e-97
0.413768	3.98646e-97
0.413570	4.52269e-97
0.413372	5.13105e-97
0.413173	5.82124e-97
0.412975	6.60428e-97
0.412776	7.49264e-97
0.412578	8.50049e-97
0.412379	9.64391e-97
0.412181	1.09411e-96
0.411983	1.24129e-96
0.411784	1.40826e-96
0.411586	1.59768e-96
0.411387	1.81259e-96
0.411189	2.05641e-96
0.410990	2.33302e-96
0.410792	2.64684e-96
0.410594	3.00288e-96
0.410395	3.4068e-96
0.410197	3.86506e-96
0.409998	4.38496e-96
0.409800	4.97479e-96
0.409601	5.64396e-96
0.409403	6.40315e-96
0.409205	7.26445e-96
0.409006	8.24162e-96
0.408808	9.35022e-96
0.408609	1.06079e-95
0.408411	1.20348e-95
0.408212	1.36537e-95
0.408014	1.54903e-95
0.407816	1.75739e-95
0.407617	1.99378e-95
0.407419	2.26197e-95
0.407220	2.56624e-95
0.407022	2.91143e-95
0.406824	3.30305e-95
0.406625	3.74735e-95
0.406427	4.25142e-95
0.406228	4.82329e-95
0.406030	5.47208e-95
0.405831	6.20815e-95
0.405633	7.04322e-95
0.405435	7.99063e-95
0.405236	9.06547e-95
0.405038	1.02849e-94
0.404839	1.16683e-94
0.404641	1.32379e-94
0.404442	1.50185e-94
0.404244	1.70387e-94
0.404046	1.93306e-94
0.403847	2.19309e-94
0.403649	2.48808e-94
0.403450	2.82276e-94
0.403252	3.20246e-94
0.403053	3.63323e-94
0.402855	4.12195e-94
0.402657	4.6764e-94
0.402458	5.30544e-94
0.402260	6.01909e-94
0.402061	6.82873e-94
0.401863	7.74728e-94
0.401664	8.78939e-94
0.401466	9.97167e-94
0.401268	1.1313e-93
0.401069	1.28347e-93
0.400871	1.45612e-93
0.400672	1.65198e-93
0.400474	1.87419e-93
0.400275	2.1263e-93
0.400077	2.41231e-93
0.399879	2.7368e-93
0.399680	3.10493e-93
0.399482	3.52259e-93
0.399283	3.99642e-93
0.399085	4.53399e-93
0.398886	5.14387e-93
0.398688	5.83578e-93
0.398490	6.62077e-93
0.398291	7.51134e-93
0.398093	8.52172e-93
0.397894	9.66799e-93
0.397696	1.09685e-92
0.397498	1.24439e-92
0.397299	1.41177e-92
0.397101	1.60167e-92
0.396902	1.81712e-92
0.396704	2.06154e-92
0.396505	2.33885e-92
0.396307	2.65345e-92
0.396109	3.01037e-92
0.395910	3.41531e-92
0.395712	3.87471e-92
0.395513	4.39591e-92
0.395315	4.98721e-92
0.395116	5.65806e-92
0.394918	6.41914e-92
0.394720	7.28259e-92
0.394521	8.26219e-92
0.394323	9.37356e-92
0.394124	1.06344e-91
0.393926	1.20649e-91
0.393727	1.36878e-91
0.393529	1.5529e-91
0.393331	1.76178e-91
0.393132	1.99876e-91
0.392934	2.26762e-91
0.392735	2.57264e-91
0.392537	2.9187e-91
0.392338	3.3113e-91
0.392140	3.75671e-91
0.391942	4.26204e-91
0.391743	4.83533e-91
0.391545	5.48575e-91
0.391346	6.22365e-91
0.391148	7.06081e-91
0.390949	8.01058e-91
0.390751	9.0881e-91
0.390553	1.03106e-90
0.390354	1.16975e-90
0.390156	1.32709e-90
0.389957	1.5056e-90
0.389759	1.70813e-90
0.389560	1.93789e-90
0.389362	2.19856e-90
0.389164	2.4943e-90
0.388965	2.82981e-90
0.388767	3.21046e-90
0.388568	3.6423e-90
0.388370	4.13224e-90
0.388172	4.68808e-90
0.387973	5.31868e-90
0.387775	6.03411e-90
0.387576	6.84578e-90
0.387378	7.76662e-90
0.387179	8.81133e-90
0.386981	9.99657e-90
0.386783	1.13412e-89
0.386584	1.28668e-89
0.386386	1.45975e-89
0.386187	1.65611e-89
0.385989	1.87887e-89
0.385790	2.13161e-89
0.385592	2.41834e-89
0.385394	2.74363e-89
0.385195	3.11269e-89
0.384997	3.53138e-89
0.384798	4.0064e-89
0.384600	4.54531e-89
0.384401	5.15671e-89
0.384203	5.85035e-89
0.384005	6.6373e-89
0.383806	7.5301e-89
0.383608	8.54299e-89
0.383409	9.69213e-89
0.383211	1.09958e-88
0.383012	1.24749e-88
0.382814	1.4153e-88
0.382616	1.60567e-88
0.382417	1.82166e-88
0.382219	2.06669e-88
0.382020	2.34469e-88
0.381822	2.66008e-88
0.381623	3.01789e-88
0.381425	3.42384e-88
0.381227	3.88439e-88
0.381028	4.40688e-88
0.380830	4.99967e-88
0.380631	5.67219e-88
0.380433	6.43517e-88
0.380234	7.30078e-88
0.380036	8.28283e-88
0.379838	9.39697e-88
0.379639	1.0661e-87
0.379441	1.2095e-87
0.379242	1.3722e-87
0.379044	1.55677e-87
0.378846	1.76618e-87
0.378647	2.00375e-87
0.378449	2.27328e-87
0.378250	2.57907e-87
0.378052	2.92598e-87
0.377853	3.31957e-87
0.377655	3.76609e-87
0.377457	4.27268e-87
0.377258	4.84741e-87
0.377060	5.49944e-87
0.376861	6.23919e-87
0.376663	7.07844e-87
0.376464	8.03058e-87
0.376266	9.1108e-87
0.376068	1.03363e-86
0.375869	1.17267e-86
0.375671	1.33041e-86
0.375472	1.50936e-86
0.375274	1.71239e-86
0.375075	1.94273e-86
0.374877	2.20405e-86
0.374679	2.50052e-86
0.374480	2.83688e-86
0.374282	3.21847e-86
0.374083	3.6514e-86
0.373885	4.14256e-86
0.373686	4.69978e-86
0.373488	5.33196e-86
0.373290	6.04918e-86
0.373091	6.86287e-86
0.372893	7.78602e-86
0.372694	8.83334e-86
0.372496	1.00215e-85
0.372297	1.13696e-85
0.372099	1.28989e-85
0.371901	1.4634e-85
0.371702	1.66024e-85
0.371504	1.88357e-85
0.371305	2.13693e-85
0.371107	2.42437e-85
0.370908	2.75048e-85
0.370710	3.12046e-85
0.370512	3.5402e-85
0.370313	4.0164e-85
0.370115	4.55666e-85
0.369916	5.16959e-85
0.369718	5.86496e-85
0.369520	6.65387e-85
0.369321	7.5489e-85
0.369123	8.56433e-85
0.368924	9.71634e-85
0.368726	1.10233e-84
0.368527	1.25061e-84
0.368329	1.41883e-84
0.368131	1.60968e-84
0.367932	1.8262e-84
0.367734	2.07185e-84
0.367535	2.35054e-84
0.367337	2.66672e-84
0.367138	3.02543e-84
0.366940	3.43239e-84
0.366742	3.89408e-84
0.366543	4.41789e-84
0.366345	5.01215e-84
0.366146	5.68635e-84
0.365948	6.45123e-84
0.365749	7.31901e-84
0.365551	8.30351e-84
0.365353	9.42043e-84
0.365154	1.06876e-83
0.364956	1.21252e-83
0.364757	1.37562e-83
0.364559	1.56066e-83
0.364360	1.77059e-83
0.364162	2.00876e-83
0.363964	2.27896e-83
0.363765	2.58551e-83
0.363567	2.93329e-83
0.363368	3.32786e-83
0.363170	3.77549e-83
0.362971	4.28335e-83
0.362773	4.85951e-83
0.362575	5.51318e-83
0.362376	6.25477e-83
0.362178	7.09611e-83
0.361979	8.05063e-83
0.361781	9.13354e-83
0.361582	1.03621e-82
0.361384	1.1756e-82
0.361186	1.33373e-82
0.360987	1.51313e-82
0.360789	1.71667e-82
0.360590	1.94758e-82
0.360392	2.20956e-82
0.360194	2.50677e-82
0.359995	2.84396e-82
0.359797	3.22651e-82
0.359598	3.66052e-82
0.359400	4.1529e-82
0.359201	4.71152e-82
0.359003	5.34528e-82
0.358805	6.06429e-82
0.358606	6.88001e-82
0.358408	7.80546e-82
0.358209	8.85539e-82
0.358011	1.00466e-81
0.357812	1.13979e-81
0.357614	1.29311e-81
0.357416	1.46705e-81
0.357217	1.66439e-81
0.357019	1.88827e-81
0.356820	2.14227e-81
0.356622	2.43043e-81
0.356423	2.75735e-81
0.356225	3.12825e-81
0.356027	3.54904e-81
0.355828	4.02643e-81
0.355630	4.56803e-81
0.355431	5.18249e-81
0.355233	5.8796e-81
0.355034	6.67049e-81
0.354836	7.56775e-81
0.354638	8.58571e-81
0.354439	9.7406e-81
0.354241	1.10508e-80
0.354042	1.25373e-80
0.353844	1.42237e-80
0.353645	1.6137e-80
0.353447	1.83076e-80
0.353249	2.07702e-80
0.353050	2.35641e-80
0.352852	2.67338e-80
0.352653	3.03298e-80
0.352455	3.44096e-80
0.352256	3.90381e-80
0.352058	4.42892e-80
0.351860	5.02467e-80
0.351661	5.70055e-80
0.351463	6.46734e-80
0.351264	7.33728e-80
0.351066	8.32424e-80
0.350868	9.44396e-80
0.350669	1.07143e-79
0.350471	1.21555e-79
0.350272	1.37906e-79
0.350074	1.56456e-79
0.349875	1.77501e-79
0.349677	2.01377e-79
0.349479	2.28465e-79
0.349280	2.59196e-79
0.349082	2.94062e-79
0.348883	3.33617e-79
0.348685	3.78492e-79
0.348486	4.29404e-79
0.348288	4.87164e-79
0.348090	5.52694e-79
0.347891	6.27039e-79
0.347693	7.11383e-79
0.347494	8.07073e-79
0.347296	9.15635e-79
0.347097	1.0388e-78
0.346899	1.17853e-78
0.346701	1.33706e-78
0.346502	1.51691e-78
0.346304	1.72095e-78
0.346105	1.95244e-78
0.345907	2.21507e-78
0.345708	2.51303e-78
0.345510	2.85106e-78
0.345312	3.23457e-78
0.345113	3.66966e-78
0.344915	4.16327e-78
0.344716	4.72328e-78
0.344518	5.35863e-78
0.344319	6.07943e-78
0.344121	6.89719e-78
0.343923	7.82495e-78
0.343724	8.8775e-78
0.343526	1.00716e-77
0.343327	1.14264e-77
0.343129	1.29634e-77
0.342930	1.47071e-77
0.342732	1.66854e-77
0.342534	1.89298e-77
0.342335	2.14761e-77
0.342137	2.4365e-77
0.341938	2.76424e-77
0.341740	3.13606e-77
0.341542	3.5579e-77
0.341343	4.03648e-77
0.341145	4.57944e-77
0.340946	5.19543e-77
0.340748	5.89429e-77
0.340549	6.68714e-77
0.340351	7.58665e-77
0.340153	8.60715e-77
0.339954	9.76492e-77
0.339756	1.10784e-76
0.339557	1.25686e-76
0.339359	1.42593e-76
0.339160	1.61773e-76
0.338962	1.83534e-76
0.338764	2.08221e-76
0.338565	2.36229e-76
0.338367	2.68005e-76
0.338168	3.04055e-76
0.337970	3.44955e-76
0.337771	3.91356e-76
0.337573	4.43998e-76
0.337375	5.03721e-76
0.337176	5.71478e-76
0.336978	6.48349e-76
0.336779	7.3556e-76
0.336581	8.34503e-76
0.336382	9.46754e-76
0.336184	1.0741e-75
0.335986	1.21858e-75
0.335787	1.3825e-75
0.335589	1.56846e-75
0.335390	1.77944e-75
0.335192	2.0188e-75
0.334993	2.29035e-75
0.334795	2.59844e-75
0.334597	2.94796e-75
0.334398	3.3445e-75
0.334200	3.79437e-75
0.334001	4.30476e-75
0.333803	4.88381e-75
0.333604	5.54074e-75
0.333406	6.28604e-75
0.333208	7.1316e-75
0.333009	8.09089e-75
0.332811	9.17921e-75
0.332612	1.04139e-74
0.332414	1.18147e-74
0.332216	1.3404e-74
0.332017	1.5207e-74
0.331819	1.72525e-74
0.331620	1.95732e-74
0.331422	2.2206e-74
0.331223	2.5193e-74
0.331025	2.85818e-74
0.330827	3.24264e-74
0.330628	3.67882e-74
0.330430	4.17367e-74
0.330231	4.73508e-74
0.330033	5.37201e-74
0.329834	6.09461e-74
0.329636	6.91441e-74
0.329438	7.84449e-74
0.329239	8.89967e-74
0.329041	1.00968e-73
0.328842	1.14549e-73
0.328644	1.29958e-73
0.328445	1.47439e-73
0.328247	1.67271e-73
0.328049	1.89771e-73
0.327850	2.15298e-73
0.327652	2.44258e-73
0.327453	2.77114e-73
0.327255	3.14389e-73
0.327056	3.56678e-73
0.326858	4.04656e-73
0.326660	4.59088e-73
0.326461	5.20841e-73
0.326263	5.909e-73
0.326064	6.70384e-73
0.325866	7.60559e-73
0.325667	8.62864e-73
0.325469	9.7893e-73
0.325271	1.11061e-72
0.325072	1.26e-72
0.324874	1.42949e-72
0.324675	1.62177e-72
0.324477	1.83992e-72
0.324278	2.08741e-72
0.324080	2.36819e-72
0.323882	2.68675e-72
0.323683	3.04815e-72
0.323485	3.45816e-72
0.323286	3.92333e-72
0.323088	4.45107e-72
0.322890	5.04979e-72
0.322691	5.72905e-72
0.322493	6.49968e-72
0.322294	7.37397e-72
0.322096	8.36586e-72
0.321897	9.49118e-72
0.321699	1.07679e-71
0.321501	1.22163e-71
0.321302	1.38595e-71
0.321104	1.57238e-71
0.320905	1.78389e-71
0.320707	2.02384e-71
0.320508	2.29607e-71
0.320310	2.60492e-71
0.320112	2.95532e-71
0.319913	3.35285e-71
0.319715	3.80385e-71
0.319516	4.31551e-71
0.319318	4.896e-71
0.319119	5.55458e-71
0.318921	6.30174e-71
0.318723	7.1494e-71
0.318524	8.11109e-71
0.318326	9.20213e-71
0.318127	1.04399e-70
0.317929	1.18442e-70
0.317730	1.34374e-70
0.317532	1.52449e-70
0.317334	1.72956e-70
0.317135	1.96221e-70
0.316937	2.22615e-70
0.316738	2.52559e-70
0.316540	2.86532e-70
0.316341	3.25074e-70
0.316143	3.688e-70
0.315945	4.18409e-70
0.315746	4.7469e-70
0.315548	5.38542e-70
0.315349	6.10983e-70
0.315151	6.93168e-70
0.314952	7.86407e-70
0.314754	8.92189e-70
0.314556	1.0122e-69
0.314357	1.14835e-69
0.314159	1.30282e-69
0.313960	1.47807e-69
0.313762	1.67689e-69
0.313564	1.90245e-69
0.313365	2.15835e-69
0.313167	2.44868e-69
0.312968	2.77806e-69
0.312770	3.15174e-69
0.312571	3.57569e-69
0.312373	4.05667e-69
0.312175	4.60234e-69
0.311976	5.22141e-69
0.311778	5.92376e-69
0.311579	6.72058e-69
0.311381	7.62458e-69
0.311182	8.65019e-69
0.310984	9.81374e-69
0.310786	1.11338e-68
0.310587	1.26315e-68
0.310389	1.43305e-68
0.310190	1.62582e-68
0.309992	1.84451e-68
0.309793	2.09262e-68
0.309595	2.37411e-68
0.309397	2.69345e-68
0.309198	3.05576e-68
0.309000	3.4668e-68
0.308801	3.93312e-68
0.308603	4.46218e-68
0.308404	5.0624e-68
0.308206	5.74336e-68
0.308008	6.51591e-68
0.307809	7.39238e-68
0.307611	8.38675e-68
0.307412	9.51488e-68
0.307214	1.07947e-67
0.307015	1.22468e-67
0.306817	1.38941e-67
0.306619	1.57631e-67
0.306420	1.78834e-67
0.306222	2.02889e-67
0.306023	2.30181e-67
0.305825	2.61143e-67
0.305626	2.9627e-67
0.305428	3.36122e-67
0.305230	3.81335e-67
0.305031	4.32629e-67
0.304833	4.90823e-67
0.304634	5.56845e-67
0.304436	6.31748e-67
0.304238	7.16726e-67
0.304039	8.13134e-67
0.303841	9.22511e-67
0.303642	1.0466e-66
0.303444	1.18738e-66
0.303245	1.3471e-66
0.303047	1.5283e-66
0.302849	1.73388e-66
0.302650	1.96711e-66
0.302452	2.23171e-66
0.302253	2.5319e-66
0.302055	2.87247e-66
0.301856	3.25886e-66
0.301658	3.69721e-66
0.301460	4.19454e-66
0.301261	4.75875e-66
0.301063	5.39887e-66
0.300864	6.12508e-66
0.300666	6.94898e-66
0.300467	7.88371e-66
0.300269	8.94417e-66
0.300071	1.01473e-65
0.299872	1.15122e-65
0.299674	1.30607e-65
0.299475	1.48176e-65
0.299277	1.68107e-65
0.299078	1.9072e-65
0.298880	2.16374e-65
0.298682	2.45479e-65
0.298483	2.78499e-65
0.298285	3.15961e-65
0.298086	3.58462e-65
0.297888	4.0668e-65
0.297689	4.61383e-65
0.297491	5.23445e-65
0.297293	5.93855e-65
0.297094	6.73736e-65
0.296896	7.64362e-65
0.296697	8.67178e-65
0.296499	9.83825e-65
0.296300	1.11616e-64
0.296102	1.2663e-64
0.295904	1.43663e-64
0.295705	1.62988e-64
0.295507	1.84912e-64
0.295308	2.09785e-64
0.295110	2.38003e-64
0.294912	2.70018e-64
0.294713	3.06339e-64
0.294515	3.47545e-64
0.294316	3.94295e-64
0.294118	4.47332e-64
0.293919	5.07504e-64
0.293721	5.7577e-64
0.293523	6.53218e-64
0.293324	7.41084e-64
0.293126	8.40769e-64
0.292927	9.53864e-64
0.292729	1.08217e-63
0.292530	1.22774e-63
0.292332	1.39288e-63
0.292134	1.58024e-63
0.291935	1.7928e-63
0.291737	2.03396e-63
0.291538	2.30755e-63
0.291340	2.61795e-63
0.291141	2.9701e-63
0.290943	3.36961e-63
0.290745	3.82287e-63
0.290546	4.33709e-63
0.290348	4.92048e-63
0.290149	5.58235e-63
0.289951	6.33325e-63
0.289752	7.18515e-63
0.289554	8.15165e-63
0.289356	9.24815e-63
0.289157	1.04921e-62
0.288959	1.19035e-62
0.288760	1.35046e-62
0.288562	1.53212e-62
0.288363	1.73821e-62
0.288165	1.97202e-62
0.287967	2.23728e-62
0.287768	2.53822e-62
0.287570	2.87964e-62
0.287371	3.26699e-62
0.287173	3.70645e-62
0.286974	4.20501e-62
0.286776	4.77064e-62
0.286578	5.41235e-62
0.286379	6.14038e-62
0.286181	6.96634e-62
0.285982	7.9034e-62
0.285784	8.9665e-62
0.285586	1.01726e-61
0.285387	1.1541e-61
0.285189	1.30934e-61
0.284990	1.48546e-61
0.284792	1.68527e-61
0.284593	1.91196e-61
0.284395	2.16915e-61
0.284197	2.46092e-61
0.283998	2.79195e-61
0.283800	3.1675e-61
0.283601	3.59357e-61
0.283403	4.07695e-61
0.283204	4.62535e-61
0.283006	5.24752e-61
0.282808	5.95338e-61
0.282609	6.75418e-61
0.282411	7.66271e-61
0.282212	8.69344e-61
0.282014	9.86282e-61
0.281815	1.11895e-60
0.281617	1.26946e-60
0.281419	1.44022e-60
0.281220	1.63395e-60
0.281022	1.85374e-60
0.280823	2.10309e-60
0.280625	2.38598e-60
0.280426	2.70692e-60
0.280228	3.07104e-60
0.280030	3.48413e-60
0.279831	3.95279e-60
0.279633	4.48449e-60
0.279434	5.08771e-60
0.279236	5.77207e-60
0.279037	6.54849e-60
0.278839	7.42935e-60
0.278641	8.42869e-60
0.278442	9.56245e-60
0.278244	1.08487e-59
0.278045	1.2308e-59
0.277847	1.39636e-59
0.277648	1.58419e-59
0.277450	1.79728e-59
0.277252	2.03904e-59
0.277053	2.31332e-59
0.276855	2.62449e-59
0.276656	2.97751e-59
0.276458	3.37803e-59
0.276260	3.83241e-59
0.276061	4.34792e-59
0.275863	4.93277e-59
0.275664	5.59629e-59
0.275466	6.34906e-59
0.275267	7.20309e-59
0.275069	8.172e-59
0.274871	9.27124e-59
0.274672	1.05183e-58
0.274474	1.19332e-58
0.274275	1.35384e-58
0.274077	1.53594e-58
0.273878	1.74255e-58
0.273680	1.97694e-58
0.273482	2.24287e-58
0.273283	2.54456e-58
0.273085	2.88684e-58
0.272886	3.27515e-58
0.272688	3.7157e-58
0.272489	4.21551e-58
0.272291	4.78255e-58
0.272093	5.42586e-58
0.271894	6.15571e-58
0.271696	6.98373e-58
0.271497	7.92313e-58
0.271299	8.98889e-58
0.271100	1.0198e-57
0.270902	1.15698e-57
0.270704	1.31261e-57
0.270505	1.48917e-57
0.270307	1.68948e-57
0.270108	1.91674e-57
0.269910	2.17456e-57
0.269711	2.46707e-57
0.269513	2.79892e-57
0.269315	3.17541e-57
0.269116	3.60254e-57
0.268918	4.08713e-57
0.268719	4.6369e-57
0.268521	5.26062e-57
0.268322	5.96824e-57
0.268124	6.77105e-57
0.267926	7.68184e-57
0.267727	8.71514e-57
0.267529	9.88744e-57
0.267330	1.12174e-56
0.267132	1.27263e-56
0.266934	1.44382e-56
0.266735	1.63803e-56
0.266537	1.85836e-56
0.266338	2.10834e-56
0.266140	2.39194e-56
0.265941	2.71368e-56
0.265743	3.07871e-56
0.265545	3.49283e-56
0.265346	3.96266e-56
0.265148	4.49569e-56
0.264949	5.10042e-56
0.264751	5.78649e-56
0.264552	6.56484e-56
0.264354	7.4479e-56
0.264156	8.44973e-56
0.263957	9.58633e-56
0.263759	1.08758e-55
0.263560	1.23387e-55
0.263362	1.39985e-55
0.263163	1.58814e-55
0.262965	1.80177e-55
0.262767	2.04413e-55
0.262568	2.31909e-55
0.262370	2.63104e-55
0.262171	2.98495e-55
0.261973	3.38646e-55
0.261774	3.84198e-55
0.261576	4.35878e-55
0.261378	4.94509e-55
0.261179	5.61027e-55
0.260981	6.36492e-55
0.260782	7.22108e-55
0.260584	8.19241e-55
0.260385	9.29439e-55
0.260187	1.05446e-54
0.259989	1.1963e-54
0.259790	1.35722e-54
0.259592	1.53978e-54
0.259393	1.7469e-54
0.259195	1.98188e-54
0.258996	2.24847e-54
0.258798	2.55091e-54
0.258600	2.89404e-54
0.258401	3.28333e-54
0.258203	3.72498e-54
0.258004	4.22604e-54
0.257806	4.79449e-54
0.257608	5.43941e-54
0.257409	6.17108e-54
0.257211	7.00117e-54
0.257012	7.94291e-54
0.256814	9.01134e-54
0.256615	1.02235e-53
0.256417	1.15987e-53
0.256219	1.31588e-53
0.256020	1.49289e-53
0.255822	1.6937e-53
0.255623	1.92152e-53
0.255425	2.17999e-53
0.255226	2.47323e-53
0.255028	2.80591e-53
0.254830	3.18334e-53
0.254631	3.61154e-53
0.254433	4.09734e-53
0.254234	4.64848e-53
0.254036	5.27376e-53
0.253837	5.98315e-53
0.253639	6.78796e-53
0.253441	7.70102e-53
0.253242	8.73691e-53
0.253044	9.91213e-53
0.252845	1.12454e-52
0.252647	1.27581e-52
0.252448	1.44742e-52
0.252250	1.64212e-52
0.252052	1.863e-52
0.251853	2.1136e-52
0.251655	2.39791e-52
0.251456	2.72046e-52
0.251258	3.08639e-52
0.251059	3.50155e-52
0.250861	3.97256e-52
0.250663	4.50691e-52
0.250464	5.11315e-52
0.250266	5.80094e-52
0.250067	6.58123e-52
0.249869	7.46649e-52
0.249670	8.47083e-52
0.249472	9.61027e-52
0.249274	1.0903e-51
0.249075	1.23696e-51
0.248877	1.40334e-51
0.248678	1.59211e-51
0.248480	1.80627e-51
0.248282	2.04923e-51
0.248083	2.32488e-51
0.247885	2.63761e-51
0.247686	2.9924e-51
0.247488	3.39492e-51
0.247289	3.85158e-51
0.247091	4.36966e-51
0.246893	4.95744e-51
0.246694	5.62427e-51
0.246496	6.38081e-51
0.246297	7.23911e-51
0.246099	8.21286e-51
0.245900	9.3176e-51
0.245702	1.05709e-50
0.245504	1.19929e-50
0.245305	1.3606e-50
0.245107	1.54362e-50
0.244908	1.75126e-50
0.244710	1.98683e-50
0.244511	2.25408e-50
0.244313	2.55728e-50
0.244115	2.90127e-50
0.243916	3.29153e-50
0.243718	3.73428e-50
0.243519	4.23659e-50
0.243321	4.80646e-50
0.243122	5.45299e-50
0.242924	6.18649e-50
0.242726	7.01865e-50
0.242527	7.96275e-50
0.242329	9.03384e-50
0.242130	1.0249e-49
0.241932	1.16276e-49
0.241733	1.31917e-49
0.241535	1.49661e-49
0.241337	1.69793e-49
0.241138	1.92632e-49
0.240940	2.18543e-49
0.240741	2.4794e-49
0.240543	2.81291e-49
0.240344	3.19129e-49
0.240146	3.62056e-49
0.239948	4.10757e-49
0.239749	4.66009e-49
0.239551	5.28693e-49
0.239352	5.99809e-49
0.239154	6.8049e-49
0.238956	7.72025e-49
0.238757	8.75872e-49
0.238559	9.93688e-49
0.238360	1.12735e-48
0.238162	1.27899e-48
0.237963	1.45104e-48
0.237765	1.64622e-48
0.237567	1.86766e-48
0.237368	2.11888e-48
0.237170	2.4039e-48
0.236971	2.72725e-48
0.236773	3.0941e-48
0.236574	3.5103e-48
0.236376	3.98247e-48
0.236178	4.51817e-48
0.235979	5.12592e-48
0.235781	5.81542e-48
0.235582	6.59767e-48
0.235384	7.48514e-48
0.235185	8.49198e-48
0.234987	9.63426e-48
0.234789	1.09302e-47
0.234590	1.24004e-47
0.234392	1.40685e-47
0.234193	1.59608e-47
0.233995	1.81078e-47
0.233796	2.05435e-47
0.233598	2.33069e-47
0.233400	2.64419e-47
0.233201	2.99987e-47
0.233003	3.40339e-47
0.232804	3.86119e-47
0.232606	4.38057e-47
0.232407	4.96981e-47
0.232209	5.63832e-47
0.232011	6.39674e-47
0.231812	7.25719e-47
0.231614	8.23337e-47
0.231415	9.34086e-47
0.231217	1.05973e-46
0.231018	1.20228e-46
0.230820	1.364e-46
0.230622	1.54748e-46
0.230423	1.75563e-46
0.230225	1.99179e-46
0.230026	2.25971e-46
0.229828	2.56367e-46
0.229630	2.90851e-46
0.229431	3.29975e-46
0.229233	3.7436e-46
0.229034	4.24717e-46
0.228836	4.81846e-46
0.228637	5.46661e-46
0.228439	6.20194e-46
0.228241	7.03618e-46
0.228042	7.98263e-46
0.227844	9.0564e-46
0.227645	1.02746e-45
0.227447	1.16567e-45
0.227248	1.32246e-45
0.227050	1.50035e-45
0.226852	1.70217e-45
0.226653	1.93113e-45
0.226455	2.19089e-45
0.226256	2.48559e-45
0.226058	2.81994e-45
0.225859	3.19926e-45
0.225661	3.6296e-45
0.225463	4.11782e-45
0.225264	4.67172e-45
0.225066	5.30013e-45
0.224867	6.01306e-45
0.224669	6.8219e-45
0.224470	7.73953e-45
0.224272	8.78059e-45
0.224074	9.96169e-45
0.223875	1.13017e-44
0.223677	1.28219e-44
0.223478	1.45466e-44
0.223280	1.65033e-44
0.223081	1.87232e-44
0.222883	2.12417e-44
0.222685	2.4099e-44
0.222486	2.73406e-44
0.222288	3.10183e-44
0.222089	3.51906e-44
0.221891	3.99242e-44
0.221692	4.52945e-44
0.221494	5.13872e-44
0.221296	5.82994e-44
0.221097	6.61414e-44
0.220899	7.50383e-44
0.220700	8.51319e-44
0.220502	9.65832e-44
0.220304	1.09575e-43
0.220105	1.24314e-43
0.219907	1.41036e-43
0.219708	1.60007e-43
0.219510	1.8153e-43
0.219311	2.05948e-43
0.219113	2.33651e-43
0.218915	2.6508e-43
0.218716	3.00736e-43
0.218518	3.41189e-43
0.218319	3.87083e-43
0.218121	4.39151e-43
0.217922	4.98222e-43
0.217724	5.6524e-43
0.217526	6.41272e-43
0.217327	7.27531e-43
0.217129	8.25393e-43
0.216930	9.36419e-43
0.216732	1.06238e-42
0.216533	1.20528e-42
0.216335	1.36741e-42
0.216137	1.55134e-42
0.215938	1.76002e-42
0.215740	1.99676e-42
0.215541	2.26535e-42
0.215343	2.57007e-42
0.215144	2.91578e-42
0.214946	3.30799e-42
0.214748	3.75295e-42
0.214549	4.25777e-42
0.214351	4.8305e-42
0.214152	5.48026e-42
0.213954	6.21742e-42
0.213755	7.05374e-42
0.213557	8.00256e-42
0.213359	9.07901e-42
0.213160	1.03003e-41
0.212962	1.16858e-41
0.212763	1.32576e-41
0.212565	1.5041e-41
0.212367	1.70642e-41
0.212168	1.93595e-41
0.211970	2.19636e-41
0.211771	2.4918e-41
0.211573	2.82698e-41
0.211374	3.20724e-41
0.211176	3.63866e-41
0.210978	4.1281e-41
0.210779	4.68339e-41
0.210581	5.31336e-41
0.210382	6.02808e-41
0.210184	6.83893e-41
0.209985	7.75885e-41
0.209787	8.80252e-41
0.209589	9.98657e-41
0.209390	1.13299e-40
0.209192	1.28539e-40
0.208993	1.45829e-40
0.208795	1.65445e-40
0.208596	1.87699e-40
0.208398	2.12947e-40
0.208200	2.41592e-40
0.208001	2.74089e-40
0.207803	3.10957e-40
0.207604	3.52785e-40
0.207406	4.00239e-40
0.207207	4.54076e-40
0.207009	5.15155e-40
0.206811	5.8445e-40
0.206612	6.63066e-40
0.206414	7.52256e-40
0.206215	8.53445e-40
0.206017	9.68244e-40
0.205818	1.09848e-39
0.205620	1.24624e-39
0.205422	1.41388e-39
0.205223	1.60407e-39
0.205025	1.81983e-39
0.204826	2.06462e-39
0.204628	2.34234e-39
0.204429	2.65742e-39
0.204231	3.01487e-39
0.204033	3.42041e-39
0.203834	3.8805e-39
0.203636	4.40248e-39
0.203437	4.99466e-39
0.203239	5.66651e-39
0.203041	6.42873e-39
0.202842	7.29347e-39
0.202644	8.27454e-39
0.202445	9.38757e-39
0.202247	1.06503e-38
0.202048	1.20829e-38
0.201850	1.37082e-38
0.201652	1.55522e-38
0.201453	1.76441e-38
0.201255	2.00175e-38
0.201056	2.27101e-38
0.200858	2.57649e-38
0.200659	2.92306e-38
0.200461	3.31625e-38
0.200263	3.76232e-38
0.200064	4.2684e-38
0.199866	4.84256e-38
0.199667	5.49394e-38
0.199469	6.23295e-38
0.199270	7.07136e-38
0.199072	8.02254e-38
0.198874	9.10168e-38
0.198675	1.0326e-37
0.198477	1.17149e-37
0.198278	1.32908e-37
0.198080	1.50785e-37
0.197881	1.71068e-37
0.197683	1.94079e-37
0.197485	2.20185e-37
0.197286	2.49802e-37
0.197088	2.83404e-37
0.196889	3.21525e-37
0.196691	3.64774e-37
0.196492	4.13841e-37
0.196294	4.69508e-37
0.196096	5.32663e-37
0.195897	6.04313e-37
0.195699	6.85601e-37
0.195500	7.77823e-37
0.195302	8.8245e-37
0.195103	1.00115e-36
0.194905	1.13582e-36
0.194707	1.2886e-36
0.194508	1.46193e-36
0.194310	1.65858e-36
0.194111	1.88168e-36
0.193913	2.13479e-36
0.193715	2.42195e-36
0.193516	2.74773e-36
0.193318	3.11734e-36
0.193119	3.53666e-36
0.192921	4.01238e-36
0.192722	4.5521e-36
0.192524	5.16441e-36
0.192326	5.85909e-36
0.192127	6.64721e-36
0.191929	7.54135e-36
0.191730	8.55576e-36
0.191532	9.70661e-36
0.191333	1.10123e-35
0.191135	1.24936e-35
0.190937	1.41741e-35
0.190738	1.60807e-35
0.190540	1.82438e-35
0.190341	2.06978e-35
0.190143	2.34819e-35
0.189944	2.66405e-35
0.189746	3.0224e-35
0.189548	3.42895e-35
0.189349	3.89019e-35
0.189151	4.41347e-35
0.188952	5.00714e-35
0.188754	5.68066e-35
0.188555	6.44478e-35
0.188357	7.31168e-35
0.188159	8.2952e-35
0.187960	9.41101e-35
0.187762	1.06769e-34
0.187563	1.21131e-34
0.187365	1.37425e-34
0.187166	1.5591e-34
0.186968	1.76882e-34
0.186770	2.00675e-34
0.186571	2.27668e-34
0.186373	2.58292e-34
0.186174	2.93036e-34
0.185976	3.32453e-34
0.185777	3.77172e-34
0.185579	4.27906e-34
0.185381	4.85465e-34
0.185182	5.50766e-34
0.184984	6.24851e-34
0.184785	7.08901e-34
0.184587	8.04258e-34
0.184389	9.12441e-34
0.184190	1.03518e-33
0.183992	1.17442e-33
0.183793	1.33239e-33
0.183595	1.51162e-33
0.183396	1.71495e-33
0.183198	1.94563e-33
0.183000	2.20734e-33
0.182801	2.50426e-33
0.182603	2.84111e-33
0.182404	3.22328e-33
0.182206	3.65685e-33
0.182007	4.14875e-33
0.181809	4.70681e-33
0.181611	5.33993e-33
0.181412	6.05822e-33
0.181214	6.87313e-33
0.181015	7.79765e-33
0.180817	8.84653e-33
0.180618	1.00365e-32
0.180420	1.13865e-32
0.180222	1.29182e-32
0.180023	1.46558e-32
0.179825	1.66272e-32
0.179626	1.88638e-32
0.179428	2.14012e-32
0.179229	2.428e-32
0.179031	2.75459e-32
0.178833	3.12512e-32
0.178634	3.54549e-32
0.178436	4.0224e-32
0.178237	4.56346e-32
0.178039	5.17731e-32
0.177840	5.87372e-32
0.177642	6.66381e-32
0.177444	7.56018e-32
0.177245	8.57712e-32
0.177047	9.73085e-32
0.176848	1.10398e-31
0.176650	1.25248e-31
0.176451	1.42095e-31
0.176253	1.61209e-31
0.176055	1.82893e-31
0.175856	2.07495e-31
0.175658	2.35405e-31
0.175459	2.6707e-31
0.175261	3.02995e-31
0.175063	3.43751e-31
0.174864	3.8999e-31
0.174666	4.42449e-31
0.174467	5.01964e-31
0.174269	5.69484e-31
0.174070	6.46087e-31
0.173872	7.32994e-31
0.173674	8.31591e-31
0.173475	9.43451e-31
0.173277	1.07036e-30
0.173078	1.21433e-30
0.172880	1.37768e-30
0.172681	1.56299e-30
0.172483	1.77323e-30
0.172285	2.01176e-30
0.172086	2.28236e-30
0.171888	2.58937e-30
0.171689	2.93767e-30
0.171491	3.33283e-30
0.171292	3.78113e-30
0.171094	4.28975e-30
0.170896	4.86677e-30
0.170697	5.52141e-30
0.170499	6.26411e-30
0.170300	7.10672e-30
0.170102	8.06266e-30
0.169903	9.14719e-30
0.169705	1.03776e-29
0.169507	1.17735e-29
0.169308	1.33572e-29
0.169110	1.51539e-29
0.168911	1.71923e-29
0.168713	1.95049e-29
0.168514	2.21286e-29
0.168316	2.51051e-29
0.168118	2.84821e-29
0.167919	3.23133e-29
0.167721	3.66598e-29
0.167522	4.15911e-29
0.167324	4.71856e-29
0.167125	5.35326e-29
0.166927	6.07335e-29
0.166729	6.89029e-29
0.166530	7.81712e-29
0.166332	8.86862e-29
0.166133	1.00616e-28
0.165935	1.1415e-28
0.165737	1.29504e-28
0.165538	1.46924e-28
0.165340	1.66687e-28
0.165141	1.89109e-28
0.164943	2.14547e-28
0.164744	2.43406e-28
0.164546	2.76147e-28
0.164348	3.13292e-28
0.164149	3.55434e-28
0.163951	4.03244e-28
0.163752	4.57486e-28
0.163554	5.19024e-28
0.163355	5.88839e-28
0.163157	6.68045e-28
0.162959	7.57906e-28
0.162760	8.59854e-28
0.162562	9.75515e-28
0.162363	1.10673e-27
0.162165	1.2556e-27
0.161966	1.4245e-27
0.161768	1.61611e-27
0.161570	1.8335e-27
0.161371	2.08013e-27
0.161173	2.35993e-27
0.160974	2.67737e-27
0.160776	3.03751e-27
0.160577	3.4461e-27
0.160379	3.90964e-27
0.160181	4.43554e-27
0.159982	5.03217e-27
0.159784	5.70906e-27
0.159585	6.477e-27
0.159387	7.34824e-27
0.159188	8.33668e-27
0.158990	9.45806e-27
0.158792	1.07303e-26
0.158593	1.21737e-26
0.158395	1.38112e-26
0.158196	1.56689e-26
0.157998	1.77766e-26
0.157799	2.01678e-26
0.157601	2.28806e-26
0.157403	2.59584e-26
0.157204	2.94501e-26
0.157006	3.34115e-26
0.156807	3.79058e-26
0.156609	4.30046e-26
0.156411	4.87892e-26
0.156212	5.5352e-26
0.156014	6.27975e-26
0.155815	7.12446e-26
0.155617	8.08279e-26
0.155418	9.17003e-26
0.155220	1.04035e-25
0.155022	1.18029e-25
0.154823	1.33906e-25
0.154625	1.51918e-25
0.154426	1.72352e-25
0.154228	1.95536e-25
0.154029	2.21838e-25
0.153831	2.51678e-25
0.153633	2.85532e-25
0.153434	3.2394e-25
0.153236	3.67514e-25
0.153037	4.16949e-25
0.152839	4.73034e-25
0.152640	5.36663e-25
0.152442	6.08851e-25
0.152244	6.90749e-25
0.152045	7.83664e-25
0.151847	8.89077e-25
0.151648	1.00867e-24
0.151450	1.14435e-24
0.151251	1.29828e-24
0.151053	1.47291e-24
0.150855	1.67104e-24
0.150656	1.89581e-24
0.150458	2.15082e-24
0.150259	2.44014e-24
0.150061	2.76837e-24
0.149862	3.14075e-24
0.149664	3.56322e-24
0.149466	4.04251e-24
0.149267	4.58628e-24
0.149069	5.2032e-24
0.148870	5.90309e-24
0.148672	6.69713e-24
0.148473	7.59798e-24
0.148275	8.62001e-24
0.148077	9.77951e-24
0.147878	1.1095e-23
0.147680	1.25874e-23
0.147481	1.42806e-23
0.147283	1.62015e-23
0.147085	1.83808e-23
0.146886	2.08532e-23
0.146688	2.36582e-23
0.146489	2.68406e-23
0.146291	3.0451e-23
0.146092	3.4547e-23
0.145894	3.9194e-23
0.145696	4.44661e-23
0.145497	5.04474e-23
0.145299	5.72332e-23
0.145100	6.49318e-23
0.144902	7.36659e-23
0.144703	8.35749e-23
0.144505	9.48168e-23
0.144307	1.07571e-22
0.144108	1.22041e-22
0.143910	1.38457e-22
0.143711	1.57081e-22
0.143513	1.7821e-22
0.143314	2.02182e-22
0.143116	2.29378e-22
0.142918	2.60232e-22
0.142719	2.95236e-22
0.142521	3.34949e-22
0.142322	3.80004e-22
0.142124	4.31119e-22
0.141925	4.89111e-22
0.141727	5.54902e-22
0.141529	6.29543e-22
0.141330	7.14225e-22
0.141132	8.10297e-22
0.140933	9.19293e-22
0.140735	1.04295e-21
0.140536	1.18324e-21
0.140338	1.3424e-21
0.140140	1.52297e-21
0.139941	1.72783e-21
0.139743	1.96024e-21
0.139544	2.22392e-21
0.139346	2.52307e-21
0.139147	2.86245e-21
0.138949	3.24749e-21
0.138751	3.68431e-21
0.138552	4.1799e-21
0.138354	4.74215e-21
0.138155	5.38003e-21
0.137957	6.10371e-21
0.137759	6.92474e-21
0.137560	7.85621e-21
0.137362	8.91297e-21
0.137163	1.01119e-20
0.136965	1.1472e-20
0.136766	1.30152e-20
0.136568	1.47659e-20
0.136370	1.67521e-20
0.136171	1.90055e-20
0.135973	2.15619e-20
0.135774	2.44623e-20
0.135576	2.77528e-20
0.135377	3.14859e-20
0.135179	3.57211e-20
0.134981	4.05261e-20
0.134782	4.59773e-20
0.134584	5.21619e-20
0.134385	5.91783e-20
0.134187	6.71385e-20
0.133988	7.61695e-20
0.133790	8.64153e-20
0.133592	9.80393e-20
0.133393	1.11227e-19
0.133195	1.26188e-19
0.132996	1.43162e-19
0.132798	1.62419e-19
0.132599	1.84267e-19
0.132401	2.09053e-19
0.132203	2.37173e-19
0.132004	2.69076e-19
0.131806	3.0527e-19
0.131607	3.46333e-19
0.131409	3.92919e-19
0.131210	4.45771e-19
0.131012	5.05733e-19
0.130814	5.73761e-19
0.130615	6.50939e-19
0.130417	7.38499e-19
0.130218	8.37836e-19
0.130020	9.50536e-19
0.129821	1.07839e-18
0.129623	1.22345e-18
0.129425	1.38802e-18
0.129226	1.57473e-18
0.129028	1.78655e-18
0.128829	2.02686e-18
0.128631	2.2995e-18
0.128433	2.60881e-18
0.128234	2.95973e-18
0.128036	3.35786e-18
0.127837	3.80953e-18
0.127639	4.32196e-18
0.127440	4.90332e-18
0.127242	5.56288e-18
0.127044	6.31115e-18
0.126845	7.16008e-18
0.126647	8.12321e-18
0.126448	9.21588e-18
0.126250	1.04555e-17
0.126051	1.18619e-17
0.125853	1.34575e-17
0.125655	1.52677e-17
0.125456	1.73214e-17
0.125258	1.96514e-17
0.125059	2.22947e-17
0.124861	2.52937e-17
0.124662	2.8696e-17
0.124464	3.2556e-17
0.124266	3.69351e-17
0.124067	4.19034e-17
0.123869	4.75399e-17
0.123670	5.39346e-17
0.123472	6.11895e-17
0.123273	6.94203e-17
0.123075	7.87582e-17
0.122877	8.93522e-17
0.122678	1.01371e-16
0.122480	1.15007e-16
0.122281	1.30477e-16
0.122083	1.48028e-16
0.121884	1.67939e-16
0.121686	1.90529e-16
0.121488	2.16158e-16
0.121289	2.45234e-16
0.121091	2.78221e-16
0.120892	3.15645e-16
0.120694	3.58103e-16
0.120495	4.06273e-16
0.120297	4.60921e-16
0.120099	5.22921e-16
0.119900	5.93261e-16
0.119702	6.73062e-16
0.119503	7.63597e-16
0.119305	8.66311e-16
0.119107	9.82841e-16
0.118908	1.11505e-15
0.118710	1.26503e-15
0.118511	1.4352e-15
0.118313	1.62825e-15
0.118114	1.84727e-15
0.117916	2.09575e-15
0.117718	2.37765e-15
0.117519	2.69748e-15
0.117321	3.06032e-15
0.117122	3.47198e-15
0.116924	3.939e-15
0.116725	4.46885e-15
0.116527	5.06996e-15
0.116329	5.75194e-15
0.116130	6.52564e-15
0.115932	7.40343e-15
0.115733	8.39928e-15
0.115535	9.52909e-15
0.115336	1.08109e-14
0.115138	1.22651e-14
0.114940	1.39149e-14
0.114741	1.57866e-14
0.114543	1.79101e-14
0.114344	2.03192e-14
0.114146	2.30524e-14
0.113947	2.61533e-14
0.113749	2.96712e-14
0.113551	3.36624e-14
0.113352	3.81904e-14
0.113154	4.33275e-14
0.112955	4.91556e-14
0.112757	5.57677e-14
0.112558	6.32691e-14
0.112360	7.17796e-14
0.112162	8.14349e-14
0.111963	9.23889e-14
0.111765	1.04816e-13
0.111566	1.18916e-13
0.111368	1.34911e-13
0.111169	1.53058e-13
0.110971	1.73647e-13
0.110773	1.97004e-13
0.110574	2.23504e-13
0.110376	2.53568e-13
0.110177	2.87676e-13
0.109979	3.26372e-13
0.109781	3.70274e-13
0.109582	4.2008e-13
0.109384	4.76586e-13
0.109185	5.40693e-13
0.108987	6.13423e-13
0.108788	6.95937e-13
0.108590	7.89549e-13
0.108392	8.95753e-13
0.108193	1.01624e-12
0.107995	1.15294e-12
0.107796	1.30803e-12
0.107598	1.48397e-12
0.107399	1.68359e-12
0.107201	1.91005e-12
0.107003	2.16697e-12
0.106804	2.45846e-12
0.106606	2.78915e-12
0.106407	3.16433e-12
0.106209	3.58997e-12
0.106010	4.07287e-12
0.105812	4.62072e-12
0.105614	5.24227e-12
0.105415	5.94742e-12
0.105217	6.74742e-12
0.105018	7.65504e-12
0.104820	8.68474e-12
0.104621	9.85295e-12
0.104423	1.11783e-11
0.104225	1.26819e-11
0.104026	1.43878e-11
0.103828	1.63231e-11
0.103629	1.85188e-11
0.103431	2.10098e-11
0.103232	2.38359e-11
0.103034	2.70421e-11
0.102836	3.06796e-11
0.102637	3.48064e-11
0.102439	3.94884e-11
0.102240	4.48e-11
0.102042	5.08262e-11
0.101843	5.7663e-11
0.101645	6.54194e-11
0.101447	7.42191e-11
0.101248	8.42025e-11
0.101050	9.55288e-11
0.100851	1.08379e-10
0.100653	1.22957e-10
0.100455	1.39496e-10
0.100256	1.5826e-10
0.100058	1.79548e-10
0.099859	2.037e-10
0.099661	2.311e-10
0.099462	2.62186e-10
0.099264	2.97453e-10
0.099066	3.37465e-10
0.098867	3.82858e-10
0.098669	4.34357e-10
0.098470	4.92784e-10
0.098272	5.59069e-10
0.098073	6.34271e-10
0.097875	7.19589e-10
0.097677	8.16382e-10
0.097478	9.26196e-10
0.097280	1.05078e-09
0.097081	1.19212e-09
0.096883	1.35248e-09
0.096684	1.53441e-09
0.096486	1.7408e-09
0.096288	1.97496e-09
0.096089	2.24062e-09
0.095891	2.54201e-09
0.095692	2.88395e-09
0.095494	3.27187e-09
0.095295	3.71198e-09
0.095097	4.21129e-09
0.094899	4.77776e-09
0.094700	5.42043e-09
0.094502	6.14955e-09
0.094303	6.97674e-09
0.094105	7.9152e-09
0.093906	8.9799e-09
0.093708	1.01878e-08
0.093510	1.15582e-08
0.093311	1.31129e-08
0.093113	1.48768e-08
0.092914	1.68779e-08
0.092716	1.91482e-08
0.092517	2.17239e-08
0.092319	2.4646e-08
0.092121	2.79612e-08
0.091922	3.17223e-08
0.091724	3.59894e-08
0.091525	4.08304e-08
0.091327	4.63226e-08
0.091129	5.25536e-08
0.090930	5.96227e-08
0.090732	6.76427e-08
0.090533	7.67415e-08
0.090335	8.70642e-08
0.090136	9.87755e-08
0.089938	1.12062e-07
0.089740	1.27136e-07
0.089541	1.44237e-07
0.089343	1.63639e-07
0.089144	1.8565e-07
0.088946	2.10623e-07
0.088747	2.38954e-07
0.088549	2.71097e-07
0.088351	3.07563e-07
0.088152	3.48934e-07
0.087954	3.9587e-07
0.087755	4.49119e-07
0.087557	5.09531e-07
0.087358	5.7807e-07
0.087160	6.55827e-07
0.086962	7.44044e-07
0.086763	8.44128e-07
0.086565	9.57674e-07
0.086366	1.08649e-06
0.086168	1.23264e-06
0.085969	1.39845e-06
0.085771	1.58655e-06
0.085573	1.79997e-06
0.085374	2.04208e-06
0.085176	2.31677e-06
0.084977	2.62841e-06
0.084779	2.98196e-06
0.084580	3.38307e-06
0.084382	3.83814e-06
0.084184	4.35442e-06
0.083985	4.94014e-06
0.083787	5.60465e-06
0.083588	6.35855e-06
0.083390	7.21385e-06
0.083191	8.18421e-06
0.082993	9.28509e-06
0.082795	1.05341e-05
0.082596	1.1951e-05
0.082398	1.35586e-05
0.082199	1.53824e-05
0.082001	1.74515e-05
0.081803	1.9799e-05
0.081604	2.24622e-05
0.081406	2.54836e-05
0.081207	2.89115e-05
0.081009	3.28004e-05
0.080810	3.72125e-05
0.080612	4.22181e-05
0.080414	4.78969e-05
0.080215	5.43397e-05
0.080017	6.16491e-05
0.079818	6.99416e-05
0.079620	7.93497e-05
0.079421	9.00232e-05
0.079223	0.000102132
0.079025	0.000115871
0.078826	0.000131457
0.078628	0.000149139
0.078429	0.0001692
0.078231	0.00019196
0.078032	0.000217781
0.077834	0.000247075
0.077636	0.00028031
&
```
