## Supplementary material for "All-at-once RNA folding with 3D motif prediction framed by evolutionary information": RF03662_mir-2060.cacofold.helixcov

```
# RMs = 3 L = 94

# RM_HELIX NESTED 36-42 51-57, nbp = 7 nbp_cov = 0
# pvals: 0.772533,0.772533,0.772533,0.772533,0.772533,0.772533,0.772533
# aggregated NONE
NESTED  :::::::::::::::::::::::::::::::::::<<<<<<<________>>>>>>>:::::::::::::::::::::::::::::::::::::
        ::::::::::::::::::::::::::::::::::::::::::::::::::::::::::::::::::::::::::::::::::::::::::::::

# RM_HELIX NESTED 18-32 61-75, nbp = 14 nbp_cov = 0
# pvals: 0.772533,0.0814264,0.0814264,0.772533,0.772533,0.772533,0.772533,0.772533,0.772533,0.0814264,0.772533,0.772533,0.772533,0.772533
# aggregated NONE
NESTED  :::::::::::::::::<<<<<<<-<<<<<<<____________________________>>>>>>>->>>>>>>:::::::::::::::::::
        ::::::::::::::::::::::::::::::::::::::::::::::::::::::::::::::::::::::::::::::::::::::::::::::

# RM_HELIX NESTED 5-10 79-84, nbp = 6 nbp_cov = 0
# pvals: 0.0156509,0.950679,0.772533,0.772533,0.772533,0.772533
# aggregated NONE
NESTED  ::::<<<<<<____________________________________________________________________>>>>>>::::::::::
        ::::::::::::::::::::::::::::::::::::::::::::::::::::::::::::::::::::::::::::::::::::::::::::::
```
