## Supplementary material for "All-at-once RNA folding with 3D motif prediction framed by evolutionary information": RF03662_mir-2060.cacofold.power

```
# Power analysis of CaCoFold structure 
#
# Powertype = SINGLE SUBSTITUTIONS
# covary  left_pos      right_pos    substitutions      power
#----------------------------------------------------------------
          5		84		3		0.02
          6		83		2		0.00
          7		82		1		0.00
          8		81		0		0.00
          9		80		0		0.00
          10		79		0		0.00
          18		75		0		0.00
          19		74		1		0.00
          20		73		1		0.00
          21		72		0		0.00
          22		71		0		0.00
          23		70		0		0.00
          24		69		0		0.00
          26		67		0		0.00
          27		66		0		0.00
          28		65		1		0.00
          29		64		0		0.00
          30		63		0		0.00
          31		62		1		0.00
          32		61		0		0.00
          36		57		0		0.00
          37		56		0		0.00
          38		55		1		0.00
          39		54		2		0.00
          40		53		0		0.00
          41		52		1		0.00
          42		51		1		0.00
#
# BPAIRS 27
# avg substitutions per BP  0.6
# BPAIRS expected to covary 0.0 +/- 0.1
# BPAIRS observed to covary 0
#
```
