## Supplementary material for "All-at-once RNA folding with 3D motif prediction framed by evolutionary information": RF03662_mir-2060.surv

```
0.374139	0.0344828
0.240279	0.0689655
0.156617	0.103448
0.006025	0.206897
-0.010708	0.931034
-0.111103	0.965517
-0.127835	1
&
4.440132	0.000230309
3.134999	0.000460617
2.582827	0.000690926
2.080852	0.00115154
2.047387	0.00161216
2.013922	0.00184247
1.846598	0.00207278
1.779668	0.00230309
1.528680	0.00253339
1.327891	0.0027637
1.194031	0.00299401
1.143833	0.00322432
1.127101	0.00345463
1.043438	0.00368494
0.976509	0.00391525
0.943044	0.00414556
0.775719	0.00437586
0.758986	0.00690926
0.725521	0.00713957
0.692056	0.00736988
0.641859	0.00760018
0.574929	0.00783049
0.507999	0.00829111
0.491267	0.00852142
0.441069	0.00875173
0.424337	0.00898204
0.390872	0.00944265
0.374139	0.00967296
0.340674	0.00990327
0.323942	0.0101336
0.307209	0.0105942
0.290477	0.0108245
0.273744	0.0110548
0.240279	0.0115154
0.223547	0.0122064
0.206814	0.0124367
0.190082	0.0128973
0.156617	0.0142791
0.139884	0.0145094
0.123152	0.0152004
0.106419	0.0163519
0.089687	0.0168125
0.072954	0.0232612
0.056222	0.0290189
0.039490	0.0301704
0.022757	0.0465223
0.006025	0.0870567
-0.010708	0.862736
-0.027440	0.911561
-0.044173	0.924689
-0.060905	0.946338
-0.077638	0.958084
-0.094370	0.965684
-0.111103	0.969599
-0.127835	0.972824
-0.144568	0.976278
-0.161300	0.979042
-0.178033	0.981575
-0.194765	0.984109
-0.211498	0.986181
-0.228230	0.986642
-0.244963	0.988254
-0.261695	0.989175
-0.278428	0.990557
-0.295160	0.991479
-0.311893	0.9924
-0.328625	0.99286
-0.345358	0.993091
-0.362090	0.993782
-0.378823	0.994703
-0.395555	0.995164
-0.412288	0.995624
-0.445752	0.996085
-0.462485	0.996545
-0.495950	0.996776
-0.546147	0.997006
-0.629810	0.997236
-0.663275	0.997467
-0.730205	0.997697
-0.813867	0.997927
-0.864065	0.998158
-0.897530	0.998388
-0.930994	0.998618
-0.997924	0.998848
-1.081587	0.999079
-1.215447	0.999309
-1.232179	0.999539
-1.315842	0.99977
-1.349307	1
&
5.979521	1.1439e-06
5.845661	4.57561e-06
5.828928	6.86342e-06
5.812196	8.00732e-06
5.778731	1.02951e-05
5.761999	1.1439e-05
5.745266	1.37268e-05
5.711801	1.60146e-05
5.678336	1.94464e-05
5.661604	2.17342e-05
5.644871	2.51659e-05
5.628139	2.63098e-05
5.611406	3.08854e-05
5.594674	3.31732e-05
5.577941	3.5461e-05
5.561209	4.23244e-05
5.544476	4.46122e-05
5.527744	4.57561e-05
5.511011	4.69e-05
5.494279	4.80439e-05
5.460814	4.91878e-05
5.444081	5.14756e-05
5.427349	5.37634e-05
5.410616	5.60512e-05
5.393884	5.71951e-05
5.377151	5.9483e-05
5.343686	6.06269e-05
5.310222	6.40586e-05
5.276757	6.63464e-05
5.243292	6.86342e-05
5.226559	7.32098e-05
5.209827	7.43537e-05
5.176362	7.89293e-05
5.159629	8.2361e-05
5.142897	8.46488e-05
5.126164	8.69366e-05
5.109432	8.80805e-05
5.092699	8.92244e-05
5.075967	9.03683e-05
5.059234	9.15122e-05
5.042502	9.38e-05
5.025769	9.49439e-05
5.009037	9.72318e-05
4.992304	0.000102951
4.975572	0.000104095
4.958839	0.000106383
4.942107	0.000108671
4.925374	0.00011439
4.908642	0.000116678
4.891909	0.000123542
4.875177	0.000129261
4.858444	0.000134981
4.841712	0.000142988
4.824980	0.00014642
4.808247	0.000148707
4.791515	0.000156715
4.774782	0.000159003
4.758050	0.000172729
4.741317	0.000176161
4.724585	0.000184168
4.707852	0.000195607
4.691120	0.000207046
4.674387	0.000212766
4.657655	0.000225349
4.640922	0.000237932
4.624190	0.000248227
4.607457	0.000256234
4.590725	0.000261954
4.573992	0.000264242
4.557260	0.000273393
4.540527	0.000285976
4.523795	0.000297415
4.507062	0.000306566
4.490330	0.000313429
4.473597	0.000321437
4.456865	0.0003283
4.440132	0.000338595
4.423400	0.00035461
4.406667	0.000366049
4.389935	0.000377488
4.373202	0.000383208
4.356470	0.000396934
4.339738	0.000408373
4.323005	0.000419812
4.306273	0.000433539
4.289540	0.00044269
4.272808	0.000457561
4.256075	0.000470144
4.239343	0.000480439
4.222610	0.000494166
4.205878	0.000503317
4.189145	0.000511325
4.172413	0.000522764
4.155680	0.000529627
4.138948	0.000535347
4.122215	0.000544498
4.105483	0.000549073
4.088750	0.000560512
4.072018	0.00056852
4.055285	0.000575383
4.038553	0.000577671
4.021820	0.000583391
4.005088	0.000590254
3.988355	0.000593686
3.971623	0.000601693
3.954890	0.0006097
3.938158	0.000618852
3.921425	0.000625715
3.904693	0.000632578
3.887961	0.000645161
3.871228	0.000650881
3.854496	0.000655456
3.837763	0.000664608
3.821031	0.000669183
3.804298	0.000673759
3.787566	0.000684054
3.770833	0.000685198
3.754101	0.000687486
3.737368	0.000689774
3.720636	0.000692061
3.703903	0.000698925
3.687171	0.000706932
3.670438	0.000710364
3.653706	0.000711508
3.636973	0.000712652
3.620241	0.000716083
3.603508	0.000717227
3.586776	0.000719515
3.553311	0.000721803
3.536578	0.000722947
3.503113	0.000724091
3.486381	0.000726378
3.469648	0.000730954
3.452916	0.000733242
3.436183	0.000737817
3.419451	0.000742393
3.402719	0.000744681
3.385986	0.00075612
3.369254	0.000766415
3.352521	0.000772135
3.335789	0.000773278
3.319056	0.000778998
3.302324	0.000785861
3.285591	0.000790437
3.268859	0.000792725
3.252126	0.000799588
3.235394	0.000801876
3.218661	0.000807596
3.201929	0.000809883
3.185196	0.000811027
3.168464	0.000813315
3.151731	0.000817891
3.134999	0.000819035
3.118266	0.000821322
3.101534	0.000824754
3.068069	0.000825898
3.051336	0.000827042
3.034604	0.000830474
3.017871	0.000835049
3.001139	0.000839625
2.967674	0.0008442
2.950941	0.000847632
2.934209	0.000848776
2.917477	0.00084992
2.900744	0.000851064
2.850547	0.000852208
2.833814	0.000853352
2.817082	0.000854496
2.800349	0.000855639
2.766884	0.000857927
2.733419	0.000862503
2.716687	0.000868222
2.699954	0.000875086
2.683222	0.000878518
2.666489	0.000883093
2.649757	0.000885381
2.633024	0.000886525
2.616292	0.000887669
2.599559	0.000888813
2.582827	0.000889957
2.566094	0.000893388
2.532629	0.000897964
2.499164	0.000900252
2.465699	0.000902539
2.448967	0.000904827
2.432235	0.000905971
2.415502	0.000908259
2.382037	0.000909403
2.348572	0.000913978
2.331840	0.000921986
2.315107	0.000941432
2.298375	0.000967742
2.281642	0.000999771
2.264910	0.00101579
2.248177	0.00104667
2.231445	0.00109815
2.214712	0.00115191
2.197980	0.00121139
2.181247	0.00125944
2.164515	0.00130634
2.147782	0.0013601
2.131050	0.00139099
2.114317	0.00144589
2.097585	0.00148707
2.080852	0.00152825
2.064120	0.00157287
2.047387	0.0016129
2.030655	0.00164493
2.013922	0.00166667
1.997190	0.00171585
1.980457	0.00176047
1.963725	0.00182453
1.946993	0.0018943
1.930260	0.00194578
1.913528	0.00200641
1.896795	0.00206818
1.880063	0.00217113
1.863330	0.00225921
1.846598	0.00233356
1.829865	0.00240792
1.813133	0.00248456
1.796400	0.00256005
1.779668	0.00263441
1.762935	0.00270419
1.746203	0.00278312
1.729470	0.00286205
1.712738	0.00292382
1.696005	0.00298216
1.679273	0.00304393
1.662540	0.00308625
1.645808	0.00313201
1.629075	0.00318348
1.612343	0.00323725
1.595610	0.00328987
1.578878	0.00334248
1.562145	0.00338824
1.545413	0.00343628
1.528680	0.00346946
1.511948	0.0035175
1.495216	0.00356326
1.478483	0.0036216
1.461751	0.00367536
1.445018	0.00377374
1.428286	0.00392359
1.411553	0.00412377
1.394821	0.00432052
1.378088	0.0044658
1.361356	0.00460421
1.344623	0.00477008
1.327891	0.00508808
1.311158	0.00539579
1.294426	0.00571494
1.277693	0.00609929
1.260961	0.0066415
1.244228	0.00716884
1.227496	0.00744681
1.210763	0.00770647
1.194031	0.00800389
1.177298	0.00820522
1.160566	0.00834248
1.143833	0.00851178
1.127101	0.00863761
1.110368	0.00878174
1.093636	0.00894761
1.076903	0.00911462
1.060171	0.00928735
1.043438	0.00950355
1.026706	0.00975292
1.009974	0.00994852
0.993241	0.0100812
0.976509	0.0102768
0.959776	0.010469
0.943044	0.0106829
0.926311	0.0108602
0.909579	0.0109792
0.892846	0.0110913
0.876114	0.0112022
0.859381	0.0113326
0.842649	0.0114585
0.825916	0.0115477
0.809184	0.0116518
0.792451	0.0117822
0.775719	0.0119263
0.758986	0.0120636
0.742254	0.0121826
0.725521	0.0123221
0.708789	0.0124891
0.692056	0.0126298
0.675324	0.0127682
0.658591	0.0128895
0.641859	0.0130336
0.625126	0.0131572
0.608394	0.0132613
0.591661	0.0133734
0.574929	0.013482
0.558196	0.0135827
0.541464	0.013712
0.524732	0.0138447
0.507999	0.0140002
0.491267	0.0142061
0.474534	0.0144189
0.457802	0.0146225
0.441069	0.0148501
0.424337	0.0150412
0.407604	0.0152059
0.390872	0.0154049
0.374139	0.0156509
0.357407	0.0158991
0.340674	0.0161645
0.323942	0.0164768
0.307209	0.0168085
0.290477	0.0172569
0.273744	0.0181034
0.257012	0.0189247
0.240279	0.0197186
0.223547	0.0205514
0.206814	0.0212571
0.190082	0.0219698
0.173349	0.022766
0.156617	0.0234717
0.139884	0.0242279
0.123152	0.0250744
0.106419	0.0260078
0.089687	0.027067
0.072954	0.0286708
0.056222	0.0307104
0.039490	0.0358408
0.022757	0.0402391
0.006025	0.0814264
-0.010708	0.772533
-0.027440	0.840702
-0.044173	0.881591
-0.060905	0.909693
-0.077638	0.928731
-0.094370	0.942029
-0.111103	0.950679
-0.127835	0.956865
-0.144568	0.961537
-0.161300	0.965232
-0.178033	0.968466
-0.194765	0.971302
-0.211498	0.973866
-0.228230	0.976213
-0.244963	0.97827
-0.261695	0.980176
-0.278428	0.981961
-0.295160	0.983596
-0.311893	0.984925
-0.328625	0.986227
-0.345358	0.987417
-0.362090	0.988389
-0.378823	0.989325
-0.395555	0.990138
-0.412288	0.990859
-0.429020	0.991495
-0.445752	0.992093
-0.462485	0.992623
-0.479217	0.993105
-0.495950	0.993539
-0.512682	0.993941
-0.529415	0.994266
-0.546147	0.99461
-0.562880	0.994921
-0.579612	0.99519
-0.596345	0.995466
-0.613077	0.995676
-0.629810	0.995893
-0.646542	0.996079
-0.663275	0.99627
-0.680007	0.996454
-0.696740	0.996632
-0.713472	0.996796
-0.730205	0.996924
-0.746937	0.997068
-0.763670	0.997211
-0.780402	0.997372
-0.797135	0.997487
-0.813867	0.997614
-0.830600	0.997732
-0.847332	0.997851
-0.864065	0.997968
-0.880797	0.998068
-0.897530	0.998181
-0.914262	0.998282
-0.930994	0.998361
-0.947727	0.998452
-0.964459	0.998537
-0.981192	0.99862
-0.997924	0.998706
-1.014657	0.998786
-1.031389	0.998866
-1.048122	0.99894
-1.064854	0.999014
-1.081587	0.999073
-1.098319	0.999131
-1.115052	0.999183
-1.131784	0.999243
-1.148517	0.999287
-1.165249	0.999332
-1.181982	0.99938
-1.198714	0.999417
-1.215447	0.999446
-1.232179	0.999486
-1.248912	0.999524
-1.265644	0.999556
-1.282377	0.999585
-1.299109	0.999615
-1.315842	0.999647
-1.332574	0.999671
-1.349307	0.999698
-1.366039	0.999719
-1.382771	0.999731
-1.399504	0.999751
-1.416236	0.999767
-1.432969	0.999788
-1.449701	0.9998
-1.466434	0.999816
-1.483166	0.999832
-1.499899	0.999844
-1.516631	0.999859
-1.533364	0.999871
-1.550096	0.999881
-1.566829	0.999886
-1.583561	0.999894
-1.600294	0.999903
-1.617026	0.99991
-1.633759	0.999916
-1.650491	0.999926
-1.667224	0.999937
-1.683956	0.999943
-1.700689	0.999949
-1.717421	0.999955
-1.734154	0.999961
-1.750886	0.999965
-1.767619	0.999967
-1.784351	0.999969
-1.801084	0.999973
-1.817816	0.999977
-1.834549	0.999978
-1.851281	0.999983
-1.868013	0.999987
-1.901478	0.999989
-1.918211	0.999991
-1.951676	0.999993
-1.968408	0.999994
-1.985141	0.999995
-2.068803	0.999997
-2.119001	0.999998
-2.135733	0.999999
-2.185931	1
&
22.109634	2.70795e-24
22.092902	2.83192e-24
22.076169	2.96155e-24
22.059437	3.09712e-24
22.042704	3.23889e-24
22.025972	3.38715e-24
22.009239	3.5422e-24
21.992507	3.70434e-24
21.975774	3.8739e-24
21.959042	4.05122e-24
21.942309	4.23666e-24
21.925577	4.43059e-24
21.908844	4.63339e-24
21.892112	4.84547e-24
21.875379	5.06725e-24
21.858647	5.29919e-24
21.841914	5.54174e-24
21.825182	5.79539e-24
21.808449	6.06065e-24
21.791717	6.33805e-24
21.774984	6.62814e-24
21.758252	6.9315e-24
21.741519	7.24875e-24
21.724787	7.58052e-24
21.708054	7.92747e-24
21.691322	8.29029e-24
21.674589	8.66972e-24
21.657857	9.06651e-24
21.641124	9.48146e-24
21.624392	9.91539e-24
21.607660	1.03692e-23
21.590927	1.08437e-23
21.574195	1.134e-23
21.557462	1.1859e-23
21.540730	1.24017e-23
21.523997	1.29693e-23
21.507265	1.35628e-23
21.490532	1.41835e-23
21.473800	1.48326e-23
21.457067	1.55113e-23
21.440335	1.62212e-23
21.423602	1.69635e-23
21.406870	1.77398e-23
21.390137	1.85516e-23
21.373405	1.94005e-23
21.356672	2.02883e-23
21.339940	2.12167e-23
21.323207	2.21876e-23
21.306475	2.32029e-23
21.289742	2.42646e-23
21.273010	2.53749e-23
21.256277	2.65361e-23
21.239545	2.77503e-23
21.222812	2.90201e-23
21.206080	3.0348e-23
21.189347	3.17366e-23
21.172615	3.31887e-23
21.155882	3.47073e-23
21.139150	3.62954e-23
21.122418	3.79561e-23
21.105685	3.96928e-23
21.088953	4.15089e-23
21.072220	4.34081e-23
21.055488	4.53942e-23
21.038755	4.74712e-23
21.022023	4.96431e-23
21.005290	5.19144e-23
20.988558	5.42896e-23
20.971825	5.67735e-23
20.955093	5.9371e-23
20.938360	6.20873e-23
20.921628	6.49278e-23
20.904895	6.78983e-23
20.888163	7.10046e-23
20.871430	7.4253e-23
20.854698	7.76501e-23
20.837965	8.12024e-23
20.821233	8.49173e-23
20.804500	8.88021e-23
20.787768	9.28646e-23
20.771035	9.71129e-23
20.754303	1.01555e-22
20.737570	1.06201e-22
20.720838	1.1106e-22
20.704105	1.1614e-22
20.687373	1.21453e-22
20.670640	1.27009e-22
20.653908	1.32819e-22
20.637176	1.38894e-22
20.620443	1.45248e-22
20.603711	1.51892e-22
20.586978	1.5884e-22
20.570246	1.66106e-22
20.553513	1.73704e-22
20.536781	1.81649e-22
20.520048	1.89958e-22
20.503316	1.98647e-22
20.486583	2.07733e-22
20.469851	2.17234e-22
20.453118	2.27171e-22
20.436386	2.37561e-22
20.419653	2.48427e-22
20.402921	2.5979e-22
20.386188	2.71672e-22
20.369456	2.84097e-22
20.352723	2.97091e-22
20.335991	3.10679e-22
20.319258	3.24888e-22
20.302526	3.39747e-22
20.285793	3.55285e-22
20.269061	3.71534e-22
20.252328	3.88526e-22
20.235596	4.06295e-22
20.218863	4.24876e-22
20.202131	4.44307e-22
20.185398	4.64627e-22
20.168666	4.85875e-22
20.151934	5.08095e-22
20.135201	5.31331e-22
20.118469	5.55629e-22
20.101736	5.81038e-22
20.085004	6.07609e-22
20.068271	6.35395e-22
20.051539	6.64451e-22
20.034806	6.94836e-22
20.018074	7.26609e-22
20.001341	7.59836e-22
19.984609	7.94581e-22
19.967876	8.30915e-22
19.951144	8.6891e-22
19.934411	9.08642e-22
19.917679	9.5019e-22
19.900946	9.93638e-22
19.884214	1.03907e-21
19.867481	1.08658e-21
19.850749	1.13627e-21
19.834016	1.18822e-21
19.817284	1.24255e-21
19.800551	1.29936e-21
19.783819	1.35877e-21
19.767086	1.4209e-21
19.750354	1.48586e-21
19.733621	1.55379e-21
19.716889	1.62483e-21
19.700157	1.69912e-21
19.683424	1.7768e-21
19.666692	1.85804e-21
19.649959	1.94298e-21
19.633227	2.03181e-21
19.616494	2.1247e-21
19.599762	2.22184e-21
19.583029	2.32341e-21
19.566297	2.42963e-21
19.549564	2.5407e-21
19.532832	2.65685e-21
19.516099	2.77831e-21
19.499367	2.90532e-21
19.482634	3.03813e-21
19.465902	3.17701e-21
19.449169	3.32225e-21
19.432437	3.47411e-21
19.415704	3.63292e-21
19.398972	3.79899e-21
19.382239	3.97264e-21
19.365507	4.15423e-21
19.348774	4.34412e-21
19.332042	4.54269e-21
19.315309	4.75033e-21
19.298577	4.96747e-21
19.281844	5.19452e-21
19.265112	5.43195e-21
19.248379	5.68023e-21
19.231647	5.93985e-21
19.214915	6.21134e-21
19.198182	6.49523e-21
19.181450	6.7921e-21
19.164717	7.10253e-21
19.147985	7.42715e-21
19.131252	7.76659e-21
19.114520	8.12155e-21
19.097787	8.49273e-21
19.081055	8.88087e-21
19.064322	9.28674e-21
19.047590	9.71115e-21
19.030857	1.0155e-20
19.014125	1.0619e-20
18.997392	1.11043e-20
18.980660	1.16118e-20
18.963927	1.21424e-20
18.947195	1.26973e-20
18.930462	1.32776e-20
18.913730	1.38843e-20
18.896997	1.45188e-20
18.880265	1.51822e-20
18.863532	1.5876e-20
18.846800	1.66015e-20
18.830067	1.73601e-20
18.813335	1.81533e-20
18.796602	1.89828e-20
18.779870	1.98502e-20
18.763137	2.07572e-20
18.746405	2.17056e-20
18.729673	2.26974e-20
18.712940	2.37345e-20
18.696208	2.48189e-20
18.679475	2.59529e-20
18.662743	2.71387e-20
18.646010	2.83786e-20
18.629278	2.96752e-20
18.612545	3.1031e-20
18.595813	3.24487e-20
18.579080	3.39312e-20
18.562348	3.54814e-20
18.545615	3.71024e-20
18.528883	3.87974e-20
18.512150	4.05699e-20
18.495418	4.24233e-20
18.478685	4.43613e-20
18.461953	4.63879e-20
18.445220	4.8507e-20
18.428488	5.07229e-20
18.411755	5.304e-20
18.395023	5.5463e-20
18.378290	5.79965e-20
18.361558	6.06458e-20
18.344825	6.34161e-20
18.328093	6.63129e-20
18.311360	6.93419e-20
18.294628	7.25093e-20
18.277895	7.58213e-20
18.261163	7.92846e-20
18.244431	8.2906e-20
18.227698	8.66928e-20
18.210966	9.06525e-20
18.194233	9.4793e-20
18.177501	9.91226e-20
18.160768	1.0365e-19
18.144036	1.08384e-19
18.127303	1.13334e-19
18.110571	1.1851e-19
18.093838	1.23923e-19
18.077106	1.29582e-19
18.060373	1.355e-19
18.043641	1.41688e-19
18.026908	1.48159e-19
18.010176	1.54925e-19
17.993443	1.62e-19
17.976711	1.69399e-19
17.959978	1.77134e-19
17.943246	1.85223e-19
17.926513	1.93682e-19
17.909781	2.02526e-19
17.893048	2.11774e-19
17.876316	2.21445e-19
17.859583	2.31557e-19
17.842851	2.4213e-19
17.826118	2.53186e-19
17.809386	2.64747e-19
17.792653	2.76835e-19
17.775921	2.89476e-19
17.759189	3.02693e-19
17.742456	3.16514e-19
17.725724	3.30965e-19
17.708991	3.46076e-19
17.692259	3.61877e-19
17.675526	3.78399e-19
17.658794	3.95675e-19
17.642061	4.1374e-19
17.625329	4.32629e-19
17.608596	4.52381e-19
17.591864	4.73034e-19
17.575131	4.94629e-19
17.558399	5.1721e-19
17.541666	5.40821e-19
17.524934	5.6551e-19
17.508201	5.91326e-19
17.491469	6.1832e-19
17.474736	6.46546e-19
17.458004	6.7606e-19
17.441271	7.06921e-19
17.424539	7.3919e-19
17.407806	7.72932e-19
17.391074	8.08213e-19
17.374341	8.45104e-19
17.357609	8.83679e-19
17.340876	9.24014e-19
17.324144	9.66189e-19
17.307411	1.01029e-18
17.290679	1.0564e-18
17.273947	1.10462e-18
17.257214	1.15503e-18
17.240482	1.20775e-18
17.223749	1.26287e-18
17.207017	1.32051e-18
17.190284	1.38077e-18
17.173552	1.44379e-18
17.156819	1.50968e-18
17.140087	1.57858e-18
17.123354	1.65062e-18
17.106622	1.72594e-18
17.089889	1.8047e-18
17.073157	1.88706e-18
17.056424	1.97317e-18
17.039692	2.06321e-18
17.022959	2.15736e-18
17.006227	2.25581e-18
16.989494	2.35874e-18
16.972762	2.46637e-18
16.956029	2.57891e-18
16.939297	2.69658e-18
16.922564	2.81962e-18
16.905832	2.94827e-18
16.889099	3.08279e-18
16.872367	3.22345e-18
16.855634	3.37052e-18
16.838902	3.5243e-18
16.822170	3.68509e-18
16.805437	3.85322e-18
16.788705	4.02901e-18
16.771972	4.21282e-18
16.755240	4.40502e-18
16.738507	4.60598e-18
16.721775	4.8161e-18
16.705042	5.03581e-18
16.688310	5.26553e-18
16.671577	5.50574e-18
16.654845	5.75689e-18
16.638112	6.0195e-18
16.621380	6.29408e-18
16.604647	6.58119e-18
16.587915	6.88138e-18
16.571182	7.19527e-18
16.554450	7.52347e-18
16.537717	7.86663e-18
16.520985	8.22543e-18
16.504252	8.6006e-18
16.487520	8.99288e-18
16.470787	9.40304e-18
16.454055	9.83189e-18
16.437322	1.02803e-17
16.420590	1.07492e-17
16.403857	1.12394e-17
16.387125	1.1752e-17
16.370392	1.22879e-17
16.353660	1.28483e-17
16.336928	1.34342e-17
16.320195	1.40469e-17
16.303463	1.46874e-17
16.286730	1.53572e-17
16.269998	1.60575e-17
16.253265	1.67897e-17
16.236533	1.75553e-17
16.219800	1.83558e-17
16.203068	1.91928e-17
16.186335	2.00679e-17
16.169603	2.09829e-17
16.152870	2.19396e-17
16.136138	2.294e-17
16.119405	2.39859e-17
16.102673	2.50795e-17
16.085940	2.62229e-17
16.069208	2.74185e-17
16.052475	2.86685e-17
16.035743	2.99755e-17
16.019010	3.1342e-17
16.002278	3.27709e-17
15.985545	3.42648e-17
15.968813	3.58268e-17
15.952080	3.746e-17
15.935348	3.91677e-17
15.918615	4.09531e-17
15.901883	4.28199e-17
15.885150	4.47718e-17
15.868418	4.68126e-17
15.851686	4.89463e-17
15.834953	5.11773e-17
15.818221	5.351e-17
15.801488	5.59489e-17
15.784756	5.8499e-17
15.768023	6.11652e-17
15.751291	6.39529e-17
15.734558	6.68676e-17
15.717826	6.99151e-17
15.701093	7.31014e-17
15.684361	7.64328e-17
15.667628	7.99161e-17
15.650896	8.3558e-17
15.634163	8.73658e-17
15.617431	9.1347e-17
15.600698	9.55096e-17
15.583966	9.98619e-17
15.567233	1.04412e-16
15.550501	1.0917e-16
15.533768	1.14144e-16
15.517036	1.19345e-16
15.500303	1.24783e-16
15.483571	1.30469e-16
15.466838	1.36413e-16
15.450106	1.42629e-16
15.433373	1.49127e-16
15.416641	1.55921e-16
15.399908	1.63025e-16
15.383176	1.70452e-16
15.366444	1.78217e-16
15.349711	1.86336e-16
15.332979	1.94825e-16
15.316246	2.037e-16
15.299514	2.12979e-16
15.282781	2.22681e-16
15.266049	2.32825e-16
15.249316	2.4343e-16
15.232584	2.54518e-16
15.215851	2.66111e-16
15.199119	2.78232e-16
15.182386	2.90905e-16
15.165654	3.04155e-16
15.148921	3.18008e-16
15.132189	3.32492e-16
15.115456	3.47635e-16
15.098724	3.63467e-16
15.081991	3.8002e-16
15.065259	3.97327e-16
15.048526	4.15421e-16
15.031794	4.3434e-16
15.015061	4.54119e-16
14.998329	4.74798e-16
14.981596	4.96419e-16
14.964864	5.19024e-16
14.948131	5.42658e-16
14.931399	5.67367e-16
14.914666	5.93201e-16
14.897934	6.20211e-16
14.881202	6.4845e-16
14.864469	6.77974e-16
14.847737	7.08841e-16
14.831004	7.41114e-16
14.814272	7.74855e-16
14.797539	8.10131e-16
14.780807	8.47013e-16
14.764074	8.85572e-16
14.747342	9.25887e-16
14.730609	9.68036e-16
14.713877	1.0121e-15
14.697144	1.05817e-15
14.680412	1.10634e-15
14.663679	1.1567e-15
14.646947	1.20935e-15
14.630214	1.2644e-15
14.613482	1.32195e-15
14.596749	1.38212e-15
14.580017	1.44502e-15
14.563284	1.51079e-15
14.546552	1.57955e-15
14.529819	1.65143e-15
14.513087	1.72659e-15
14.496354	1.80516e-15
14.479622	1.88731e-15
14.462889	1.9732e-15
14.446157	2.06299e-15
14.429425	2.15687e-15
14.412692	2.25501e-15
14.395960	2.35762e-15
14.379227	2.4649e-15
14.362495	2.57705e-15
14.345762	2.6943e-15
14.329030	2.81689e-15
14.312297	2.94505e-15
14.295565	3.07904e-15
14.278832	3.21912e-15
14.262100	3.36558e-15
14.245367	3.51869e-15
14.228635	3.67876e-15
14.211902	3.84611e-15
14.195170	4.02107e-15
14.178437	4.20398e-15
14.161705	4.39522e-15
14.144972	4.59514e-15
14.128240	4.80415e-15
14.111507	5.02267e-15
14.094775	5.25112e-15
14.078042	5.48995e-15
14.061310	5.73964e-15
14.044577	6.00068e-15
14.027845	6.27359e-15
14.011112	6.5589e-15
13.994380	6.85718e-15
13.977647	7.16902e-15
13.960915	7.49503e-15
13.944183	7.83585e-15
13.927450	8.19217e-15
13.910718	8.56468e-15
13.893985	8.95411e-15
13.877253	9.36125e-15
13.860520	9.78689e-15
13.843788	1.02319e-14
13.827055	1.06971e-14
13.810323	1.11834e-14
13.793590	1.16918e-14
13.776858	1.22234e-14
13.760125	1.27791e-14
13.743393	1.336e-14
13.726660	1.39673e-14
13.709928	1.46022e-14
13.693195	1.5266e-14
13.676463	1.59599e-14
13.659730	1.66854e-14
13.642998	1.74438e-14
13.626265	1.82366e-14
13.609533	1.90655e-14
13.592800	1.9932e-14
13.576068	2.08379e-14
13.559335	2.17849e-14
13.542603	2.27749e-14
13.525870	2.38099e-14
13.509138	2.48919e-14
13.492405	2.6023e-14
13.475673	2.72055e-14
13.458941	2.84417e-14
13.442208	2.97341e-14
13.425476	3.10851e-14
13.408743	3.24975e-14
13.392011	3.3974e-14
13.375278	3.55175e-14
13.358546	3.71311e-14
13.341813	3.8818e-14
13.325081	4.05815e-14
13.308348	4.24251e-14
13.291616	4.43523e-14
13.274883	4.6367e-14
13.258151	4.84732e-14
13.241418	5.0675e-14
13.224686	5.29767e-14
13.207953	5.5383e-14
13.191221	5.78984e-14
13.174488	6.0528e-14
13.157756	6.3277e-14
13.141023	6.61507e-14
13.124291	6.91549e-14
13.107558	7.22954e-14
13.090826	7.55784e-14
13.074093	7.90104e-14
13.057361	8.25981e-14
13.040628	8.63487e-14
13.023896	9.02694e-14
13.007163	9.4368e-14
12.990431	9.86526e-14
12.973699	1.03132e-13
12.956966	1.07814e-13
12.940234	1.12708e-13
12.923501	1.17825e-13
12.906769	1.23174e-13
12.890036	1.28765e-13
12.873304	1.3461e-13
12.856571	1.40721e-13
12.839839	1.47108e-13
12.823106	1.53785e-13
12.806374	1.60765e-13
12.789641	1.68061e-13
12.772909	1.75689e-13
12.756176	1.83662e-13
12.739444	1.91997e-13
12.722711	2.0071e-13
12.705979	2.09818e-13
12.689246	2.19339e-13
12.672514	2.29292e-13
12.655781	2.39696e-13
12.639049	2.50572e-13
12.622316	2.6194e-13
12.605584	2.73825e-13
12.588851	2.86248e-13
12.572119	2.99234e-13
12.555386	3.12809e-13
12.538654	3.26999e-13
12.521921	3.41833e-13
12.505189	3.57339e-13
12.488457	3.73547e-13
12.471724	3.90491e-13
12.454992	4.08202e-13
12.438259	4.26716e-13
12.421527	4.46069e-13
12.404794	4.66299e-13
12.388062	4.87446e-13
12.371329	5.09551e-13
12.354597	5.32657e-13
12.337864	5.56811e-13
12.321132	5.82059e-13
12.304399	6.08451e-13
12.287667	6.36039e-13
12.270934	6.64876e-13
12.254202	6.9502e-13
12.237469	7.26529e-13
12.220737	7.59466e-13
12.204004	7.93894e-13
12.187272	8.29882e-13
12.170539	8.675e-13
12.153807	9.06822e-13
12.137074	9.47925e-13
12.120342	9.90889e-13
12.103609	1.0358e-12
12.086877	1.08274e-12
12.070144	1.13181e-12
12.053412	1.1831e-12
12.036679	1.23672e-12
12.019947	1.29276e-12
12.003215	1.35133e-12
11.986482	1.41256e-12
11.969750	1.47657e-12
11.953017	1.54346e-12
11.936285	1.61339e-12
11.919552	1.68649e-12
11.902820	1.76289e-12
11.886087	1.84275e-12
11.869355	1.92622e-12
11.852622	2.01347e-12
11.835890	2.10467e-12
11.819157	2.2e-12
11.802425	2.29964e-12
11.785692	2.40379e-12
11.768960	2.51265e-12
11.752227	2.62644e-12
11.735495	2.74537e-12
11.718762	2.86969e-12
11.702030	2.99963e-12
11.685297	3.13545e-12
11.668565	3.27741e-12
11.651832	3.42579e-12
11.635100	3.58089e-12
11.618367	3.743e-12
11.601635	3.91244e-12
11.584902	4.08955e-12
11.568170	4.27466e-12
11.551438	4.46815e-12
11.534705	4.67038e-12
11.517973	4.88176e-12
11.501240	5.1027e-12
11.484508	5.33362e-12
11.467775	5.57499e-12
11.451043	5.82727e-12
11.434310	6.09095e-12
11.417578	6.36655e-12
11.400845	6.65461e-12
11.384113	6.95568e-12
11.367380	7.27037e-12
11.350648	7.59928e-12
11.333915	7.94305e-12
11.317183	8.30236e-12
11.300450	8.6779e-12
11.283718	9.07042e-12
11.266985	9.48067e-12
11.250253	9.90945e-12
11.233520	1.03576e-11
11.216788	1.0826e-11
11.200055	1.13156e-11
11.183323	1.18272e-11
11.166590	1.2362e-11
11.149858	1.2921e-11
11.133125	1.35052e-11
11.116393	1.41157e-11
11.099660	1.47539e-11
11.082928	1.54208e-11
11.066196	1.61179e-11
11.049463	1.68465e-11
11.032731	1.76079e-11
11.015998	1.84038e-11
10.999266	1.92355e-11
10.982533	2.01048e-11
10.965801	2.10134e-11
10.949068	2.19629e-11
10.932336	2.29553e-11
10.915603	2.39925e-11
10.898871	2.50765e-11
10.882138	2.62095e-11
10.865406	2.73935e-11
10.848673	2.8631e-11
10.831941	2.99243e-11
10.815208	3.1276e-11
10.798476	3.26886e-11
10.781743	3.4165e-11
10.765011	3.5708e-11
10.748278	3.73206e-11
10.731546	3.90059e-11
10.714813	4.07672e-11
10.698081	4.2608e-11
10.681348	4.45317e-11
10.664616	4.65422e-11
10.647883	4.86434e-11
10.631151	5.08393e-11
10.614418	5.31342e-11
10.597686	5.55326e-11
10.580954	5.80391e-11
10.564221	6.06586e-11
10.547489	6.33961e-11
10.530756	6.62571e-11
10.514024	6.92469e-11
10.497291	7.23715e-11
10.480559	7.5637e-11
10.463826	7.90495e-11
10.447094	8.26158e-11
10.430361	8.63428e-11
10.413629	9.02377e-11
10.396896	9.43081e-11
10.380164	9.85618e-11
10.363431	1.03007e-10
10.346699	1.07653e-10
10.329966	1.12507e-10
10.313234	1.17581e-10
10.296501	1.22882e-10
10.279769	1.28423e-10
10.263036	1.34213e-10
10.246304	1.40264e-10
10.229571	1.46587e-10
10.212839	1.53194e-10
10.196106	1.60099e-10
10.179374	1.67315e-10
10.162641	1.74856e-10
10.145909	1.82736e-10
10.129176	1.9097e-10
10.112444	1.99575e-10
10.095712	2.08568e-10
10.078979	2.17964e-10
10.062247	2.27784e-10
10.045514	2.38045e-10
10.028782	2.48768e-10
10.012049	2.59973e-10
9.995317	2.71681e-10
9.978584	2.83917e-10
9.961852	2.96702e-10
9.945119	3.10063e-10
9.928387	3.24024e-10
9.911654	3.38613e-10
9.894922	3.53857e-10
9.878189	3.69787e-10
9.861457	3.86432e-10
9.844724	4.03826e-10
9.827992	4.22001e-10
9.811259	4.40993e-10
9.794527	4.60839e-10
9.777794	4.81576e-10
9.761062	5.03244e-10
9.744329	5.25886e-10
9.727597	5.49544e-10
9.710864	5.74266e-10
9.694132	6.00097e-10
9.677399	6.27088e-10
9.660667	6.55292e-10
9.643934	6.84761e-10
9.627202	7.15553e-10
9.610470	7.47728e-10
9.593737	7.81347e-10
9.577005	8.16474e-10
9.560272	8.53178e-10
9.543540	8.91529e-10
9.526807	9.31601e-10
9.510075	9.73471e-10
9.493342	1.01722e-09
9.476610	1.06293e-09
9.459877	1.11069e-09
9.443145	1.16059e-09
9.426412	1.21273e-09
9.409680	1.26721e-09
9.392947	1.32413e-09
9.376215	1.3836e-09
9.359482	1.44574e-09
9.342750	1.51067e-09
9.326017	1.5785e-09
9.309285	1.64937e-09
9.292552	1.72342e-09
9.275820	1.80079e-09
9.259087	1.88162e-09
9.242355	1.96608e-09
9.225622	2.05432e-09
9.208890	2.1465e-09
9.192157	2.24282e-09
9.175425	2.34345e-09
9.158693	2.44859e-09
9.141960	2.55843e-09
9.125228	2.67319e-09
9.108495	2.79309e-09
9.091763	2.91835e-09
9.075030	3.04922e-09
9.058298	3.18595e-09
9.041565	3.32879e-09
9.024833	3.47802e-09
9.008100	3.63393e-09
8.991368	3.79681e-09
8.974635	3.96697e-09
8.957903	4.14474e-09
8.941170	4.33046e-09
8.924438	4.52449e-09
8.907705	4.72719e-09
8.890973	4.93894e-09
8.874240	5.16016e-09
8.857508	5.39127e-09
8.840775	5.6327e-09
8.824043	5.88492e-09
8.807310	6.14841e-09
8.790578	6.42366e-09
8.773845	6.7112e-09
8.757113	7.01159e-09
8.740380	7.32538e-09
8.723648	7.65319e-09
8.706915	7.99563e-09
8.690183	8.35335e-09
8.673451	8.72703e-09
8.656718	9.11739e-09
8.639986	9.52516e-09
8.623253	9.95112e-09
8.606521	1.03961e-08
8.589788	1.08609e-08
8.573056	1.13464e-08
8.556323	1.18536e-08
8.539591	1.23834e-08
8.522858	1.29368e-08
8.506126	1.35149e-08
8.489393	1.41187e-08
8.472661	1.47494e-08
8.455928	1.54082e-08
8.439196	1.60964e-08
8.422463	1.68152e-08
8.405731	1.7566e-08
8.388998	1.83503e-08
8.372266	1.91694e-08
8.355533	2.00251e-08
8.338801	2.09188e-08
8.322068	2.18522e-08
8.305336	2.28272e-08
8.288603	2.38456e-08
8.271871	2.49093e-08
8.255138	2.60202e-08
8.238406	2.71806e-08
8.221673	2.83925e-08
8.204941	2.96583e-08
8.188209	3.09804e-08
8.171476	3.23612e-08
8.154744	3.38034e-08
8.138011	3.53096e-08
8.121279	3.68827e-08
8.104546	3.85256e-08
8.087814	4.02415e-08
8.071081	4.20336e-08
8.054349	4.39052e-08
8.037616	4.58599e-08
8.020884	4.79012e-08
8.004151	5.00332e-08
7.987419	5.22596e-08
7.970686	5.45848e-08
7.953954	5.70131e-08
7.937221	5.95491e-08
7.920489	6.21974e-08
7.903756	6.49631e-08
7.887024	6.78513e-08
7.870291	7.08674e-08
7.853559	7.40171e-08
7.836826	7.73063e-08
7.820094	8.0741e-08
7.803361	8.43278e-08
7.786629	8.80733e-08
7.769896	9.19845e-08
7.753164	9.60687e-08
7.736431	1.00334e-07
7.719699	1.04787e-07
7.702967	1.09437e-07
7.686234	1.14293e-07
7.669502	1.19363e-07
7.652769	1.24658e-07
7.636037	1.30186e-07
7.619304	1.35958e-07
7.602572	1.41985e-07
7.585839	1.48279e-07
7.569107	1.5485e-07
7.552374	1.6171e-07
7.535642	1.68874e-07
7.518909	1.76353e-07
7.502177	1.84162e-07
7.485444	1.92315e-07
7.468712	2.00828e-07
7.451979	2.09716e-07
7.435247	2.18995e-07
7.418514	2.28683e-07
7.401782	2.38797e-07
7.385049	2.49356e-07
7.368317	2.6038e-07
7.351584	2.71889e-07
7.334852	2.83904e-07
7.318119	2.96448e-07
7.301387	3.09542e-07
7.284654	3.23212e-07
7.267922	3.37483e-07
7.251189	3.52381e-07
7.234457	3.67932e-07
7.217725	3.84167e-07
7.200992	4.01113e-07
7.184260	4.18804e-07
7.167527	4.3727e-07
7.150795	4.56545e-07
7.134062	4.76666e-07
7.117330	4.97668e-07
7.100597	5.1959e-07
7.083865	5.42473e-07
7.067132	5.66357e-07
7.050400	5.91286e-07
7.033667	6.17306e-07
7.016935	6.44464e-07
7.000202	6.7281e-07
6.983470	7.02394e-07
6.966737	7.33271e-07
6.950005	7.65497e-07
6.933272	7.99129e-07
6.916540	8.3423e-07
6.899807	8.70863e-07
6.883075	9.09093e-07
6.866342	9.4899e-07
6.849610	9.90626e-07
6.832877	1.03408e-06
6.816145	1.07942e-06
6.799412	1.12673e-06
6.782680	1.17611e-06
6.765948	1.22763e-06
6.749215	1.2814e-06
6.732483	1.3375e-06
6.715750	1.39604e-06
6.699018	1.45712e-06
6.682285	1.52085e-06
6.665553	1.58735e-06
6.648820	1.65674e-06
6.632088	1.72913e-06
6.615355	1.80466e-06
6.598623	1.88346e-06
6.581890	1.96568e-06
6.565158	2.05145e-06
6.548425	2.14093e-06
6.531693	2.23428e-06
6.514960	2.33167e-06
6.498228	2.43326e-06
6.481495	2.53924e-06
6.464763	2.6498e-06
6.448030	2.76512e-06
6.431298	2.88542e-06
6.414565	3.01089e-06
6.397833	3.14177e-06
6.381100	3.27829e-06
6.364368	3.42068e-06
6.347635	3.56919e-06
6.330903	3.72408e-06
6.314170	3.88562e-06
6.297438	4.0541e-06
6.280706	4.2298e-06
6.263973	4.41303e-06
6.247241	4.60412e-06
6.230508	4.80339e-06
6.213776	5.01118e-06
6.197043	5.22785e-06
6.180311	5.45379e-06
6.163578	5.68938e-06
6.146846	5.93501e-06
6.130113	6.19113e-06
6.113381	6.45815e-06
6.096648	6.73655e-06
6.079916	7.0268e-06
6.063183	7.32938e-06
6.046451	7.64482e-06
6.029718	7.97366e-06
6.012986	8.31644e-06
5.996253	8.67375e-06
5.979521	9.0462e-06
5.962788	9.4344e-06
5.946056	9.83902e-06
5.929323	1.02607e-05
5.912591	1.07002e-05
5.895858	1.11583e-05
5.879126	1.16356e-05
5.862393	1.21331e-05
5.845661	1.26514e-05
5.828928	1.31915e-05
5.812196	1.37543e-05
5.795464	1.43407e-05
5.778731	1.49516e-05
5.761999	1.55881e-05
5.745266	1.62512e-05
5.728534	1.6942e-05
5.711801	1.76616e-05
5.695069	1.84111e-05
5.678336	1.91918e-05
5.661604	2.0005e-05
5.644871	2.08519e-05
5.628139	2.17338e-05
5.611406	2.26523e-05
5.594674	2.36087e-05
5.577941	2.46046e-05
5.561209	2.56416e-05
5.544476	2.67212e-05
5.527744	2.78452e-05
5.511011	2.90153e-05
5.494279	3.02333e-05
5.477546	3.15011e-05
5.460814	3.28207e-05
5.444081	3.4194e-05
5.427349	3.56233e-05
5.410616	3.71105e-05
5.393884	3.86581e-05
5.377151	4.02683e-05
5.360419	4.19434e-05
5.343686	4.36861e-05
5.326954	4.54989e-05
5.310222	4.73844e-05
5.293489	4.93453e-05
5.276757	5.13846e-05
5.260024	5.35052e-05
5.243292	5.571e-05
5.226559	5.80023e-05
5.209827	6.03852e-05
5.193094	6.2862e-05
5.176362	6.54362e-05
5.159629	6.81114e-05
5.142897	7.08911e-05
5.126164	7.37792e-05
5.109432	7.67794e-05
5.092699	7.98957e-05
5.075967	8.31322e-05
5.059234	8.6493e-05
5.042502	8.99825e-05
5.025769	9.3605e-05
5.009037	9.7365e-05
4.992304	0.000101267
4.975572	0.000105316
4.958839	0.000109516
4.942107	0.000113873
4.925374	0.000118392
4.908642	0.000123077
4.891909	0.000127933
4.875177	0.000132966
4.858444	0.000138182
4.841712	0.000143585
4.824980	0.00014918
4.808247	0.000154973
4.791515	0.00016097
4.774782	0.000167175
4.758050	0.000173594
4.741317	0.000180233
4.724585	0.000187095
4.707852	0.000194186
4.691120	0.000201512
4.674387	0.000209075
4.657655	0.000216881
4.640922	0.000224934
4.624190	0.000233236
4.607457	0.000241791
4.590725	0.000250601
4.573992	0.000259669
4.557260	0.000268993
4.540527	0.000278576
4.523795	0.000288414
4.507062	0.000298507
4.490330	0.000308848
4.473597	0.000319434
4.456865	0.000330254
4.440132	0.000341299
4.423400	0.000352555
4.406667	0.000364004
4.389935	0.000375624
4.373202	0.000387388
4.356470	0.000399263
4.339738	0.000411206
4.323005	0.000423165
4.306273	0.000435074
4.289540	0.000446851
4.272808	0.000458387
4.256075	0.000469538
4.239343	0.000480101
4.222610	0.000489774
4.205878	0.000498024
&
```
