## Supplementary material for "All-at-once RNA folding with 3D motif prediction framed by evolutionary information": RF03663_mir-5911.power

```
# Power analysis of given structure 
#
# Powertype = SINGLE SUBSTITUTIONS
# covary  left_pos      right_pos    substitutions      power
#----------------------------------------------------------------
          1		73		1		0.00
          2		72		0		0.00
          4		70		0		0.00
          5		69		1		0.00
          6		68		0		0.00
          7		67		0		0.00
          8		66		0		0.00
          9		64		0		0.00
          10		63		1		0.00
          11		62		0		0.00
          12		61		1		0.00
          13		60		0		0.00
          14		59		0		0.00
          15		58		1		0.00
          17		56		0		0.00
          18		55		0		0.00
          19		54		0		0.00
          23		50		0		0.00
          24		49		0		0.00
          25		48		0		0.00
          26		47		0		0.00
          27		46		1		0.00
          28		45		0		0.00
          29		44		2		0.00
          30		43		1		0.00
          31		42		1		0.00
          32		41		2		0.00
#
# BPAIRS 27
# avg substitutions per BP  0.4
# BPAIRS expected to covary 0.0 +/- 0.0
# BPAIRS observed to covary 0
#
```
