## Supplementary material for "All-at-once RNA folding with 3D motif prediction framed by evolutionary information": RF03663_mir-5911.surv

```
0.000000	0.037037
-0.005746	0.962963
-0.118889	1
&
3.322529	0.000373972
1.257678	0.00224383
1.201107	0.00299177
1.144536	0.00448766
0.757966	0.0052356
0.644823	0.00598355
0.531681	0.00673149
0.484538	0.00747943
0.427967	0.00897532
0.390253	0.0104712
0.380824	0.0119671
0.352538	0.012715
0.258253	0.0138369
0.041397	0.0160808
0.022540	0.0186986
0.013111	0.0201945
-0.005746	0.952506
-0.015175	0.953254
-0.034032	0.954375
-0.052889	0.955497
-0.062317	0.957367
-0.081174	0.959237
-0.090603	0.959985
-0.100032	0.961855
-0.109460	0.962603
-0.118889	0.965969
-0.128317	0.968212
-0.137746	0.971578
-0.175460	0.9727
-0.184888	0.975318
-0.194317	0.976814
-0.203745	0.977562
-0.213174	0.98018
-0.222603	0.982423
-0.232031	0.983919
-0.250888	0.986163
-0.260317	0.988781
-0.307459	0.990277
-0.316888	0.992147
-0.326316	0.992895
-0.345174	0.993642
-0.354602	0.994016
-0.373459	0.995138
-0.392316	0.996634
-0.430030	0.99813
-0.533744	0.998878
-0.543173	0.999252
-0.665744	1
&
4.171098	1.23411e-06
4.161669	2.46822e-06
4.086241	3.70233e-06
3.991955	4.93644e-06
3.322529	5.43009e-05
3.313100	7.89831e-05
3.303672	9.62606e-05
3.294243	0.000125879
3.284815	0.000143157
3.275386	0.000161669
3.265958	0.000190053
3.256529	0.000217204
3.247101	0.000229545
3.237672	0.000239417
3.228244	0.000244354
3.218815	0.000251759
3.209387	0.000257929
3.199958	0.000265334
3.190529	0.000269036
3.181101	0.000272738
3.171672	0.000287548
3.162244	0.000298655
3.152815	0.000302357
3.143387	0.000306059
3.133958	0.000308528
3.124530	0.000313464
3.115101	0.000320869
3.105673	0.000322103
3.096244	0.000325805
3.086815	0.000327039
3.077387	0.000329508
3.067958	0.000330742
3.049101	0.00033321
3.039673	0.000335678
3.020816	0.000336912
3.011387	0.000338146
3.001959	0.00033938
2.983102	0.000340615
2.973673	0.000341849
2.964244	0.000343083
2.945387	0.000344317
2.926530	0.000345551
2.888816	0.000346785
2.879388	0.000348019
2.869959	0.000349253
2.813388	0.000351722
1.361392	0.00035419
1.342535	0.000355424
1.333107	0.000364063
1.323678	0.000388745
1.314250	0.00039615
1.304821	0.000418364
1.295393	0.000452919
1.285964	0.000494878
1.276536	0.000541775
1.267107	0.000625694
1.257678	0.000913242
1.248250	0.0010095
1.238821	0.001107
1.229393	0.00121683
1.219964	0.00141429
1.210536	0.00159817
1.201107	0.00178082
1.191679	0.00194002
1.182250	0.00211527
1.172822	0.00221523
1.163393	0.00229668
1.153965	0.00241639
1.144536	0.00262742
1.135107	0.00271875
1.125679	0.00276564
1.116250	0.00289152
1.106822	0.00301864
1.097393	0.00304949
1.087965	0.00309392
1.078536	0.0031223
1.069108	0.00313464
1.059679	0.00314698
1.050251	0.0031766
1.031393	0.00318154
1.021965	0.00321856
1.012536	0.0032235
1.003108	0.00324324
0.993679	0.00325312
0.984251	0.00325805
0.908822	0.00325929
0.880537	0.00326175
0.871108	0.00326299
0.861680	0.00326669
0.852251	0.00327286
0.833394	0.0032778
0.823966	0.00331235
0.814537	0.00334691
0.805108	0.00336048
0.795680	0.00337776
0.786251	0.00341108
0.776823	0.00343947
0.767394	0.00350487
0.757966	0.00359496
0.748537	0.00362458
0.739109	0.0036468
0.729680	0.00368752
0.720252	0.0037517
0.710823	0.0038603
0.701395	0.00390843
0.691966	0.00394052
0.682537	0.0039689
0.673109	0.00398248
0.663680	0.00403924
0.654252	0.00407997
0.644823	0.00418117
0.635395	0.00420215
0.625966	0.00424904
0.616538	0.00425275
0.607109	0.00427619
0.597681	0.00431692
0.588252	0.00435518
0.578823	0.00438356
0.569395	0.00445514
0.559966	0.00453659
0.550538	0.00455387
0.541109	0.00456991
0.531681	0.00471307
0.522252	0.00494385
0.512824	0.00517956
0.503395	0.0052894
0.493967	0.0053906
0.484538	0.0056152
0.475110	0.0057633
0.465681	0.0059225
0.456252	0.00611872
0.446824	0.00635073
0.437395	0.00668271
0.427967	0.00719733
0.418538	0.00737258
0.409110	0.00768604
0.399681	0.00804147
0.390253	0.00842034
0.380824	0.0089942
0.371396	0.0092003
0.361967	0.00938541
0.352538	0.00963964
0.343110	0.00981612
0.333681	0.00997285
0.324253	0.0101259
0.314824	0.0102752
0.305396	0.0103665
0.295967	0.0104208
0.286539	0.0105097
0.277110	0.0105677
0.267682	0.0106479
0.258253	0.0107837
0.248825	0.0108219
0.239396	0.0108404
0.229967	0.0108861
0.220539	0.0109058
0.211110	0.0109318
0.201682	0.0109527
0.192253	0.0109712
0.182825	0.0109972
0.173396	0.0110589
0.163968	0.0110934
0.154539	0.0111181
0.145111	0.0111416
0.135682	0.0111527
0.126253	0.0111946
0.116825	0.0112773
0.107396	0.0114007
0.097968	0.0117672
0.088539	0.0122202
0.079111	0.0126163
0.069682	0.0129261
0.060254	0.0132951
0.050825	0.0136567
0.041397	0.0143897
0.031968	0.0150056
0.022540	0.0159052
0.013111	0.0166815
0.003682	0.0173195
-0.005746	0.960954
-0.015175	0.96144
-0.024603	0.962255
-0.034032	0.963001
-0.043460	0.964179
-0.052889	0.965394
-0.062317	0.966885
-0.071746	0.968067
-0.081174	0.969243
-0.090603	0.970416
-0.100032	0.971615
-0.109460	0.972478
-0.118889	0.973848
-0.128317	0.975155
-0.137746	0.976652
-0.147174	0.977532
-0.156603	0.978663
-0.166031	0.979632
-0.175460	0.980505
-0.184888	0.981572
-0.194317	0.982634
-0.203745	0.983531
-0.213174	0.984707
-0.222603	0.985781
-0.232031	0.987073
-0.241460	0.987938
-0.250888	0.988955
-0.260317	0.989836
-0.269745	0.990275
-0.279174	0.990789
-0.288602	0.99142
-0.298031	0.991935
-0.307459	0.992515
-0.316888	0.993079
-0.326316	0.993594
-0.335745	0.9941
-0.345174	0.994565
-0.354602	0.995034
-0.364031	0.995381
-0.373459	0.995794
-0.382888	0.996196
-0.392316	0.996598
-0.401745	0.996838
-0.411173	0.997107
-0.420602	0.997274
-0.430030	0.997653
-0.439459	0.997843
-0.448888	0.997921
-0.458316	0.998058
-0.467745	0.998203
-0.477173	0.998315
-0.486602	0.998464
-0.496030	0.998512
-0.505459	0.998656
-0.514887	0.998733
-0.524316	0.998812
-0.533744	0.998968
-0.543173	0.999078
-0.552601	0.999126
-0.562030	0.999216
-0.571459	0.999285
-0.580887	0.999356
-0.590316	0.999408
-0.599744	0.999437
-0.609173	0.999496
-0.618601	0.999514
-0.628030	0.999588
-0.637458	0.999624
-0.646887	0.999642
-0.656315	0.999656
-0.665744	0.999767
-0.675173	0.999809
-0.684601	0.999811
-0.694030	0.999849
-0.703458	0.999859
-0.712887	0.999872
-0.722315	0.999895
-0.731744	0.999899
-0.741172	0.999916
-0.750601	0.999922
-0.760029	0.999925
-0.778886	0.999947
-0.788315	0.999952
-0.797744	0.999959
-0.807172	0.999962
-0.816601	0.999964
-0.826029	0.999965
-0.835458	0.999968
-0.844886	0.999974
-0.863743	0.999989
-0.873172	0.999991
-0.910886	0.999994
-0.939172	0.999998
-0.948600	1
&
```
