## Supplementary material for "All-at-once RNA folding with 3D motif prediction framed by evolutionary information": RF03664_MIR6288.cacofold.helixcov

```
# RMs = 1 L = 92

# RM_HELIX NESTED 1-39 54-92, nbp = 39 nbp_cov = 1
# pvals: 0.979032,0.974171,0.971456,0.971456,0.971456,0.971456,0.971456,0.971456,0.971456,0.971456,0.999106,0.971456,0.971456,0.971456,0.971456,0.971456,0.971456,0.971456,0.00790014,0.971456,0.971456,0.971456,0.971456,0.971456,0.971456,0.971456,0.971456,0.971456,0.971456,0.971456,0.971456,0.00703536,0.971456,0.971456,0.971456,0.971456,0.971456,0.971456,0.000123427
# aggregated NONE
NESTED  <<<<<<<<<<<<<<<<<<<<<<<<<<<<<<<<<<<<<<<______________>>>>>>>>>>>>>>>>>>>>>>>>>>>>>>>>>>>>>>>
        ::::::::::::::::::::::::::::::::::::::<______________>::::::::::::::::::::::::::::::::::::::
```
