## Supplementary material for "All-at-once RNA folding with 3D motif prediction framed by evolutionary information": RF03664_MIR6288.helixcov

```
# RMs = 1 L = 92

# RM_HELIX NESTED 2-39 54-91, nbp = 38 nbp_cov = 1
# pvals: 0.974171,0.971456,0.971456,0.971456,0.971456,0.971456,0.971456,0.971456,0.971456,0.999106,0.971456,0.971456,0.971456,0.971456,0.971456,0.971456,0.971456,0.00790014,0.971456,0.971456,0.971456,0.971456,0.971456,0.971456,0.971456,0.971456,0.971456,0.971456,0.971456,0.971456,0.00703536,0.971456,0.971456,0.971456,0.971456,0.971456,0.971456,0.000123427
# aggregated NONE
NESTED  :<<<<<<<<<<<<<<<<<<<<<<<<<<<<<<<<<<<<<<______________>>>>>>>>>>>>>>>>>>>>>>>>>>>>>>>>>>>>>>:
        ::::::::::::::::::::::::::::::::::::::<______________>::::::::::::::::::::::::::::::::::::::
```
