## Supplementary material for "All-at-once RNA folding with 3D motif prediction framed by evolutionary information": RF03664_MIR6288.surv

```
2.633272	0.0263158
0.393654	0.0526316
0.320524	0.0789474
-0.008563	0.947368
-0.054270	0.973684
-0.593606	1
&
2.075653	0.00024108
1.344349	0.00048216
1.243795	0.00096432
1.161523	0.00192864
1.115816	0.0024108
0.905567	0.00289296
0.850719	0.00313404
0.777588	0.00337512
0.613045	0.0036162
0.576480	0.00385728
0.549056	0.00433944
0.402795	0.00458052
0.393654	0.00506268
0.329665	0.00554484
0.320524	0.00675024
0.283958	0.0072324
0.247393	0.00819672
0.174263	0.0084378
0.146839	0.00916104
0.110274	0.00940212
0.091991	0.0096432
0.073709	0.0101254
0.055426	0.0106075
0.028002	0.0110897
0.009720	0.0113308
0.000578	0.0397782
-0.008563	0.975892
-0.017704	0.976374
-0.026846	0.977821
-0.035987	0.978785
-0.045128	0.979267
-0.054270	0.980231
-0.072552	0.980714
-0.081693	0.980955
-0.099976	0.981678
-0.109117	0.98216
-0.127400	0.983365
-0.136541	0.983607
-0.145682	0.98433
-0.154824	0.984812
-0.163965	0.985053
-0.173106	0.9865
-0.182248	0.986982
-0.200530	0.987946
-0.209672	0.988187
-0.246237	0.988669
-0.264519	0.989875
-0.273661	0.990116
-0.282802	0.990598
-0.291943	0.990839
-0.310226	0.99108
-0.319367	0.991562
-0.328508	0.991803
-0.337650	0.992285
-0.346791	0.992768
-0.365074	0.993491
-0.383356	0.993973
-0.392497	0.994937
-0.401639	0.995902
-0.429063	0.996384
-0.438204	0.997107
-0.456487	0.997589
-0.493052	0.99783
-0.502193	0.998071
-0.520476	0.998312
-0.538758	0.998795
-0.575323	0.999036
-0.593606	0.999277
-0.685019	0.999759
-0.849562	1
&
3.465130	7.96305e-07
3.410282	1.59261e-06
3.364575	2.38892e-06
3.346293	3.98153e-06
3.245738	4.77783e-06
3.145184	5.57414e-06
3.099478	6.37044e-06
3.081195	7.96305e-06
3.053771	2.8667e-05
3.035489	3.02596e-05
3.017206	4.45931e-05
3.008065	4.85746e-05
2.998923	6.05192e-05
2.989782	6.13155e-05
2.980641	6.37044e-05
2.971500	6.84822e-05
2.962358	7.08712e-05
2.953217	7.32601e-05
2.934934	7.72416e-05
2.925793	7.96305e-05
2.916652	8.04268e-05
2.907511	8.20194e-05
2.898369	8.6001e-05
2.889228	8.67973e-05
2.861804	8.75936e-05
2.852663	9.15751e-05
2.825239	9.23714e-05
2.816098	9.47603e-05
2.806956	9.71492e-05
2.797815	0.000102723
2.788674	0.000104316
2.779532	0.000105112
2.770391	0.000107501
2.761250	0.000111483
2.752108	0.000113872
2.742967	0.000115464
2.733826	0.000117057
2.724685	0.000119446
2.706402	0.000121038
2.688119	0.000121835
2.669837	0.000122631
2.660696	0.000123427
2.605848	0.00012502
2.569283	0.000125816
2.523576	0.000126613
2.487011	0.000127409
2.477870	0.000129001
2.377315	0.00013139
2.331609	0.000134576
2.322468	0.000135372
2.313326	0.000136964
2.304185	0.000137761
2.285902	0.00014015
2.276761	0.000142539
2.267620	0.000149705
2.249337	0.000153687
2.240196	0.00015528
2.231055	0.000156076
2.221913	0.000156872
2.212772	0.000159261
2.203631	0.00016165
2.194489	0.000163243
2.185348	0.000164835
2.176207	0.000166428
2.167066	0.000168817
2.157924	0.000169613
2.148783	0.000171206
2.139642	0.000172002
2.130500	0.000172798
2.121359	0.000175187
2.103076	0.000179169
2.093935	0.000179965
2.084794	0.000181558
2.075653	0.000184743
2.066511	0.000185539
2.057370	0.000186335
2.048229	0.000187132
2.039087	0.000188724
2.029946	0.000189521
2.011663	0.00019191
2.002522	0.000195891
1.993381	0.000196687
1.984240	0.00019828
1.975098	0.000199076
1.965957	0.000199873
1.956816	0.000200669
1.947674	0.000201465
1.938533	0.000203058
1.929392	0.00020465
1.911109	0.000205447
1.883685	0.000207836
1.874544	0.000208632
1.865403	0.000209428
1.856261	0.000212613
1.847120	0.000214206
1.837979	0.000215002
1.828838	0.000215799
1.819696	0.000217391
1.792272	0.000218984
1.764848	0.000221373
1.755707	0.000222169
1.746566	0.000222965
1.737425	0.000224558
1.710001	0.000226947
1.700859	0.000227743
1.682577	0.00022854
1.600305	0.000230928
1.536316	0.000231725
1.527175	0.000233317
1.518033	0.000235706
1.490610	0.000238095
1.472327	0.000238892
1.454044	0.000239688
1.435762	0.000240484
1.417479	0.000242077
1.408338	0.000243669
1.399197	0.00025004
1.390055	0.00025641
1.380914	0.000266762
1.371773	0.000278707
1.362631	0.000300207
1.353490	0.000332059
1.344349	0.000383023
1.335208	0.000451505
1.326066	0.000477783
1.316925	0.000512024
1.307784	0.000552636
1.298642	0.000719064
1.289501	0.000824972
1.280360	0.00102166
1.271218	0.00110925
1.262077	0.00118172
1.252936	0.00123348
1.243795	0.00129877
1.234653	0.00132107
1.225512	0.00137124
1.216371	0.00145326
1.207229	0.00157907
1.198088	0.00167702
1.188947	0.00174789
1.179806	0.00182911
1.170664	0.00195174
1.161523	0.0020696
1.152382	0.00233317
1.143240	0.00244227
1.134099	0.00254658
1.124958	0.00267797
1.115816	0.00278309
1.106675	0.00290174
1.097534	0.00303153
1.088393	0.00321309
1.079251	0.00333572
1.070110	0.00351409
1.060969	0.00366221
1.051827	0.00376015
1.042686	0.0038358
1.033545	0.00389154
1.024403	0.00396321
1.015262	0.00401099
1.006121	0.00407708
0.996980	0.00413442
0.987838	0.00419095
0.978697	0.00424431
0.969556	0.0043112
0.960414	0.00434783
0.951273	0.00437092
0.942132	0.0043972
0.932991	0.00444577
0.923849	0.00447523
0.914708	0.00451585
0.905567	0.00457875
0.896425	0.00459707
0.887284	0.00461937
0.878143	0.00464405
0.869001	0.00467033
0.859860	0.00469342
0.850719	0.00471094
0.841578	0.00473642
0.832436	0.00474757
0.823295	0.00475713
0.814154	0.00477226
0.805012	0.00480968
0.795871	0.00482163
0.786730	0.00484791
0.777588	0.00485826
0.768447	0.004871
0.759306	0.0048933
0.750165	0.00493948
0.741023	0.00497054
0.731882	0.0049793
0.722741	0.0050207
0.713599	0.00503185
0.704458	0.00505017
0.695317	0.00505654
0.686176	0.00508122
0.677034	0.00510591
0.667893	0.00513139
0.658752	0.00515289
0.649610	0.005172
0.640469	0.00520226
0.631328	0.00521898
0.622186	0.00525163
0.613045	0.00528747
0.603904	0.00532967
0.594763	0.00535356
0.585621	0.00538621
0.576480	0.00542125
0.567339	0.00545708
0.558197	0.00552238
0.549056	0.00557812
0.539915	0.00567925
0.530773	0.00578993
0.521632	0.00598025
0.512491	0.00607501
0.503350	0.00613235
0.494208	0.00617296
0.485067	0.00625577
0.475926	0.0063354
0.466784	0.00638159
0.457643	0.00646122
0.448502	0.00650502
0.439360	0.00660217
0.430219	0.00667702
0.421078	0.00672957
0.411937	0.00681956
0.402795	0.00693741
0.393654	0.00703536
0.384513	0.00715799
0.375371	0.00724638
0.366230	0.00733954
0.357089	0.0074136
0.347948	0.00759516
0.338806	0.00772735
0.329665	0.00780857
0.320524	0.00790014
0.311382	0.00804189
0.302241	0.00814142
0.293100	0.00827759
0.283958	0.00840739
0.274817	0.00854993
0.265676	0.00866061
0.256535	0.00885889
0.247393	0.00918219
0.238252	0.00937649
0.229111	0.00947922
0.219969	0.00966714
0.210828	0.00978261
0.201687	0.00990444
0.192545	0.00997452
0.183404	0.0100374
0.174263	0.0101616
0.165122	0.0102612
0.155980	0.0103496
0.146839	0.0104356
0.137698	0.0104857
0.128556	0.0105359
0.119415	0.0106259
0.110274	0.0107222
0.101133	0.0108528
0.091991	0.010958
0.082850	0.0110487
0.073709	0.0111411
0.064567	0.0112773
0.055426	0.0114198
0.046285	0.0115759
0.037143	0.0117001
0.028002	0.0118785
0.018861	0.0121014
0.009720	0.0122918
0.000578	0.0392156
-0.008563	0.971456
-0.017704	0.971691
-0.026846	0.972114
-0.035987	0.972894
-0.045128	0.973647
-0.054270	0.974171
-0.063411	0.97457
-0.072552	0.97506
-0.081693	0.975501
-0.090835	0.97598
-0.099976	0.976649
-0.109117	0.977212
-0.118259	0.977875
-0.127400	0.978453
-0.136541	0.979032
-0.145682	0.979541
-0.154824	0.980025
-0.163965	0.980581
-0.173106	0.981292
-0.182248	0.981859
-0.191389	0.982322
-0.200530	0.982785
-0.209672	0.983446
-0.218813	0.984326
-0.227954	0.984936
-0.237095	0.985549
-0.246237	0.98619
-0.255378	0.986791
-0.264519	0.987322
-0.273661	0.987911
-0.282802	0.988579
-0.291943	0.989014
-0.301085	0.989465
-0.310226	0.990115
-0.319367	0.990722
-0.328508	0.991522
-0.337650	0.992009
-0.346791	0.992473
-0.355932	0.99299
-0.365074	0.993499
-0.374215	0.993923
-0.383356	0.99439
-0.392497	0.99475
-0.401639	0.995053
-0.410780	0.995519
-0.419921	0.995818
-0.429063	0.996122
-0.438204	0.99639
-0.447345	0.996649
-0.456487	0.996885
-0.465628	0.99706
-0.474769	0.997327
-0.483910	0.997557
-0.493052	0.997824
-0.502193	0.998004
-0.511334	0.99813
-0.520476	0.998258
-0.529617	0.998362
-0.538758	0.998487
-0.547900	0.998625
-0.557041	0.998716
-0.566182	0.998889
-0.575323	0.998975
-0.584465	0.99905
-0.593606	0.999106
-0.602747	0.99916
-0.611889	0.99922
-0.621030	0.999286
-0.630171	0.99934
-0.639312	0.999399
-0.648454	0.999453
-0.657595	0.999512
-0.666736	0.999564
-0.675878	0.999602
-0.685019	0.999649
-0.694160	0.999713
-0.703302	0.999741
-0.712443	0.999762
-0.721584	0.999797
-0.730725	0.999826
-0.739867	0.999846
-0.749008	0.999865
-0.758149	0.999881
-0.767291	0.999896
-0.776432	0.999913
-0.785573	0.999923
-0.794715	0.999939
-0.803856	0.999949
-0.812997	0.999954
-0.822138	0.999963
-0.831280	0.999966
-0.840421	0.99997
-0.849562	0.999974
-0.858704	0.999978
-0.867845	0.99998
-0.876986	0.999983
-0.886127	0.999986
-0.904410	0.999987
-0.922693	0.99999
-0.931834	0.99999
-0.940975	0.999994
-0.959258	0.999995
-0.968399	0.999996
-1.014106	0.999997
-1.068953	0.999998
-1.169508	0.999998
-1.187790	0.999999
-1.279203	1
&
```
