## Supplementary material for "All-at-once RNA folding with 3D motif prediction framed by evolutionary information": RF03665_MIR4359.cacofold.helixcov

```
# RMs = 2 L = 67

# RM_HELIX NESTED 20-31 38-49, nbp = 12 nbp_cov = 0
# pvals: 0.977668,0.977668,0.977668,0.977668,0.977668,0.977668,0.977668,0.977668,0.977668,0.977668,0.977668,0.977668
# aggregated NONE
NESTED  :::::::::::::::::::<<<<<<<<<<<<______>>>>>>>>>>>>::::::::::::::::::
        :::::::::::::::::::::::::::::::::::::::::::::::::::::::::::::::::::

# RM_HELIX NESTED 1-17 52-67, nbp = 16 nbp_cov = 0
# pvals: 0.977668,0.977668,0.977668,0.977668,0.977668,0.977668,0.977668,0.977668,0.977668,0.00472938,0.977668,0.977668,0.0110825,0.00673451,0.977668,0.977668
# aggregated NONE
NESTED  <<<<<<<<<<<<-<<<<__________________________________>>>>>>>>>>>>>>>>
        :::::::::::::::::::::::::::::::::::::::::::::::::::::::::::::::::::
```
