## Supplementary material for "All-at-once RNA folding with 3D motif prediction framed by evolutionary information": RF03665_MIR4359.surv

```
0.839241	0.0333333
0.835709	0.0666667
0.770551	0.1
0.724941	0.133333
0.653268	0.166667
-0.004824	1
&
1.194076	0.000458505
0.835709	0.00504356
0.770551	0.00641907
0.764035	0.00917011
0.751004	0.0105456
0.724941	0.0137552
0.679331	0.0146722
0.653268	0.0160477
0.483858	0.0187987
0.360058	0.0201742
0.327480	0.0206327
0.301416	0.0215497
0.151554	0.0229253
0.118975	0.0256763
0.066849	0.0275103
-0.004824	0.974782
-0.011340	0.976616
-0.109076	0.977992
-0.161202	0.97845
-0.271970	0.979826
-0.304549	0.980743
-0.337128	0.98166
-0.343644	0.982577
-0.408801	0.985328
-0.486990	0.986245
-0.526085	0.991747
-0.643369	0.995415
-0.923546	0.995873
-0.956125	0.997707
-1.008251	0.998624
-1.412228	1
&
1.793526	1.50761e-06
1.682758	3.01523e-06
1.558958	1.35685e-05
1.545927	1.80914e-05
1.480769	1.9599e-05
1.461222	2.11066e-05
1.441674	2.41218e-05
1.435159	5.42741e-05
1.409096	5.57817e-05
1.389548	5.87969e-05
1.383033	6.6335e-05
1.337422	6.78426e-05
1.330907	6.93502e-05
1.304844	8.44264e-05
1.298328	8.5934e-05
1.285296	9.19644e-05
1.265749	9.3472e-05
1.259233	0.00010101
1.252717	0.000111563
1.233170	0.000113071
1.226654	0.00012664
1.213623	0.000129655
1.207107	0.000137193
1.194076	0.000337705
1.181044	0.000340721
1.174528	0.000342228
1.161497	0.000373888
1.154981	0.00039801
1.135434	0.000410071
1.128918	0.000434193
1.115886	0.000452284
1.102855	0.000465853
1.076792	0.000474898
1.070276	0.000508066
1.063760	0.000518619
1.057245	0.000524649
1.050729	0.000648274
1.031182	0.00105081
1.024666	0.00114428
1.018150	0.00115031
1.005119	0.00119554
0.998603	0.00123474
0.992087	0.00123775
0.985571	0.00125132
0.979056	0.00125735
0.972540	0.00127393
0.966024	0.00128599
0.959508	0.00142771
0.952992	0.00148801
0.946477	0.00151063
0.939961	0.00152269
0.933445	0.00153626
0.920414	0.00167194
0.913898	0.00167797
0.907382	0.00170963
0.900866	0.00171114
0.894351	0.00186039
0.887835	0.001981
0.881319	0.00204885
0.874803	0.00205488
0.868288	0.00213327
0.861772	0.00220413
0.855256	0.00224936
0.848740	0.00226293
0.842225	0.00232625
0.835709	0.00472938
0.829193	0.00482738
0.822677	0.00492236
0.816162	0.00493743
0.809646	0.00494346
0.803130	0.00526459
0.796614	0.00536107
0.790098	0.00564903
0.783583	0.00583145
0.777067	0.00584954
0.770551	0.00673451
0.764035	0.00805367
0.757520	0.00815016
0.751004	0.00885572
0.744488	0.00903211
0.737972	0.00914368
0.731457	0.00943012
0.724941	0.0110825
0.718425	0.0111352
0.711909	0.0115076
0.705394	0.0115694
0.698878	0.011675
0.692362	0.0118016
0.685846	0.0120865
0.679331	0.0130499
0.672815	0.0130981
0.666299	0.0132112
0.659783	0.0132474
0.653268	0.0141278
0.646752	0.0142424
0.640236	0.0142861
0.627204	0.0143193
0.620689	0.0145892
0.614173	0.0147188
0.607657	0.0147414
0.601141	0.0147626
0.594626	0.0147957
0.588110	0.0148545
0.581594	0.0149133
0.575078	0.0149163
0.568563	0.0151063
0.562047	0.0154003
0.555531	0.0154048
0.549015	0.0154078
0.542500	0.0155088
0.535984	0.0159174
0.529468	0.0159867
0.522952	0.0161676
0.516437	0.0161737
0.509921	0.0162144
0.503405	0.0164209
0.496889	0.0165868
0.490374	0.0166245
0.483858	0.0178607
0.477342	0.0179466
0.470826	0.0179587
0.464310	0.0181426
0.457795	0.0183612
0.451279	0.0185105
0.444763	0.0188301
0.438247	0.0188844
0.431732	0.0188979
0.425216	0.0190276
0.418700	0.0190487
0.412184	0.0192462
0.405669	0.0192899
0.399153	0.0193442
0.386121	0.0193849
0.379606	0.0194166
0.373090	0.0195296
0.366574	0.0195417
0.360058	0.0201794
0.353543	0.020205
0.340511	0.0202412
0.333995	0.0203468
0.327480	0.0205669
0.320964	0.0205759
0.314448	0.0205804
0.307932	0.0206257
0.301416	0.0210478
0.294901	0.021093
0.288385	0.0211006
0.281869	0.0211352
0.275353	0.0212589
0.268838	0.0213237
0.255806	0.0213388
0.242775	0.0213945
0.229743	0.0214428
0.223227	0.0214564
0.216712	0.0214925
0.210196	0.0215016
0.203680	0.0216101
0.197164	0.0216162
0.190649	0.0216825
0.184133	0.0217262
0.177617	0.0217353
0.171101	0.0217398
0.158070	0.0218544
0.151554	0.0224604
0.145038	0.0225041
0.138522	0.0227333
0.132007	0.0227454
0.125491	0.0228705
0.118975	0.0240675
0.112459	0.0240781
0.105944	0.0241263
0.099428	0.0241354
0.092912	0.0242273
0.086396	0.0242575
0.079881	0.0242696
0.073365	0.0244475
0.066849	0.025355
0.060333	0.0255812
0.053818	0.0256219
0.047302	0.0256912
0.040786	0.0257802
0.034270	0.0258405
0.027755	0.0258631
0.021239	0.0258676
0.014723	0.0258933
0.008207	0.0258963
0.001692	0.026044
-0.004824	0.977668
-0.011340	0.978485
-0.017856	0.97853
-0.024372	0.978536
-0.030887	0.978596
-0.037403	0.978602
-0.043919	0.978759
-0.050435	0.97885
-0.056950	0.978868
-0.063466	0.978878
-0.069982	0.979079
-0.076498	0.979091
-0.083013	0.979097
-0.089529	0.979157
-0.096045	0.979175
-0.102561	0.97919
-0.109076	0.979851
-0.115592	0.979995
-0.122108	0.98006
-0.128624	0.980178
-0.135139	0.980238
-0.141655	0.980378
-0.148171	0.980425
-0.154687	0.98044
-0.161202	0.980678
-0.167718	0.980801
-0.174234	0.980831
-0.180750	0.980862
-0.187266	0.98092
-0.193781	0.980933
-0.200297	0.981049
-0.206813	0.981141
-0.213329	0.981147
-0.219844	0.981215
-0.226360	0.981262
-0.239392	0.981266
-0.245907	0.981271
-0.252423	0.981316
-0.258939	0.981336
-0.265455	0.981455
-0.271970	0.982088
-0.278486	0.982248
-0.285002	0.982301
-0.298033	0.982492
-0.304549	0.98294
-0.311065	0.982968
-0.317581	0.982996
-0.324096	0.982999
-0.330612	0.983053
-0.337128	0.983609
-0.343644	0.984128
-0.350160	0.984245
-0.356675	0.984446
-0.363191	0.984499
-0.369707	0.984559
-0.376223	0.984692
-0.382738	0.984871
-0.395770	0.985304
-0.402286	0.98534
-0.408801	0.986554
-0.415317	0.986842
-0.421833	0.986989
-0.428349	0.987122
-0.434864	0.987143
-0.441380	0.987354
-0.447896	0.987571
-0.454412	0.987681
-0.460927	0.987749
-0.467443	0.987767
-0.473959	0.987992
-0.480475	0.988064
-0.486990	0.9885
-0.493506	0.988604
-0.500022	0.988618
-0.506538	0.989043
-0.519569	0.989187
-0.526085	0.991805
-0.532601	0.991814
-0.539117	0.992257
-0.545632	0.992281
-0.552148	0.992326
-0.558664	0.992411
-0.565180	0.992423
-0.571695	0.992435
-0.578211	0.992671
-0.584727	0.992681
-0.591243	0.992913
-0.597758	0.992916
-0.604274	0.992947
-0.610790	0.993018
-0.630337	0.993103
-0.636853	0.993148
-0.643369	0.994838
-0.649884	0.994901
-0.656400	0.994962
-0.662916	0.995049
-0.669432	0.99523
-0.675948	0.995233
-0.682463	0.995242
-0.688979	0.995307
-0.695495	0.995343
-0.702011	0.995474
-0.708526	0.995583
-0.715042	0.995616
-0.721558	0.995717
-0.728074	0.995746
-0.734589	0.995767
-0.741105	0.995785
-0.747621	0.995801
-0.754137	0.995862
-0.760652	0.996092
-0.767168	0.996098
-0.773684	0.996122
-0.793231	0.996147
-0.806263	0.996379
-0.812778	0.996514
-0.819294	0.99652
-0.825810	0.996542
-0.832326	0.996546
-0.838842	0.996629
-0.851873	0.996641
-0.858389	0.99675
-0.864905	0.996765
-0.871420	0.996783
-0.877936	0.996789
-0.884452	0.996834
-0.890968	0.996866
-0.910515	0.996879
-0.917031	0.996885
-0.923546	0.997084
-0.930062	0.99709
-0.936578	0.997117
-0.949609	0.99713
-0.956125	0.997932
-0.969157	0.997938
-0.975672	0.99795
-0.988704	0.998094
-0.995220	0.9981
-1.001736	0.998112
-1.008251	0.99851
-1.014767	0.998513
-1.021283	0.998523
-1.034314	0.998586
-1.047346	0.998622
-1.060377	0.998631
-1.066893	0.998642
-1.079925	0.998738
-1.086440	0.998782
-1.099472	0.998788
-1.105988	0.998789
-1.132051	0.998862
-1.145082	0.998993
-1.158114	0.998997
-1.164629	0.999014
-1.190693	0.999017
-1.210240	0.99902
-1.216756	0.999022
-1.236303	0.999032
-1.262366	0.999065
-1.281913	0.999123
-1.288429	0.999168
-1.321008	0.99921
-1.327523	0.999224
-1.347071	0.999225
-1.379650	0.999227
-1.386165	0.999284
-1.412228	0.999881
-1.431776	0.999905
-1.444807	0.999929
-1.451323	0.99994
-1.457839	0.999952
-1.503449	0.999955
-1.568607	0.999964
-1.588154	0.999967
-1.607701	0.999968
-1.659827	0.999971
-1.900910	0.999988
-1.913942	0.999998
-2.278824	1
&
```
