## Supplementary material for "All-at-once RNA folding with 3D motif prediction framed by evolutionary information": RF03666_MIR7724.helixcov

```
# RMs = 4 L = 169

# RM_HELIX NESTED 53-72 99-116, nbp = 18 nbp_cov = 0
# pvals: 0.99862,0.99862,0.99862,0.99862,0.99862,0.99862,0.99862,0.99862,0.99862,0.99862,0.99862,0.99862,0.99862,0.99862,0.99862,0.99862,0.99862,0.99862
# aggregated NONE
NESTED  ::::::::::::::::::::::::::::::::::::::::::::::::::::<<<<<<<<<<<<<<<--<<<__________________________>>>>>>>>>>>>>>>>>>:::::::::::::::::::::::::::::::::::::::::::::::::::::
        :::::::::::::::::::::::::::::::::::::::::::::::::::::::::::::::::::::::::::::::::::::::::::::::::::::::::::::::::::::::::::::::::::::::::::::::::::::::::::::::::::::::::

# RM_HELIX NESTED 28-50 119-141, nbp = 20 nbp_cov = 0
# pvals: 0.99862,0.99862,0.99862,0.99862,0.99862,0.99862,0.99862,0.99862,0.99862,0.99862,0.99862,0.99862,0.99862,0.99862,0.99862,0.99862,0.99862,0.99862,0.99862,0.99862
# aggregated NONE
NESTED  :::::::::::::::::::::::::::<<<<<<<<<<<-<<<-<-<<<<<____________________________________________________________________>>>>>->->>>->>>>>>>>>>>::::::::::::::::::::::::::::
        :::::::::::::::::::::::::::::::::::::::::::::::::::::::::::::::::::::::::::::::::::::::::::::::::::::::::::::::::::::::::::::::::::::::::::::::::::::::::::::::::::::::::

# RM_HELIX NESTED 23-25 144-146, nbp = 3 nbp_cov = 0
# pvals: 0.99862,0.99862,0.99862
# aggregated NONE
NESTED  ::::::::::::::::::::::<<<______________________________________________________________________________________________________________________>>>:::::::::::::::::::::::
        :::::::::::::::::::::::::::::::::::::::::::::::::::::::::::::::::::::::::::::::::::::::::::::::::::::::::::::::::::::::::::::::::::::::::::::::::::::::::::::::::::::::::

# RM_HELIX NESTED 3-20 149-166, nbp = 16 nbp_cov = 0
# pvals: 0.99862,0.99862,0.99862,0.99862,0.99862,0.99862,0.99862,0.99862,0.99862,0.99862,0.99862,0.99862,0.99862,0.99862,0.99862,0.99862
# aggregated NONE
NESTED  ::<<<<-<<-<<<<<<<<<<________________________________________________________________________________________________________________________________>>>>>>>>>>->>->>>>:::
        :::::::::::::::::::::::::::::::::::::::::::::::::::::::::::::::::::::::::::::::::::::::::::::::::::::::::::::::::::::::::::::::::::::::::::::::::::::::::::::::::::::::::
```
