## Supplementary material for "All-at-once RNA folding with 3D motif prediction framed by evolutionary information": RF03666_MIR7724.surv

```
0.000206	0.0175439
-0.003932	1
&
1.240524	7.07264e-05
1.236886	0.000141453
0.990862	0.000282905
0.611129	0.000424358
0.605780	0.000707264
0.562994	0.000848716
0.413240	0.000919443
0.402543	0.000990169
0.177912	0.00113162
-0.003932	0.998585
-0.159034	0.998727
-0.223214	0.99901
-0.282046	0.999293
-0.394361	0.999363
-0.426451	0.999505
-0.453193	0.999646
-0.538767	0.999788
-0.570857	0.999929
-0.902455	1
&
1.572383	2.34808e-07
1.568484	1.87846e-06
1.236886	0.000132432
1.194099	0.000132666
1.188751	0.000133371
1.167357	0.000135249
1.060390	0.000135719
1.044345	0.000135954
1.006907	0.000136893
0.990862	0.000267916
0.974817	0.00026862
0.942727	0.000269325
0.937378	0.000273082
0.921333	0.000275195
0.894591	0.000275665
0.889243	0.000277543
0.862501	0.000277778
0.830411	0.000281535
0.825063	0.00028177
0.776928	0.000282239
0.771579	0.000284118
0.766231	0.000285057
0.755534	0.000285526
0.750186	0.000286466
0.739489	0.0002867
0.728793	0.000288579
0.718096	0.000288814
0.707399	0.000289518
0.669961	0.000289753
0.627174	0.000290223
0.611129	0.000420776
0.605780	0.000681882
0.584387	0.000683761
0.579039	0.000685639
0.573690	0.000687518
0.562994	0.000818071
0.557645	0.00081854
0.541600	0.000820419
0.536252	0.000821828
0.525555	0.000823941
0.520207	0.00082535
0.514859	0.000826054
0.504162	0.000826289
0.488117	0.000828168
0.477420	0.000830046
0.461375	0.000830516
0.456027	0.00083075
0.439982	0.000831924
0.429285	0.000832159
0.413240	0.000897436
0.402543	0.000962947
0.386498	0.000963887
0.381150	0.000965765
0.365105	0.000967174
0.333015	0.000968113
0.311621	0.000969992
0.300924	0.000970461
0.284879	0.0009714
0.279531	0.00097234
0.247441	0.000973748
0.242093	0.000974218
0.236744	0.000974688
0.188609	0.000974923
0.177912	0.00110548
0.156519	0.00110735
0.049552	0.00110806
0.044204	0.00110876
0.033507	0.001109
0.001417	0.00111158
-0.003932	0.99862
-0.019977	0.998621
-0.025325	0.998621
-0.057415	0.998621
-0.068112	0.998622
-0.078808	0.998623
-0.084157	0.998623
-0.089505	0.998623
-0.121595	0.998624
-0.126944	0.998624
-0.132292	0.998625
-0.137640	0.998625
-0.148337	0.998627
-0.153685	0.998628
-0.159034	0.998759
-0.164382	0.99876
-0.180427	0.998761
-0.185775	0.998763
-0.223214	0.999024
-0.233911	0.999026
-0.244607	0.999031
-0.249956	0.999033
-0.255304	0.999033
-0.260652	0.999035
-0.282046	0.999296
-0.287394	0.999297
-0.292743	0.9993
-0.298091	0.999302
-0.303439	0.999302
-0.308788	0.999307
-0.314136	0.999309
-0.319484	0.999313
-0.340878	0.999313
-0.383664	0.999314
-0.394361	0.999381
-0.405058	0.999382
-0.421103	0.999382
-0.426451	0.999513
-0.431800	0.999513
-0.442496	0.999515
-0.453193	0.999651
-0.469238	0.999652
-0.495980	0.999652
-0.522722	0.999652
-0.528070	0.999653
-0.538767	0.999784
-0.549463	0.999785
-0.554812	0.999786
-0.565508	0.999788
-0.570857	0.99992
-0.586902	0.999922
-0.592250	0.999924
-0.597599	0.999926
-0.602947	0.999926
-0.613644	0.999926
-0.624340	0.999927
-0.645734	0.999931
-0.747352	0.999932
-0.790139	0.999934
-0.902455	0.999999
-0.939893	0.999999
-1.148479	1
&
```
