## Supplementary material for "All-at-once RNA folding with 3D motif prediction framed by evolutionary information": RF03667_MIR1031.cacofold.cov

```
#
# Method Target_E-val [cov_min,cov_max] [FP | TP True Found | Sen PPV F] 
# GTp    0.05           [-2.25,1.13]    [0 | 1 68 1 | 1.47 100.00 2.90] 
#
# in_CaCoFold in_given  left_pos      right_pos  score            E-value       pvalue       substitutions    power
#------------------------------------------------------------------------------------------------------------------------
*	*	        69	       116	1.04524	0.0459064	0.000956384	2		0.00
```
