## Supplementary material for "All-at-once RNA folding with 3D motif prediction framed by evolutionary information": RF03667_MIR1031.cacofold.helixcov

```
# RMs = 5 L = 183

# RM_HELIX NESTED 68-87 96-117, nbp = 20 nbp_cov = 1
# pvals: 0.940675,0.000956384,0.940675,0.940675,0.940675,0.940675,0.940675,0.989283,0.940675,0.940675,0.940675,0.987734,0.940675,0.940675,0.940675,0.940675,0.940675,0.940675,0.940675,0.999306
# aggregated NONE
NESTED  :::::::::::::::::::::::::::::::::::::::::::::::::::::::::::::::::::<<<<<<<<<<<<<<<<<<<<________>>>>>>>>-->>>>>>>>>>>>::::::::::::::::::::::::::::::::::::::::::::::::::::::::::::::::::
        ::::::::::::::::::::::::::::::::::::::::::::::::::::::::::::::::::::<______________________________________________>:::::::::::::::::::::::::::::::::::::::::::::::::::::::::::::::::::

# RM_HELIX NESTED 60-64 121-125, nbp = 5 nbp_cov = 0
# pvals: 0.940675,0.940675,0.940675,0.940675,0.940675
# aggregated NONE
NESTED  :::::::::::::::::::::::::::::::::::::::::::::::::::::::::::<<<<<________________________________________________________>>>>>::::::::::::::::::::::::::::::::::::::::::::::::::::::::::
        :::::::::::::::::::::::::::::::::::::::::::::::::::::::::::::::::::::::::::::::::::::::::::::::::::::::::::::::::::::::::::::::::::::::::::::::::::::::::::::::::::::::::::::::::::::::

# RM_HELIX NESTED 44-56 130-141, nbp = 12 nbp_cov = 0
# pvals: 0.00931144,0.940675,0.940675,0.940675,0.940675,0.940675,0.940675,0.940675,0.940675,0.940675,0.940675,0.940675
# aggregated NONE
NESTED  :::::::::::::::::::::::::::::::::::::::::::<<<-<<<<<<<<<_________________________________________________________________________>>>>>>>>>>>>::::::::::::::::::::::::::::::::::::::::::
        :::::::::::::::::::::::::::::::::::::::::::::::::::::::::::::::::::::::::::::::::::::::::::::::::::::::::::::::::::::::::::::::::::::::::::::::::::::::::::::::::::::::::::::::::::::::

# RM_HELIX NESTED 17-38 146-167, nbp = 20 nbp_cov = 0
# pvals: 0.940675,0.940675,0.940675,0.940675,0.940675,0.940675,0.940675,0.940675,0.940675,0.940675,0.940675,0.940675,0.940675,0.940675,0.940675,0.940675,0.940675,0.940675,0.940675,0.940675
# aggregated NONE
NESTED  ::::::::::::::::<<<<<<-<<<-<<<<<<<<<<<___________________________________________________________________________________________________________>>>>>>>>>>>->>>->>>>>>::::::::::::::::
        :::::::::::::::::::::::::::::::::::::::::::::::::::::::::::::::::::::::::::::::::::::::::::::::::::::::::::::::::::::::::::::::::::::::::::::::::::::::::::::::::::::::::::::::::::::::

# RM_HELIX NESTED 2-13 171-182, nbp = 11 nbp_cov = 0
# pvals: 0.940675,0.940675,0.940675,0.940675,0.940675,0.940675,0.940675,0.940675,0.940675,0.940675,0.940675
# aggregated NONE
NESTED  :<<-<<<<<<<<<_____________________________________________________________________________________________________________________________________________________________>>>>>>>>>->>:
        :::::::::::::::::::::::::::::::::::::::::::::::::::::::::::::::::::::::::::::::::::::::::::::::::::::::::::::::::::::::::::::::::::::::::::::::::::::::::::::::::::::::::::::::::::::::
```
