## Supplementary material for "All-at-once RNA folding with 3D motif prediction framed by evolutionary information": RF03667_MIR1031.cov

```
#
# Method Target_E-val [cov_min,cov_max] [FP | TP True Found | Sen PPV F] 
# GTp    0.05           [-2.25,1.13]    [0 | 1 48 1 | 2.08 100.00 4.08] 
#
# #tests = 48 (base pairs) 16605 (others)
# in_given  left_pos       right_pos        score      E-value          pvalue      substitutions      power
#----------------------------------------------------------------------------------------------------------------
*	        69	       116	1.04524	0.0459064	0.000956384	2		0.00
```
