## Supplementary material for "All-at-once RNA folding with 3D motif prediction framed by evolutionary information": RF03667_MIR1031.helixcov

```
# RMs = 5 L = 183

# RM_HELIX NESTED 84-89 93-99, nbp = 6 nbp_cov = 0
# pvals: 0.940675,0.940675,0.940675,0.0117514,0.940675,0.940675
# aggregated NONE
NESTED  :::::::::::::::::::::::::::::::::::::::::::::::::::::::::::::::::::::::::::::::::::<<<<<<___>>>->>>::::::::::::::::::::::::::::::::::::::::::::::::::::::::::::::::::::::::::::::::::::
        :::::::::::::::::::::::::::::::::::::::::::::::::::::::::::::::::::::::::::::::::::::::::::::::::::::::::::::::::::::::::::::::::::::::::::::::::::::::::::::::::::::::::::::::::::::::

# RM_HELIX NESTED 79-82 102-105, nbp = 4 nbp_cov = 0
# pvals: 0.940675,0.940675,0.940675,0.940675
# aggregated NONE
NESTED  ::::::::::::::::::::::::::::::::::::::::::::::::::::::::::::::::::::::::::::::<<<<___________________>>>>::::::::::::::::::::::::::::::::::::::::::::::::::::::::::::::::::::::::::::::
        :::::::::::::::::::::::::::::::::::::::::::::::::::::::::::::::::::::::::::::::::::::::::::::::::::::::::::::::::::::::::::::::::::::::::::::::::::::::::::::::::::::::::::::::::::::::

# RM_HELIX NESTED 67-69 116-118, nbp = 3 nbp_cov = 1
# pvals: 0.940675,0.940675,0.000956384
# aggregated NONE
NESTED  ::::::::::::::::::::::::::::::::::::::::::::::::::::::::::::::::::<<<______________________________________________>>>:::::::::::::::::::::::::::::::::::::::::::::::::::::::::::::::::
        ::::::::::::::::::::::::::::::::::::::::::::::::::::::::::::::::::::<______________________________________________>:::::::::::::::::::::::::::::::::::::::::::::::::::::::::::::::::::

# RM_HELIX NESTED 17-45 141-167, nbp = 24 nbp_cov = 0
# pvals: 0.940675,0.940675,0.940675,0.940675,0.940675,0.940675,0.940675,0.940675,0.940675,0.940675,0.940675,0.940675,0.940675,0.940675,0.940675,0.940675,0.940675,0.940675,0.940675,0.940675,0.940675,0.940675,0.00931144,0.0251174
# aggregated NONE
NESTED  ::::::::::::::::<<<<<<-<<<-<<<<<<<<<<<-<--<<<_______________________________________________________________________________________________>>>>->>>>>>>>>>>->>>->>>>>>::::::::::::::::
        :::::::::::::::::::::::::::::::::::::::::::::::::::::::::::::::::::::::::::::::::::::::::::::::::::::::::::::::::::::::::::::::::::::::::::::::::::::::::::::::::::::::::::::::::::::::

# RM_HELIX NESTED 2-13 171-182, nbp = 11 nbp_cov = 0
# pvals: 0.940675,0.940675,0.940675,0.940675,0.940675,0.940675,0.940675,0.940675,0.940675,0.940675,0.940675
# aggregated NONE
NESTED  :<<-<<<<<<<<<_____________________________________________________________________________________________________________________________________________________________>>>>>>>>>->>:
        :::::::::::::::::::::::::::::::::::::::::::::::::::::::::::::::::::::::::::::::::::::::::::::::::::::::::::::::::::::::::::::::::::::::::::::::::::::::::::::::::::::::::::::::::::::::
```
