## Supplementary material for "All-at-once RNA folding with 3D motif prediction framed by evolutionary information": RF03667_MIR1031.power

```
# Power analysis of given structure
#
# Powertype = SINGLE SUBSTITUTIONS
# covary left_pos right_pos substitutions power
#----------------------------------------------------------------
2		182		0		0.00
3		181		0		0.00
5		179		0		0.00
6		178		0		0.00
7		177		0		0.00
8		176		1		0.00
9		175		0		0.00
10		174		0		0.00
11		173		0		0.00
12		172		0		0.00
13		171		0		0.00
17		167		0		0.00
18		166		0		0.00
19		165		0		0.00
20		164		0		0.00
21		163		0		0.00
22		162		0		0.00
24		160		1		0.00
25		159		0		0.00
26		158		0		0.00
28		156		0		0.00
29		155		0		0.00
30		154		0		0.00
31		153		0		0.00
32		152		0		0.00
33		151		0		0.00
34		150		0		0.00
35		149		0		0.00
36		148		0		0.00
37		147		0		0.00
38		146		0		0.00
40		144		0		0.00
43		143		1		0.00
44		142		2		0.00
45		141		2		0.00
67		118		1		0.00
68		117		0		0.00
* 69		116		2		0.00
79		105		1		0.00
80		104		0		0.00
81		103		0		0.00
82		102		0		0.00
84		99		0		0.00
85		98		1		0.00
86		97		1		0.00
87		95		2		0.00
88		94		1		0.00
89		93		0		0.00
#
# BPAIRS 48
# avg substitutions per BP 0.3
# BPAIRS expected to covary 0.0 +/- 0.0
# BPAIRS observed to covary 1
#
```
