## Supplementary material for "All-at-once RNA folding with 3D motif prediction framed by evolutionary information": RF03667_MIR1031.surv

```
1.040062	0.0208333
0.876563	0.0416667
0.790921	0.0625
0.199211	0.0833333
-0.003216	1
&
1.128513	6.02228e-05
1.125704	0.000542005
1.110133	0.00108401
1.040062	0.00319181
0.969991	0.00427582
0.946634	0.00487805
0.923277	0.00608251
0.899920	0.00752785
0.892134	0.00825053
0.876563	0.013249
0.860992	0.0145137
0.790921	0.0155375
0.674136	0.0161397
0.658564	0.0164408
0.650779	0.0191509
0.619636	0.0203553
0.557351	0.0209575
0.495066	0.0224029
0.479494	0.0252936
0.440566	0.0254743
0.432780	0.0257151
0.393852	0.0273412
0.362709	0.0278229
0.222568	0.0286661
0.199211	0.0307136
0.191425	0.0308341
0.152497	0.0314363
0.144711	0.0325203
-0.003216	0.930443
-0.011002	0.949774
-0.034359	0.950196
-0.112216	0.951762
-0.151144	0.952364
-0.158930	0.953809
-0.166715	0.957422
-0.190072	0.962903
-0.213429	0.966516
-0.236786	0.967118
-0.260143	0.968022
-0.275714	0.969226
-0.291286	0.971394
-0.299071	0.973502
-0.322428	0.974405
-0.330214	0.974767
-0.353571	0.976453
-0.376928	0.977718
-0.415856	0.97832
-0.423642	0.978862
-0.454785	0.979042
-0.478141	0.979344
-0.501498	0.982535
-0.532641	0.983379
-0.540427	0.984101
-0.563784	0.990726
-0.579355	0.990846
-0.587141	0.991207
-0.719497	0.991448
-0.750639	0.993677
-0.766211	0.994098
-0.797353	0.997892
-0.851853	0.998073
-0.921924	0.998434
-1.015352	0.998796
-1.077637	0.998916
-1.163279	0.999036
-1.186636	0.999277
-1.303421	0.999518
-1.435777	0.999639
-1.871774	0.999699
-2.058630	0.99994
-2.261057	1
&
1.538344	2.00164e-07
1.530558	1.20098e-06
1.507201	3.20263e-06
1.491630	4.40361e-06
1.460487	4.80394e-06
1.452701	6.00492e-06
1.429344	6.20509e-06
1.405987	7.00574e-06
1.390416	7.20591e-06
1.359274	8.00657e-06
1.351488	1.02084e-05
1.343702	1.18097e-05
1.335917	1.62133e-05
1.328131	1.64135e-05
1.320345	2.04167e-05
1.312560	2.46202e-05
1.304774	2.62215e-05
1.296988	2.78228e-05
1.289203	2.94241e-05
1.281417	3.16259e-05
1.273631	5.04414e-05
1.265846	5.66465e-05
1.258060	6.40525e-05
1.250274	7.32601e-05
1.242489	7.72634e-05
1.234703	8.56702e-05
1.226917	9.62789e-05
1.219132	0.000100282
1.211346	0.000119298
1.203560	0.000126504
1.195775	0.00014692
1.187989	0.000164335
1.180203	0.000187754
1.172418	0.000204568
1.164632	0.00021978
1.156846	0.000273825
1.149061	0.000307452
1.141275	0.00032987
1.133489	0.000357093
1.125704	0.000396525
1.117918	0.000422947
1.110133	0.000470586
1.102347	0.000516223
1.094561	0.000547249
1.086776	0.000582678
1.078990	0.000640725
1.071204	0.000706579
1.063419	0.000766829
1.055633	0.000828479
1.047847	0.000869113
1.040062	0.000956384
1.032276	0.000997218
1.024490	0.00108769
1.016705	0.00114854
1.008919	0.00125783
1.001133	0.00138413
0.993348	0.00151364
0.985562	0.00174403
0.977776	0.00186333
0.969991	0.00213235
0.962205	0.00236334
0.954419	0.002685
0.946634	0.00309594
0.938848	0.00345203
0.931062	0.00401689
0.923277	0.00459157
0.915491	0.00531095
0.907705	0.00606798
0.899920	0.00689766
0.892134	0.00771332
0.884348	0.00861687
0.876563	0.00931144
0.868777	0.0097516
0.860992	0.0101457
0.853206	0.0106403
0.845420	0.0108785
0.837635	0.0111323
0.829849	0.0113629
0.822063	0.0114782
0.814278	0.0115623
0.806492	0.0116532
0.798706	0.0117142
0.790921	0.0117514
0.783135	0.0118787
0.775349	0.0119626
0.767564	0.0120359
0.759778	0.0120783
0.751992	0.0121658
0.744207	0.0122258
0.736421	0.0122957
0.728635	0.0123607
0.720850	0.0124526
0.713064	0.0125599
0.705278	0.0126706
0.697493	0.0128003
0.689707	0.0129228
0.681921	0.0130385
0.674136	0.0132258
0.666350	0.013386
0.658564	0.0135841
0.650779	0.0138724
0.642993	0.0142044
0.635207	0.0143962
0.627422	0.0147219
0.619636	0.0150555
0.611850	0.0153644
0.604065	0.0157411
0.596279	0.0160632
0.588494	0.0162896
0.580708	0.0166481
0.572922	0.0168592
0.565137	0.017111
0.557351	0.0172656
0.549565	0.0175396
0.541780	0.0177724
0.533994	0.0180016
0.526208	0.0183332
0.518423	0.0185728
0.510637	0.0188883
0.502851	0.0192007
0.495066	0.0196421
0.487280	0.0201231
0.479494	0.020517
0.471709	0.0207804
0.463923	0.0210028
0.456137	0.0212018
0.448352	0.0213809
0.440566	0.0215907
0.432780	0.0217452
0.424995	0.0218339
0.417209	0.021948
0.409423	0.0220631
0.401638	0.0222026
0.393852	0.0223525
0.386066	0.0224424
0.378281	0.0225197
0.370495	0.0226394
0.362709	0.0227673
0.354924	0.0228535
0.347138	0.022961
0.339352	0.0230397
0.331567	0.0231478
0.323781	0.0232172
0.315996	0.0232803
0.308210	0.0233509
0.300424	0.0234036
0.292639	0.0234765
0.284853	0.0235371
0.277067	0.0236056
0.269282	0.02365
0.261496	0.0237217
0.253710	0.0237867
0.245925	0.0239002
0.238139	0.0240203
0.230353	0.0242367
0.222568	0.0244026
0.214782	0.024638
0.206996	0.0248742
0.199211	0.0251174
0.191425	0.0253248
0.183639	0.0255329
0.175854	0.0256767
0.168068	0.0258862
0.160282	0.0260097
0.152497	0.0261404
0.144711	0.0262547
0.136925	0.026346
0.129140	0.0264217
0.121354	0.0265005
0.113568	0.0265956
0.105783	0.0266515
0.097997	0.0267245
0.090211	0.0267513
0.082426	0.0267764
0.074640	0.0268154
0.066854	0.0268584
0.059069	0.0268925
0.051283	0.0269405
0.043498	0.0269661
0.035712	0.0269959
0.027926	0.027055
0.020141	0.027092
0.012355	0.0271312
0.004569	0.0315789
-0.003216	0.940675
-0.011002	0.958845
-0.018788	0.958914
-0.026573	0.958993
-0.034359	0.959064
-0.042145	0.959138
-0.049930	0.959247
-0.057716	0.959341
-0.065502	0.959475
-0.073287	0.959587
-0.081073	0.959698
-0.088859	0.959888
-0.096644	0.960091
-0.104430	0.960251
-0.112216	0.960522
-0.120001	0.96083
-0.127787	0.961166
-0.135573	0.961604
-0.143358	0.961956
-0.151144	0.962545
-0.158930	0.963271
-0.166715	0.964011
-0.174501	0.964943
-0.182287	0.965945
-0.190072	0.967018
-0.197858	0.96821
-0.205644	0.969378
-0.213429	0.970517
-0.221215	0.971628
-0.229000	0.972457
-0.236786	0.973083
-0.244572	0.973602
-0.252357	0.974042
-0.260143	0.974621
-0.267929	0.975328
-0.275714	0.97617
-0.283500	0.97679
-0.291286	0.97761
-0.299071	0.978207
-0.306857	0.978801
-0.314643	0.979286
-0.322428	0.97972
-0.330214	0.980065
-0.338000	0.980342
-0.345785	0.980604
-0.353571	0.980845
-0.361357	0.98108
-0.369142	0.981277
-0.376928	0.981479
-0.384714	0.981717
-0.392499	0.981923
-0.400285	0.982149
-0.408071	0.982352
-0.415856	0.982553
-0.423642	0.982698
-0.431428	0.982923
-0.439213	0.98318
-0.446999	0.983362
-0.454785	0.983585
-0.462570	0.983816
-0.470356	0.984113
-0.478141	0.984412
-0.485927	0.984717
-0.493713	0.985143
-0.501498	0.985436
-0.509284	0.985765
-0.517070	0.986241
-0.524855	0.986687
-0.532641	0.98716
-0.540427	0.987734
-0.548212	0.988358
-0.555998	0.988778
-0.563784	0.989283
-0.571569	0.989559
-0.579355	0.990082
-0.587141	0.99072
-0.594926	0.991096
-0.602712	0.991584
-0.610498	0.991862
-0.618283	0.992033
-0.626069	0.992334
-0.633855	0.99246
-0.641640	0.992672
-0.649426	0.992794
-0.657212	0.992865
-0.664997	0.992976
-0.672783	0.993079
-0.680569	0.993161
-0.688354	0.993278
-0.696140	0.99348
-0.703926	0.9936
-0.711711	0.993763
-0.719497	0.994019
-0.727283	0.994218
-0.735068	0.994421
-0.742854	0.994686
-0.750639	0.994968
-0.758425	0.995133
-0.766211	0.995371
-0.773996	0.99562
-0.781782	0.995888
-0.789568	0.99623
-0.797353	0.996443
-0.805139	0.99671
-0.812925	0.99691
-0.820710	0.997108
-0.828496	0.997377
-0.836282	0.997511
-0.844067	0.997663
-0.851853	0.997776
-0.859639	0.997965
-0.867424	0.998095
-0.875210	0.998179
-0.882996	0.998268
-0.890781	0.998325
-0.898567	0.9984
-0.906353	0.998467
-0.914138	0.998497
-0.921924	0.998545
-0.929710	0.998579
-0.937495	0.998608
-0.945281	0.998635
-0.953067	0.998686
-0.960852	0.998723
-0.968638	0.998755
-0.976424	0.998784
-0.984209	0.99881
-0.991995	0.998832
-0.999781	0.998849
-1.007566	0.998882
-1.015352	0.998919
-1.023137	0.998948
-1.030923	0.998972
-1.038709	0.998995
-1.046494	0.99902
-1.054280	0.999042
-1.062066	0.999057
-1.069851	0.999081
-1.077637	0.999103
-1.085423	0.999128
-1.093208	0.999139
-1.100994	0.999159
-1.108780	0.99918
-1.116565	0.999204
-1.124351	0.999218
-1.132137	0.999233
-1.139922	0.999247
-1.147708	0.999263
-1.155494	0.999281
-1.163279	0.999306
-1.171065	0.999324
-1.178851	0.999345
-1.186636	0.999364
-1.194422	0.999381
-1.202208	0.999397
-1.209993	0.999418
-1.217779	0.999432
-1.225565	0.999443
-1.233350	0.999449
-1.241136	0.999466
-1.248922	0.999478
-1.256707	0.999489
-1.264493	0.9995
-1.272279	0.99951
-1.280064	0.999521
-1.287850	0.99953
-1.295635	0.999539
-1.303421	0.999556
-1.311207	0.999564
-1.318992	0.99957
-1.326778	0.999581
-1.334564	0.999591
-1.342349	0.999597
-1.350135	0.999603
-1.357921	0.999609
-1.365706	0.999618
-1.373492	0.999624
-1.381278	0.999632
-1.389063	0.99964
-1.396849	0.999643
-1.404635	0.999647
-1.412420	0.999651
-1.420206	0.999653
-1.427992	0.999658
-1.435777	0.999662
-1.443563	0.999667
-1.451349	0.999672
-1.459134	0.999675
-1.466920	0.999677
-1.474706	0.999679
-1.482491	0.999685
-1.490277	0.999686
-1.498063	0.999689
-1.505848	0.999693
-1.513634	0.999697
-1.521420	0.9997
-1.529205	0.999703
-1.536991	0.999707
-1.544777	0.999708
-1.552562	0.999711
-1.560348	0.999713
-1.568133	0.999714
-1.575919	0.999717
-1.583705	0.999719
-1.591490	0.999722
-1.599276	0.999728
-1.607062	0.999729
-1.614847	0.99973
-1.622633	0.999731
-1.630419	0.999733
-1.638204	0.999736
-1.645990	0.999739
-1.653776	0.999741
-1.661561	0.999744
-1.669347	0.999748
-1.677133	0.99975
-1.684918	0.999752
-1.692704	0.999754
-1.700490	0.999755
-1.708275	0.999757
-1.716061	0.99976
-1.723847	0.999764
-1.731632	0.999767
-1.739418	0.99977
-1.747204	0.999771
-1.754989	0.999773
-1.762775	0.999776
-1.770561	0.99978
-1.778346	0.999783
-1.786132	0.999789
-1.793918	0.999794
-1.801703	0.999799
-1.809489	0.999804
-1.817275	0.999806
-1.825060	0.999807
-1.832846	0.99981
-1.840631	0.999816
-1.848417	0.999821
-1.856203	0.999825
-1.863988	0.999826
-1.871774	0.99983
-1.879560	0.999834
-1.887345	0.999841
-1.895131	0.999845
-1.902917	0.999847
-1.910702	0.999851
-1.918488	0.999856
-1.926274	0.999864
-1.934059	0.999865
-1.941845	0.999868
-1.949631	0.999873
-1.957416	0.999877
-1.965202	0.999881
-1.972988	0.999882
-1.980773	0.999886
-1.988559	0.999889
-1.996345	0.999897
-2.004130	0.999905
-2.011916	0.999911
-2.019702	0.999914
-2.027487	0.999917
-2.035273	0.999919
-2.043059	0.999922
-2.050844	0.999924
-2.058630	0.99993
-2.066416	0.999932
-2.074201	0.999933
-2.081987	0.999936
-2.089772	0.999938
-2.097558	0.999939
-2.105344	0.999944
-2.113129	0.999945
-2.120915	0.999949
-2.128701	0.999951
-2.136486	0.999952
-2.144272	0.999956
-2.152058	0.99996
-2.159843	0.999964
-2.167629	0.999966
-2.175415	0.999967
-2.183200	0.99997
-2.190986	0.999972
-2.198772	0.999974
-2.206557	0.999978
-2.214343	0.99998
-2.222129	0.999981
-2.229914	0.999981
-2.237700	0.999982
-2.245486	0.999984
-2.261057	0.999985
-2.268843	0.999985
-2.276628	0.999987
-2.292200	0.999988
-2.299985	0.999989
-2.307771	0.99999
-2.315557	0.99999
-2.323342	0.99999
-2.331128	0.999991
-2.338914	0.999992
-2.346699	0.999993
-2.354485	0.999994
-2.362270	0.999995
-2.377842	0.999995
-2.393413	0.999996
-2.401199	0.999996
-2.408984	0.999997
-2.440127	0.999997
-2.455698	0.999998
-2.463484	0.999998
-2.471270	0.999998
-2.517984	0.999999
-2.533555	0.999999
-2.564698	0.999999
-2.572483	0.999999
-2.595840	1
-2.619197	1
&
```
