## Supplementary material for "All-at-once RNA folding with 3D motif prediction framed by evolutionary information": RF03668_mir-1788.cacofold.helixcov

```
# RMs = 1 L = 80

# RM_HELIX NESTED 1-36 44-80, nbp = 34 nbp_cov = 0
# pvals: 0.125654,0.755291,0.99694,0.779491,0.642311,0.172717,0.989637,0.182376,0.472038,0.472038,0.472038,0.472038,0.472038,0.472038,0.472038,0.472038,0.666051,0.472038,0.472038,0.580048,0.716715,0.600471,0.472038,0.472038,0.472038,0.472038,0.472038,0.472038,0.472038,0.472038,0.175689,0.920892,0.947669,0.051337
# aggregated NONE
NESTED  <<<<<<<<<<<<<<<<<<<<-<<<<<<<<<-<<<<<_______>>>>>->>>>>>>>>>>>>>>>>>>>>>>>>>>>>
        ::::::::::::::::::::::::::::::::::::::::::::::::::::::::::::::::::::::::::::::
```
