## Supplementary material for "All-at-once RNA folding with 3D motif prediction framed by evolutionary information": RF03668_mir-1788.cacofold.power

```
# Power analysis of CaCoFold structure 
#
# Powertype = SINGLE SUBSTITUTIONS
# covary  left_pos      right_pos    substitutions      power
#----------------------------------------------------------------
          1		80		7		0.20
          2		79		8		0.24
          3		78		6		0.16
          4		77		3		0.02
          5		76		6		0.16
          6		75		4		0.07
          7		74		5		0.11
          8		73		4		0.07
          9		72		6		0.16
          10		71		4		0.07
          11		70		0		0.00
          12		69		2		0.00
          13		68		0		0.00
          14		67		0		0.00
          15		66		0		0.00
          16		65		0		0.00
          17		64		2		0.00
          18		63		0		0.00
          19		62		0		0.00
          20		61		1		0.00
          22		60		4		0.07
          23		59		2		0.00
          24		58		1		0.00
          25		56		0		0.00
          26		55		0		0.00
          27		54		0		0.00
          28		53		0		0.00
          29		52		0		0.00
          30		51		0		0.00
          32		49		0		0.00
          33		48		5		0.11
          34		46		6		0.16
          35		45		7		0.20
          36		44		8		0.24
#
# BPAIRS 34
# avg substitutions per BP  2.7
# BPAIRS expected to covary 2.0 +/- 1.3
# BPAIRS observed to covary 0
#
```
