## Supplementary material for "All-at-once RNA folding with 3D motif prediction framed by evolutionary information": RF03668_mir-1788.surv

```
0.457655	0.0384615
0.335104	0.0769231
-0.032548	0.730769
-0.155099	0.769231
-0.236799	0.807692
-0.481900	0.846154
-0.645301	0.884615
-0.849552	0.923077
-2.892063	0.961538
-3.504816	1
&
8.872798	0.000335909
7.769843	0.000671817
7.565592	0.00100773
7.238790	0.00134363
6.666887	0.00167954
6.462636	0.00201545
6.258385	0.00235136
6.094984	0.00268727
5.686482	0.00302318
5.645632	0.00335909
5.563931	0.0040309
5.523081	0.00436681
5.400530	0.00470272
5.277980	0.00537454
5.155429	0.00604636
5.114579	0.00671817
4.828627	0.00705408
4.706077	0.00738999
4.665226	0.00873362
4.460975	0.00906953
4.420125	0.00974135
4.379275	0.0107491
4.338425	0.011085
4.256724	0.0114209
4.215874	0.0117568
4.134174	0.0127645
4.093323	0.0134363
4.052473	0.0137723
4.011623	0.0144441
3.929923	0.0151159
3.889072	0.0157877
3.766522	0.0164595
3.725672	0.0167954
3.684821	0.0174672
3.643971	0.0178032
3.562271	0.0188109
3.521420	0.0191468
3.480570	0.0201545
3.439720	0.0214982
3.398870	0.0225059
3.358020	0.0238495
3.317169	0.0241854
3.276319	0.0245213
3.235469	0.0248572
3.194619	0.0255291
3.153769	0.0262009
3.112918	0.0272086
3.072068	0.0275445
3.031218	0.0278804
2.990368	0.0282163
2.949517	0.0288881
2.908667	0.02956
2.867817	0.0302318
2.786117	0.0312395
2.745266	0.0319113
2.704416	0.033255
2.663566	0.0339268
2.622716	0.0345986
2.581866	0.0352704
2.541015	0.0362781
2.459315	0.036614
2.377615	0.0369499
2.336764	0.0382936
2.295914	0.0386295
2.255064	0.0399731
2.214214	0.0409809
2.173363	0.0423245
2.132513	0.0426604
2.091663	0.044004
2.050813	0.0450118
1.969112	0.0466913
1.928262	0.047699
1.887412	0.0493786
1.846562	0.0507222
1.805712	0.0520658
1.764861	0.0537454
1.724011	0.0544172
1.683161	0.0567686
1.642311	0.0574404
1.601460	0.0581122
1.560610	0.0584481
1.519760	0.0594558
1.478910	0.0597917
1.438060	0.062479
1.397209	0.0644945
1.356359	0.0665099
1.315509	0.0681895
1.274659	0.069869
1.233809	0.0712126
1.192958	0.0732281
1.152108	0.0749076
1.111258	0.0762513
1.070408	0.0786026
1.029557	0.080954
0.988707	0.0826335
0.947857	0.0839772
0.907007	0.0866644
0.866157	0.0896876
0.825306	0.0927108
0.784456	0.095734
0.743606	0.0964058
0.702756	0.0984212
0.661906	0.099429
0.621055	0.101444
0.580205	0.102116
0.539355	0.102788
0.498505	0.105139
0.457655	0.106483
0.416804	0.108163
0.375954	0.111186
0.335104	0.113201
0.294254	0.115888
0.253403	0.119248
0.212553	0.121599
0.171703	0.126302
0.130853	0.131004
0.090003	0.133692
0.049152	0.180047
0.008302	0.204232
-0.032548	0.78569
-0.073398	0.789721
-0.114248	0.793752
-0.155099	0.796775
-0.195949	0.804165
-0.236799	0.810883
-0.277649	0.818945
-0.318500	0.824656
-0.359350	0.826671
-0.400200	0.832046
-0.441050	0.842123
-0.481900	0.850521
-0.522751	0.854216
-0.563601	0.85959
-0.604451	0.864629
-0.645301	0.869667
-0.686151	0.875714
-0.727002	0.881424
-0.767852	0.884447
-0.808702	0.887135
-0.849552	0.892173
-0.890403	0.89654
-0.931253	0.899563
-0.972103	0.90393
-1.012953	0.909641
-1.053803	0.912664
-1.094654	0.915687
-1.135504	0.919718
-1.176354	0.924085
-1.217204	0.928116
-1.258054	0.930803
-1.298905	0.933826
-1.339755	0.936849
-1.380605	0.939536
-1.421455	0.942224
-1.462306	0.944575
-1.503156	0.945919
-1.544006	0.94995
-1.584856	0.953309
-1.625706	0.954988
-1.666557	0.95734
-1.748257	0.959355
-1.789107	0.961371
-1.829957	0.96473
-1.870808	0.967081
-1.911658	0.96876
-1.952508	0.970104
-1.993358	0.97212
-2.034208	0.974807
-2.075059	0.976822
-2.115909	0.977494
-2.156759	0.978166
-2.197609	0.979845
-2.238460	0.981525
-2.279310	0.982533
-2.320160	0.983876
-2.361010	0.984884
-2.401860	0.985556
-2.442711	0.985892
-2.524411	0.986564
-2.565261	0.987235
-2.606111	0.988579
-2.687812	0.989251
-2.769512	0.989923
-2.851213	0.990595
-2.892063	0.99093
-2.932913	0.991266
-2.973763	0.991938
-3.014614	0.99261
-3.055464	0.993954
-3.096314	0.99429
-3.178014	0.994625
-3.218865	0.995297
-3.300565	0.995969
-3.341415	0.996641
-3.423116	0.996977
-3.463966	0.997313
-3.504816	0.997649
-3.545666	0.997985
-3.627367	0.99832
-3.668217	0.998656
-3.709067	0.998992
-3.913318	0.999328
-4.117569	0.999664
-4.158420	1
&
13.488872	1.665e-06
13.243771	3.33e-06
13.121220	4.995e-06
12.998670	6.66001e-06
12.222516	8.32501e-06
12.140815	1.1655e-05
12.059115	1.332e-05
11.773163	1.4985e-05
11.732313	1.665e-05
11.609763	1.8315e-05
11.487212	1.998e-05
11.446362	2.4975e-05
11.364661	2.8305e-05
11.323811	2.997e-05
11.282961	3.1635e-05
11.160410	3.33e-05
11.078710	3.663e-05
11.037860	4.1625e-05
10.997009	4.329e-05
10.915309	4.4955e-05
10.792758	5.16151e-05
10.751908	5.66101e-05
10.711058	6.16051e-05
10.670208	7.15951e-05
10.629358	7.65901e-05
10.588507	8.32501e-05
10.547657	8.65801e-05
10.506807	9.32401e-05
10.465957	0.000104895
10.425106	0.00011655
10.384256	0.00012321
10.343406	0.000138195
10.302556	0.00014985
10.261706	0.00015651
10.220855	0.000171495
10.180005	0.00018981
10.139155	0.0001998
10.098305	0.000221445
10.057455	0.000238095
10.016604	0.000244755
9.975754	0.00026307
9.934904	0.000278055
9.894054	0.00028971
9.853203	0.00031968
9.812353	0.00032967
9.771503	0.00033966
9.730653	0.000364635
9.689803	0.00038628
9.648952	0.00041292
9.608102	0.000437895
9.567252	0.00044955
9.526402	0.000457875
9.485552	0.00048285
9.444701	0.000504496
9.403851	0.000521146
9.363001	0.000544456
9.322151	0.000577756
9.281300	0.000602731
9.240450	0.000637696
9.199600	0.000669331
9.158750	0.000699301
9.117900	0.000730936
9.077049	0.000762571
9.036199	0.000789211
8.995349	0.000819181
8.954499	0.000852481
8.913649	0.000904096
8.872798	0.000950716
8.831948	0.000984016
8.791098	0.00105228
8.750248	0.00111222
8.709398	0.00115052
8.668547	0.00119547
8.627697	0.00123876
8.586847	0.00127872
8.545997	0.00134366
8.505146	0.00140526
8.464296	0.00146687
8.423446	0.0015318
8.382596	0.00162671
8.341746	0.00170996
8.300895	0.00177323
8.260045	0.00185148
8.219195	0.00191808
8.178345	0.00200633
8.137495	0.00210956
8.096644	0.00218948
8.055794	0.00228105
8.014944	0.00239261
7.974094	0.00250583
7.933243	0.00258075
7.892393	0.00268065
7.851543	0.00278222
7.810693	0.00287546
7.769843	0.00295371
7.728992	0.00305694
7.688142	0.00316517
7.647292	0.0032967
7.606442	0.00340326
7.565592	0.00352314
7.524741	0.00363303
7.483891	0.00373959
7.443041	0.00383616
7.402191	0.00393606
7.361340	0.00405095
7.320490	0.00419247
7.279640	0.00430902
7.238790	0.00441392
7.197940	0.00454212
7.157089	0.00465534
7.116239	0.00476523
7.075389	0.00486846
7.034539	0.00499833
6.993689	0.00512654
6.952838	0.00521312
6.911988	0.00532967
6.871138	0.00545122
6.830288	0.00556111
6.789437	0.00572594
6.748587	0.0058658
6.707737	0.00601066
6.666887	0.00617549
6.626037	0.006337
6.585186	0.00651349
6.544336	0.00668665
6.503486	0.00687646
6.462636	0.00708458
6.421786	0.0072644
6.380935	0.00753913
6.340085	0.00780053
6.299235	0.00809191
6.258385	0.00837496
6.217535	0.00864968
6.176684	0.00901099
6.135834	0.00940726
6.094984	0.00981019
6.054134	0.0101765
6.013283	0.0105678
5.972433	0.011034
5.931583	0.0114769
5.890733	0.0118964
5.849883	0.0123177
5.809032	0.0127572
5.768182	0.0132268
5.727332	0.0136513
5.686482	0.0140859
5.645632	0.0145305
5.604781	0.0149883
5.563931	0.0154412
5.523081	0.0158691
5.482231	0.0162721
5.441380	0.016695
5.400530	0.0171462
5.359680	0.0176324
5.318830	0.0181119
5.277980	0.0186547
5.237129	0.0192291
5.196279	0.0198635
5.155429	0.0204545
5.114579	0.0210589
5.073729	0.0217566
5.032878	0.0224409
4.992028	0.0231086
4.951178	0.0238561
4.910328	0.0245671
4.869477	0.025293
4.828627	0.0260606
4.787777	0.0267316
4.746927	0.0274326
4.706077	0.0281136
4.665226	0.0288728
4.624376	0.029622
4.583526	0.0302797
4.542676	0.031049
4.501826	0.0317999
4.460975	0.0324725
4.420125	0.0331785
4.379275	0.0339061
4.338425	0.0346503
4.297575	0.0354379
4.256724	0.0361505
4.215874	0.0369514
4.175024	0.0376657
4.134174	0.0384399
4.093323	0.0391409
4.052473	0.0398268
4.011623	0.0405611
3.970773	0.0412604
3.929923	0.042033
3.889072	0.0427922
3.848222	0.0434782
3.807372	0.0441409
3.766522	0.0448335
3.725672	0.0455245
3.684821	0.0462821
3.643971	0.0469847
3.603121	0.047704
3.562271	0.0484399
3.521420	0.0491625
3.480570	0.0499051
3.439720	0.0506044
3.398870	0.051337
3.358020	0.0520679
3.317169	0.0527789
3.276319	0.0534915
3.235469	0.0541608
3.194619	0.0548668
3.153769	0.0556011
3.112918	0.0563736
3.072068	0.0571329
3.031218	0.0579154
2.990368	0.0587546
2.949517	0.0595604
2.908667	0.0604379
2.867817	0.0612904
2.826967	0.0622095
2.786117	0.0632101
2.745266	0.0642607
2.704416	0.0653164
2.663566	0.0663553
2.622716	0.0675008
2.581866	0.0686397
2.541015	0.0698352
2.500165	0.0709973
2.459315	0.0722827
2.418465	0.073653
2.377615	0.0748834
2.336764	0.0761971
2.295914	0.0775225
2.255064	0.0788894
2.214214	0.0803397
2.173363	0.08167
2.132513	0.0830619
2.091663	0.0844872
2.050813	0.0858575
2.009963	0.0872461
1.969112	0.0887712
1.928262	0.0902947
1.887412	0.0918648
1.846562	0.0934582
1.805712	0.0950516
1.764861	0.0966866
1.724011	0.0983783
1.683161	0.10008
1.642311	0.101898
1.601460	0.103715
1.560610	0.105514
1.519760	0.107524
1.478910	0.109401
1.438060	0.111339
1.397209	0.113338
1.356359	0.115298
1.315509	0.117344
1.274659	0.119477
1.233809	0.121523
1.192958	0.123611
1.152108	0.125654
1.111258	0.127767
1.070408	0.131412
1.029557	0.134962
0.988707	0.138124
0.947857	0.140991
0.907007	0.143771
0.866157	0.146245
0.825306	0.148578
0.784456	0.150977
0.743606	0.153432
0.702756	0.155954
0.661906	0.158418
0.621055	0.161007
0.580205	0.163884
0.539355	0.166743
0.498505	0.169612
0.457655	0.172717
0.416804	0.175689
0.375954	0.178916
0.335104	0.182376
0.294254	0.185866
0.253403	0.189334
0.212553	0.193067
0.171703	0.197128
0.130853	0.202048
0.090003	0.207767
0.049152	0.223825
0.008302	0.240226
-0.032548	0.472038
-0.073398	0.537463
-0.114248	0.565523
-0.155099	0.580048
-0.195949	0.591014
-0.236799	0.600471
-0.277649	0.61034
-0.318500	0.620275
-0.359350	0.631031
-0.400200	0.642311
-0.441050	0.653991
-0.481900	0.666051
-0.522751	0.678157
-0.563601	0.690778
-0.604451	0.703743
-0.645301	0.716715
-0.686151	0.729809
-0.727002	0.742714
-0.767852	0.755291
-0.808702	0.767486
-0.849552	0.779491
-0.890403	0.790365
-0.931253	0.801127
-0.972103	0.811081
-1.012953	0.820909
-1.053803	0.83037
-1.094654	0.83959
-1.135504	0.848435
-1.176354	0.856903
-1.217204	0.864792
-1.258054	0.872609
-1.298905	0.880063
-1.339755	0.887031
-1.380605	0.893287
-1.421455	0.899525
-1.462306	0.905331
-1.503156	0.910909
-1.544006	0.916111
-1.584856	0.920892
-1.625706	0.925564
-1.666557	0.92976
-1.707407	0.93362
-1.748257	0.937438
-1.789107	0.940887
-1.829957	0.944384
-1.870808	0.947669
-1.911658	0.950726
-1.952508	0.953543
-1.993358	0.956087
-2.034208	0.958585
-2.075059	0.960954
-2.115909	0.963172
-2.156759	0.965361
-2.197609	0.967473
-2.238460	0.969424
-2.279310	0.971379
-2.320160	0.97316
-2.361010	0.974925
-2.401860	0.97641
-2.442711	0.97787
-2.483561	0.979332
-2.524411	0.980588
-2.565261	0.981805
-2.606111	0.98296
-2.646962	0.984064
-2.687812	0.985167
-2.728662	0.986147
-2.769512	0.987095
-2.810363	0.987977
-2.851213	0.988791
-2.892063	0.989637
-2.932913	0.9904
-2.973763	0.991069
-3.014614	0.99181
-3.055464	0.992411
-3.096314	0.993014
-3.137164	0.993585
-3.178014	0.994063
-3.218865	0.994519
-3.259715	0.994907
-3.300565	0.995263
-3.341415	0.995631
-3.382266	0.996014
-3.423116	0.996362
-3.463966	0.996653
-3.504816	0.99694
-3.545666	0.997223
-3.586517	0.997434
-3.627367	0.997679
-3.668217	0.997867
-3.709067	0.99804
-3.749917	0.998205
-3.790768	0.998342
-3.831618	0.998478
-3.872468	0.998603
-3.913318	0.998735
-3.954168	0.998839
-3.995019	0.998953
-4.035869	0.999064
-4.076719	0.999163
-4.117569	0.999231
-4.158420	0.999306
-4.199270	0.999401
-4.240120	0.999462
-4.280970	0.999517
-4.321820	0.999564
-4.362671	0.999595
-4.403521	0.999634
-4.444371	0.999675
-4.485221	0.999712
-4.526071	0.999735
-4.566922	0.99978
-4.607772	0.999795
-4.648622	0.999825
-4.689472	0.999838
-4.730323	0.999853
-4.771173	0.999867
-4.812023	0.999885
-4.852873	0.9999
-4.893723	0.99991
-4.934574	0.999928
-4.975424	0.999938
-5.016274	0.999945
-5.057124	0.999958
-5.097974	0.999965
-5.138825	0.999967
-5.261375	0.999972
-5.302226	0.999973
-5.343076	0.99998
-5.383926	0.999983
-5.424776	0.999987
-5.465626	0.999988
-5.506477	0.99999
-5.629027	0.999992
-5.710728	0.999993
-5.833278	0.999995
-5.914979	0.999997
-5.996679	0.999998
-6.241780	1
&
37.345397	6.11739e-29
37.304547	6.67126e-29
37.263696	7.27527e-29
37.222846	7.93396e-29
37.181996	8.65228e-29
37.141146	9.43561e-29
37.100295	1.02899e-28
37.059445	1.12214e-28
37.018595	1.22373e-28
36.977745	1.33452e-28
36.936895	1.45533e-28
36.896044	1.58707e-28
36.855194	1.73075e-28
36.814344	1.88742e-28
36.773494	2.05828e-28
36.732644	2.2446e-28
36.691793	2.44778e-28
36.650943	2.66935e-28
36.610093	2.91097e-28
36.569243	3.17446e-28
36.528392	3.4618e-28
36.487542	3.77514e-28
36.446692	4.11684e-28
36.405842	4.48946e-28
36.364992	4.8958e-28
36.324141	5.3389e-28
36.283291	5.82211e-28
36.242441	6.34904e-28
36.201591	6.92366e-28
36.160741	7.55027e-28
36.119890	8.23358e-28
36.079040	8.97871e-28
36.038190	9.79127e-28
35.997340	1.06774e-27
35.956490	1.16436e-27
35.915639	1.26973e-27
35.874789	1.38463e-27
35.833939	1.50993e-27
35.793089	1.64656e-27
35.752238	1.79555e-27
35.711388	1.95803e-27
35.670538	2.1352e-27
35.629688	2.3284e-27
35.588838	2.53908e-27
35.547987	2.76882e-27
35.507137	3.01934e-27
35.466287	3.29252e-27
35.425437	3.59042e-27
35.384587	3.91526e-27
35.343736	4.26949e-27
35.302886	4.65576e-27
35.262036	5.07697e-27
35.221186	5.53627e-27
35.180335	6.03713e-27
35.139485	6.58328e-27
35.098635	7.17883e-27
35.057785	7.82825e-27
35.016935	8.5364e-27
34.976084	9.30861e-27
34.935234	1.01506e-26
34.894384	1.10688e-26
34.853534	1.20701e-26
34.812684	1.31619e-26
34.771833	1.43524e-26
34.730983	1.56506e-26
34.690133	1.70661e-26
34.649283	1.86097e-26
34.608432	2.02929e-26
34.567582	2.21283e-26
34.526732	2.41296e-26
34.485882	2.63119e-26
34.445032	2.86915e-26
34.404181	3.12863e-26
34.363331	3.41157e-26
34.322481	3.7201e-26
34.281631	4.05652e-26
34.240781	4.42335e-26
34.199930	4.82335e-26
34.159080	5.25952e-26
34.118230	5.73512e-26
34.077380	6.25371e-26
34.036529	6.81919e-26
33.995679	7.43579e-26
33.954829	8.10814e-26
33.913979	8.84126e-26
33.873129	9.64065e-26
33.832278	1.05123e-25
33.791428	1.14628e-25
33.750578	1.24991e-25
33.709728	1.36292e-25
33.668878	1.48613e-25
33.628027	1.62049e-25
33.587177	1.76699e-25
33.546327	1.92673e-25
33.505477	2.10091e-25
33.464627	2.29083e-25
33.423776	2.49791e-25
33.382926	2.72371e-25
33.342076	2.96992e-25
33.301226	3.23838e-25
33.260375	3.5311e-25
33.219525	3.85027e-25
33.178675	4.19828e-25
33.137825	4.57775e-25
33.096975	4.9915e-25
33.056124	5.44264e-25
33.015274	5.93454e-25
32.974424	6.47089e-25
32.933574	7.05571e-25
32.892724	7.69336e-25
32.851873	8.38863e-25
32.811023	9.14672e-25
32.770173	9.97329e-25
32.729323	1.08745e-24
32.688472	1.18572e-24
32.647622	1.29287e-24
32.606772	1.40969e-24
32.565922	1.53707e-24
32.525072	1.67596e-24
32.484221	1.82739e-24
32.443371	1.9925e-24
32.402521	2.17253e-24
32.361671	2.36882e-24
32.320821	2.58284e-24
32.279970	2.81619e-24
32.239120	3.07061e-24
32.198270	3.34802e-24
32.157420	3.65048e-24
32.116569	3.98026e-24
32.075719	4.33983e-24
32.034869	4.73186e-24
31.994019	5.1593e-24
31.953169	5.62535e-24
31.912318	6.13348e-24
31.871468	6.6875e-24
31.830618	7.29154e-24
31.789768	7.95013e-24
31.748918	8.6682e-24
31.708067	9.4511e-24
31.667217	1.03047e-23
31.626367	1.12354e-23
31.585517	1.225e-23
31.544667	1.33564e-23
31.503816	1.45625e-23
31.462966	1.58776e-23
31.422116	1.73115e-23
31.381266	1.88747e-23
31.340415	2.05791e-23
31.299565	2.24374e-23
31.258715	2.44634e-23
31.217865	2.66723e-23
31.177015	2.90806e-23
31.136164	3.17063e-23
31.095314	3.45689e-23
31.054464	3.769e-23
31.013614	4.10928e-23
30.972764	4.48027e-23
30.931913	4.88475e-23
30.891063	5.32572e-23
30.850213	5.8065e-23
30.809363	6.33067e-23
30.768512	6.90214e-23
30.727662	7.52519e-23
30.686812	8.20445e-23
30.645962	8.94502e-23
30.605112	9.75241e-23
30.564261	1.06327e-22
30.523411	1.15923e-22
30.482561	1.26386e-22
30.441711	1.37793e-22
30.400861	1.50228e-22
30.360010	1.63786e-22
30.319160	1.78567e-22
30.278310	1.94682e-22
30.237460	2.1225e-22
30.196609	2.31403e-22
30.155759	2.52284e-22
30.114909	2.75049e-22
30.074059	2.99867e-22
30.033209	3.26924e-22
29.992358	3.56421e-22
29.951508	3.88579e-22
29.910658	4.23638e-22
29.869808	4.61859e-22
29.828958	5.03526e-22
29.788107	5.48952e-22
29.747257	5.98475e-22
29.706407	6.52463e-22
29.665557	7.11321e-22
29.624707	7.75486e-22
29.583856	8.45437e-22
29.543006	9.21696e-22
29.502156	1.00483e-21
29.461306	1.09546e-21
29.420455	1.19427e-21
29.379605	1.30198e-21
29.338755	1.4194e-21
29.297905	1.54741e-21
29.257055	1.68696e-21
29.216204	1.83909e-21
29.175354	2.00494e-21
29.134504	2.18573e-21
29.093654	2.38283e-21
29.052804	2.59769e-21
29.011953	2.83192e-21
28.971103	3.08726e-21
28.930253	3.36561e-21
28.889403	3.66906e-21
28.848552	3.99985e-21
28.807702	4.36045e-21
28.766852	4.75356e-21
28.726002	5.18209e-21
28.685152	5.64924e-21
28.644301	6.15848e-21
28.603451	6.71362e-21
28.562601	7.31877e-21
28.521751	7.97846e-21
28.480901	8.69758e-21
28.440050	9.4815e-21
28.399200	1.0336e-20
28.358350	1.12676e-20
28.317500	1.2283e-20
28.276649	1.339e-20
28.235799	1.45966e-20
28.194949	1.5912e-20
28.154099	1.73458e-20
28.113249	1.89088e-20
28.072398	2.06126e-20
28.031548	2.24699e-20
27.990698	2.44944e-20
27.949848	2.67012e-20
27.908998	2.91069e-20
27.868147	3.17291e-20
27.827297	3.45875e-20
27.786447	3.77033e-20
27.745597	4.10997e-20
27.704746	4.4802e-20
27.663896	4.88375e-20
27.623046	5.32365e-20
27.582196	5.80315e-20
27.541346	6.32582e-20
27.500495	6.89555e-20
27.459645	7.51657e-20
27.418795	8.1935e-20
27.377945	8.93136e-20
27.337095	9.73565e-20
27.296244	1.06123e-19
27.255394	1.15679e-19
27.214544	1.26095e-19
27.173694	1.37449e-19
27.132844	1.49824e-19
27.091993	1.63313e-19
27.051143	1.78016e-19
27.010293	1.94043e-19
26.969443	2.11511e-19
26.928592	2.30551e-19
26.887742	2.51305e-19
26.846892	2.73926e-19
26.806042	2.98582e-19
26.765192	3.25456e-19
26.724341	3.54749e-19
26.683491	3.86676e-19
26.642641	4.21476e-19
26.601791	4.59407e-19
26.560941	5.00749e-19
26.520090	5.4581e-19
26.479240	5.94924e-19
26.438390	6.48455e-19
26.397540	7.06801e-19
26.356689	7.70395e-19
26.315839	8.39707e-19
26.274989	9.15253e-19
26.234139	9.97592e-19
26.193289	1.08734e-18
26.152438	1.18515e-18
26.111588	1.29175e-18
26.070738	1.40795e-18
26.029888	1.53459e-18
25.989038	1.67261e-18
25.948187	1.82304e-18
25.907337	1.98699e-18
25.866487	2.16569e-18
25.825637	2.36044e-18
25.784786	2.5727e-18
25.743936	2.80404e-18
25.703086	3.05617e-18
25.662236	3.33096e-18
25.621386	3.63044e-18
25.580535	3.95683e-18
25.539685	4.31256e-18
25.498835	4.70025e-18
25.457985	5.12277e-18
25.417135	5.58325e-18
25.376284	6.08511e-18
25.335434	6.63205e-18
25.294584	7.22813e-18
25.253734	7.87775e-18
25.212884	8.58573e-18
25.172033	9.3573e-18
25.131183	1.01982e-17
25.090333	1.11146e-17
25.049483	1.21132e-17
25.008632	1.32016e-17
24.967782	1.43877e-17
24.926932	1.56804e-17
24.886082	1.70891e-17
24.845232	1.86243e-17
24.804381	2.02973e-17
24.763531	2.21205e-17
24.722681	2.41074e-17
24.681831	2.62726e-17
24.640981	2.86323e-17
24.600130	3.12037e-17
24.559280	3.40059e-17
24.518430	3.70597e-17
24.477580	4.03875e-17
24.436729	4.4014e-17
24.395879	4.79659e-17
24.355029	5.22724e-17
24.314179	5.69653e-17
24.273329	6.20793e-17
24.232478	6.76522e-17
24.191628	7.3725e-17
24.150778	8.03426e-17
24.109928	8.75538e-17
24.069078	9.54119e-17
24.028227	1.03975e-16
23.987377	1.13306e-16
23.946527	1.23474e-16
23.905677	1.34553e-16
23.864826	1.46627e-16
23.823976	1.59782e-16
23.783126	1.74118e-16
23.742276	1.89739e-16
23.701426	2.0676e-16
23.660575	2.25308e-16
23.619725	2.45518e-16
23.578875	2.67539e-16
23.538025	2.91535e-16
23.497175	3.17681e-16
23.456324	3.46171e-16
23.415474	3.77214e-16
23.374624	4.11039e-16
23.333774	4.47895e-16
23.292924	4.88053e-16
23.252073	5.3181e-16
23.211223	5.79487e-16
23.170373	6.31435e-16
23.129523	6.88036e-16
23.088672	7.49708e-16
23.047822	8.16904e-16
23.006972	8.90118e-16
22.966122	9.69889e-16
22.925272	1.0568e-15
22.884421	1.1515e-15
22.843571	1.25468e-15
22.802721	1.3671e-15
22.761871	1.48958e-15
22.721021	1.62302e-15
22.680170	1.76841e-15
22.639320	1.92682e-15
22.598470	2.09941e-15
22.557620	2.28744e-15
22.516769	2.4923e-15
22.475919	2.71549e-15
22.435069	2.95865e-15
22.394219	3.22357e-15
22.353369	3.5122e-15
22.312518	3.82664e-15
22.271668	4.16922e-15
22.230818	4.54244e-15
22.189968	4.94904e-15
22.149118	5.39201e-15
22.108267	5.8746e-15
22.067417	6.40034e-15
22.026567	6.97309e-15
21.985717	7.59706e-15
21.944866	8.27681e-15
21.904016	9.01733e-15
21.863166	9.82405e-15
21.822316	1.07029e-14
21.781466	1.16603e-14
21.740615	1.27032e-14
21.699765	1.38394e-14
21.658915	1.5077e-14
21.618065	1.64253e-14
21.577215	1.7894e-14
21.536364	1.9494e-14
21.495514	2.12368e-14
21.454664	2.31354e-14
21.413814	2.52035e-14
21.372964	2.74563e-14
21.332113	2.99103e-14
21.291263	3.25834e-14
21.250413	3.54953e-14
21.209563	3.8667e-14
21.168712	4.2122e-14
21.127862	4.58853e-14
21.087012	4.99846e-14
21.046162	5.44497e-14
21.005312	5.93133e-14
20.964461	6.46109e-14
20.923611	7.03812e-14
20.882761	7.66663e-14
20.841911	8.35121e-14
20.801061	9.09686e-14
20.760210	9.90901e-14
20.719360	1.07936e-13
20.678510	1.17571e-13
20.637660	1.28065e-13
20.596809	1.39494e-13
20.555959	1.51943e-13
20.515109	1.65501e-13
20.474259	1.80268e-13
20.433409	1.96351e-13
20.392558	2.13867e-13
20.351708	2.32945e-13
20.310858	2.53722e-13
20.270008	2.7635e-13
20.229158	3.00994e-13
20.188307	3.27834e-13
20.147457	3.57063e-13
20.106607	3.88896e-13
20.065757	4.23564e-13
20.024906	4.61319e-13
19.984056	5.02435e-13
19.943206	5.47211e-13
19.902356	5.95972e-13
19.861506	6.49074e-13
19.820655	7.06902e-13
19.779805	7.69875e-13
19.738955	8.38451e-13
19.698105	9.13128e-13
19.657255	9.94448e-13
19.616404	1.083e-12
19.575554	1.17943e-12
19.534704	1.28443e-12
19.493854	1.39877e-12
19.453003	1.52328e-12
19.412153	1.65885e-12
19.371303	1.80647e-12
19.330453	1.96721e-12
19.289603	2.14224e-12
19.248752	2.33282e-12
19.207902	2.54033e-12
19.167052	2.76627e-12
19.126202	3.01228e-12
19.085352	3.28014e-12
19.044501	3.57178e-12
19.003651	3.88932e-12
18.962801	4.23504e-12
18.921951	4.61146e-12
18.881101	5.02128e-12
18.840250	5.46747e-12
18.799400	5.95325e-12
18.758550	6.48213e-12
18.717700	7.05792e-12
18.676849	7.68478e-12
18.635999	8.36722e-12
18.595149	9.11019e-12
18.554299	9.91902e-12
18.513449	1.07995e-11
18.472598	1.17581e-11
18.431748	1.28016e-11
18.390898	1.39376e-11
18.350048	1.51742e-11
18.309198	1.65204e-11
18.268347	1.79858e-11
18.227497	1.95809e-11
18.186647	2.13173e-11
18.145797	2.32074e-11
18.104946	2.52648e-11
18.064096	2.75043e-11
18.023246	2.99419e-11
17.982396	3.25952e-11
17.941546	3.54833e-11
17.900695	3.86267e-11
17.859845	4.20481e-11
17.818995	4.5772e-11
17.778145	4.98251e-11
17.737295	5.42365e-11
17.696444	5.90376e-11
17.655594	6.4263e-11
17.614744	6.995e-11
17.573894	7.61392e-11
17.533043	8.28751e-11
17.492193	9.02056e-11
17.451343	9.81833e-11
17.410493	1.06865e-10
17.369643	1.16313e-10
17.328792	1.26595e-10
17.287942	1.37783e-10
17.247092	1.49958e-10
17.206242	1.63207e-10
17.165392	1.77624e-10
17.124541	1.93311e-10
17.083691	2.10381e-10
17.042841	2.28956e-10
17.001991	2.49166e-10
16.961141	2.71156e-10
16.920290	2.95083e-10
16.879440	3.21116e-10
16.838590	3.4944e-10
16.797740	3.80257e-10
16.756889	4.13785e-10
16.716039	4.50263e-10
16.675189	4.89948e-10
16.634339	5.33122e-10
16.593489	5.80092e-10
16.552638	6.31189e-10
16.511788	6.86776e-10
16.470938	7.47245e-10
16.430088	8.13025e-10
16.389238	8.84581e-10
16.348387	9.62417e-10
16.307537	1.04708e-09
16.266687	1.13918e-09
16.225837	1.23935e-09
16.184986	1.34831e-09
16.144136	1.46682e-09
16.103286	1.59571e-09
16.062436	1.7359e-09
16.021586	1.88837e-09
15.980735	2.0542e-09
15.939885	2.23454e-09
15.899035	2.43066e-09
15.858185	2.64395e-09
15.817335	2.87589e-09
15.776484	3.12812e-09
15.735634	3.4024e-09
15.694784	3.70065e-09
15.653934	4.02496e-09
15.613083	4.3776e-09
15.572233	4.76103e-09
15.531383	5.17793e-09
15.490533	5.63121e-09
15.449683	6.12404e-09
15.408832	6.65984e-09
15.367982	7.24236e-09
15.327132	7.87564e-09
15.286282	8.56409e-09
15.245432	9.31251e-09
15.204581	1.01261e-08
15.163731	1.10105e-08
15.122881	1.19718e-08
15.082031	1.30167e-08
15.041181	1.41525e-08
15.000330	1.53869e-08
14.959480	1.67286e-08
14.918630	1.81868e-08
14.877780	1.97716e-08
14.836929	2.14939e-08
14.796079	2.33656e-08
14.755229	2.53995e-08
14.714379	2.76097e-08
14.673529	3.00113e-08
14.632678	3.2621e-08
14.591828	3.54564e-08
14.550978	3.85372e-08
14.510128	4.18843e-08
14.469278	4.55208e-08
14.428427	4.94714e-08
14.387577	5.37631e-08
14.346727	5.84253e-08
14.305877	6.34897e-08
14.265026	6.89907e-08
14.224176	7.49658e-08
14.183326	8.14555e-08
14.142476	8.8504e-08
14.101626	9.61589e-08
14.060775	1.04472e-07
14.019925	1.135e-07
13.979075	1.23303e-07
13.938225	1.33948e-07
13.897375	1.45506e-07
13.856524	1.58055e-07
13.815674	1.7168e-07
13.774824	1.86472e-07
13.733974	2.0253e-07
13.693123	2.19961e-07
13.652273	2.38882e-07
13.611423	2.59419e-07
13.570573	2.8171e-07
13.529723	3.05902e-07
13.488872	3.32156e-07
13.448022	3.60647e-07
13.407172	3.91563e-07
13.366322	4.25108e-07
13.325472	4.61504e-07
13.284621	5.00992e-07
13.243771	5.43829e-07
13.202921	5.90299e-07
13.162071	6.40705e-07
13.121220	6.95378e-07
13.080370	7.54674e-07
13.039520	8.1898e-07
12.998670	8.88713e-07
12.957820	9.64328e-07
12.916969	1.04631e-06
12.876119	1.1352e-06
12.835269	1.23156e-06
12.794419	1.33601e-06
12.753569	1.44923e-06
12.712718	1.57193e-06
12.671868	1.70491e-06
12.631018	1.84901e-06
12.590168	2.00514e-06
12.549318	2.1743e-06
12.508467	2.35755e-06
12.467617	2.55605e-06
12.426767	2.77105e-06
12.385917	3.00389e-06
12.345066	3.25602e-06
12.304216	3.52902e-06
12.263366	3.82459e-06
12.222516	4.14453e-06
12.181666	4.49084e-06
12.140815	4.86562e-06
12.099965	5.27119e-06
12.059115	5.70999e-06
12.018265	6.1847e-06
11.977415	6.69818e-06
11.936564	7.25352e-06
11.895714	7.85405e-06
11.854864	8.50333e-06
11.814014	9.20522e-06
11.773163	9.96387e-06
11.732313	1.07837e-05
11.691463	1.16695e-05
11.650613	1.26265e-05
11.609763	1.36601e-05
11.568912	1.47762e-05
11.528062	1.59812e-05
11.487212	1.7282e-05
11.446362	1.86858e-05
11.405512	2.02004e-05
11.364661	2.18342e-05
11.323811	2.35962e-05
11.282961	2.54959e-05
11.242111	2.75435e-05
11.201260	2.975e-05
11.160410	3.2127e-05
11.119560	3.46868e-05
11.078710	3.74427e-05
11.037860	4.04086e-05
10.997009	4.35996e-05
10.956159	4.70313e-05
10.915309	5.07206e-05
10.874459	5.4685e-05
10.833609	5.89434e-05
10.792758	6.35153e-05
10.751908	6.84216e-05
10.711058	7.3684e-05
10.670208	7.93252e-05
10.629358	8.5369e-05
10.588507	9.18401e-05
10.547657	9.87641e-05
10.506807	0.000106168
10.465957	0.000114078
10.425106	0.000122522
10.384256	0.000131529
10.343406	0.000141126
10.302556	0.000151342
10.261706	0.000162204
10.220855	0.000173739
10.180005	0.000185972
10.139155	0.000198925
10.098305	0.000212617
10.057455	0.000227063
10.016604	0.000242273
9.975754	0.000258249
9.934904	0.000274983
9.894054	0.000292455
9.853203	0.000310631
9.812353	0.000329456
9.771503	0.000348852
9.730653	0.000368708
9.689803	0.000388872
9.648952	0.000409138
9.608102	0.000429225
9.567252	0.000448752
9.526402	0.000467185
9.485552	0.000483741
9.444701	0.000497154
&
```
