## Supplementary material for "All-at-once RNA folding with 3D motif prediction framed by evolutionary information": RF03669_mir-2767.helixcov

```
# RMs = 1 L = 81

# RM_HELIX NESTED 6-36 47-77, nbp = 30 nbp_cov = 0
# pvals: 0.0270617,0.020659,0.795715,0.445747,0.795715,0.795715,0.871866,0.812025,0.922759,0.445747,0.445747,0.445747,0.445747,0.795715,0.445747,0.445747,0.445747,0.445747,0.445747,0.445747,0.795715,0.445747,0.795715,0.445747,0.795715,0.795715,0.871866,0.445747,0.94184,0.989671
# aggregated NONE
NESTED  :::::<<<<<<<<<-<<<<<<<<<<<<<<<<<<<<<__________>>>>>>>>>>>>>>>>>>>>>->>>>>>>>>::::
        :::::::::::::::::::::::::::::::::::::::::::::::::::::::::::::::::::::::::::::::::
```
