## Supplementary material for "All-at-once RNA folding with 3D motif prediction framed by evolutionary information": RF03669_mir-2767.surv

```
1.200086	0.0333333
0.930746	0.0666667
-0.000725	0.533333
-0.011947	0.8
-0.068060	0.833333
-0.169062	0.9
-0.281288	0.933333
-0.348623	0.966667
-0.752634	1
&
3.859826	0.000311526
3.814936	0.000623053
3.601708	0.000934579
3.433370	0.00124611
2.939579	0.00155763
2.883466	0.00186916
2.849798	0.00218069
2.715128	0.00249221
2.636570	0.00280374
2.591680	0.00311526
2.501900	0.00342679
2.120334	0.00404984
1.996886	0.0046729
1.705100	0.00498442
1.626543	0.00529595
1.592875	0.00560748
1.581652	0.00623053
1.570430	0.00654206
1.491872	0.00716511
1.480650	0.00778816
1.458205	0.00809969
1.446982	0.00872274
1.413314	0.00903427
1.402092	0.00965732
1.390869	0.0102804
1.379647	0.011215
1.368424	0.0115265
1.345979	0.0127726
1.334757	0.0143302
1.312312	0.0146417
1.301089	0.0152648
1.289867	0.017134
1.278644	0.0196262
1.267422	0.0199377
1.256199	0.0205607
1.222531	0.0211838
1.211309	0.0218069
1.143974	0.0221184
1.076638	0.0227414
1.065416	0.0239875
0.941968	0.0246106
0.930746	0.0261682
0.897078	0.0264798
0.874633	0.0271028
0.852188	0.0274143
0.840965	0.0277259
0.829743	0.0280374
0.818520	0.0283489
0.807298	0.0286604
0.796075	0.028972
0.773630	0.0305296
0.762408	0.0308411
0.717517	0.0317757
0.695072	0.0320872
0.650182	0.0323988
0.616515	0.0333333
0.571625	0.0342679
0.560402	0.0345794
0.537957	0.0352025
0.526734	0.035514
0.504289	0.0358255
0.493067	0.0361371
0.481844	0.0364486
0.459399	0.0367601
0.448177	0.0370717
0.436954	0.0373832
0.425732	0.0392523
0.414509	0.0398754
0.403287	0.0401869
0.392064	0.04081
0.380842	0.0420561
0.358396	0.0426791
0.347174	0.0445483
0.324729	0.046729
0.302284	0.047352
0.291061	0.0485981
0.268616	0.0489097
0.257394	0.0492212
0.246171	0.0498442
0.234949	0.0507788
0.223726	0.0523364
0.212504	0.0535826
0.201281	0.0548287
0.190059	0.0566978
0.178836	0.0573209
0.156391	0.0576324
0.145168	0.0588785
0.133946	0.0610592
0.122723	0.0616822
0.111501	0.0626168
0.089056	0.0635514
0.077833	0.0641745
0.066611	0.0672897
0.055388	0.0682243
0.044166	0.0694704
0.021721	0.0707165
0.010498	0.0928349
-0.000725	0.415888
-0.011947	0.800623
-0.023170	0.801869
-0.034392	0.804361
-0.045615	0.806542
-0.056837	0.811526
-0.068060	0.817757
-0.079282	0.824922
-0.090505	0.828972
-0.101727	0.839875
-0.112950	0.843302
-0.124172	0.853583
-0.135395	0.860748
-0.146617	0.865732
-0.157840	0.872586
-0.169062	0.880685
-0.180285	0.889097
-0.191508	0.895639
-0.202730	0.900312
-0.213953	0.905607
-0.225175	0.908411
-0.236398	0.911838
-0.247620	0.917134
-0.258843	0.923053
-0.270065	0.927726
-0.281288	0.931153
-0.292510	0.934891
-0.303733	0.938006
-0.314955	0.94081
-0.326178	0.943925
-0.337400	0.945794
-0.348623	0.949221
-0.359846	0.950779
-0.371068	0.954517
-0.382291	0.955763
-0.393513	0.956698
-0.404736	0.958879
-0.415958	0.959813
-0.427181	0.962305
-0.438403	0.963863
-0.449626	0.964798
-0.460848	0.96729
-0.472071	0.96947
-0.483293	0.970405
-0.494516	0.972586
-0.505738	0.972897
-0.516961	0.973832
-0.528183	0.975078
-0.539406	0.975701
-0.550629	0.97757
-0.561851	0.978505
-0.573074	0.978816
-0.584296	0.979751
-0.595519	0.980685
-0.606741	0.982243
-0.617964	0.982866
-0.629186	0.984424
-0.640409	0.984735
-0.651631	0.985981
-0.662854	0.986293
-0.674076	0.987227
-0.685299	0.98785
-0.696521	0.988785
-0.707744	0.989408
-0.718967	0.990031
-0.730189	0.990654
-0.752634	0.991277
-0.763857	0.9919
-0.775079	0.992835
-0.786302	0.993458
-0.797524	0.993769
-0.819969	0.994081
-0.831192	0.994704
-0.853637	0.995016
-0.876082	0.995639
-0.887304	0.99595
-0.898527	0.996885
-0.909750	0.997508
-0.932195	0.998131
-0.977085	0.998754
-1.010752	0.999065
-1.066865	0.999377
-1.078088	0.999688
-1.089310	1
&
5.105527	1.54321e-06
4.903522	3.08642e-06
4.881077	4.62963e-06
4.802519	6.17284e-06
4.791296	7.71605e-06
4.757629	9.25926e-06
4.701516	1.23457e-05
4.656626	1.69753e-05
4.611736	2.00617e-05
4.589291	2.16049e-05
4.555623	2.31481e-05
4.510733	2.77778e-05
4.465843	2.9321e-05
4.443398	3.24074e-05
4.432175	3.54938e-05
4.420953	3.7037e-05
4.409730	3.85802e-05
4.398508	4.16667e-05
4.387285	4.32099e-05
4.331173	4.47531e-05
4.297505	4.78395e-05
4.275060	4.93827e-05
4.230170	5.09259e-05
4.218947	5.40123e-05
4.207725	5.55556e-05
4.196502	5.70988e-05
4.185280	5.8642e-05
4.151612	6.01852e-05
4.140390	6.17284e-05
4.129167	6.6358e-05
4.117945	6.79012e-05
4.106722	6.94444e-05
4.095499	7.25309e-05
4.084277	7.40741e-05
4.061832	7.71605e-05
4.039387	7.87037e-05
4.028164	8.02469e-05
4.016942	8.33333e-05
3.904716	8.48765e-05
3.893494	8.7963e-05
3.837381	9.10494e-05
3.826159	9.25926e-05
3.814936	9.5679e-05
3.803714	9.72222e-05
3.792491	9.87654e-05
3.781269	0.000100309
3.770046	0.000101852
3.758824	0.000104938
3.747601	0.000106481
3.702711	0.000108025
3.680266	0.000112654
3.669043	0.000114198
3.646598	0.000115741
3.624153	0.000117284
3.601708	0.000121914
3.590486	0.000123457
3.579263	0.000128086
3.568040	0.000131173
3.556818	0.000132716
3.545595	0.000134259
3.534373	0.000137346
3.523150	0.000143519
3.511928	0.000145062
3.500705	0.000151235
3.489483	0.000152778
3.478260	0.000158951
3.467038	0.00016821
3.455815	0.00017284
3.444593	0.000191358
3.433370	0.000208333
3.422148	0.000225309
3.410925	0.000237654
3.399703	0.000253086
3.388480	0.000270062
3.377257	0.000290123
3.366035	0.000296296
3.354812	0.000314815
3.343590	0.00033642
3.332367	0.000348765
3.321145	0.00037963
3.309922	0.000405864
3.298700	0.000430556
3.287477	0.000450617
3.276255	0.000464506
3.265032	0.000486111
3.253810	0.000510802
3.242587	0.00053858
3.231365	0.000555556
3.220142	0.000584877
3.208919	0.00062963
3.197697	0.000660494
3.186474	0.000695988
3.175252	0.000736111
3.164029	0.000756173
3.152807	0.000782407
3.141584	0.000805556
3.130362	0.000828704
3.119139	0.000871914
3.107917	0.000908951
3.096694	0.000944444
3.085472	0.000987654
3.074249	0.00102623
3.063027	0.00105093
3.051804	0.00108951
3.040581	0.0011142
3.029359	0.00115432
3.018136	0.00120988
3.006914	0.00124691
2.995691	0.00127932
2.984469	0.00130401
2.973246	0.00134722
2.962024	0.00137963
2.950801	0.00142593
2.939579	0.00147377
2.928356	0.00150772
2.917134	0.00155864
2.905911	0.00163117
2.894689	0.00166667
2.883466	0.00170679
2.872244	0.0017392
2.861021	0.00178704
2.849798	0.00183333
2.838576	0.00188426
2.827353	0.00194753
2.816131	0.00201389
2.804908	0.00205093
2.793686	0.00209568
2.782463	0.0021466
2.771241	0.00220988
2.760018	0.00225463
2.748796	0.00231173
2.737573	0.002375
2.726351	0.00245525
2.715128	0.00253704
2.703906	0.00259414
2.692683	0.00264506
2.681460	0.00268827
2.670238	0.00273457
2.659015	0.00280093
2.647793	0.00284414
2.636570	0.00289198
2.625348	0.00293673
2.614125	0.00299228
2.602903	0.0030463
2.591680	0.00309259
2.580458	0.00315278
2.569235	0.00321914
2.558013	0.00327778
2.546790	0.00331481
2.535568	0.0033642
2.524345	0.00341667
2.513123	0.00348457
2.501900	0.00353241
2.490677	0.00358642
2.479455	0.00362809
2.468232	0.00368056
2.457010	0.00373302
2.445787	0.0037963
2.434565	0.00385802
2.423342	0.00392593
2.412120	0.00399691
2.400897	0.00406481
2.389675	0.00409877
2.378452	0.00416204
2.367230	0.00423457
2.356007	0.00428704
2.344785	0.00435185
2.333562	0.00442901
2.322339	0.00449691
2.311117	0.00453704
2.299894	0.00461574
2.288672	0.00467747
2.277449	0.00474383
2.266227	0.00482407
2.255004	0.00490123
2.243782	0.00495525
2.232559	0.00500772
2.221337	0.00506481
2.210114	0.00513426
2.198892	0.00520216
2.187669	0.00525463
2.176447	0.00534414
2.165224	0.00540741
2.154002	0.00547068
2.142779	0.00550772
2.131556	0.00556173
2.120334	0.00563117
2.109111	0.00568519
2.097889	0.00573611
2.086666	0.00577315
2.075444	0.00584568
2.064221	0.00589506
2.052999	0.00594599
2.041776	0.00600926
2.030554	0.00608488
2.019331	0.00615741
2.008109	0.00620216
1.996886	0.00627623
1.985664	0.00633333
1.974441	0.00640741
1.963218	0.00646451
1.951996	0.00652469
1.940773	0.0065787
1.929551	0.00662346
1.918328	0.00669753
1.907106	0.00675772
1.895883	0.00679475
1.884661	0.0068534
1.873438	0.00693056
1.862216	0.00699537
1.850993	0.0070463
1.839771	0.00709414
1.828548	0.0071466
1.817326	0.00721296
1.806103	0.00727006
1.794881	0.00732253
1.783658	0.0073642
1.772435	0.00741358
1.761213	0.00747377
1.749990	0.00751235
1.738768	0.00756327
1.727545	0.00763117
1.716323	0.00769753
1.705100	0.00775154
1.693878	0.00781173
1.682655	0.0078642
1.671433	0.00790123
1.660210	0.00796296
1.648988	0.00803395
1.637765	0.00809877
1.626543	0.00816667
1.615320	0.00826543
1.604097	0.00838117
1.592875	0.00847531
1.581652	0.00859568
1.570430	0.00874228
1.559207	0.00887963
1.547985	0.00903086
1.536762	0.00925463
1.525540	0.00954167
1.514317	0.00982716
1.503095	0.0101312
1.491872	0.010412
1.480650	0.0107963
1.469427	0.0111435
1.458205	0.0114969
1.446982	0.011787
1.435760	0.0121019
1.424537	0.0123997
1.413314	0.012642
1.402092	0.0129244
1.390869	0.0132855
1.379647	0.013588
1.368424	0.0139599
1.357202	0.0143272
1.345979	0.0146929
1.334757	0.0150247
1.323534	0.015446
1.312312	0.0158812
1.301089	0.0164136
1.289867	0.0169043
1.278644	0.0173904
1.267422	0.0178302
1.256199	0.0183086
1.244976	0.0188225
1.233754	0.0193194
1.222531	0.0197963
1.211309	0.0202438
1.200086	0.020659
1.188864	0.0210478
1.177641	0.0213765
1.166419	0.0217469
1.155196	0.022088
1.143974	0.0223673
1.132751	0.0226373
1.121529	0.0229491
1.110306	0.0232963
1.099084	0.0235556
1.087861	0.0238009
1.076638	0.0240093
1.065416	0.0242176
1.054193	0.0244537
1.042971	0.0246867
1.031748	0.0248997
1.020526	0.0251204
1.009303	0.0252932
0.998081	0.0255262
0.986858	0.0257253
0.975636	0.025946
0.964413	0.0261744
0.953191	0.0264506
0.941968	0.026733
0.930746	0.0270617
0.919523	0.0273765
0.908301	0.0277253
0.897078	0.0281049
0.885855	0.0284028
0.874633	0.0287392
0.863410	0.0290262
0.852188	0.0293827
0.840965	0.029662
0.829743	0.0299599
0.818520	0.0302207
0.807298	0.0304769
0.796075	0.0307701
0.784853	0.0310895
0.773630	0.0313704
0.762408	0.0316728
0.751185	0.0319691
0.739963	0.0322855
0.728740	0.0326188
0.717517	0.0328858
0.706295	0.0332392
0.695072	0.0335324
0.683850	0.0338102
0.672627	0.034159
0.661405	0.0345139
0.650182	0.0347531
0.638960	0.0350849
0.627737	0.0353627
0.616515	0.0356142
0.605292	0.0359198
0.594070	0.0362037
0.582847	0.0365
0.571625	0.0367747
0.560402	0.0370525
0.549180	0.0373549
0.537957	0.0376127
0.526734	0.0379321
0.515512	0.0382407
0.504289	0.0385
0.493067	0.0388256
0.481844	0.0391728
0.470622	0.0395463
0.459399	0.0399552
0.448177	0.0404259
0.436954	0.0409491
0.425732	0.0414861
0.414509	0.0419861
0.403287	0.0425015
0.392064	0.043108
0.380842	0.0436543
0.369619	0.0442701
0.358396	0.0449321
0.347174	0.0456466
0.335951	0.0463657
0.324729	0.0473364
0.313506	0.0482793
0.302284	0.0490015
0.291061	0.0497778
0.279839	0.0506713
0.268616	0.0515648
0.257394	0.0525679
0.246171	0.0535833
0.234949	0.0544784
0.223726	0.0553889
0.212504	0.0565093
0.201281	0.0575849
0.190059	0.0586296
0.178836	0.0596327
0.167613	0.0607207
0.156391	0.0617608
0.145168	0.0628735
0.133946	0.0639938
0.122723	0.0650725
0.111501	0.0661713
0.100278	0.0672083
0.089056	0.0682191
0.077833	0.0694336
0.066611	0.0706157
0.055388	0.0716667
0.044166	0.0728534
0.032943	0.0741605
0.021721	0.0756481
0.010498	0.083091
-0.000725	0.445747
-0.011947	0.795715
-0.023170	0.797603
-0.034392	0.79996
-0.045615	0.803012
-0.056837	0.807125
-0.068060	0.812025
-0.079282	0.817699
-0.090505	0.824022
-0.101727	0.83069
-0.112950	0.837515
-0.124172	0.844543
-0.135395	0.851548
-0.146617	0.858463
-0.157840	0.865352
-0.169062	0.871866
-0.180285	0.878394
-0.191508	0.884375
-0.202730	0.890423
-0.213953	0.895767
-0.225175	0.90113
-0.236398	0.905952
-0.247620	0.910346
-0.258843	0.914627
-0.270065	0.918781
-0.281288	0.922759
-0.292510	0.926367
-0.303733	0.929642
-0.314955	0.933005
-0.326178	0.93621
-0.337400	0.939059
-0.348623	0.94184
-0.359846	0.944492
-0.371068	0.947073
-0.382291	0.94948
-0.393513	0.951758
-0.404736	0.953938
-0.415958	0.955965
-0.427181	0.957867
-0.438403	0.959696
-0.449626	0.961605
-0.460848	0.963296
-0.472071	0.964921
-0.483293	0.966481
-0.494516	0.967975
-0.505738	0.969369
-0.516961	0.970664
-0.528183	0.971975
-0.539406	0.973312
-0.550629	0.974478
-0.561851	0.97565
-0.573074	0.976804
-0.584296	0.977897
-0.595519	0.978895
-0.606741	0.979781
-0.617964	0.980758
-0.629186	0.981741
-0.640409	0.982588
-0.651631	0.983412
-0.662854	0.984252
-0.674076	0.985108
-0.685299	0.985824
-0.696521	0.986582
-0.707744	0.987267
-0.718967	0.987907
-0.730189	0.988474
-0.741412	0.989099
-0.752634	0.989671
-0.763857	0.990244
-0.775079	0.990864
-0.786302	0.991387
-0.797524	0.991863
-0.808747	0.992355
-0.819969	0.992772
-0.831192	0.993182
-0.842414	0.993636
-0.853637	0.994005
-0.864859	0.994387
-0.876082	0.994736
-0.887304	0.995099
-0.898527	0.995401
-0.909750	0.995694
-0.920972	0.995974
-0.932195	0.996273
-0.943417	0.996517
-0.954640	0.996731
-0.965862	0.996989
-0.977085	0.997235
-0.988307	0.997406
-0.999530	0.997556
-1.010752	0.997728
-1.021975	0.997906
-1.033197	0.998042
-1.044420	0.998199
-1.055642	0.998352
-1.066865	0.998469
-1.078088	0.998568
-1.089310	0.998688
-1.100533	0.998769
-1.111755	0.998835
-1.122978	0.998923
-1.134200	0.999025
-1.145423	0.999119
-1.156645	0.999194
-1.167868	0.999275
-1.179090	0.999355
-1.190313	0.999417
-1.201535	0.999475
-1.212758	0.999519
-1.223980	0.999548
-1.235203	0.999586
-1.246426	0.999623
-1.257648	0.999668
-1.268871	0.999708
-1.280093	0.999735
-1.291316	0.99977
-1.302538	0.999789
-1.313761	0.999807
-1.324983	0.999829
-1.336206	0.999844
-1.347428	0.999855
-1.358651	0.999867
-1.369873	0.999881
-1.381096	0.999886
-1.392318	0.999904
-1.403541	0.999917
-1.414763	0.999924
-1.425986	0.999931
-1.437209	0.999941
-1.448431	0.999949
-1.459654	0.999957
-1.470876	0.999963
-1.482099	0.999966
-1.504544	0.999971
-1.515766	0.999975
-1.526989	0.999978
-1.549434	0.999981
-1.560656	0.999983
-1.571879	0.999989
-1.605547	0.999992
-1.616769	0.999994
-1.627992	0.999997
-1.695327	0.999998
-1.796330	1
&
20.312057	3.22012e-24
20.300835	3.31917e-24
20.289612	3.42127e-24
20.278390	3.52651e-24
20.267167	3.63498e-24
20.255945	3.7468e-24
20.244722	3.86205e-24
20.233500	3.98085e-24
20.222277	4.1033e-24
20.211055	4.22953e-24
20.199832	4.35963e-24
20.188609	4.49374e-24
20.177387	4.63197e-24
20.166164	4.77445e-24
20.154942	4.92132e-24
20.143719	5.0727e-24
20.132497	5.22875e-24
20.121274	5.38959e-24
20.110052	5.55538e-24
20.098829	5.72627e-24
20.087607	5.90242e-24
20.076384	6.08398e-24
20.065162	6.27114e-24
20.053939	6.46405e-24
20.042717	6.66289e-24
20.031494	6.86785e-24
20.020272	7.07912e-24
20.009049	7.29688e-24
19.997826	7.52135e-24
19.986604	7.75272e-24
19.975381	7.99121e-24
19.964159	8.23703e-24
19.952936	8.49042e-24
19.941714	8.75161e-24
19.930491	9.02082e-24
19.919269	9.29832e-24
19.908046	9.58436e-24
19.896824	9.8792e-24
19.885601	1.01831e-23
19.874379	1.04964e-23
19.863156	1.08193e-23
19.851934	1.11521e-23
19.840711	1.14951e-23
19.829488	1.18488e-23
19.818266	1.22133e-23
19.807043	1.2589e-23
19.795821	1.29763e-23
19.784598	1.33754e-23
19.773376	1.37869e-23
19.762153	1.4211e-23
19.750931	1.46482e-23
19.739708	1.50988e-23
19.728486	1.55633e-23
19.717263	1.60421e-23
19.706041	1.65356e-23
19.694818	1.70443e-23
19.683596	1.75686e-23
19.672373	1.81091e-23
19.661151	1.86662e-23
19.649928	1.92404e-23
19.638705	1.98323e-23
19.627483	2.04425e-23
19.616260	2.10713e-23
19.605038	2.17196e-23
19.593815	2.23878e-23
19.582593	2.30765e-23
19.571370	2.37864e-23
19.560148	2.45182e-23
19.548925	2.52725e-23
19.537703	2.60499e-23
19.526480	2.68513e-23
19.515258	2.76774e-23
19.504035	2.85289e-23
19.492813	2.94065e-23
19.481590	3.03112e-23
19.470367	3.12437e-23
19.459145	3.22049e-23
19.447922	3.31957e-23
19.436700	3.42169e-23
19.425477	3.52696e-23
19.414255	3.63547e-23
19.403032	3.74731e-23
19.391810	3.8626e-23
19.380587	3.98143e-23
19.369365	4.10392e-23
19.358142	4.23017e-23
19.346920	4.36032e-23
19.335697	4.49446e-23
19.324475	4.63273e-23
19.313252	4.77526e-23
19.302030	4.92217e-23
19.290807	5.07361e-23
19.279584	5.2297e-23
19.268362	5.39059e-23
19.257139	5.55644e-23
19.245917	5.72738e-23
19.234694	5.90359e-23
19.223472	6.08522e-23
19.212249	6.27243e-23
19.201027	6.46541e-23
19.189804	6.66432e-23
19.178582	6.86936e-23
19.167359	7.0807e-23
19.156137	7.29855e-23
19.144914	7.52309e-23
19.133692	7.75455e-23
19.122469	7.99313e-23
19.111246	8.23905e-23
19.100024	8.49253e-23
19.088801	8.75382e-23
19.077579	9.02314e-23
19.066356	9.30075e-23
19.055134	9.5869e-23
19.043911	9.88186e-23
19.032689	1.01859e-22
19.021466	1.04993e-22
19.010244	1.08223e-22
18.999021	1.11553e-22
18.987799	1.14985e-22
18.976576	1.18523e-22
18.965354	1.22169e-22
18.954131	1.25928e-22
18.942908	1.29803e-22
18.931686	1.33796e-22
18.920463	1.37913e-22
18.909241	1.42156e-22
18.898018	1.4653e-22
18.886796	1.51038e-22
18.875573	1.55685e-22
18.864351	1.60475e-22
18.853128	1.65413e-22
18.841906	1.70502e-22
18.830683	1.75748e-22
18.819461	1.81155e-22
18.808238	1.86729e-22
18.797016	1.92474e-22
18.785793	1.98397e-22
18.774571	2.04501e-22
18.763348	2.10793e-22
18.752125	2.17279e-22
18.740903	2.23964e-22
18.729680	2.30855e-22
18.718458	2.37958e-22
18.707235	2.4528e-22
18.696013	2.52827e-22
18.684790	2.60606e-22
18.673568	2.68624e-22
18.662345	2.76889e-22
18.651123	2.85409e-22
18.639900	2.94191e-22
18.628678	3.03243e-22
18.617455	3.12573e-22
18.606233	3.22191e-22
18.595010	3.32104e-22
18.583787	3.42323e-22
18.572565	3.52856e-22
18.561342	3.63713e-22
18.550120	3.74904e-22
18.538897	3.8644e-22
18.527675	3.9833e-22
18.516452	4.10587e-22
18.505230	4.2322e-22
18.494007	4.36243e-22
18.482785	4.49666e-22
18.471562	4.63502e-22
18.460340	4.77764e-22
18.449117	4.92465e-22
18.437895	5.07618e-22
18.426672	5.23237e-22
18.415450	5.39337e-22
18.404227	5.55933e-22
18.393004	5.73039e-22
18.381782	5.90672e-22
18.370559	6.08847e-22
18.359337	6.27581e-22
18.348114	6.46892e-22
18.336892	6.66798e-22
18.325669	6.87316e-22
18.314447	7.08465e-22
18.303224	7.30265e-22
18.292002	7.52736e-22
18.280779	7.75898e-22
18.269557	7.99773e-22
18.258334	8.24383e-22
18.247112	8.4975e-22
18.235889	8.75898e-22
18.224666	9.02851e-22
18.213444	9.30633e-22
18.202221	9.5927e-22
18.190999	9.88788e-22
18.179776	1.01921e-21
18.168554	1.05058e-21
18.157331	1.08291e-21
18.146109	1.11623e-21
18.134886	1.15058e-21
18.123664	1.18598e-21
18.112441	1.22248e-21
18.101219	1.2601e-21
18.089996	1.29887e-21
18.078774	1.33884e-21
18.067551	1.38004e-21
18.056329	1.42251e-21
18.045106	1.46628e-21
18.033883	1.5114e-21
18.022661	1.55791e-21
18.011438	1.60585e-21
18.000216	1.65527e-21
17.988993	1.7062e-21
17.977771	1.75871e-21
17.966548	1.81283e-21
17.955326	1.86862e-21
17.944103	1.92612e-21
17.932881	1.98539e-21
17.921658	2.04649e-21
17.910436	2.10947e-21
17.899213	2.17438e-21
17.887991	2.24129e-21
17.876768	2.31027e-21
17.865545	2.38136e-21
17.854323	2.45464e-21
17.843100	2.53018e-21
17.831878	2.60804e-21
17.820655	2.6883e-21
17.809433	2.77103e-21
17.798210	2.85631e-21
17.786988	2.94421e-21
17.775765	3.03481e-21
17.764543	3.12821e-21
17.753320	3.22448e-21
17.742098	3.32371e-21
17.730875	3.42599e-21
17.719653	3.53142e-21
17.708430	3.6401e-21
17.697208	3.75212e-21
17.685985	3.8676e-21
17.674762	3.98662e-21
17.663540	4.10931e-21
17.652317	4.23577e-21
17.641095	4.36613e-21
17.629872	4.50049e-21
17.618650	4.639e-21
17.607427	4.78176e-21
17.596205	4.92892e-21
17.584982	5.08061e-21
17.573760	5.23697e-21
17.562537	5.39814e-21
17.551315	5.56427e-21
17.540092	5.73551e-21
17.528870	5.91202e-21
17.517647	6.09397e-21
17.506424	6.28152e-21
17.495202	6.47484e-21
17.483979	6.67411e-21
17.472757	6.87951e-21
17.461534	7.09123e-21
17.450312	7.30947e-21
17.439089	7.53443e-21
17.427867	7.76631e-21
17.416644	8.00533e-21
17.405422	8.25171e-21
17.394199	8.50567e-21
17.382977	8.76744e-21
17.371754	9.03728e-21
17.360532	9.31541e-21
17.349309	9.60211e-21
17.338087	9.89764e-21
17.326864	1.02023e-20
17.315641	1.05163e-20
17.304419	1.08399e-20
17.293196	1.11735e-20
17.281974	1.15174e-20
17.270751	1.18719e-20
17.259529	1.22373e-20
17.248306	1.26139e-20
17.237084	1.30021e-20
17.225861	1.34023e-20
17.214639	1.38148e-20
17.203416	1.424e-20
17.192194	1.46783e-20
17.180971	1.51301e-20
17.169749	1.55957e-20
17.158526	1.60757e-20
17.147303	1.65705e-20
17.136081	1.70805e-20
17.124858	1.76062e-20
17.113636	1.81481e-20
17.102413	1.87067e-20
17.091191	1.92825e-20
17.079968	1.9876e-20
17.068746	2.04877e-20
17.057523	2.11183e-20
17.046301	2.17683e-20
17.035078	2.24383e-20
17.023856	2.31289e-20
17.012633	2.38408e-20
17.001411	2.45746e-20
16.990188	2.5331e-20
16.978966	2.61107e-20
16.967743	2.69144e-20
16.956520	2.77428e-20
16.945298	2.85967e-20
16.934075	2.94769e-20
16.922853	3.03842e-20
16.911630	3.13194e-20
16.900408	3.22834e-20
16.889185	3.32771e-20
16.877963	3.43014e-20
16.866740	3.53572e-20
16.855518	3.64455e-20
16.844295	3.75673e-20
16.833073	3.87236e-20
16.821850	3.99155e-20
16.810628	4.11442e-20
16.799405	4.24106e-20
16.788182	4.3716e-20
16.776960	4.50617e-20
16.765737	4.64487e-20
16.754515	4.78784e-20
16.743292	4.93522e-20
16.732070	5.08713e-20
16.720847	5.24372e-20
16.709625	5.40513e-20
16.698402	5.5715e-20
16.687180	5.743e-20
16.675957	5.91978e-20
16.664735	6.102e-20
16.653512	6.28983e-20
16.642290	6.48345e-20
16.631067	6.68302e-20
16.619844	6.88873e-20
16.608622	7.10078e-20
16.597399	7.31936e-20
16.586177	7.54467e-20
16.574954	7.77691e-20
16.563732	8.0163e-20
16.552509	8.26306e-20
16.541287	8.51742e-20
16.530064	8.77961e-20
16.518842	9.04987e-20
16.507619	9.32845e-20
16.496397	9.61561e-20
16.485174	9.91161e-20
16.473952	1.02167e-19
16.462729	1.05312e-19
16.451507	1.08554e-19
16.440284	1.11896e-19
16.429061	1.1534e-19
16.417839	1.18891e-19
16.406616	1.22551e-19
16.395394	1.26323e-19
16.384171	1.30212e-19
16.372949	1.3422e-19
16.361726	1.38352e-19
16.350504	1.42611e-19
16.339281	1.47001e-19
16.328059	1.51527e-19
16.316836	1.56191e-19
16.305614	1.61e-19
16.294391	1.65956e-19
16.283169	1.71065e-19
16.271946	1.76331e-19
16.260723	1.81759e-19
16.249501	1.87355e-19
16.238278	1.93122e-19
16.227056	1.99068e-19
16.215833	2.05196e-19
16.204611	2.11513e-19
16.193388	2.18025e-19
16.182166	2.24736e-19
16.170943	2.31655e-19
16.159721	2.38787e-19
16.148498	2.46138e-19
16.137276	2.53715e-19
16.126053	2.61526e-19
16.114831	2.69578e-19
16.103608	2.77877e-19
16.092386	2.86432e-19
16.081163	2.9525e-19
16.069940	3.04339e-19
16.058718	3.13709e-19
16.047495	3.23367e-19
16.036273	3.33322e-19
16.025050	3.43584e-19
16.013828	3.54162e-19
16.002605	3.65065e-19
15.991383	3.76305e-19
15.980160	3.8789e-19
15.968938	3.99832e-19
15.957715	4.12141e-19
15.946493	4.2483e-19
15.935270	4.3791e-19
15.924048	4.51392e-19
15.912825	4.65289e-19
15.901602	4.79614e-19
15.890380	4.9438e-19
15.879157	5.09601e-19
15.867935	5.25291e-19
15.856712	5.41463e-19
15.845490	5.58134e-19
15.834267	5.75318e-19
15.823045	5.93031e-19
15.811822	6.11289e-19
15.800600	6.3011e-19
15.789377	6.4951e-19
15.778155	6.69508e-19
15.766932	6.90121e-19
15.755710	7.11369e-19
15.744487	7.33272e-19
15.733265	7.55848e-19
15.722042	7.7912e-19
15.710819	8.03109e-19
15.699597	8.27836e-19
15.688374	8.53325e-19
15.677152	8.79598e-19
15.665929	9.0668e-19
15.654707	9.34597e-19
15.643484	9.63373e-19
15.632262	9.93035e-19
15.621039	1.02361e-18
15.609817	1.05513e-18
15.598594	1.08762e-18
15.587372	1.1211e-18
15.576149	1.15562e-18
15.564927	1.1912e-18
15.553704	1.22788e-18
15.542481	1.26569e-18
15.531259	1.30466e-18
15.520036	1.34483e-18
15.508814	1.38624e-18
15.497591	1.42893e-18
15.486369	1.47292e-18
15.475146	1.51828e-18
15.463924	1.56503e-18
15.452701	1.61322e-18
15.441479	1.66289e-18
15.430256	1.71409e-18
15.419034	1.76687e-18
15.407811	1.82128e-18
15.396589	1.87736e-18
15.385366	1.93517e-18
15.374144	1.99476e-18
15.362921	2.05618e-18
15.351698	2.11949e-18
15.340476	2.18476e-18
15.329253	2.25203e-18
15.318031	2.32138e-18
15.306808	2.39286e-18
15.295586	2.46654e-18
15.284363	2.5425e-18
15.273141	2.62079e-18
15.261918	2.70149e-18
15.250696	2.78468e-18
15.239473	2.87043e-18
15.228251	2.95882e-18
15.217028	3.04993e-18
15.205806	3.14385e-18
15.194583	3.24066e-18
15.183360	3.34045e-18
15.172138	3.44332e-18
15.160915	3.54935e-18
15.149693	3.65865e-18
15.138470	3.77132e-18
15.127248	3.88745e-18
15.116025	4.00717e-18
15.104803	4.13057e-18
15.093580	4.25777e-18
15.082358	4.38888e-18
15.071135	4.52404e-18
15.059913	4.66336e-18
15.048690	4.80697e-18
15.037468	4.955e-18
15.026245	5.10759e-18
15.015023	5.26488e-18
15.003800	5.42702e-18
14.992577	5.59414e-18
14.981355	5.76642e-18
14.970132	5.944e-18
14.958910	6.12706e-18
14.947687	6.31575e-18
14.936465	6.51025e-18
14.925242	6.71074e-18
14.914020	6.91741e-18
14.902797	7.13044e-18
14.891575	7.35003e-18
14.880352	7.57639e-18
14.869130	7.80972e-18
14.857907	8.05024e-18
14.846685	8.29816e-18
14.835462	8.55372e-18
14.824239	8.81715e-18
14.813017	9.0887e-18
14.801794	9.36861e-18
14.790572	9.65714e-18
14.779349	9.95456e-18
14.768127	1.02611e-17
14.756904	1.05772e-17
14.745682	1.09029e-17
14.734459	1.12387e-17
14.723237	1.15848e-17
14.712014	1.19416e-17
14.700792	1.23094e-17
14.689569	1.26885e-17
14.678347	1.30793e-17
14.667124	1.34822e-17
14.655902	1.38974e-17
14.644679	1.43254e-17
14.633456	1.47666e-17
14.622234	1.52214e-17
14.611011	1.56903e-17
14.599789	1.61735e-17
14.588566	1.66717e-17
14.577344	1.71851e-17
14.566121	1.77144e-17
14.554899	1.826e-17
14.543676	1.88225e-17
14.532454	1.94022e-17
14.521231	1.99998e-17
14.510009	2.06158e-17
14.498786	2.12508e-17
14.487564	2.19053e-17
14.476341	2.258e-17
14.465118	2.32755e-17
14.453896	2.39924e-17
14.442673	2.47314e-17
14.431451	2.54932e-17
14.420228	2.62784e-17
14.409006	2.70878e-17
14.397783	2.79222e-17
14.386561	2.87822e-17
14.375338	2.96688e-17
14.364116	3.05826e-17
14.352893	3.15247e-17
14.341671	3.24957e-17
14.330448	3.34966e-17
14.319226	3.45284e-17
14.308003	3.5592e-17
14.296780	3.66883e-17
14.285558	3.78184e-17
14.274335	3.89834e-17
14.263113	4.01842e-17
14.251890	4.1422e-17
14.240668	4.26979e-17
14.229445	4.40132e-17
14.218223	4.53689e-17
14.207000	4.67665e-17
14.195778	4.8207e-17
14.184555	4.9692e-17
14.173333	5.12227e-17
14.162110	5.28006e-17
14.150888	5.44271e-17
14.139665	5.61037e-17
14.128443	5.7832e-17
14.117220	5.96135e-17
14.105997	6.14499e-17
14.094775	6.33428e-17
14.083552	6.52941e-17
14.072330	6.73055e-17
14.061107	6.93789e-17
14.049885	7.15161e-17
14.038662	7.37192e-17
14.027440	7.59902e-17
14.016217	7.83312e-17
14.004995	8.07442e-17
13.993772	8.32317e-17
13.982550	8.57957e-17
13.971327	8.84388e-17
13.960105	9.11633e-17
13.948882	9.39717e-17
13.937659	9.68667e-17
13.926437	9.98508e-17
13.915214	1.02927e-16
13.903992	1.06098e-16
13.892769	1.09366e-16
13.881547	1.12736e-16
13.870324	1.16209e-16
13.859102	1.19789e-16
13.847879	1.23479e-16
13.836657	1.27284e-16
13.825434	1.31205e-16
13.814212	1.35247e-16
13.802989	1.39414e-16
13.791767	1.43709e-16
13.780544	1.48137e-16
13.769322	1.527e-16
13.758099	1.57405e-16
13.746876	1.62254e-16
13.735654	1.67253e-16
13.724431	1.72406e-16
13.713209	1.77718e-16
13.701986	1.83194e-16
13.690764	1.88838e-16
13.679541	1.94656e-16
13.668319	2.00653e-16
13.657096	2.06835e-16
13.645874	2.13208e-16
13.634651	2.19777e-16
13.623429	2.26548e-16
13.612206	2.33528e-16
13.600984	2.40724e-16
13.589761	2.48141e-16
13.578538	2.55786e-16
13.567316	2.63667e-16
13.556093	2.71791e-16
13.544871	2.80165e-16
13.533648	2.88798e-16
13.522426	2.97696e-16
13.511203	3.06869e-16
13.499981	3.16324e-16
13.488758	3.26071e-16
13.477536	3.36118e-16
13.466313	3.46474e-16
13.455091	3.5715e-16
13.443868	3.68155e-16
13.432646	3.79499e-16
13.421423	3.91192e-16
13.410201	4.03246e-16
13.398978	4.15671e-16
13.387755	4.2848e-16
13.376533	4.41683e-16
13.365310	4.55293e-16
13.354088	4.69322e-16
13.342865	4.83784e-16
13.331643	4.98691e-16
13.320420	5.14058e-16
13.309198	5.29898e-16
13.297975	5.46227e-16
13.286753	5.63059e-16
13.275530	5.80409e-16
13.264308	5.98295e-16
13.253085	6.16731e-16
13.241863	6.35736e-16
13.230640	6.55327e-16
13.219417	6.75521e-16
13.208195	6.96338e-16
13.196972	7.17796e-16
13.185750	7.39916e-16
13.174527	7.62717e-16
13.163305	7.86221e-16
13.152082	8.1045e-16
13.140860	8.35425e-16
13.129637	8.6117e-16
13.118415	8.87709e-16
13.107192	9.15066e-16
13.095970	9.43266e-16
13.084747	9.72335e-16
13.073525	1.0023e-15
13.062302	1.03319e-15
13.051080	1.06503e-15
13.039857	1.09785e-15
13.028634	1.13168e-15
13.017412	1.16656e-15
13.006189	1.20251e-15
12.994967	1.23957e-15
12.983744	1.27778e-15
12.972522	1.31716e-15
12.961299	1.35775e-15
12.950077	1.39959e-15
12.938854	1.44273e-15
12.927632	1.48719e-15
12.916409	1.53303e-15
12.905187	1.58028e-15
12.893964	1.62898e-15
12.882742	1.67918e-15
12.871519	1.73094e-15
12.860296	1.78429e-15
12.849074	1.83928e-15
12.837851	1.89597e-15
12.826629	1.9544e-15
12.815406	2.01464e-15
12.804184	2.07673e-15
12.792961	2.14074e-15
12.781739	2.20672e-15
12.770516	2.27474e-15
12.759294	2.34485e-15
12.748071	2.41712e-15
12.736849	2.49163e-15
12.725626	2.56842e-15
12.714404	2.64759e-15
12.703181	2.7292e-15
12.691959	2.81332e-15
12.680736	2.90003e-15
12.669513	2.98942e-15
12.658291	3.08157e-15
12.647068	3.17655e-15
12.635846	3.27446e-15
12.624623	3.3754e-15
12.613401	3.47944e-15
12.602178	3.58669e-15
12.590956	3.69725e-15
12.579733	3.81122e-15
12.568511	3.9287e-15
12.557288	4.0498e-15
12.546066	4.17463e-15
12.534843	4.30332e-15
12.523621	4.43597e-15
12.512398	4.57271e-15
12.501175	4.71367e-15
12.489953	4.85897e-15
12.478730	5.00875e-15
12.467508	5.16316e-15
12.456285	5.32232e-15
12.445063	5.48639e-15
12.433840	5.65552e-15
12.422618	5.82986e-15
12.411395	6.00958e-15
12.400173	6.19484e-15
12.388950	6.38581e-15
12.377728	6.58267e-15
12.366505	6.7856e-15
12.355283	6.99478e-15
12.344060	7.21042e-15
12.332838	7.43271e-15
12.321615	7.66185e-15
12.310392	7.89805e-15
12.299170	8.14154e-15
12.287947	8.39254e-15
12.276725	8.65127e-15
12.265502	8.91799e-15
12.254280	9.19293e-15
12.243057	9.47634e-15
12.231835	9.7685e-15
12.220612	1.00697e-14
12.209390	1.03801e-14
12.198167	1.07001e-14
12.186945	1.103e-14
12.175722	1.13701e-14
12.164500	1.17207e-14
12.153277	1.2082e-14
12.142054	1.24545e-14
12.130832	1.28385e-14
12.119609	1.32344e-14
12.108387	1.36424e-14
12.097164	1.4063e-14
12.085942	1.44966e-14
12.074719	1.49436e-14
12.063497	1.54043e-14
12.052274	1.58793e-14
12.041052	1.63689e-14
12.029829	1.68736e-14
12.018607	1.73939e-14
12.007384	1.79302e-14
11.996162	1.84831e-14
11.984939	1.9053e-14
11.973716	1.96405e-14
11.962494	2.02461e-14
11.951271	2.08703e-14
11.940049	2.15139e-14
11.928826	2.21773e-14
11.917604	2.28611e-14
11.906381	2.3566e-14
11.895159	2.42927e-14
11.883936	2.50418e-14
11.872714	2.5814e-14
11.861491	2.661e-14
11.850269	2.74306e-14
11.839046	2.82764e-14
11.827824	2.91484e-14
11.816601	3.00472e-14
11.805379	3.09738e-14
11.794156	3.19289e-14
11.782933	3.29136e-14
11.771711	3.39285e-14
11.760488	3.49748e-14
11.749266	3.60534e-14
11.738043	3.71652e-14
11.726821	3.83113e-14
11.715598	3.94928e-14
11.704376	4.07107e-14
11.693153	4.19662e-14
11.681931	4.32605e-14
11.670708	4.45946e-14
11.659486	4.59699e-14
11.648263	4.73876e-14
11.637041	4.8849e-14
11.625818	5.03556e-14
11.614595	5.19086e-14
11.603373	5.35095e-14
11.592150	5.51598e-14
11.580928	5.6861e-14
11.569705	5.86146e-14
11.558483	6.04224e-14
11.547260	6.2286e-14
11.536038	6.4207e-14
11.524815	6.61873e-14
11.513593	6.82287e-14
11.502370	7.0333e-14
11.491148	7.25023e-14
11.479925	7.47385e-14
11.468703	7.70437e-14
11.457480	7.942e-14
11.446258	8.18696e-14
11.435035	8.43948e-14
11.423812	8.69979e-14
11.412590	8.96813e-14
11.401367	9.24475e-14
11.390145	9.52991e-14
11.378922	9.82386e-14
11.367700	1.01269e-13
11.356477	1.04392e-13
11.345255	1.07613e-13
11.334032	1.10932e-13
11.322810	1.14354e-13
11.311587	1.17881e-13
11.300365	1.21517e-13
11.289142	1.25266e-13
11.277920	1.2913e-13
11.266697	1.33113e-13
11.255474	1.3722e-13
11.244252	1.41452e-13
11.233029	1.45816e-13
11.221807	1.50314e-13
11.210584	1.54951e-13
11.199362	1.59731e-13
11.188139	1.64659e-13
11.176917	1.69738e-13
11.165694	1.74975e-13
11.154472	1.80373e-13
11.143249	1.85937e-13
11.132027	1.91673e-13
11.120804	1.97586e-13
11.109582	2.03682e-13
11.098359	2.09966e-13
11.087137	2.16443e-13
11.075914	2.23121e-13
11.064691	2.30005e-13
11.053469	2.37101e-13
11.042246	2.44416e-13
11.031024	2.51956e-13
11.019801	2.5973e-13
11.008579	2.67743e-13
10.997356	2.76004e-13
10.986134	2.8452e-13
10.974911	2.93298e-13
10.963689	3.02347e-13
10.952466	3.11676e-13
10.941244	3.21292e-13
10.930021	3.31206e-13
10.918799	3.41425e-13
10.907576	3.51959e-13
10.896353	3.62819e-13
10.885131	3.74014e-13
10.873908	3.85555e-13
10.862686	3.97451e-13
10.851463	4.09715e-13
10.840241	4.22357e-13
10.829018	4.3539e-13
10.817796	4.48825e-13
10.806573	4.62674e-13
10.795351	4.76951e-13
10.784128	4.91669e-13
10.772906	5.0684e-13
10.761683	5.22481e-13
10.750461	5.38603e-13
10.739238	5.55224e-13
10.728016	5.72358e-13
10.716793	5.9002e-13
10.705570	6.08228e-13
10.694348	6.26997e-13
10.683125	6.46347e-13
10.671903	6.66293e-13
10.660680	6.86855e-13
10.649458	7.08052e-13
10.638235	7.29903e-13
10.627013	7.52429e-13
10.615790	7.7565e-13
10.604568	7.99588e-13
10.593345	8.24265e-13
10.582123	8.49703e-13
10.570900	8.75927e-13
10.559678	9.02961e-13
10.548455	9.30829e-13
10.537232	9.59558e-13
10.526010	9.89173e-13
10.514787	1.0197e-12
10.503565	1.05118e-12
10.492342	1.08362e-12
10.481120	1.11706e-12
10.469897	1.15154e-12
10.458675	1.18709e-12
10.447452	1.22373e-12
10.436230	1.2615e-12
10.425007	1.30043e-12
10.413785	1.34057e-12
10.402562	1.38195e-12
10.391340	1.42461e-12
10.380117	1.46858e-12
10.368895	1.51392e-12
10.357672	1.56065e-12
10.346449	1.60882e-12
10.335227	1.65848e-12
10.324004	1.70968e-12
10.312782	1.76245e-12
10.301559	1.81686e-12
10.290337	1.87294e-12
10.279114	1.93076e-12
10.267892	1.99037e-12
10.256669	2.05181e-12
10.245447	2.11515e-12
10.234224	2.18045e-12
10.223002	2.24776e-12
10.211779	2.31715e-12
10.200557	2.38869e-12
10.189334	2.46243e-12
10.178111	2.53845e-12
10.166889	2.61682e-12
10.155666	2.69761e-12
10.144444	2.78089e-12
10.133221	2.86675e-12
10.121999	2.95526e-12
10.110776	3.0465e-12
10.099554	3.14056e-12
10.088331	3.23752e-12
10.077109	3.33748e-12
10.065886	3.44053e-12
10.054664	3.54676e-12
10.043441	3.65627e-12
10.032219	3.76916e-12
10.020996	3.88554e-12
10.009773	4.00551e-12
9.998551	4.12919e-12
9.987328	4.25669e-12
9.976106	4.38813e-12
9.964883	4.52363e-12
9.953661	4.66331e-12
9.942438	4.80731e-12
9.931216	4.95575e-12
9.919993	5.10878e-12
9.908771	5.26654e-12
9.897548	5.42917e-12
9.886326	5.59683e-12
9.875103	5.76966e-12
9.863881	5.94784e-12
9.852658	6.13152e-12
9.841436	6.32087e-12
9.830213	6.51607e-12
9.818990	6.7173e-12
9.807768	6.92475e-12
9.796545	7.13861e-12
9.785323	7.35907e-12
9.774100	7.58635e-12
9.762878	7.82065e-12
9.751655	8.06218e-12
9.740433	8.31118e-12
9.729210	8.56788e-12
9.717988	8.8325e-12
9.706765	9.1053e-12
9.695543	9.38652e-12
9.684320	9.67644e-12
9.673098	9.97532e-12
9.661875	1.02834e-11
9.650652	1.06011e-11
9.639430	1.09285e-11
9.628207	1.12661e-11
9.616985	1.16141e-11
9.605762	1.19728e-11
9.594540	1.23426e-11
9.583317	1.27239e-11
9.572095	1.31169e-11
9.560872	1.35221e-11
9.549650	1.39398e-11
9.538427	1.43704e-11
9.527205	1.48144e-11
9.515982	1.5272e-11
9.504760	1.57438e-11
9.493537	1.62301e-11
9.482315	1.67315e-11
9.471092	1.72484e-11
9.459869	1.77813e-11
9.448647	1.83306e-11
9.437424	1.88969e-11
9.426202	1.94808e-11
9.414979	2.00826e-11
9.403757	2.07031e-11
9.392534	2.13427e-11
9.381312	2.20021e-11
9.370089	2.26819e-11
9.358867	2.33827e-11
9.347644	2.41052e-11
9.336422	2.485e-11
9.325199	2.56178e-11
9.313977	2.64093e-11
9.302754	2.72254e-11
9.291531	2.80666e-11
9.280309	2.89338e-11
9.269086	2.98279e-11
9.257864	3.07496e-11
9.246641	3.16998e-11
9.235419	3.26793e-11
9.224196	3.36892e-11
9.212974	3.47302e-11
9.201751	3.58035e-11
9.190529	3.69099e-11
9.179306	3.80505e-11
9.168084	3.92264e-11
9.156861	4.04387e-11
9.145639	4.16884e-11
9.134416	4.29768e-11
9.123194	4.4305e-11
9.111971	4.56743e-11
9.100748	4.70859e-11
9.089526	4.85411e-11
9.078303	5.00414e-11
9.067081	5.1588e-11
9.055858	5.31825e-11
9.044636	5.48262e-11
9.033413	5.65208e-11
9.022191	5.82678e-11
9.010968	6.00688e-11
8.999746	6.19255e-11
8.988523	6.38397e-11
8.977301	6.5813e-11
8.966078	6.78473e-11
8.954856	6.99446e-11
8.943633	7.21067e-11
8.932410	7.43357e-11
8.921188	7.66336e-11
8.909965	7.90026e-11
8.898743	8.14449e-11
8.887520	8.39626e-11
8.876298	8.65583e-11
8.865075	8.92342e-11
8.853853	9.1993e-11
8.842630	9.4837e-11
8.831408	9.7769e-11
8.820185	1.00792e-10
8.808963	1.03908e-10
8.797740	1.0712e-10
8.786518	1.10432e-10
8.775295	1.13847e-10
8.764073	1.17367e-10
8.752850	1.20996e-10
8.741627	1.24737e-10
8.730405	1.28594e-10
8.719182	1.3257e-10
8.707960	1.36669e-10
8.696737	1.40895e-10
8.685515	1.45252e-10
8.674292	1.49744e-10
8.663070	1.54374e-10
8.651847	1.59148e-10
8.640625	1.6407e-10
8.629402	1.69143e-10
8.618180	1.74374e-10
8.606957	1.79767e-10
8.595735	1.85326e-10
8.584512	1.91058e-10
8.573289	1.96967e-10
8.562067	2.03058e-10
8.550844	2.09339e-10
8.539622	2.15813e-10
8.528399	2.22488e-10
8.517177	2.29369e-10
8.505954	2.36464e-10
8.494732	2.43778e-10
8.483509	2.51318e-10
8.472287	2.59092e-10
8.461064	2.67106e-10
8.449842	2.75368e-10
8.438619	2.83886e-10
8.427397	2.92668e-10
8.416174	3.01721e-10
8.404952	3.11055e-10
8.393729	3.20677e-10
8.382506	3.30598e-10
8.371284	3.40825e-10
8.360061	3.51369e-10
8.348839	3.6224e-10
8.337616	3.73446e-10
8.326394	3.85e-10
8.315171	3.96912e-10
8.303949	4.09192e-10
8.292726	4.21852e-10
8.281504	4.34905e-10
8.270281	4.48361e-10
8.259059	4.62234e-10
8.247836	4.76536e-10
8.236614	4.91282e-10
8.225391	5.06484e-10
8.214168	5.22156e-10
8.202946	5.38314e-10
8.191723	5.54972e-10
8.180501	5.72146e-10
8.169278	5.89852e-10
8.158056	6.08105e-10
8.146833	6.26925e-10
8.135611	6.46326e-10
8.124388	6.66329e-10
8.113166	6.86951e-10
8.101943	7.08212e-10
8.090721	7.30131e-10
8.079498	7.52729e-10
8.068276	7.76027e-10
8.057053	8.00047e-10
8.045831	8.2481e-10
8.034608	8.50341e-10
8.023385	8.76662e-10
8.012163	9.03798e-10
8.000940	9.31775e-10
7.989718	9.60619e-10
7.978495	9.90356e-10
7.967273	1.02101e-09
7.956050	1.05262e-09
7.944828	1.08521e-09
7.933605	1.11881e-09
7.922383	1.15344e-09
7.911160	1.18915e-09
7.899938	1.22597e-09
7.888715	1.26393e-09
7.877493	1.30306e-09
7.866270	1.34341e-09
7.855047	1.385e-09
7.843825	1.42789e-09
7.832602	1.4721e-09
7.821380	1.51768e-09
7.810157	1.56468e-09
7.798935	1.61313e-09
7.787712	1.66309e-09
7.776490	1.71459e-09
7.765267	1.76768e-09
7.754045	1.82243e-09
7.742822	1.87887e-09
7.731600	1.93706e-09
7.720377	1.99705e-09
7.709155	2.0589e-09
7.697932	2.12267e-09
7.686709	2.18842e-09
7.675487	2.2562e-09
7.664264	2.32608e-09
7.653042	2.39813e-09
7.641819	2.47242e-09
7.630597	2.549e-09
7.619374	2.62797e-09
7.608152	2.70937e-09
7.596929	2.79331e-09
7.585707	2.87984e-09
7.574484	2.96906e-09
7.563262	3.06104e-09
7.552039	3.15588e-09
7.540817	3.25366e-09
7.529594	3.35446e-09
7.518372	3.4584e-09
7.507149	3.56555e-09
7.495926	3.67603e-09
7.484704	3.78994e-09
7.473481	3.90738e-09
7.462259	4.02846e-09
7.451036	4.15329e-09
7.439814	4.282e-09
7.428591	4.41469e-09
7.417369	4.55151e-09
7.406146	4.69257e-09
7.394924	4.838e-09
7.383701	4.98794e-09
7.372479	5.14254e-09
7.361256	5.30193e-09
7.350034	5.46626e-09
7.338811	5.63569e-09
7.327588	5.81038e-09
7.316366	5.99049e-09
7.305143	6.17619e-09
7.293921	6.36765e-09
7.282698	6.56504e-09
7.271476	6.76857e-09
7.260253	6.9784e-09
7.249031	7.19475e-09
7.237808	7.41782e-09
7.226586	7.6478e-09
7.215363	7.88492e-09
7.204141	8.1294e-09
7.192918	8.38147e-09
7.181696	8.64136e-09
7.170473	8.90932e-09
7.159251	9.18559e-09
7.148028	9.47044e-09
7.136805	9.76413e-09
7.125583	1.00669e-08
7.114360	1.03791e-08
7.103138	1.0701e-08
7.091915	1.10329e-08
7.080693	1.13751e-08
7.069470	1.17279e-08
7.058248	1.20917e-08
7.047025	1.24668e-08
7.035803	1.28535e-08
7.024580	1.32522e-08
7.013358	1.36633e-08
7.002135	1.40872e-08
6.990913	1.45242e-08
6.979690	1.49748e-08
6.968467	1.54394e-08
6.957245	1.59184e-08
6.946022	1.64123e-08
6.934800	1.69216e-08
6.923577	1.74466e-08
6.912355	1.7988e-08
6.901132	1.85462e-08
6.889910	1.91217e-08
6.878687	1.97151e-08
6.867465	2.03269e-08
6.856242	2.09578e-08
6.845020	2.16082e-08
6.833797	2.22789e-08
6.822575	2.29704e-08
6.811352	2.36833e-08
6.800130	2.44185e-08
6.788907	2.51765e-08
6.777684	2.5958e-08
6.766462	2.67638e-08
6.755239	2.75947e-08
6.744017	2.84514e-08
6.732794	2.93347e-08
6.721572	3.02454e-08
6.710349	3.11845e-08
6.699127	3.21528e-08
6.687904	3.31512e-08
6.676682	3.41806e-08
6.665459	3.5242e-08
6.654237	3.63364e-08
6.643014	3.74648e-08
6.631792	3.86283e-08
6.620569	3.98281e-08
6.609346	4.10651e-08
6.598124	4.23405e-08
6.586901	4.36557e-08
6.575679	4.50117e-08
6.564456	4.64099e-08
6.553234	4.78516e-08
6.542011	4.93382e-08
6.530789	5.0871e-08
6.519566	5.24515e-08
6.508344	5.40811e-08
6.497121	5.57614e-08
6.485899	5.7494e-08
6.474676	5.92806e-08
6.463454	6.11227e-08
6.452231	6.30221e-08
6.441009	6.49806e-08
6.429786	6.70001e-08
6.418563	6.90825e-08
6.407341	7.12296e-08
6.396118	7.34436e-08
6.384896	7.57264e-08
6.373673	7.80804e-08
6.362451	8.05076e-08
6.351228	8.30103e-08
6.340006	8.5591e-08
6.328783	8.8252e-08
6.317561	9.09959e-08
6.306338	9.38252e-08
6.295116	9.67427e-08
6.283893	9.97509e-08
6.272671	1.02853e-07
6.261448	1.06051e-07
6.250225	1.0935e-07
6.239003	1.12751e-07
6.227780	1.16257e-07
6.216558	1.19873e-07
6.205335	1.23602e-07
6.194113	1.27447e-07
6.182890	1.31412e-07
6.171668	1.355e-07
6.160445	1.39716e-07
6.149223	1.44063e-07
6.138000	1.48545e-07
6.126778	1.53167e-07
6.115555	1.57933e-07
6.104333	1.62848e-07
6.093110	1.67916e-07
6.081888	1.73142e-07
6.070665	1.78531e-07
6.059442	1.84088e-07
6.048220	1.89818e-07
6.036997	1.95727e-07
6.025775	2.0182e-07
6.014552	2.08103e-07
6.003330	2.14582e-07
5.992107	2.21263e-07
5.980885	2.28152e-07
5.969662	2.35256e-07
5.958440	2.42582e-07
5.947217	2.50137e-07
5.935995	2.57927e-07
5.924772	2.65961e-07
5.913550	2.74244e-07
5.902327	2.82787e-07
5.891104	2.91596e-07
5.879882	3.0068e-07
5.868659	3.10048e-07
5.857437	3.19708e-07
5.846214	3.29669e-07
5.834992	3.39942e-07
5.823769	3.50535e-07
5.812547	3.61459e-07
5.801324	3.72724e-07
5.790102	3.84341e-07
5.778879	3.96321e-07
5.767657	4.08674e-07
5.756434	4.21414e-07
5.745212	4.34552e-07
5.733989	4.481e-07
5.722767	4.62072e-07
5.711544	4.7648e-07
5.700321	4.91338e-07
5.689099	5.06661e-07
5.677876	5.22462e-07
5.666654	5.38758e-07
5.655431	5.55563e-07
5.644209	5.72893e-07
5.632986	5.90765e-07
5.621764	6.09196e-07
5.610541	6.28203e-07
5.599319	6.47805e-07
5.588096	6.6802e-07
5.576874	6.88867e-07
5.565651	7.10366e-07
5.554429	7.32538e-07
5.543206	7.55403e-07
5.531983	7.78984e-07
5.520761	8.03303e-07
5.509538	8.28383e-07
5.498316	8.54248e-07
5.487093	8.80922e-07
5.475871	9.08432e-07
5.464648	9.36803e-07
5.453426	9.66062e-07
5.442203	9.96238e-07
5.430981	1.02736e-06
5.419758	1.05945e-06
5.408536	1.09256e-06
5.397313	1.12669e-06
5.386091	1.1619e-06
5.374868	1.19821e-06
5.363645	1.23566e-06
5.352423	1.27428e-06
5.341200	1.31412e-06
5.329978	1.3552e-06
5.318755	1.39757e-06
5.307533	1.44127e-06
5.296310	1.48634e-06
5.285088	1.53282e-06
5.273865	1.58076e-06
5.262643	1.6302e-06
5.251420	1.6812e-06
5.240198	1.73379e-06
5.228975	1.78804e-06
5.217753	1.84399e-06
5.206530	1.9017e-06
5.195308	1.96121e-06
5.184085	2.0226e-06
5.172862	2.08591e-06
5.161640	2.15122e-06
5.150417	2.21857e-06
5.139195	2.28804e-06
5.127972	2.35969e-06
5.116750	2.4336e-06
5.105527	2.50983e-06
5.094305	2.58845e-06
5.083082	2.66954e-06
5.071860	2.75319e-06
5.060637	2.83947e-06
5.049415	2.92846e-06
5.038192	3.02024e-06
5.026970	3.11492e-06
5.015747	3.21258e-06
5.004524	3.31331e-06
4.993302	3.41721e-06
4.982079	3.52438e-06
4.970857	3.63492e-06
4.959634	3.74895e-06
4.948412	3.86657e-06
4.937189	3.9879e-06
4.925967	4.11304e-06
4.914744	4.24213e-06
4.903522	4.3753e-06
4.892299	4.51265e-06
4.881077	4.65434e-06
4.869854	4.8005e-06
4.858632	4.95127e-06
4.847409	5.1068e-06
4.836187	5.26723e-06
4.824964	5.43273e-06
4.813741	5.60345e-06
4.802519	5.77956e-06
4.791296	5.96123e-06
4.780074	6.14864e-06
4.768851	6.34198e-06
4.757629	6.54142e-06
4.746406	6.74717e-06
4.735184	6.95942e-06
4.723961	7.17838e-06
4.712739	7.40427e-06
4.701516	7.63731e-06
4.690294	7.87772e-06
4.679071	8.12573e-06
4.667849	8.3816e-06
4.656626	8.64558e-06
4.645403	8.91791e-06
4.634181	9.19887e-06
4.622958	9.48874e-06
4.611736	9.78779e-06
4.600513	1.00963e-05
4.589291	1.04146e-05
4.578068	1.07431e-05
4.566846	1.10819e-05
4.555623	1.14315e-05
4.544401	1.17922e-05
4.533178	1.21644e-05
4.521956	1.25483e-05
4.510733	1.29445e-05
4.499511	1.33533e-05
4.488288	1.3775e-05
4.477066	1.42102e-05
4.465843	1.46593e-05
4.454620	1.51226e-05
4.443398	1.56007e-05
4.432175	1.6094e-05
4.420953	1.6603e-05
4.409730	1.71282e-05
4.398508	1.76702e-05
4.387285	1.82295e-05
4.376063	1.88066e-05
4.364840	1.94022e-05
4.353618	2.00168e-05
4.342395	2.0651e-05
4.331173	2.13054e-05
4.319950	2.19808e-05
4.308728	2.26778e-05
4.297505	2.33971e-05
4.286282	2.41394e-05
4.275060	2.49055e-05
4.263837	2.56962e-05
4.252615	2.65122e-05
4.241392	2.73543e-05
4.230170	2.82235e-05
4.218947	2.91206e-05
4.207725	3.00465e-05
4.196502	3.10022e-05
4.185280	3.19886e-05
4.174057	3.30067e-05
4.162835	3.40576e-05
4.151612	3.51423e-05
4.140390	3.6262e-05
4.129167	3.74178e-05
4.117945	3.86109e-05
4.106722	3.98426e-05
4.095499	4.1114e-05
4.084277	4.24265e-05
4.073054	4.37815e-05
4.061832	4.51803e-05
4.050609	4.66245e-05
4.039387	4.81155e-05
4.028164	4.96548e-05
4.016942	5.12441e-05
4.005719	5.28851e-05
3.994497	5.45795e-05
3.983274	5.6329e-05
3.972052	5.81355e-05
3.960829	6.00009e-05
3.949607	6.19272e-05
3.938384	6.39165e-05
3.927161	6.59707e-05
3.915939	6.80923e-05
3.904716	7.02833e-05
3.893494	7.25463e-05
3.882271	7.48835e-05
3.871049	7.72976e-05
3.859826	7.97912e-05
3.848604	8.23669e-05
3.837381	8.50276e-05
3.826159	8.77763e-05
3.814936	9.0616e-05
3.803714	9.35497e-05
3.792491	9.65808e-05
3.781269	9.97126e-05
3.770046	0.000102949
3.758824	0.000106293
3.747601	0.000109749
3.736378	0.00011332
3.725156	0.000117011
3.713933	0.000120826
3.702711	0.00012477
3.691488	0.000128847
3.680266	0.000133061
3.669043	0.000137418
3.657821	0.000141924
3.646598	0.000146583
3.635376	0.000151401
3.624153	0.000156384
3.612931	0.000161539
3.601708	0.000166871
3.590486	0.000172387
3.579263	0.000178096
3.568040	0.000184003
3.556818	0.000190117
3.545595	0.000196446
3.534373	0.000202999
3.523150	0.000209785
3.511928	0.000216812
3.500705	0.000224092
3.489483	0.000231635
3.478260	0.000239453
3.467038	0.000247557
3.455815	0.000255961
3.444593	0.000264679
3.433370	0.000273724
3.422148	0.000283114
3.410925	0.000292866
3.399703	0.000302999
3.388480	0.000313534
3.377257	0.000324495
3.366035	0.000335906
3.354812	0.000347799
3.343590	0.000360207
3.332367	0.000373169
3.321145	0.000386735
3.309922	0.000400962
3.298700	0.000415928
3.287477	0.000431735
3.276255	0.000448535
3.265032	0.000466583
3.253810	0.00048641
&
```
