## Supplementary material for "All-at-once RNA folding with 3D motif prediction framed by evolutionary information": RF03670_MIR3932.cacofold.cov

```
#
# Method Target_E-val [cov_min,cov_max] [FP | TP True Found | Sen PPV F] 
# GTp    0.05           [-1.57,1.37]    [0 | 2 34 2 | 5.88 100.00 11.11] 
#
# in_CaCoFold in_given  left_pos      right_pos  score            E-value       pvalue       substitutions    power
#------------------------------------------------------------------------------------------------------------------------
*	~	        65	       118	1.37493	0.00331601	4.44267e-07	2		0.00
*	~	       117	       118	1.37493	0.00331601	4.44267e-07	2		0.00
```
