## Supplementary material for "All-at-once RNA folding with 3D motif prediction framed by evolutionary information": RF03670_MIR3932.cacofold.helixcov

```
# RMs = 5 L = 123

# RM_HELIX NESTED 48-51 73-76, nbp = 4 nbp_cov = 0
# pvals: 0.998649,0.998649,0.998649,0.998649
# aggregated NONE
NESTED  :::::::::::::::::::::::::::::::::::::::::::::::<<<<_____________________>>>>:::::::::::::::::::::::::::::::::::::::::::::::
        :::::::::::::::::::::::::::::::::::::::::::::::::::::::::::::::::::::::::::::::::::::::::::::::::::::::::::::::::::::::::::

# RM_HELIX NESTED 39-44 80-85, nbp = 5 nbp_cov = 0
# pvals: 0.998649,0.998649,0.998649,0.998649,0.998649
# aggregated NONE
NESTED  ::::::::::::::::::::::::::::::::::::::<<-<<<___________________________________>>>->>::::::::::::::::::::::::::::::::::::::
        :::::::::::::::::::::::::::::::::::::::::::::::::::::::::::::::::::::::::::::::::::::::::::::::::::::::::::::::::::::::::::

# RM_HELIX NESTED 11-35 89-113, nbp = 23 nbp_cov = 0
# pvals: 0.998649,0.998649,0.998649,0.998649,0.998649,0.998649,0.998649,0.998649,0.998649,0.998649,0.998649,0.998649,0.998649,0.998649,0.998649,0.998649,0.998649,0.998649,0.998649,0.998649,0.998649,0.998649,0.998649
# aggregated NONE
NESTED  ::::::::::<<<<<<<-<<<<<<<<<<<<<-<<<_____________________________________________________>>>->>>>>>>>>>>>>->>>>>>>::::::::::
        :::::::::::::::::::::::::::::::::::::::::::::::::::::::::::::::::::::::::::::::::::::::::::::::::::::::::::::::::::::::::::

# RM_HELIX NESTED 117-117 118-118, nbp = 1 nbp_cov = 1
# pvals: 4.44267e-07
# aggregated NONE
NESTED  ::::::::::::::::::::::::::::::::::::::::::::::::::::::::::::::::::::::::::::::::::::::::::::::::::::::::::::::::::::<>:::::
        ::::::::::::::::::::::::::::::::::::::::::::::::::::::::::::::::::::::::::::::::::::::::::::::::::::::::::::::::::::<>:::::

# RM_HELIX TRIPLET 65-65 118-118, nbp = 1 nbp_cov = 1
# pvals: 4.44267e-07
# aggregated NONE
TRIPLET ::::::::::::::::::::::::::::::::::::::::::::::::::::::::::::::::<____________________________________________________>:::::
        ::::::::::::::::::::::::::::::::::::::::::::::::::::::::::::::::<____________________________________________________>:::::
```
