## Supplementary material for "All-at-once RNA folding with 3D motif prediction framed by evolutionary information": RF03670_MIR3932.cacofold.power

```
# Power analysis of CaCoFold structure 
#
# Powertype = SINGLE SUBSTITUTIONS
# covary  left_pos      right_pos    substitutions      power
#----------------------------------------------------------------
          11		113		0		0.00
          12		112		1		0.00
          13		111		0		0.00
          14		110		0		0.00
          15		109		0		0.00
          16		108		0		0.00
          17		107		0		0.00
          19		105		0		0.00
          20		104		1		0.00
          21		103		0		0.00
          22		102		0		0.00
          23		101		0		0.00
          24		100		0		0.00
          25		99		0		0.00
          26		98		0		0.00
          27		97		0		0.00
          28		96		0		0.00
          29		95		0		0.00
          30		94		0		0.00
          31		93		0		0.00
          33		91		0		0.00
          34		90		0		0.00
          35		89		0		0.00
          39		85		0		0.00
          40		84		0		0.00
          42		82		0		0.00
          43		81		0		0.00
          44		80		0		0.00
          48		76		0		0.00
          49		75		0		0.00
          50		74		0		0.00
          51		73		0		0.00
     *    65		118		2		0.00
     *    117		118		2		0.00
#
# BPAIRS 34
# avg substitutions per BP  0.2
# BPAIRS expected to covary 0.0 +/- 0.0
# BPAIRS observed to covary 2
#
```
