## Supplementary material for "All-at-once RNA folding with 3D motif prediction framed by evolutionary information": RF03670_MIR3932.cov

```
#
# Method Target_E-val [cov_min,cov_max] [FP | TP True Found | Sen PPV F] 
# GTp    0.05           [-1.57,1.37]    [2 | 0 39 2 | 0.00 0.00 0.00] 
#
# #tests = 39 (base pairs) 7464 (others)
# in_given  left_pos       right_pos        score      E-value          pvalue      substitutions      power
#----------------------------------------------------------------------------------------------------------------
~	        65	       118	1.37493	0.00331601	4.44267e-07	2		0.00
~	       117	       118	1.37493	0.00331601	4.44267e-07	2		0.00
```
