## Supplementary material for "All-at-once RNA folding with 3D motif prediction framed by evolutionary information": RF03670_MIR3932.sorted.cacofold.cov

```
# The predicted CaCoFold structure
# BPAIRS observed to covary 2
#
#
# Method Target_E-val [cov_min,cov_max] [FP | TP True Found | Sen PPV F] 
# GTp    0.05         [-1.57,1.37]     [0 | 2 34 2 | 5.88 100.00 11.11] 
#
# in_fold in_given   left_pos       right_pos      score           E-value    pvalue       substitutions      power
#-----------------------------------------------------------------------------------------------------------------------
*	~	        65	       118	1.37493	0.00331601	4.44267e-07	2		0.00
*	~	       117	       118	1.37493	0.00331601	4.44267e-07	2		0.00
```
