## Supplementary material for "All-at-once RNA folding with 3D motif prediction framed by evolutionary information": RF03670_MIR3932.surv

```
0.000000	0.025641
-0.002351	1
&
1.374932	0.000133976
1.371228	0.000267953
0.712662	0.000803859
0.135634	0.00133976
-0.002351	0.998526
-0.121520	0.99933
-0.391218	0.999866
-1.570364	1
&
1.374932	4.44267e-07
1.371228	0.000252344
1.226971	0.000258119
1.164250	0.000258563
0.787927	0.00026034
0.712662	0.00074237
0.668758	0.000753921
0.649942	0.000754365
0.637398	0.000759696
0.210898	0.000765027
0.135634	0.00125328
0.091729	0.00125905
0.066641	0.00126083
-0.002351	0.998649
-0.121520	0.999339
-0.134064	0.999356
-0.171697	0.999364
-0.221873	0.999375
-0.391218	0.999835
-0.428851	0.999853
-0.541748	0.999868
-0.560564	0.999869
-0.617012	0.999869
-0.849078	0.999871
-0.999607	0.999877
-1.137592	0.999885
-1.570364	1
&
```
