## Supplementary material for "All-at-once RNA folding with 3D motif prediction framed by evolutionary information": RF03671_MIR3522.cacofold.helixcov

```
# RMs = 1 L = 89

# RM_HELIX NESTED 3-31 60-86, nbp = 24 nbp_cov = 0
# pvals: -1,-1,-1,-1,-1,-1,-1,-1,-1,-1,-1,-1,-1,-1,-1,-1,-1,-1,-1,-1,-1,-1,-1,-1
# aggregated NONE
NESTED  ::<<--<<-<<<<<<<-<<-<<<<<<<<<<<____________________________>>>>>>>>>>>->>->>>>>>>->>>>:::
        :::::::::::::::::::::::::::::::::::::::::::::::::::::::::::::::::::::::::::::::::::::::::
```
