## Supplementary material for "All-at-once RNA folding with 3D motif prediction framed by evolutionary information": RF03672_MIR840.cacofold.helixcov

```
# RMs = 1 L = 147

# RM_HELIX NESTED 1-69 78-146, nbp = 61 nbp_cov = 0
# pvals: 0.998307,0.998307,0.998307,0.998307,0.998307,0.998307,0.998307,0.998307,0.998307,0.998307,0.998307,0.998307,0.998307,0.998307,0.998307,0.998307,0.998307,0.998307,0.998307,0.998307,0.998307,0.998307,0.998307,0.998307,0.998307,0.998307,0.998307,0.998307,0.998307,0.998307,0.998307,0.998307,0.998307,0.998307,0.998307,0.998307,0.998307,0.998307,0.998307,0.998307,0.998307,0.998307,0.998307,0.998307,0.998307,0.998307,0.998307,0.998307,0.998307,0.998307,0.998307,0.998307,0.998307,0.998307,0.998307,0.998307,0.998307,0.998307,0.998307,0.998307,0.998307
# aggregated NONE
NESTED  <<<<<<<<<<-<<<<<-<<<<<<<<<<-<<<<<<<<<<<<-<<-<<<<<<<<<<<<-<<<<-<<-<<<<________>>>>->>->>>>->>>>>>>>>>>>->>->>>>>>>>>>>>->>>>>>>>>>->>>>>->>>>>>>>>>:
        :::::::::::::::::::::::::::::::::::::::::::::::::::::::::::::::::::::::::::::::::::::::::::::::::::::::::::::::::::::::::::::::::::::::::::::::::::
```
