## Supplementary material for "All-at-once RNA folding with 3D motif prediction framed by evolutionary information": RF03672_MIR840.cacofold.power

```
# Power analysis of CaCoFold structure
#
# Powertype = SINGLE SUBSTITUTIONS
# covary left_pos right_pos substitutions power
#----------------------------------------------------------------
1		146		0		0.00
2		145		0		0.00
3		144		0		0.00
4		143		0		0.00
5		142		0		0.00
6		141		0		0.00
7		140		0		0.00
8		139		0		0.00
9		138		0		0.00
10		137		0		0.00
12		135		0		0.00
13		134		0		0.00
14		133		0		0.00
15		132		1		0.00
16		131		0		0.00
18		129		0		0.00
19		128		0		0.00
20		127		0		0.00
21		126		0		0.00
22		125		0		0.00
23		124		0		0.00
24		123		0		0.00
25		122		0		0.00
26		121		0		0.00
27		120		0		0.00
29		118		0		0.00
30		117		0		0.00
31		116		0		0.00
32		115		0		0.00
33		114		0		0.00
34		113		0		0.00
35		112		0		0.00
36		111		1		0.00
37		110		1		0.00
38		109		0		0.00
39		108		0		0.00
40		107		0		0.00
42		105		1		0.00
43		104		0		0.00
45		102		0		0.00
46		101		0		0.00
47		100		0		0.00
48		99		1		0.00
49		98		0		0.00
50		97		0		0.00
51		96		0		0.00
52		95		0		0.00
53		94		0		0.00
54		93		0		0.00
55		92		0		0.00
56		91		0		0.00
58		89		0		0.00
59		88		0		0.00
60		87		0		0.00
61		86		0		0.00
63		84		0		0.00
64		83		0		0.00
66		81		0		0.00
67		80		0		0.00
68		79		0		0.00
69		78		0		0.00
#
# BPAIRS 61
# avg substitutions per BP 0.1
# BPAIRS expected to covary 0.0 +/- 0.0
# BPAIRS observed to covary 0
#
```
