## Supplementary material for "All-at-once RNA folding with 3D motif prediction framed by evolutionary information": RF03672_MIR840.surv

```
0.000317	0.0163934
-0.000670	1
&
0.605350	9.37207e-05
0.502793	0.000656045
-0.000670	0.998313
-0.005332	0.999157
-0.007662	0.999719
-0.326988	1
&
0.679965	3.10627e-07
0.679937	1.02507e-05
0.605350	8.94604e-05
0.600688	9.66049e-05
0.593696	9.94005e-05
0.502793	0.000574659
0.500462	0.000634299
-0.000670	0.998307
-0.003001	0.998406
-0.005332	0.999203
-0.007662	0.999712
-0.012324	0.999722
-0.217439	0.999733
-0.326988	0.99997
-0.329319	1
&
```
