## Supplementary material for "All-at-once RNA folding with 3D motif prediction framed by evolutionary information": RF03674_MIR5387.cacofold.helixcov

```
# RMs = 1 L = 96

# RM_HELIX NESTED 2-42 54-94, nbp = 41 nbp_cov = 0
# pvals: 0.97041,0.97041,0.97041,0.97041,0.97041,0.97041,0.97041,0.97041,0.97041,0.97041,0.97041,0.97041,0.97041,0.97041,0.97041,0.97041,0.97041,0.97041,0.97041,0.97041,0.97041,0.97041,0.97041,0.97041,0.00576316,0.97041,0.97041,0.97041,0.97041,0.97041,0.97041,0.97041,0.97041,0.97041,0.97041,0.97041,0.97041,0.97041,0.0023114,0.0181988,0.97041
# aggregated NONE
NESTED  :<<<<<<<<<<<<<<<<<<<<<<<<<<<<<<<<<<<<<<<<<___________>>>>>>>>>>>>>>>>>>>>>>>>>>>>>>>>>>>>>>>>>::
        ::::::::::::::::::::::::::::::::::::::::::::::::::::::::::::::::::::::::::::::::::::::::::::::::
```
