## Supplementary material for "All-at-once RNA folding with 3D motif prediction framed by evolutionary information": RF03674_MIR5387.surv

```
0.872329	0.0294118
-0.000974	1
&
1.177539	0.000220946
1.177105	0.000441891
1.136078	0.00154662
1.030578	0.00176757
1.001273	0.00265135
0.919217	0.0048608
0.889912	0.0053027
0.872329	0.00839593
0.801995	0.0106054
0.608579	0.0130358
0.561691	0.01635
0.549968	0.0170128
0.514802	0.0174547
0.397580	0.0196642
0.338969	0.0209898
0.122109	0.0247459
0.110386	0.0254087
-0.000974	0.964649
-0.065446	0.966858
-0.077169	0.9673
-0.100613	0.967521
-0.124057	0.96973
-0.147502	0.97194
-0.188529	0.973266
-0.211974	0.973487
-0.223696	0.976801
-0.270585	0.978126
-0.305751	0.978568
-0.335057	0.979894
-0.346779	0.980557
-0.387807	0.98122
-0.422973	0.982103
-0.428834	0.984092
-0.446417	0.986301
-0.481584	0.986964
-0.499167	0.989174
-0.534334	0.99536
-0.604667	0.996244
-0.850833	0.997349
-0.927027	0.998453
-0.944610	0.998674
-0.968055	1
&
1.511293	7.30994e-07
1.511188	2.92398e-06
1.452577	4.38596e-06
1.429132	7.30994e-06
1.423271	9.50292e-06
1.417410	1.02339e-05
1.393966	1.46199e-05
1.388105	1.90058e-05
1.382244	2.33918e-05
1.376383	2.41228e-05
1.370522	2.70468e-05
1.364660	2.99708e-05
1.329494	3.07018e-05
1.288466	3.14327e-05
1.276744	5.33626e-05
1.270883	5.70175e-05
1.265022	5.77485e-05
1.259161	6.06725e-05
1.253300	6.50585e-05
1.247439	6.87135e-05
1.241577	7.16374e-05
1.235716	7.60234e-05
1.229855	8.40643e-05
1.223994	8.62573e-05
1.218133	9.21053e-05
1.212272	0.000115497
1.206411	0.000164474
1.200550	0.000203216
1.194689	0.000251462
1.188828	0.000278509
1.182967	0.000307018
1.177105	0.000475877
1.171244	0.00049269
1.165383	0.000609649
1.159522	0.000688596
1.153661	0.000744152
1.147800	0.000789474
1.141939	0.000804094
1.136078	0.00108991
1.130217	0.00111111
1.124356	0.00126243
1.118495	0.00128801
1.112633	0.00132164
1.106772	0.00134064
1.100911	0.00139839
1.095050	0.00141009
1.089189	0.00143202
1.083328	0.00146272
1.077467	0.00146711
1.071606	0.00148611
1.065745	0.00149269
1.059884	0.00158114
1.054022	0.0016155
1.048161	0.00162792
1.042300	0.0016557
1.036439	0.00169298
1.030578	0.00178509
1.024717	0.00189766
1.018856	0.00199342
1.012995	0.0020402
1.007134	0.00207018
1.001273	0.0023114
0.995412	0.0023633
0.989550	0.00241667
0.983689	0.00245322
0.977828	0.00253363
0.971967	0.00258918
0.966106	0.00265205
0.960245	0.00268787
0.954384	0.00273392
0.948523	0.00281067
0.942662	0.00297661
0.936801	0.0030636
0.930940	0.0031462
0.925078	0.00324635
0.919217	0.00380482
0.913356	0.00387792
0.907495	0.00424196
0.901634	0.00441667
0.895773	0.00447661
0.889912	0.00476243
0.884051	0.00480336
0.878190	0.00484284
0.872329	0.00576316
0.866468	0.00593494
0.860606	0.00599927
0.854745	0.0060943
0.848884	0.0061367
0.843023	0.00618348
0.837162	0.00620833
0.831301	0.00635088
0.825440	0.00668129
0.819579	0.00670029
0.813718	0.00674342
0.807857	0.00685015
0.801995	0.00754825
0.796134	0.00767909
0.790273	0.00774488
0.784412	0.00788743
0.778551	0.00790716
0.772690	0.00809649
0.766829	0.008125
0.760968	0.00825146
0.755107	0.00829971
0.749246	0.00834942
0.743385	0.00845906
0.737523	0.00853509
0.731662	0.0085636
0.725801	0.00867544
0.719940	0.0087098
0.714079	0.00880117
0.708218	0.00880994
0.702357	0.00898319
0.696496	0.00901462
0.690635	0.00907018
0.684774	0.00913304
0.678913	0.00923319
0.673051	0.00925292
0.667190	0.00937427
0.661329	0.00941886
0.655468	0.00954386
0.649607	0.00958187
0.643746	0.00976023
0.637885	0.00988743
0.632024	0.00991082
0.626163	0.00994591
0.620302	0.01003
0.614440	0.0100994
0.608579	0.0107303
0.602718	0.0108443
0.596857	0.0108589
0.590996	0.0109174
0.585135	0.0110548
0.579274	0.0111257
0.573413	0.0115329
0.567552	0.0116689
0.561691	0.0125716
0.555830	0.0127405
0.549968	0.0130709
0.544107	0.0131681
0.538246	0.0132442
0.532385	0.0133538
0.526524	0.0134437
0.520663	0.0137346
0.514802	0.0138889
0.508941	0.0139693
0.503080	0.0142317
0.497219	0.0144876
0.491358	0.0146345
0.485496	0.0147624
0.479635	0.0148297
0.473774	0.0149371
0.467913	0.0150899
0.462052	0.0151433
0.456191	0.0152032
0.450330	0.0153575
0.444469	0.0155124
0.438608	0.0155782
0.432747	0.0156491
0.426885	0.0157069
0.421024	0.0158933
0.415163	0.0161038
0.409302	0.016193
0.403441	0.0162427
0.397580	0.0169079
0.391719	0.0170424
0.385858	0.0171301
0.379997	0.0172295
0.374136	0.0173553
0.368275	0.0174993
0.362413	0.0175424
0.356552	0.0176718
0.350691	0.0177939
0.344830	0.017837
0.338969	0.0181988
0.333108	0.0183107
0.327247	0.0183501
0.321386	0.0184276
0.315525	0.0184539
0.309664	0.0184927
0.303803	0.0185307
0.297941	0.0185592
0.292080	0.0185804
0.286219	0.0186184
0.280358	0.0186791
0.274497	0.0187025
0.268636	0.0187244
0.262775	0.0187485
0.256914	0.0187624
0.251053	0.01903
0.245192	0.0190855
0.239330	0.0191038
0.233469	0.0191133
0.227608	0.0191944
0.221747	0.0193004
0.215886	0.0193472
0.210025	0.0193933
0.204164	0.0194466
0.198303	0.0194715
0.192442	0.0195044
0.186581	0.0195263
0.180720	0.0197654
0.174858	0.0198348
0.168997	0.0199101
0.163136	0.0199298
0.157275	0.0200519
0.151414	0.0201228
0.145553	0.020163
0.139692	0.0202339
0.133831	0.020326
0.127970	0.0204101
0.122109	0.0213472
0.116248	0.021375
0.110386	0.0215599
0.104525	0.0216338
0.098664	0.0217858
0.092803	0.0218494
0.086942	0.0219181
0.081081	0.0220205
0.075220	0.0220344
0.069359	0.0220519
0.063498	0.0221418
0.057637	0.022174
0.051775	0.0222997
0.045914	0.0223443
0.040053	0.0223648
0.034192	0.0224371
0.028331	0.022492
0.022470	0.0226338
0.016609	0.0226915
0.010748	0.0226996
0.004887	0.0227588
-0.000974	0.97041
-0.006835	0.970479
-0.012697	0.970658
-0.018558	0.970688
-0.024419	0.970733
-0.030280	0.970789
-0.036141	0.970819
-0.042002	0.970868
-0.047863	0.970936
-0.053724	0.97099
-0.059585	0.97106
-0.065446	0.971655
-0.071307	0.971757
-0.077169	0.972091
-0.083030	0.972176
-0.088891	0.972281
-0.094752	0.972455
-0.100613	0.972575
-0.106474	0.972668
-0.112335	0.972761
-0.118196	0.97281
-0.124057	0.973561
-0.129918	0.97393
-0.135779	0.974162
-0.141641	0.974307
-0.147502	0.975013
-0.153363	0.975332
-0.159224	0.97561
-0.165085	0.975771
-0.170946	0.975904
-0.176807	0.976031
-0.182668	0.976294
-0.188529	0.976826
-0.194390	0.97705
-0.200252	0.977409
-0.206113	0.977597
-0.211974	0.977701
-0.217835	0.977838
-0.223696	0.978771
-0.229557	0.978935
-0.235418	0.979423
-0.241279	0.979705
-0.247140	0.979927
-0.253001	0.98037
-0.258862	0.980508
-0.264724	0.980596
-0.270585	0.981015
-0.276446	0.981173
-0.282307	0.981328
-0.288168	0.98142
-0.294029	0.981548
-0.299890	0.981633
-0.305751	0.981894
-0.311612	0.981954
-0.317473	0.982015
-0.323334	0.982068
-0.329196	0.98215
-0.335057	0.982562
-0.340918	0.98271
-0.346779	0.98305
-0.352640	0.983208
-0.358501	0.98337
-0.364362	0.983609
-0.370223	0.983675
-0.376084	0.983988
-0.381945	0.984112
-0.387807	0.984422
-0.393668	0.984757
-0.399529	0.984905
-0.405390	0.985166
-0.411251	0.985401
-0.417112	0.98552
-0.422973	0.985943
-0.428834	0.9867
-0.434695	0.986928
-0.440556	0.987304
-0.446417	0.988128
-0.452279	0.988429
-0.458140	0.988692
-0.464001	0.988982
-0.469862	0.989199
-0.475723	0.989338
-0.481584	0.989636
-0.487445	0.98976
-0.493306	0.989892
-0.499167	0.99054
-0.505028	0.990643
-0.510889	0.990822
-0.516751	0.990932
-0.522612	0.991075
-0.528473	0.991422
-0.534334	0.993208
-0.540195	0.993362
-0.546056	0.993452
-0.551917	0.99393
-0.557778	0.994464
-0.563639	0.994648
-0.569500	0.994833
-0.575362	0.995227
-0.581223	0.995358
-0.587084	0.995463
-0.592945	0.995564
-0.598806	0.995635
-0.604667	0.995989
-0.610528	0.996084
-0.616389	0.996121
-0.622250	0.996169
-0.628111	0.996216
-0.633972	0.996246
-0.639834	0.996298
-0.645695	0.996362
-0.651556	0.996409
-0.657417	0.99645
-0.663278	0.996526
-0.669139	0.996603
-0.675000	0.996635
-0.680861	0.996711
-0.686722	0.99675
-0.692583	0.996783
-0.698444	0.996788
-0.704306	0.996803
-0.710167	0.996845
-0.716028	0.996912
-0.721889	0.99694
-0.727750	0.996957
-0.733611	0.99697
-0.739472	0.996996
-0.745333	0.997008
-0.751194	0.997018
-0.757055	0.99704
-0.762917	0.99706
-0.768778	0.997086
-0.774639	0.997098
-0.780500	0.997246
-0.786361	0.997259
-0.792222	0.997268
-0.798083	0.997279
-0.803944	0.997302
-0.809805	0.997313
-0.815666	0.99733
-0.821527	0.997374
-0.827389	0.997411
-0.833250	0.997459
-0.839111	0.997464
-0.844972	0.997645
-0.850833	0.997949
-0.856694	0.997992
-0.862555	0.998015
-0.868416	0.998102
-0.874277	0.998139
-0.880138	0.998156
-0.885999	0.998162
-0.891861	0.998182
-0.897722	0.998221
-0.903583	0.998247
-0.909444	0.998347
-0.915305	0.998361
-0.921166	0.998382
-0.927027	0.998662
-0.932888	0.998697
-0.938749	0.998727
-0.944610	0.998805
-0.950472	0.998843
-0.956333	0.998871
-0.962194	0.99891
-0.968055	0.999228
-0.973916	0.999315
-0.979777	0.999341
-0.985638	0.999363
-0.991499	0.99953
-0.997360	0.999559
-1.003221	0.999569
-1.009082	0.999599
-1.014944	0.99962
-1.020805	0.9997
-1.026666	0.999752
-1.032527	0.999757
-1.038388	0.999787
-1.044249	0.999806
-1.050110	0.999811
-1.055971	0.999827
-1.061832	0.999834
-1.067693	0.999838
-1.073554	0.999843
-1.079416	0.999858
-1.085277	0.99986
-1.096999	0.999872
-1.102860	0.999907
-1.108721	0.999909
-1.114582	0.999912
-1.126304	0.999917
-1.138027	0.999932
-1.143888	0.999936
-1.149749	0.999947
-1.155610	0.99995
-1.161471	0.999955
-1.167332	0.99996
-1.173193	0.999963
-1.179054	0.999969
-1.190776	0.999971
-1.196637	0.999973
-1.220082	0.999974
-1.231804	0.999975
-1.243526	0.999981
-1.313859	0.999982
-1.343165	0.999983
-1.378331	0.999985
-1.395915	0.999985
-1.507275	0.999986
-1.565886	0.999987
-1.624497	0.999988
-1.712414	0.999988
-1.718275	0.99999
-1.765164	0.999991
-1.876524	0.999992
-1.882385	0.999999
-1.923413	1
&
```
