## Supplementary material for "All-at-once RNA folding with 3D motif prediction framed by evolutionary information": RF03676_MIR5148.cacofold.helixcov

```
# RMs = 1 L = 78

# RM_HELIX NESTED 1-25 51-77, nbp = 25 nbp_cov = 0
# pvals: 0.989252,0.989252,0.989252,0.989252,0.989252,0.989252,0.989252,0.989252,0.989252,0.989252,0.989252,0.989252,0.989252,0.989252,0.989252,0.989252,0.989252,0.989252,0.989252,0.989252,0.989252,0.989252,0.989252,0.989252,0.989252
# aggregated NONE
NESTED  <<<<<<<<<<<<<<<<<<<<<<<<<_________________________>>>>>>>>>>>>>>>>>>>>>>-->>>:
        ::::::::::::::::::::::::::::::::::::::::::::::::::::::::::::::::::::::::::::::
```
