## Supplementary material for "All-at-once RNA folding with 3D motif prediction framed by evolutionary information": RF03676_MIR5148.helixcov

```
# RMs = 2 L = 78

# RM_HELIX NESTED 29-33 45-48, nbp = 4 nbp_cov = 0
# pvals: 0.989252,0.989252,0.989252,0.989252
# aggregated NONE
NESTED  ::::::::::::::::::::::::::::<-<<<___________>>>>::::::::::::::::::::::::::::::
        ::::::::::::::::::::::::::::::::::::::::::::::::::::::::::::::::::::::::::::::

# RM_HELIX NESTED 4-25 51-72, nbp = 21 nbp_cov = 0
# pvals: 0.989252,0.989252,0.989252,0.989252,0.989252,0.989252,0.989252,0.989252,0.989252,0.989252,0.989252,0.989252,0.989252,0.989252,0.989252,0.989252,0.989252,0.989252,0.989252,0.989252,0.989252
# aggregated NONE
NESTED  :::<<<<<<<<<<<<-<<<<<<<<<_________________________>>>>>>>>>->>>>>>>>>>>>::::::
        ::::::::::::::::::::::::::::::::::::::::::::::::::::::::::::::::::::::::::::::
```
