## Supplementary material for "All-at-once RNA folding with 3D motif prediction framed by evolutionary information": RF03676_MIR5148.surv

```
0.000000	0.04
-0.000200	1
&
0.100098	0.000335796
0.099776	0.000671592
0.076509	0.00100739
0.000527	0.0177972
0.000163	0.0214909
-0.000200	0.990598
-0.001291	0.998993
-0.029648	0.999664
-0.045644	1
&
0.592386	1.11e-06
0.512769	4.995e-05
0.141584	6.10501e-05
0.131405	9.21301e-05
0.129951	9.32401e-05
0.121953	9.43501e-05
0.101594	0.00010989
0.100867	0.000111
0.099776	0.000621601
0.093596	0.000632701
0.090324	0.000681541
0.076509	0.000936841
0.072510	0.000947941
0.000890	0.00247419
0.000527	0.016044
0.000163	0.0195604
-0.000200	0.989252
-0.000564	0.990778
-0.000927	0.992332
-0.001291	0.998715
-0.001654	0.999103
-0.028194	0.999114
-0.029648	0.999625
-0.031829	0.999636
-0.039100	0.999667
-0.045644	0.999922
-0.049279	0.999933
-0.057278	0.999949
-0.062004	0.99995
-0.097995	0.999999
-0.121989	1
&
```
