## Supplementary material for "All-at-once RNA folding with 3D motif prediction framed by evolutionary information": RF03677_mir-1304.cacofold.helixcov

```
# RMs = 1 L = 87

# RM_HELIX NESTED 3-40 48-85, nbp = 37 nbp_cov = 0
# pvals: 0.998442,0.998442,0.998442,0.998442,0.998442,0.998442,0.998442,0.998442,0.998442,0.998442,0.998442,0.998442,0.998442,0.998442,0.998442,0.998442,0.998442,0.998442,0.998442,0.998442,0.998442,0.998442,0.998442,0.998442,0.998442,0.998442,0.998442,0.998442,0.998442,0.998442,0.998442,0.998442,0.998442,0.998442,0.998442,0.998442,0.998442
# aggregated NONE
NESTED  ::<<<<<<<<<<<<<-<<<<<<<<<<<<<<<<<<<<<<<<_______>>>>>>>>>>>>>>>>>>>>>>>>->>>>>>>>>>>>>::
        :::::::::::::::::::::::::::::::::::::::::::::::::::::::::::::::::::::::::::::::::::::::
```
