## Supplementary material for "All-at-once RNA folding with 3D motif prediction framed by evolutionary information": RF03677_mir-1304.cov

```
#
# Method Target_E-val [cov_min,cov_max] [FP | TP True Found | Sen PPV F] 
# GTp    0.05           [-0.70,0.57]    [6 | 0 36 6 | 0.00 0.00 0.00] 
#
# #tests = 36 (base pairs) 3705 (others)
# in_given  left_pos       right_pos        score      E-value          pvalue      substitutions      power
#----------------------------------------------------------------------------------------------------------------
~	        17	        21	0.56867	0.00330126	8.91027e-07	2		0.00
~	        17	        54	0.56867	0.00330126	8.91027e-07	2		0.00
~	        17	        84	0.56867	0.00330126	8.91027e-07	2		0.00
 	        21	        49	0.56867	0.00330126	8.91027e-07	2		0.00
 	        49	        54	0.56867	0.00330126	8.91027e-07	2		0.00
 	        49	        84	0.56867	0.00330126	8.91027e-07	2		0.00
```
