## Supplementary material for "All-at-once RNA folding with 3D motif prediction framed by evolutionary information": RF03677_mir-1304.helixcov

```
# RMs = 2 L = 87

# RM_HELIX NESTED 18-40 48-70, nbp = 23 nbp_cov = 0
# pvals: 0.998442,0.998442,0.998442,0.998442,0.998442,0.998442,0.998442,0.998442,0.998442,0.998442,0.998442,0.998442,0.998442,0.998442,0.998442,0.998442,0.998442,0.998442,0.998442,0.998442,0.998442,0.998442,0.998442
# aggregated NONE
NESTED  :::::::::::::::::<<<<<<<<<<<<<<<<<<<<<<<_______>>>>>>>>>>>>>>>>>>>>>>>:::::::::::::::::
        :::::::::::::::::::::::::::::::::::::::::::::::::::::::::::::::::::::::::::::::::::::::

# RM_HELIX NESTED 3-15 73-85, nbp = 13 nbp_cov = 0
# pvals: 0.998442,0.998442,0.998442,0.998442,0.998442,0.998442,0.998442,0.998442,0.998442,0.998442,0.998442,0.998442,0.998442
# aggregated NONE
NESTED  ::<<<<<<<<<<<<<_________________________________________________________>>>>>>>>>>>>>::
        :::::::::::::::::::::::::::::::::::::::::::::::::::::::::::::::::::::::::::::::::::::::
```
