## Supplementary material for "All-at-once RNA folding with 3D motif prediction framed by evolutionary information": RF03677_mir-1304.sorted.cacofold.cov

```
# The predicted CaCoFold structure
# BPAIRS observed to covary 0
#
#
# Method Target_E-val [cov_min,cov_max] [FP | TP True Found | Sen PPV F] 
# GTp    0.05         [-0.70,0.57]     [6 | 0 37 6 | 0.00 0.00 0.00] 
#
# in_fold in_given   left_pos       right_pos      score           E-value    pvalue       substitutions      power
#-----------------------------------------------------------------------------------------------------------------------
~	~	        17	        84	0.56867	0.00330126	8.91027e-07	2		0.00
 	 	        49	        84	0.56867	0.00330126	8.91027e-07	2		0.00
~	~	        17	        54	0.56867	0.00330126	8.91027e-07	2		0.00
 	 	        49	        54	0.56867	0.00330126	8.91027e-07	2		0.00
 	 	        21	        49	0.56867	0.00330126	8.91027e-07	2		0.00
~	~	        17	        21	0.56867	0.00330126	8.91027e-07	2		0.00
```
