## Supplementary material for "All-at-once RNA folding with 3D motif prediction framed by evolutionary information": RF03677_mir-1304.surv

```
0.000000	0.0277778
-0.002272	1
&
0.568674	0.000269906
0.567940	0.00161943
0.282834	0.00242915
-0.002272	0.998381
-0.350736	0.99892
-0.486953	0.99973
-0.699199	1
&
0.568674	8.91027e-07
0.567940	0.00155841
0.282834	0.00231489
-0.002272	0.998442
-0.195511	0.998487
-0.350736	0.998991
-0.486953	0.999748
-0.699199	1
&
```
