## Supplementary material for "All-at-once RNA folding with 3D motif prediction framed by evolutionary information": RF03678_mir-3956.cacofold.cov

```
#
# Method Target_E-val [cov_min,cov_max] [FP | TP True Found | Sen PPV F] 
# GTp    0.05           [-0.24,1.37]    [0 | 1 25 1 | 4.00 100.00 7.69] 
#
# in_CaCoFold in_given  left_pos      right_pos  score            E-value       pvalue       substitutions    power
#------------------------------------------------------------------------------------------------------------------------
*	~	        46	        63	1.37200	0.00330949	7.01311e-07	2		0.00
```
