## Supplementary material for "All-at-once RNA folding with 3D motif prediction framed by evolutionary information": RF03678_mir-3956.cacofold.helixcov

```
# RMs = 4 L = 98

# RM_HELIX NESTED 33-34 44-45, nbp = 2 nbp_cov = 0
# pvals: 0.999792,0.999792
# aggregated NONE
NESTED  ::::::::::::::::::::::::::::::::<<_________>>:::::::::::::::::::::::::::::::::::::::::::::::::::::
        ::::::::::::::::::::::::::::::::::::::::::::::::::::::::::::::::::::::::::::::::::::::::::::::::::

# RM_HELIX NESTED 46-47 62-63, nbp = 2 nbp_cov = 1
# pvals: 7.01311e-07,0.999792
# aggregated NONE
NESTED  :::::::::::::::::::::::::::::::::::::::::::::<<______________>>:::::::::::::::::::::::::::::::::::
        :::::::::::::::::::::::::::::::::::::::::::::<________________>:::::::::::::::::::::::::::::::::::

# RM_HELIX NESTED 19-30 64-75, nbp = 12 nbp_cov = 0
# pvals: 0.999792,0.999792,0.999792,0.999792,0.999792,0.999792,0.999792,0.999792,0.999792,0.999792,0.999792,0.999792
# aggregated NONE
NESTED  ::::::::::::::::::<<<<<<<<<<<<_________________________________>>>>>>>>>>>>:::::::::::::::::::::::
        ::::::::::::::::::::::::::::::::::::::::::::::::::::::::::::::::::::::::::::::::::::::::::::::::::

# RM_HELIX NESTED 8-17 78-86, nbp = 9 nbp_cov = 0
# pvals: 0.999792,0.999792,0.999792,0.999792,0.999792,0.999792,0.999792,0.999792,0.999792
# aggregated NONE
NESTED  :::::::<<<-<<<<<<____________________________________________________________>>>>>>>>>::::::::::::
        ::::::::::::::::::::::::::::::::::::::::::::::::::::::::::::::::::::::::::::::::::::::::::::::::::
```
