## Supplementary material for "All-at-once RNA folding with 3D motif prediction framed by evolutionary information": RF03678_mir-3956.surv

```
0.000000	0.0294118
-0.001249	1
&
1.369547	0.000211909
0.280974	0.000423819
-0.001249	0.999788
-0.243154	1
&
1.372004	7.01311e-07
1.369547	0.000208991
0.567228	0.000210393
0.280974	0.000417982
-0.001249	0.999792
-0.243154	1
&
```
