## Supplementary material for "All-at-once RNA folding with 3D motif prediction framed by evolutionary information": RF03679_MIR2084.cacofold.helixcov

```
# RMs = 2 L = 107

# RM_HELIX NESTED 33-49 59-75, nbp = 17 nbp_cov = 0
# pvals: 0.977739,0.00949157,0.977739,0.977739,0.977739,0.977739,0.977739,0.977739,0.977739,0.977739,0.977739,0.977739,0.0113501,0.977739,0.977739,0.977739,0.977739
# aggregated NONE
NESTED  ::::::::::::::::::::::::::::::::<<<<<<<<<<<<<<<<<_________>>>>>>>>>>>>>>>>>::::::::::::::::::::::::::::::::
        :::::::::::::::::::::::::::::::::::::::::::::::::::::::::::::::::::::::::::::::::::::::::::::::::::::::::::

# RM_HELIX NESTED 4-29 79-104, nbp = 25 nbp_cov = 0
# pvals: 0.977739,0.977739,0.977739,0.977739,0.977739,0.977739,0.977739,0.977739,0.977739,0.977739,0.977739,0.977739,0.977739,0.000839358,0.977739,0.977739,0.977739,0.977739,0.977739,0.977739,0.977739,0.977739,0.977739,0.977739,0.977739
# aggregated NONE
NESTED  :::<<<<<<<<<-<<<<<<<<<<<<<<<<_________________________________________________>>>>>>>>>>>>>>>>->>>>>>>>>:::
        :::::::::::::::::::::::::::::::::::::::::::::::::::::::::::::::::::::::::::::::::::::::::::::::::::::::::::
```
