## Supplementary material for "All-at-once RNA folding with 3D motif prediction framed by evolutionary information": RF03679_MIR2084.helixcov

```
# RMs = 3 L = 107

# RM_HELIX NESTED 35-49 59-73, nbp = 15 nbp_cov = 0
# pvals: 0.977739,0.977739,0.977739,0.977739,0.977739,0.977739,0.977739,0.977739,0.977739,0.977739,0.0113501,0.977739,0.977739,0.977739,0.977739
# aggregated NONE
NESTED  ::::::::::::::::::::::::::::::::::<<<<<<<<<<<<<<<_________>>>>>>>>>>>>>>>::::::::::::::::::::::::::::::::::
        :::::::::::::::::::::::::::::::::::::::::::::::::::::::::::::::::::::::::::::::::::::::::::::::::::::::::::

# RM_HELIX NESTED 9-29 79-99, nbp = 19 nbp_cov = 0
# pvals: 0.977739,0.977739,0.977739,0.977739,0.977739,0.977739,0.977739,0.977739,0.977739,0.977739,0.977739,0.977739,0.977739,0.977739,0.977739,0.977739,0.977739,0.977739,0.977739
# aggregated NONE
NESTED  ::::::::<<<<-<<<<-<<<<<<<<<<<_________________________________________________>>>>>>>>>>>->>>>->>>>::::::::
        :::::::::::::::::::::::::::::::::::::::::::::::::::::::::::::::::::::::::::::::::::::::::::::::::::::::::::

# RM_HELIX NESTED 4-6 102-104, nbp = 3 nbp_cov = 0
# pvals: 0.977739,0.977739,0.977739
# aggregated NONE
NESTED  :::<<<_______________________________________________________________________________________________>>>:::
        :::::::::::::::::::::::::::::::::::::::::::::::::::::::::::::::::::::::::::::::::::::::::::::::::::::::::::
```
