## Supplementary material for "All-at-once RNA folding with 3D motif prediction framed by evolutionary information": RF03679_MIR2084.surv

```
0.467997	0.027027
-0.001720	1
&
1.184773	0.000177494
1.181725	0.00212993
1.071920	0.00354988
0.998718	0.00408236
0.937715	0.00514732
0.693706	0.00674476
0.681506	0.0085197
0.590002	0.00905218
0.559501	0.0117146
0.535100	0.0120696
0.467997	0.0134895
0.425296	0.014022
0.382594	0.0156195
0.376494	0.0172169
0.272790	0.0181044
0.248389	0.0216542
0.205687	0.0221867
0.199587	0.0223642
0.120284	0.0232517
0.095883	0.0253816
0.083683	0.0259141
0.047081	0.0264466
0.040981	0.0271565
-0.001720	0.974086
-0.050522	0.974618
-0.142026	0.975328
-0.148126	0.977991
-0.166427	0.978523
-0.190828	0.979056
-0.245730	0.980653
-0.251830	0.981186
-0.257930	0.982961
-0.276231	0.984026
-0.312832	0.98722
-0.331133	0.988818
-0.373835	0.990948
-0.440937	0.99148
-0.489739	0.992013
-0.672746	0.99219
-0.703247	0.992723
-0.739848	0.995385
-0.752049	0.99574
-0.831352	0.996273
-0.874054	0.998403
-0.886254	0.998935
-0.916755	1
&
1.779547	5.87786e-07
1.773447	2.35114e-06
1.736846	2.93893e-06
1.730745	3.52671e-06
1.724645	8.229e-06
1.700244	1.11679e-05
1.681944	1.17557e-05
1.675843	1.29313e-05
1.663643	1.35191e-05
1.633142	1.58702e-05
1.608741	1.93969e-05
1.596540	1.99847e-05
1.590440	2.17481e-05
1.572139	2.29236e-05
1.511137	2.35114e-05
1.498937	2.4687e-05
1.456235	2.52748e-05
1.401333	2.64504e-05
1.315930	3.70305e-05
1.303729	4.40839e-05
1.279328	5.46641e-05
1.273228	6.52442e-05
1.267128	6.93587e-05
1.254927	0.000119321
1.248827	0.000152824
1.242727	0.000165168
1.236627	0.000174572
1.230526	0.000181626
1.224426	0.00023629
1.218326	0.000315641
1.212226	0.000332687
1.206125	0.000364427
1.200025	0.000397343
1.187825	0.000412626
1.181725	0.000839358
1.175624	0.00095574
1.169524	0.000985717
1.163424	0.00104626
1.157324	0.00105566
1.151223	0.00115676
1.145123	0.00119203
1.139023	0.00125433
1.132923	0.0012802
1.126822	0.00130782
1.120722	0.0014965
1.114622	0.00152472
1.108522	0.00154353
1.102422	0.00154882
1.096321	0.00155469
1.090221	0.00170282
1.084121	0.0017563
1.078021	0.00178158
1.071920	0.0020837
1.065820	0.00209017
1.059720	0.00216893
1.053620	0.00238171
1.047519	0.00240052
1.041419	0.00245401
1.035319	0.00254452
1.029219	0.00261976
1.023119	0.00264386
1.017018	0.00280256
1.010918	0.00287016
1.004818	0.0028972
0.998718	0.00305002
0.992617	0.00320049
0.986517	0.0033157
0.980417	0.00338094
0.974317	0.00347969
0.968216	0.00349615
0.962116	0.00352613
0.956016	0.00362899
0.949916	0.00366837
0.943816	0.0037007
0.937715	0.0040181
0.931615	0.00408805
0.925515	0.00411097
0.919415	0.00420502
0.913314	0.00428026
0.907214	0.00435432
0.901114	0.00452478
0.895014	0.00461941
0.888913	0.0046441
0.882813	0.00472051
0.876713	0.00477165
0.870613	0.00480162
0.864513	0.00484277
0.858412	0.00490625
0.852312	0.00497796
0.846212	0.00504379
0.840112	0.00506965
0.834011	0.00510668
0.827911	0.00511256
0.821811	0.00518603
0.815711	0.0051972
0.809610	0.00525128
0.803510	0.00531711
0.797410	0.00537471
0.791310	0.00541939
0.785209	0.00542644
0.779109	0.00545289
0.766909	0.0054958
0.760809	0.0055581
0.754708	0.00556045
0.748608	0.00557868
0.742508	0.00563628
0.736408	0.00568095
0.730307	0.00571387
0.724207	0.00576677
0.718107	0.00588197
0.712007	0.00592194
0.705906	0.00610474
0.699806	0.0063428
0.693706	0.00678599
0.687606	0.00698642
0.681506	0.00752777
0.675405	0.00754129
0.669305	0.00768236
0.663205	0.00769999
0.657105	0.00775877
0.651004	0.0079404
0.644904	0.00801035
0.638804	0.00802093
0.632704	0.00807794
0.626603	0.00809851
0.620503	0.0082002
0.614403	0.00821666
0.608303	0.00832305
0.602203	0.00836302
0.596102	0.00839064
0.590002	0.00853112
0.583902	0.00861224
0.577802	0.00867689
0.571701	0.00884676
0.565601	0.00891025
0.559501	0.00949157
0.553401	0.00964145
0.547300	0.00967495
0.541200	0.00973373
0.535100	0.00988186
0.529000	0.00992947
0.522900	0.0100382
0.516799	0.0100829
0.510699	0.0101334
0.504599	0.010214
0.498499	0.0103227
0.492398	0.0104062
0.486298	0.0105408
0.480198	0.0106148
0.474098	0.0108546
0.467997	0.0113501
0.461897	0.0114571
0.455797	0.0117951
0.449697	0.0119174
0.443597	0.0123206
0.437496	0.01236
0.431396	0.0124816
0.425296	0.0126233
0.419196	0.0128002
0.413095	0.012953
0.406995	0.0130306
0.400895	0.0131646
0.394795	0.0131934
0.388694	0.0134192
0.382594	0.0137994
0.376494	0.014275
0.370394	0.0144795
0.364294	0.0145812
0.358193	0.0147957
0.352093	0.0150826
0.345993	0.0152413
0.339893	0.0154259
0.333792	0.015584
0.327692	0.0158091
0.321592	0.0159748
0.315492	0.0160166
0.309391	0.0160965
0.303291	0.0161929
0.297191	0.0163745
0.291091	0.0164075
0.284991	0.0164504
0.278890	0.0166661
0.272790	0.0169018
0.266690	0.0170205
0.260590	0.0172439
0.254489	0.017372
0.248389	0.0180909
0.242289	0.0181855
0.236189	0.0182496
0.230088	0.0182778
0.223988	0.0183889
0.217888	0.0184624
0.211788	0.0185346
0.205687	0.0187186
0.199587	0.0189414
0.193487	0.0190607
0.187387	0.0191454
0.181287	0.0192512
0.175186	0.019488
0.169086	0.0196879
0.162986	0.0197831
0.156886	0.0198489
0.150785	0.01995
0.144685	0.0200782
0.138585	0.0201417
0.132485	0.0202475
0.126384	0.0203538
0.120284	0.0206901
0.114184	0.0210222
0.108084	0.0211191
0.101984	0.0212373
0.095883	0.0217933
0.089783	0.0218621
0.083683	0.0221337
0.077583	0.0222835
0.071482	0.0224058
0.065382	0.0224987
0.059282	0.0226245
0.053182	0.0227485
0.047081	0.0229577
0.040981	0.0231188
0.034881	0.0231664
0.028781	0.0232704
0.022681	0.0232928
0.016580	0.0233263
0.010480	0.0234056
0.004380	0.0234444
-0.001720	0.977739
-0.007821	0.977763
-0.013921	0.977813
-0.020021	0.977845
-0.026121	0.977879
-0.032222	0.977901
-0.038322	0.977981
-0.044422	0.978002
-0.050522	0.978158
-0.056622	0.978218
-0.062723	0.978408
-0.068823	0.978586
-0.074923	0.978607
-0.081023	0.978762
-0.087124	0.978807
-0.093224	0.978879
-0.099324	0.978925
-0.105424	0.979018
-0.111525	0.979296
-0.117625	0.97939
-0.123725	0.979469
-0.129825	0.97955
-0.135925	0.979771
-0.142026	0.97994
-0.148126	0.980548
-0.154226	0.98057
-0.160326	0.980709
-0.166427	0.980914
-0.172527	0.981005
-0.178627	0.981169
-0.184727	0.981449
-0.190828	0.981762
-0.196928	0.981989
-0.203028	0.982146
-0.209128	0.982329
-0.215228	0.982428
-0.221329	0.982604
-0.227429	0.982795
-0.233529	0.982874
-0.239629	0.983175
-0.245730	0.983581
-0.251830	0.98377
-0.257930	0.984367
-0.264030	0.984616
-0.270131	0.984831
-0.276231	0.985205
-0.282331	0.985411
-0.288431	0.985588
-0.294532	0.985771
-0.300632	0.985913
-0.306732	0.986002
-0.312832	0.986764
-0.318932	0.986972
-0.325033	0.987237
-0.331133	0.987786
-0.337233	0.988067
-0.343333	0.988348
-0.349434	0.988637
-0.355534	0.988825
-0.361634	0.989127
-0.367734	0.989312
-0.373835	0.989962
-0.379935	0.990055
-0.386035	0.990286
-0.392135	0.990471
-0.398235	0.990668
-0.404336	0.990833
-0.410436	0.990914
-0.416536	0.991106
-0.422636	0.991332
-0.428737	0.991399
-0.434837	0.991464
-0.440937	0.991618
-0.447037	0.991786
-0.453138	0.991911
-0.459238	0.992038
-0.465338	0.9921
-0.471438	0.992248
-0.477538	0.992291
-0.483639	0.992354
-0.489739	0.992488
-0.495839	0.99254
-0.501939	0.992603
-0.508040	0.992654
-0.514140	0.992682
-0.520240	0.992805
-0.526340	0.992885
-0.532441	0.992901
-0.538541	0.992962
-0.544641	0.992987
-0.550741	0.993038
-0.556841	0.993083
-0.562942	0.993107
-0.569042	0.993137
-0.575142	0.993152
-0.581242	0.993173
-0.587343	0.993208
-0.593443	0.993232
-0.599543	0.993235
-0.605643	0.993306
-0.611744	0.99344
-0.617844	0.993469
-0.623944	0.993484
-0.630044	0.993506
-0.636144	0.993523
-0.642245	0.993554
-0.648345	0.993583
-0.654445	0.993608
-0.660545	0.993647
-0.666646	0.993731
-0.672746	0.994054
-0.678846	0.994123
-0.684946	0.994189
-0.691047	0.994218
-0.697147	0.994306
-0.703247	0.994444
-0.709347	0.99448
-0.715447	0.994584
-0.721548	0.994619
-0.727648	0.994658
-0.733748	0.994685
-0.739848	0.995292
-0.745949	0.995338
-0.752049	0.995452
-0.758149	0.995682
-0.764249	0.99579
-0.770350	0.995826
-0.776450	0.996051
-0.782550	0.996192
-0.788650	0.996259
-0.794750	0.996385
-0.800851	0.9964
-0.806951	0.996532
-0.813051	0.996618
-0.819151	0.996781
-0.825252	0.99686
-0.831352	0.997068
-0.837452	0.997159
-0.843552	0.99729
-0.849653	0.997448
-0.855753	0.997494
-0.861853	0.997634
-0.867953	0.997664
-0.874054	0.998118
-0.880154	0.998127
-0.886254	0.998282
-0.892354	0.998337
-0.898454	0.998409
-0.904555	0.998475
-0.910655	0.998556
-0.916755	0.998811
-0.922855	0.998872
-0.928956	0.998898
-0.935056	0.999038
-0.941156	0.999206
-0.947256	0.999266
-0.953357	0.999323
-0.959457	0.999403
-0.965557	0.999472
-0.971657	0.999502
-0.977757	0.999569
-0.983858	0.999694
-0.989958	0.999707
-0.996058	0.99972
-1.002158	0.999727
-1.008259	0.999767
-1.014359	0.999781
-1.020459	0.999795
-1.026559	0.999837
-1.032660	0.999851
-1.038760	0.999854
-1.044860	0.999862
-1.050960	0.999884
-1.057060	0.999898
-1.063161	0.999907
-1.069261	0.999924
-1.075361	0.999927
-1.081461	0.999927
-1.087562	0.999941
-1.093662	0.999944
-1.099762	0.99995
-1.105862	0.999954
-1.111963	0.999955
-1.118063	0.999956
-1.124163	0.999957
-1.130263	0.999959
-1.136363	0.999965
-1.142464	0.999974
-1.154664	0.999981
-1.166865	0.999982
-1.172965	0.999983
-1.179065	0.999986
-1.185165	0.999988
-1.191266	0.999989
-1.203466	0.999989
-1.209566	0.999991
-1.215666	0.999991
-1.221767	0.999993
-1.227867	0.999995
-1.240067	0.999996
-1.288869	0.999998
-1.325471	0.999998
-1.520678	0.999999
-1.599981	1
&
```
