## Supplementary material for "All-at-once RNA folding with 3D motif prediction framed by evolutionary information": RF03680_mir-9465.helixcov

```
# RMs = 4 L = 74

# RM_HELIX NESTED 33-35 40-42, nbp = 3 nbp_cov = 0
# pvals: 0.946238,0.946238,0.946238
# aggregated NONE
NESTED  ::::::::::::::::::::::::::::::::<<<____>>>::::::::::::::::::::::::::::::::
        ::::::::::::::::::::::::::::::::::::::::::::::::::::::::::::::::::::::::::

# RM_HELIX NESTED 24-28 47-51, nbp = 5 nbp_cov = 0
# pvals: 0.946238,0.946238,0.946238,0.946238,0.946238
# aggregated NONE
NESTED  :::::::::::::::::::::::<<<<<__________________>>>>>:::::::::::::::::::::::
        ::::::::::::::::::::::::::::::::::::::::::::::::::::::::::::::::::::::::::

# RM_HELIX NESTED 14-21 53-60, nbp = 8 nbp_cov = 0
# pvals: 0.946238,0.946238,0.946238,0.946238,0.946238,0.946238,0.946238,0.946238
# aggregated NONE
NESTED  :::::::::::::<<<<<<<<_______________________________>>>>>>>>::::::::::::::
        ::::::::::::::::::::::::::::::::::::::::::::::::::::::::::::::::::::::::::

# RM_HELIX NESTED 6-9 63-66, nbp = 4 nbp_cov = 0
# pvals: 0.946238,0.946238,0.946238,0.946238
# aggregated NONE
NESTED  :::::<<<<_____________________________________________________>>>>::::::::
        ::::::::::::::::::::::::::::::::::::::::::::::::::::::::::::::::::::::::::
```
