## Supplementary material for "All-at-once RNA folding with 3D motif prediction framed by evolutionary information": RF03680_mir-9465.surv

```
0.000213	0.05
-0.000271	1
&
0.710251	0.000372995
0.708043	0.00111899
0.583047	0.00223797
0.390744	0.00559493
0.185622	0.00671391
0.182417	0.0078329
0.086265	0.00895188
-0.000271	0.944797
-0.003476	0.998508
-0.301545	0.998881
-0.573973	1
&
1.486868	1.23411e-06
1.227260	2.71504e-05
1.211235	2.83845e-05
1.201620	2.96187e-05
1.156749	3.08528e-05
1.076623	3.20869e-05
1.015727	4.19598e-05
0.945216	6.78761e-05
0.845860	7.03443e-05
0.833040	8.76219e-05
0.794580	8.8856e-05
0.736889	0.000118475
0.708043	0.00103295
0.695223	0.00118845
0.656763	0.00121437
0.595867	0.0012156
0.583047	0.00213008
0.515741	0.00213378
0.480485	0.00223744
0.458050	0.00226706
0.429205	0.00231889
0.406770	0.00239911
0.390744	0.00514254
0.333054	0.00521165
0.256133	0.00521288
0.227287	0.00521412
0.220877	0.00524374
0.204852	0.00526965
0.195237	0.00537332
0.185622	0.00628779
0.182417	0.00720227
0.176007	0.00721091
0.086265	0.00812539
0.083060	0.00814266
0.067035	0.00815254
-0.000271	0.946238
-0.003476	0.998446
-0.141293	0.998472
-0.154113	0.998482
-0.179753	0.998483
-0.240649	0.998492
-0.253469	0.998544
-0.259879	0.998546
-0.263084	0.998547
-0.279109	0.998577
-0.288724	0.998629
-0.301545	0.998934
-0.311160	0.998936
-0.356030	0.998937
-0.372056	0.998939
-0.407311	0.998942
-0.410516	0.998988
-0.452182	0.999014
-0.573973	0.999928
-0.618844	0.999931
-0.750250	1
&
```
