## Supplementary material for "All-at-once RNA folding with 3D motif prediction framed by evolutionary information": RF03681_mir-1295.helixcov

```
# RMs = 1 L = 78

# RM_HELIX NESTED 1-34 44-77, nbp = 31 nbp_cov = 0
# pvals: 1,1,1,1,1,1,1,1,1,1,1,1,1,1,1,1,1,1,1,1,1,1,1,1,1,1,1,1,1,1,1
# aggregated NONE
NESTED  <<<<<<<<<<<<<<<<<<<-<<<<<<<<-<<<-<_________>->>>->>>>>>>>->>>>>>>>>>>>>>>>>>>:
        ::::::::::::::::::::::::::::::::::::::::::::::::::::::::::::::::::::::::::::::
```
