## Supplementary material for "All-at-once RNA folding with 3D motif prediction framed by evolutionary information": RF03681_mir-1295.surv

```
0.000000	0.0322581
-0.000001	1
&
0.369071	0.000336474
-0.000001	1
&
0.369072	1.11e-06
0.369071	0.000333
-0.000001	1
&
```
