## Supplementary material for "All-at-once RNA folding with 3D motif prediction framed by evolutionary information": RF03682_mir-3912.cov

```
#
# Method Target_E-val [cov_min,cov_max] [FP | TP True Found | Sen PPV F] 
# GTp    0.05           [-0.00,0.57]    [1 | 0 42 1 | 0.00 0.00 0.00] 
#
# #tests = 42 (base pairs) 4053 (others)
# in_given  left_pos       right_pos        score      E-value          pvalue      substitutions      power
#----------------------------------------------------------------------------------------------------------------
 	        12	        34	0.56897	0.00329915	8.14001e-07	2		0.00
```
