## Supplementary material for "All-at-once RNA folding with 3D motif prediction framed by evolutionary information": RF03684_mir-1990.cacofold.helixcov

```
# RMs = 1 L = 75

# RM_HELIX NESTED 1-31 45-75, nbp = 31 nbp_cov = 1
# pvals: 0.912917,0.963479,0.967649,1.19073e-05,0.679991,0.119002,0.797827,0.679991,0.862845,0.119002,0.679991,0.679991,0.679991,0.679991,0.763789,0.679991,0.679991,0.726923,0.119002,0.679991,0.679991,0.679991,0.679991,0.679991,0.679991,0.0927946,0.679991,0.679991,0.933996,0.0664162,0.00265766
# aggregated NONE
NESTED  <<<<<<<<<<<<<<<<<<<<<<<<<<<<<<<_____________>>>>>>>>>>>>>>>>>>>>>>>>>>>>>>>
        :::<___________________________________________________________________>:::
```
