## Supplementary material for "All-at-once RNA folding with 3D motif prediction framed by evolutionary information": RF03684_mir-1990.cov

```
#
# Method Target_E-val [cov_min,cov_max] [FP | TP True Found | Sen PPV F] 
# GTp    0.05           [-1.45,5.29]    [0 | 1 23 1 | 4.35 100.00 8.33] 
#
# #tests = 23 (base pairs) 2752 (others)
# in_given  left_pos       right_pos        score      E-value          pvalue      substitutions      power
#----------------------------------------------------------------------------------------------------------------
*	         4	        72	5.28869	0.000273868	1.19073e-05	4		0.07
```
