## Supplementary material for "All-at-once RNA folding with 3D motif prediction framed by evolutionary information": RF03684_mir-1990.helixcov

```
# RMs = 1 L = 75

# RM_HELIX NESTED 4-28 48-72, nbp = 23 nbp_cov = 1
# pvals: 1.19073e-05,0.679991,0.119002,0.797827,0.679991,0.119002,0.679991,0.679991,0.679991,0.679991,0.763789,0.679991,0.679991,0.726923,0.119002,0.679991,0.679991,0.679991,0.679991,0.679991,0.679991,0.679991,0.679991
# aggregated NONE
NESTED  :::<<<<<-<<<<<<<<<<<<<<<<-<<___________________>>->>>>>>>>>>>>>>>>->>>>>:::
        :::<___________________________________________________________________>:::
```
