## Supplementary material for "All-at-once RNA folding with 3D motif prediction framed by evolutionary information": RF03684_mir-1990.power

```
# Power analysis of given structure 
#
# Powertype = SINGLE SUBSTITUTIONS
# covary  left_pos      right_pos    substitutions      power
#----------------------------------------------------------------
     *    4		72		4		0.07
          5		71		0		0.00
          6		70		2		0.00
          7		69		1		0.00
          8		68		2		0.00
          10		66		1		0.00
          11		65		0		0.00
          12		64		0		0.00
          13		63		0		0.00
          14		62		0		0.00
          15		61		2		0.00
          16		60		0		0.00
          17		59		1		0.00
          18		58		2		0.00
          19		57		1		0.00
          20		56		2		0.00
          21		55		0		0.00
          22		54		0		0.00
          23		53		0		0.00
          24		52		0		0.00
          25		51		0		0.00
          27		49		0		0.00
          28		48		0		0.00
#
# BPAIRS 23
# avg substitutions per BP  0.8
# BPAIRS expected to covary 0.1 +/- 0.2
# BPAIRS observed to covary 1
#
```
