## Supplementary material for "All-at-once RNA folding with 3D motif prediction framed by evolutionary information": RF03684_mir-1990.surv

```
5.280314	0.0434783
0.030810	0.173913
-0.011754	0.869565
-0.096881	0.913043
-0.139444	0.956522
-0.182008	1
&
4.627673	0.000363372
4.542546	0.000726744
4.386480	0.00109012
4.358104	0.00145349
4.145286	0.00181686
3.861529	0.00218023
3.818966	0.0025436
3.038634	0.00290698
3.024446	0.00327035
2.996070	0.00399709
2.840004	0.00436047
2.669750	0.00472384
2.527871	0.00545058
2.499496	0.00581395
2.471120	0.00617733
2.442744	0.0065407
2.428556	0.00726744
2.400181	0.00763081
2.385993	0.00835756
2.343429	0.00872093
2.300866	0.0090843
2.045484	0.00944767
1.974545	0.00981105
1.917794	0.0101744
1.903606	0.0105378
1.889418	0.0109012
1.875230	0.0112645
1.846855	0.0116279
1.818479	0.0119913
1.804291	0.012718
1.790103	0.0130814
1.761727	0.0134448
1.733352	0.0138081
1.719164	0.0145349
1.704976	0.0148983
1.690788	0.0159884
1.662412	0.0163517
1.605661	0.0178052
1.591473	0.018532
1.577285	0.0188953
1.563098	0.0192587
1.548910	0.0196221
1.534722	0.0203488
1.506346	0.0207122
1.477970	0.0210756
1.463783	0.0218023
1.449595	0.0225291
1.435407	0.0239826
1.421219	0.0243459
1.392843	0.0268895
1.336092	0.0279797
1.293528	0.028343
1.250965	0.0290698
1.236777	0.0305233
1.222589	0.0308866
1.208401	0.0316134
1.194213	0.0319767
1.165838	0.0334302
1.151650	0.034157
1.080711	0.0356105
1.038147	0.0359738
0.995584	0.0363372
0.967208	0.0367006
0.924644	0.037064
0.910456	0.0374273
0.882081	0.0392442
0.867893	0.0396076
0.839517	0.0403343
0.825329	0.041061
0.811142	0.0428779
0.796954	0.0436047
0.782766	0.0450581
0.768578	0.0461483
0.754390	0.0465116
0.740202	0.046875
0.726014	0.0472384
0.697639	0.0483285
0.683451	0.0490552
0.669263	0.049782
0.655075	0.0508721
0.626699	0.0515988
0.555760	0.0523256
0.541572	0.052689
0.527385	0.0530523
0.513197	0.0537791
0.499009	0.0548692
0.484821	0.0552326
0.470633	0.0559593
0.456445	0.0563227
0.442257	0.0570494
0.428070	0.0577762
0.413882	0.0581395
0.399694	0.0610465
0.385506	0.0625
0.371318	0.0635901
0.357130	0.065407
0.342942	0.0668605
0.328755	0.068314
0.314567	0.0694041
0.300379	0.0712209
0.272003	0.0719477
0.257815	0.072311
0.243628	0.0744913
0.229440	0.0763081
0.215252	0.0784884
0.201064	0.0795785
0.186876	0.0817587
0.172688	0.083939
0.158500	0.0846657
0.144313	0.0853924
0.130125	0.0864826
0.115937	0.0897529
0.101749	0.0912064
0.087561	0.0941134
0.073373	0.0970203
0.059185	0.0984738
0.044998	0.114826
0.030810	0.143169
0.016622	0.152253
0.002434	0.259811
-0.011754	0.694767
-0.025942	0.769259
-0.040129	0.770712
-0.054317	0.771802
-0.068505	0.773256
-0.082693	0.77689
-0.096881	0.783067
-0.111069	0.785974
-0.125257	0.791788
-0.139444	0.797238
-0.153632	0.800509
-0.167820	0.807776
-0.182008	0.81468
-0.196196	0.818677
-0.210384	0.823765
-0.224572	0.831032
-0.238759	0.834302
-0.252947	0.836483
-0.267135	0.84593
-0.281323	0.859738
-0.295511	0.864462
-0.309699	0.872093
-0.323886	0.87718
-0.338074	0.885174
-0.352262	0.890988
-0.366450	0.897166
-0.380638	0.903706
-0.394826	0.912064
-0.409014	0.916424
-0.423201	0.920422
-0.437389	0.925872
-0.451577	0.929142
-0.465765	0.93314
-0.479953	0.938953
-0.494141	0.941497
-0.508329	0.943677
-0.522516	0.945858
-0.536704	0.949128
-0.550892	0.951308
-0.565080	0.952762
-0.579268	0.956032
-0.593456	0.956395
-0.607643	0.958212
-0.621831	0.959302
-0.636019	0.961846
-0.650207	0.962573
-0.664395	0.963663
-0.678583	0.96439
-0.692771	0.965843
-0.706958	0.96657
-0.721146	0.968023
-0.735334	0.970203
-0.749522	0.97093
-0.763710	0.972747
-0.777898	0.973837
-0.792086	0.976017
-0.806273	0.978198
-0.820461	0.979288
-0.834649	0.981105
-0.848837	0.982922
-0.863025	0.983285
-0.877213	0.984375
-0.891400	0.985828
-0.905588	0.987282
-0.919776	0.989826
-0.933964	0.990916
-0.948152	0.992369
-0.962340	0.992733
-1.004903	0.993096
-1.019091	0.993823
-1.075843	0.994913
-1.090030	0.99564
-1.104218	0.996003
-1.118406	0.996366
-1.132594	0.997093
-1.160970	0.997456
-1.189345	0.998183
-1.288660	0.998547
-1.302848	0.99891
-1.317036	0.999273
-1.402163	0.999637
-1.458914	1
&
6.032270	1.8018e-06
5.649198	3.6036e-06
5.635010	5.40541e-06
5.564071	7.20721e-06
5.535695	9.00901e-06
5.379629	1.08108e-05
5.365441	1.26126e-05
5.308690	1.44144e-05
5.294502	1.62162e-05
5.266126	1.8018e-05
5.251938	1.98198e-05
5.209375	2.16216e-05
5.110060	2.34234e-05
5.053309	2.7027e-05
5.010745	2.88288e-05
4.996557	3.06306e-05
4.953994	3.24324e-05
4.939806	3.42342e-05
4.911430	3.6036e-05
4.897242	3.96396e-05
4.868867	4.32432e-05
4.826303	4.68468e-05
4.812115	5.22523e-05
4.797927	5.40541e-05
4.769552	5.58559e-05
4.755364	5.76577e-05
4.741176	6.66667e-05
4.712800	6.84685e-05
4.698612	7.56757e-05
4.670237	7.92793e-05
4.641861	8.28829e-05
4.627673	9.36937e-05
4.613485	0.000100901
4.599297	0.000106306
4.585110	0.000113514
4.570922	0.000117117
4.556734	0.00012973
4.542546	0.000133333
4.528358	0.000135135
4.514170	0.000142342
4.499982	0.000145946
4.485795	0.000154955
4.471607	0.000165766
4.457419	0.000174775
4.443231	0.000181982
4.429043	0.000187387
4.414855	0.000201802
4.400667	0.000205405
4.386480	0.000210811
4.372292	0.000223423
4.358104	0.000228829
4.343916	0.00025045
4.329728	0.000252252
4.315540	0.000266667
4.301353	0.000275676
4.287165	0.000282883
4.272977	0.000291892
4.258789	0.000300901
4.244601	0.000308108
4.230413	0.000313514
4.216225	0.000326126
4.202038	0.000342342
4.187850	0.00034955
4.173662	0.000362162
4.159474	0.000376577
4.145286	0.000389189
4.131098	0.000401802
4.116910	0.000405405
4.102723	0.000416216
4.088535	0.000427027
4.074347	0.000437838
4.060159	0.000452252
4.045971	0.000468468
4.031783	0.000479279
4.017596	0.000499099
4.003408	0.000500901
3.989220	0.000517117
3.975032	0.00052973
3.960844	0.000533333
3.946656	0.000538739
3.932468	0.00054955
3.918281	0.000563964
3.904093	0.000574775
3.889905	0.000589189
3.875717	0.000601802
3.861529	0.000609009
3.847341	0.000623423
3.833154	0.000634234
3.818966	0.000643243
3.804778	0.000646847
3.790590	0.000657658
3.776402	0.000672072
3.762214	0.000677477
3.748026	0.000681081
3.733839	0.000695495
3.719651	0.000704505
3.705463	0.000717117
3.691275	0.000722523
3.677087	0.000740541
3.662899	0.000751351
3.648711	0.000769369
3.634524	0.00078018
3.620336	0.000801802
3.606148	0.000814414
3.591960	0.000825225
3.577772	0.000846847
3.563584	0.000859459
3.549397	0.000884685
3.535209	0.000908108
3.521021	0.000933333
3.506833	0.000958559
3.492645	0.000983784
3.478457	0.00101441
3.464269	0.00105586
3.450082	0.00108468
3.435894	0.00112613
3.421706	0.00115856
3.407518	0.0012018
3.393330	0.00126486
3.379142	0.00131351
3.364954	0.00136036
3.350767	0.00141441
3.336579	0.00145045
3.322391	0.0015027
3.308203	0.00155856
3.294015	0.00163243
3.279827	0.00169009
3.265640	0.00176757
3.251452	0.00181982
3.237264	0.00187387
3.223076	0.00193153
3.208888	0.00199279
3.194700	0.00203604
3.180512	0.00208288
3.166325	0.00213874
3.152137	0.0022
3.137949	0.00226126
3.123761	0.00233333
3.109573	0.00238919
3.095385	0.00244505
3.081197	0.0025045
3.067010	0.00254234
3.052822	0.00261441
3.038634	0.00265766
3.024446	0.00271712
3.010258	0.00276036
2.996070	0.00281081
2.981883	0.00289009
2.967695	0.00294775
2.953507	0.0029982
2.939319	0.00304505
2.925131	0.00310991
2.910943	0.00318559
2.896755	0.00325946
2.882568	0.00332072
2.868380	0.0034018
2.854192	0.00344865
2.840004	0.00349009
2.825816	0.00356036
2.811628	0.00361441
2.797440	0.00368108
2.783253	0.00376396
2.769065	0.00385946
2.754877	0.00391171
2.740689	0.00402523
2.726501	0.0040955
2.712313	0.00418018
2.698126	0.00428829
2.683938	0.00437117
2.669750	0.00445946
2.655562	0.00458198
2.641374	0.00467207
2.627186	0.00477297
2.612998	0.00487207
2.598811	0.00496577
2.584623	0.00508468
2.570435	0.0051964
2.556247	0.00531892
2.542059	0.00545405
2.527871	0.00560541
2.513683	0.00573874
2.499496	0.00585946
2.485308	0.0060018
2.471120	0.00612072
2.456932	0.00624144
2.442744	0.00633153
2.428556	0.00643604
2.414369	0.00658919
2.400181	0.00672432
2.385993	0.00683243
2.371805	0.00696937
2.357617	0.00707027
2.343429	0.00718739
2.329241	0.00731351
2.315054	0.00743243
2.300866	0.00754595
2.286678	0.00766486
2.272490	0.00781622
2.258302	0.00793153
2.244114	0.00806306
2.229926	0.00815676
2.215739	0.00827568
2.201551	0.00839279
2.187363	0.0085009
2.173175	0.00861441
2.158987	0.00874234
2.144799	0.00883063
2.130612	0.00896937
2.116424	0.0090955
2.102236	0.00921261
2.088048	0.00934595
2.073860	0.00947568
2.059672	0.00960541
2.045484	0.00972252
2.031297	0.00983423
2.017109	0.00996396
2.002921	0.0100793
1.988733	0.010236
1.974545	0.0103676
1.960357	0.0105009
1.946169	0.0106108
1.931982	0.0107532
1.917794	0.0108793
1.903606	0.0110108
1.889418	0.0111748
1.875230	0.0113045
1.861042	0.0114559
1.846855	0.0116234
1.832667	0.0117982
1.818479	0.011955
1.804291	0.0120937
1.790103	0.0122378
1.775915	0.012382
1.761727	0.0125153
1.747540	0.0126505
1.733352	0.0127856
1.719164	0.0128847
1.704976	0.0130126
1.690788	0.0131405
1.676600	0.0133243
1.662412	0.0134847
1.648225	0.0136486
1.634037	0.0138234
1.619849	0.014036
1.605661	0.0142685
1.591473	0.0145838
1.577285	0.0149135
1.563098	0.0152432
1.548910	0.0156883
1.534722	0.0161856
1.520534	0.0167784
1.506346	0.0173982
1.492158	0.0181117
1.477970	0.0187351
1.463783	0.0194108
1.449595	0.0201027
1.435407	0.0207063
1.421219	0.0214126
1.407031	0.0221207
1.392843	0.0227333
1.378655	0.0234
1.364468	0.0241964
1.350280	0.0250144
1.336092	0.0257225
1.321904	0.0265117
1.307716	0.0273369
1.293528	0.0282667
1.279341	0.0290991
1.265153	0.0299423
1.250965	0.0308414
1.236777	0.0317459
1.222589	0.0325946
1.208401	0.0335892
1.194213	0.0344685
1.180026	0.0353387
1.165838	0.0362252
1.151650	0.0369532
1.137462	0.0377081
1.123274	0.0384901
1.109086	0.0391622
1.094899	0.0398036
1.080711	0.0404793
1.066523	0.0411081
1.052335	0.0417658
1.038147	0.0424162
1.023959	0.043018
1.009771	0.0435928
0.995584	0.0442036
0.981396	0.0447856
0.967208	0.0453189
0.953020	0.0459207
0.938832	0.0464342
0.924644	0.0470613
0.910456	0.0476342
0.896269	0.0481441
0.882081	0.0487441
0.867893	0.0492523
0.853705	0.0498631
0.839517	0.0503838
0.825329	0.0509045
0.811142	0.0514901
0.796954	0.0520685
0.782766	0.0526811
0.768578	0.053209
0.754390	0.0538054
0.740202	0.0543423
0.726014	0.0549009
0.711827	0.0554198
0.697639	0.0559369
0.683451	0.0565207
0.669263	0.0571063
0.655075	0.0576829
0.640887	0.0582414
0.626699	0.0588649
0.612512	0.0594937
0.598324	0.0600685
0.584136	0.0606811
0.569948	0.0612955
0.555760	0.061991
0.541572	0.0626541
0.527385	0.0633351
0.513197	0.0640793
0.499009	0.064845
0.484821	0.0656721
0.470633	0.0664162
0.456445	0.067236
0.442257	0.068036
0.428070	0.0689423
0.413882	0.070045
0.399694	0.0711045
0.385506	0.0721495
0.371318	0.0732703
0.357130	0.0744324
0.342942	0.0755658
0.328755	0.0766775
0.314567	0.0778505
0.300379	0.0792198
0.286191	0.080755
0.272003	0.0823171
0.257815	0.0839045
0.243628	0.0856126
0.229440	0.0873676
0.215252	0.0890847
0.201064	0.0908378
0.186876	0.0927946
0.172688	0.0948198
0.158500	0.0967964
0.144313	0.0986667
0.130125	0.100795
0.115937	0.102876
0.101749	0.105214
0.087561	0.107805
0.073373	0.110477
0.059185	0.113
0.044998	0.115663
0.030810	0.119002
0.016622	0.146225
0.002434	0.239153
-0.011754	0.679991
-0.025942	0.685236
-0.040129	0.69033
-0.054317	0.697162
-0.068505	0.705632
-0.082693	0.715611
-0.096881	0.726923
-0.111069	0.739377
-0.125257	0.75191
-0.139444	0.763789
-0.153632	0.775542
-0.167820	0.786832
-0.182008	0.797827
-0.196196	0.808079
-0.210384	0.817694
-0.224572	0.827359
-0.238759	0.836863
-0.252947	0.845787
-0.267135	0.854468
-0.281323	0.862845
-0.295511	0.870553
-0.309699	0.87793
-0.323886	0.884665
-0.338074	0.891013
-0.352262	0.896975
-0.366450	0.902641
-0.380638	0.907966
-0.394826	0.912917
-0.409014	0.917732
-0.423201	0.922171
-0.437389	0.926225
-0.451577	0.930114
-0.465765	0.933996
-0.479953	0.93751
-0.494141	0.941023
-0.508329	0.944294
-0.522516	0.947555
-0.536704	0.950564
-0.550892	0.953434
-0.565080	0.956128
-0.579268	0.958679
-0.593456	0.961303
-0.607643	0.963479
-0.621831	0.965634
-0.636019	0.967649
-0.650207	0.969694
-0.664395	0.971791
-0.678583	0.973643
-0.692771	0.975375
-0.706958	0.977029
-0.721146	0.97853
-0.735334	0.979915
-0.749522	0.981236
-0.763710	0.982474
-0.777898	0.983742
-0.792086	0.984969
-0.806273	0.986119
-0.820461	0.987137
-0.834649	0.98805
-0.848837	0.989002
-0.863025	0.989946
-0.877213	0.99071
-0.891400	0.99142
-0.905588	0.992128
-0.919776	0.992739
-0.933964	0.993305
-0.948152	0.993802
-0.962340	0.994297
-0.976528	0.994829
-0.990715	0.995295
-1.004903	0.995668
-1.019091	0.995989
-1.033279	0.996346
-1.047467	0.996661
-1.061655	0.996939
-1.075843	0.997247
-1.090030	0.997514
-1.104218	0.997737
-1.118406	0.997895
-1.132594	0.998117
-1.146782	0.998308
-1.160970	0.998438
-1.175157	0.998593
-1.189345	0.998712
-1.203533	0.998807
-1.217721	0.998897
-1.231909	0.998989
-1.246097	0.999085
-1.260285	0.999153
-1.274472	0.999202
-1.288660	0.999276
-1.302848	0.999357
-1.317036	0.999432
-1.331224	0.999488
-1.345412	0.999532
-1.359600	0.999598
-1.373787	0.999631
-1.387975	0.999658
-1.402163	0.999686
-1.416351	0.999733
-1.430539	0.99976
-1.444727	0.999791
-1.458914	0.99982
-1.473102	0.999841
-1.487290	0.999843
-1.501478	0.999861
-1.515666	0.999879
-1.529854	0.999888
-1.544042	0.999897
-1.558229	0.999912
-1.572417	0.999926
-1.586605	0.999939
-1.600793	0.999942
-1.614981	0.999953
-1.629169	0.999955
-1.643356	0.99996
-1.657544	0.999964
-1.685920	0.999971
-1.700108	0.999975
-1.714296	0.999982
-1.742671	0.999984
-1.756859	0.999987
-1.771047	0.999993
-1.785235	0.999996
-1.799423	0.999998
-1.813611	1
&
22.192231	9.16804e-31
22.178043	9.62917e-31
22.163855	1.01135e-30
22.149668	1.06222e-30
22.135480	1.11564e-30
22.121292	1.17176e-30
22.107104	1.23069e-30
22.092916	1.29259e-30
22.078728	1.3576e-30
22.064540	1.42589e-30
22.050353	1.4976e-30
22.036165	1.57292e-30
22.021977	1.65203e-30
22.007789	1.73512e-30
21.993601	1.82239e-30
21.979413	1.91405e-30
21.965225	2.01031e-30
21.951038	2.11142e-30
21.936850	2.21761e-30
21.922662	2.32914e-30
21.908474	2.44628e-30
21.894286	2.56931e-30
21.880098	2.69852e-30
21.865911	2.83424e-30
21.851723	2.97678e-30
21.837535	3.12648e-30
21.823347	3.28372e-30
21.809159	3.44886e-30
21.794971	3.62231e-30
21.780783	3.80448e-30
21.766596	3.9958e-30
21.752408	4.19675e-30
21.738220	4.40781e-30
21.724032	4.62948e-30
21.709844	4.86229e-30
21.695656	5.10681e-30
21.681468	5.36362e-30
21.667281	5.63335e-30
21.653093	5.91664e-30
21.638905	6.21418e-30
21.624717	6.52668e-30
21.610529	6.85489e-30
21.596341	7.1996e-30
21.582154	7.56165e-30
21.567966	7.9419e-30
21.553778	8.34127e-30
21.539590	8.76072e-30
21.525402	9.20126e-30
21.511214	9.66395e-30
21.497026	1.01499e-29
21.482839	1.06603e-29
21.468651	1.11963e-29
21.454463	1.17593e-29
21.440275	1.23507e-29
21.426087	1.29717e-29
21.411899	1.3624e-29
21.397711	1.4309e-29
21.383524	1.50285e-29
21.369336	1.57842e-29
21.355148	1.65779e-29
21.340960	1.74115e-29
21.326772	1.82869e-29
21.312584	1.92064e-29
21.298397	2.01722e-29
21.284209	2.11865e-29
21.270021	2.22517e-29
21.255833	2.33706e-29
21.241645	2.45456e-29
21.227457	2.57798e-29
21.213269	2.7076e-29
21.199082	2.84374e-29
21.184894	2.98672e-29
21.170706	3.13689e-29
21.156518	3.29461e-29
21.142330	3.46026e-29
21.128142	3.63423e-29
21.113954	3.81695e-29
21.099767	4.00886e-29
21.085579	4.21042e-29
21.071391	4.4221e-29
21.057203	4.64443e-29
21.043015	4.87794e-29
21.028827	5.12318e-29
21.014640	5.38076e-29
21.000452	5.65128e-29
20.986264	5.9354e-29
20.972076	6.2338e-29
20.957888	6.54721e-29
20.943700	6.87636e-29
20.929512	7.22207e-29
20.915325	7.58515e-29
20.901137	7.96648e-29
20.886949	8.36699e-29
20.872761	8.78762e-29
20.858573	9.2294e-29
20.844385	9.69339e-29
20.830197	1.01807e-28
20.816010	1.06925e-28
20.801822	1.123e-28
20.787634	1.17946e-28
20.773446	1.23875e-28
20.759258	1.30102e-28
20.745070	1.36643e-28
20.730883	1.43512e-28
20.716695	1.50726e-28
20.702507	1.58303e-28
20.688319	1.66261e-28
20.674131	1.74619e-28
20.659943	1.83396e-28
20.645755	1.92615e-28
20.631568	2.02298e-28
20.617380	2.12467e-28
20.603192	2.23147e-28
20.589004	2.34364e-28
20.574816	2.46145e-28
20.560628	2.58518e-28
20.546441	2.71513e-28
20.532253	2.8516e-28
20.518065	2.99494e-28
20.503877	3.14549e-28
20.489689	3.30359e-28
20.475501	3.46965e-28
20.461313	3.64405e-28
20.447126	3.82721e-28
20.432938	4.01959e-28
20.418750	4.22162e-28
20.404562	4.43382e-28
20.390374	4.65668e-28
20.376186	4.89073e-28
20.361998	5.13655e-28
20.347811	5.39473e-28
20.333623	5.66588e-28
20.319435	5.95065e-28
20.305247	6.24974e-28
20.291059	6.56386e-28
20.276871	6.89376e-28
20.262684	7.24024e-28
20.248496	7.60414e-28
20.234308	7.98632e-28
20.220120	8.38771e-28
20.205932	8.80926e-28
20.191744	9.25201e-28
20.177556	9.717e-28
20.163369	1.02054e-27
20.149181	1.07183e-27
20.134993	1.12569e-27
20.120805	1.18227e-27
20.106617	1.24168e-27
20.092429	1.30409e-27
20.078241	1.36963e-27
20.064054	1.43846e-27
20.049866	1.51075e-27
20.035678	1.58667e-27
20.021490	1.66641e-27
20.007302	1.75015e-27
19.993114	1.83811e-27
19.978927	1.93048e-27
19.964739	2.02749e-27
19.950551	2.12938e-27
19.936363	2.23639e-27
19.922175	2.34877e-27
19.907987	2.4668e-27
19.893799	2.59077e-27
19.879612	2.72096e-27
19.865424	2.85769e-27
19.851236	3.00129e-27
19.837048	3.15211e-27
19.822860	3.3105e-27
19.808672	3.47686e-27
19.794484	3.65157e-27
19.780297	3.83506e-27
19.766109	4.02777e-27
19.751921	4.23016e-27
19.737733	4.44272e-27
19.723545	4.66595e-27
19.709357	4.90041e-27
19.695170	5.14664e-27
19.680982	5.40525e-27
19.666794	5.67684e-27
19.652606	5.96208e-27
19.638418	6.26165e-27
19.624230	6.57628e-27
19.610042	6.90671e-27
19.595855	7.25373e-27
19.581667	7.6182e-27
19.567479	8.00097e-27
19.553291	8.40297e-27
19.539103	8.82517e-27
19.524915	9.26857e-27
19.510727	9.73426e-27
19.496540	1.02233e-26
19.482352	1.0737e-26
19.468164	1.12764e-26
19.453976	1.1843e-26
19.439788	1.2438e-26
19.425600	1.30629e-26
19.411413	1.37192e-26
19.397225	1.44084e-26
19.383037	1.51323e-26
19.368849	1.58925e-26
19.354661	1.6691e-26
19.340473	1.75295e-26
19.326285	1.84102e-26
19.312098	1.93351e-26
19.297910	2.03064e-26
19.283722	2.13266e-26
19.269534	2.2398e-26
19.255346	2.35232e-26
19.241158	2.47049e-26
19.226970	2.5946e-26
19.212783	2.72494e-26
19.198595	2.86183e-26
19.184407	3.00559e-26
19.170219	3.15658e-26
19.156031	3.31515e-26
19.141843	3.48168e-26
19.127656	3.65658e-26
19.113468	3.84026e-26
19.099280	4.03317e-26
19.085092	4.23576e-26
19.070904	4.44854e-26
19.056716	4.672e-26
19.042528	4.90668e-26
19.028341	5.15315e-26
19.014153	5.41199e-26
18.999965	5.68384e-26
18.985777	5.96934e-26
18.971589	6.26918e-26
18.957401	6.58408e-26
18.943213	6.91479e-26
18.929026	7.26211e-26
18.914838	7.62687e-26
18.900650	8.00995e-26
18.886462	8.41227e-26
18.872274	8.8348e-26
18.858086	9.27854e-26
18.843899	9.74457e-26
18.829711	1.0234e-25
18.815523	1.0748e-25
18.801335	1.12878e-25
18.787147	1.18548e-25
18.772959	1.24502e-25
18.758771	1.30755e-25
18.744584	1.37322e-25
18.730396	1.44218e-25
18.716208	1.51462e-25
18.702020	1.59068e-25
18.687832	1.67057e-25
18.673644	1.75447e-25
18.659456	1.84258e-25
18.645269	1.93512e-25
18.631081	2.0323e-25
18.616893	2.13437e-25
18.602705	2.24156e-25
18.588517	2.35413e-25
18.574329	2.47235e-25
18.560142	2.59651e-25
18.545954	2.7269e-25
18.531766	2.86384e-25
18.517578	3.00765e-25
18.503390	3.15869e-25
18.489202	3.31731e-25
18.475014	3.4839e-25
18.460827	3.65884e-25
18.446639	3.84258e-25
18.432451	4.03553e-25
18.418263	4.23818e-25
18.404075	4.451e-25
18.389887	4.6745e-25
18.375699	4.90922e-25
18.361512	5.15573e-25
18.347324	5.41462e-25
18.333136	5.6865e-25
18.318948	5.97203e-25
18.304760	6.2719e-25
18.290572	6.58682e-25
18.276385	6.91755e-25
18.262197	7.26489e-25
18.248009	7.62966e-25
18.233821	8.01274e-25
18.219633	8.41506e-25
18.205445	8.83757e-25
18.191257	9.28129e-25
18.177070	9.74729e-25
18.162882	1.02367e-24
18.148694	1.07506e-24
18.134506	1.12904e-24
18.120318	1.18573e-24
18.106130	1.24526e-24
18.091942	1.30778e-24
18.077755	1.37343e-24
18.063567	1.44239e-24
18.049379	1.5148e-24
18.035191	1.59085e-24
18.021003	1.67072e-24
18.006815	1.75459e-24
17.992628	1.84268e-24
17.978440	1.93518e-24
17.964252	2.03233e-24
17.950064	2.13436e-24
17.935876	2.24151e-24
17.921688	2.35403e-24
17.907500	2.47221e-24
17.893313	2.59631e-24
17.879125	2.72665e-24
17.864937	2.86352e-24
17.850749	3.00727e-24
17.836561	3.15823e-24
17.822373	3.31676e-24
17.808186	3.48326e-24
17.793998	3.65811e-24
17.779810	3.84173e-24
17.765622	4.03457e-24
17.751434	4.23709e-24
17.737246	4.44977e-24
17.723058	4.67313e-24
17.708871	4.90769e-24
17.694683	5.15403e-24
17.680495	5.41273e-24
17.666307	5.68441e-24
17.652119	5.96973e-24
17.637931	6.26936e-24
17.623743	6.58403e-24
17.609556	6.91449e-24
17.595368	7.26154e-24
17.581180	7.626e-24
17.566992	8.00875e-24
17.552804	8.41071e-24
17.538616	8.83283e-24
17.524429	9.27614e-24
17.510241	9.7417e-24
17.496053	1.02306e-23
17.481865	1.07441e-23
17.467677	1.12833e-23
17.453489	1.18495e-23
17.439301	1.24442e-23
17.425114	1.30687e-23
17.410926	1.37246e-23
17.396738	1.44134e-23
17.382550	1.51367e-23
17.368362	1.58963e-23
17.354174	1.6694e-23
17.339986	1.75318e-23
17.325799	1.84116e-23
17.311611	1.93355e-23
17.297423	2.03058e-23
17.283235	2.13248e-23
17.269047	2.23949e-23
17.254859	2.35186e-23
17.240672	2.46988e-23
17.226484	2.59382e-23
17.212296	2.72397e-23
17.198108	2.86065e-23
17.183920	3.0042e-23
17.169732	3.15494e-23
17.155544	3.31324e-23
17.141357	3.47949e-23
17.127169	3.65408e-23
17.112981	3.83742e-23
17.098793	4.02996e-23
17.084605	4.23217e-23
17.070417	4.44451e-23
17.056229	4.66751e-23
17.042042	4.90169e-23
17.027854	5.14762e-23
17.013666	5.40589e-23
16.999478	5.67711e-23
16.985290	5.96194e-23
16.971102	6.26106e-23
16.956915	6.57517e-23
16.942727	6.90505e-23
16.928539	7.25147e-23
16.914351	7.61527e-23
16.900163	7.99731e-23
16.885975	8.39852e-23
16.871787	8.81985e-23
16.857600	9.26232e-23
16.843412	9.72697e-23
16.829224	1.02149e-22
16.815036	1.07274e-22
16.800848	1.12655e-22
16.786660	1.18306e-22
16.772472	1.24241e-22
16.758285	1.30473e-22
16.744097	1.37018e-22
16.729909	1.43891e-22
16.715721	1.51109e-22
16.701533	1.58689e-22
16.687345	1.66649e-22
16.673158	1.75008e-22
16.658970	1.83787e-22
16.644782	1.93005e-22
16.630594	2.02686e-22
16.616406	2.12853e-22
16.602218	2.23529e-22
16.588030	2.34741e-22
16.573843	2.46514e-22
16.559655	2.58879e-22
16.545467	2.71863e-22
16.531279	2.85498e-22
16.517091	2.99817e-22
16.502903	3.14855e-22
16.488715	3.30646e-22
16.474528	3.47229e-22
16.460340	3.64643e-22
16.446152	3.82931e-22
16.431964	4.02135e-22
16.417776	4.22303e-22
16.403588	4.43482e-22
16.389401	4.65722e-22
16.375213	4.89078e-22
16.361025	5.13605e-22
16.346837	5.39361e-22
16.332649	5.66409e-22
16.318461	5.94813e-22
16.304273	6.24641e-22
16.290086	6.55964e-22
16.275898	6.88858e-22
16.261710	7.23401e-22
16.247522	7.59676e-22
16.233334	7.97769e-22
16.219146	8.37772e-22
16.204958	8.79781e-22
16.190771	9.23895e-22
16.176583	9.70221e-22
16.162395	1.01887e-21
16.148207	1.06996e-21
16.134019	1.1236e-21
16.119831	1.17994e-21
16.105644	1.2391e-21
16.091456	1.30123e-21
16.077268	1.36647e-21
16.063080	1.43498e-21
16.048892	1.50693e-21
16.034704	1.58248e-21
16.020516	1.66182e-21
16.006329	1.74514e-21
15.992141	1.83263e-21
15.977953	1.92451e-21
15.963765	2.02099e-21
15.949577	2.12231e-21
15.935389	2.2287e-21
15.921201	2.34043e-21
15.907014	2.45776e-21
15.892826	2.58097e-21
15.878638	2.71036e-21
15.864450	2.84623e-21
15.850262	2.98891e-21
15.836074	3.13874e-21
15.821887	3.29607e-21
15.807699	3.4613e-21
15.793511	3.6348e-21
15.779323	3.817e-21
15.765135	4.00833e-21
15.750947	4.20925e-21
15.736759	4.42024e-21
15.722572	4.64179e-21
15.708384	4.87446e-21
15.694196	5.11878e-21
15.680008	5.37534e-21
15.665820	5.64476e-21
15.651632	5.92768e-21
15.637444	6.22478e-21
15.623257	6.53677e-21
15.609069	6.86438e-21
15.594881	7.20842e-21
15.580693	7.56969e-21
15.566505	7.94906e-21
15.552317	8.34744e-21
15.538130	8.76578e-21
15.523942	9.20509e-21
15.509754	9.6664e-21
15.495566	1.01508e-20
15.481378	1.06595e-20
15.467190	1.11937e-20
15.453002	1.17546e-20
15.438815	1.23437e-20
15.424627	1.29622e-20
15.410439	1.36118e-20
15.396251	1.42939e-20
15.382063	1.50101e-20
15.367875	1.57623e-20
15.353687	1.65521e-20
15.339500	1.73815e-20
15.325312	1.82524e-20
15.311124	1.9167e-20
15.296936	2.01274e-20
15.282748	2.11358e-20
15.268560	2.21948e-20
15.254373	2.33069e-20
15.240185	2.44746e-20
15.225997	2.57009e-20
15.211809	2.69885e-20
15.197621	2.83407e-20
15.183433	2.97606e-20
15.169245	3.12516e-20
15.155058	3.28172e-20
15.140870	3.44613e-20
15.126682	3.61878e-20
15.112494	3.80007e-20
15.098306	3.99044e-20
15.084118	4.19035e-20
15.069931	4.40026e-20
15.055743	4.62069e-20
15.041555	4.85216e-20
15.027367	5.09522e-20
15.013179	5.35046e-20
14.998991	5.61847e-20
14.984803	5.89991e-20
14.970616	6.19544e-20
14.956428	6.50577e-20
14.942240	6.83164e-20
14.928052	7.17383e-20
14.913864	7.53315e-20
14.899676	7.91046e-20
14.885488	8.30667e-20
14.871301	8.72272e-20
14.857113	9.1596e-20
14.842925	9.61836e-20
14.828737	1.01001e-19
14.814549	1.06059e-19
14.800361	1.11371e-19
14.786174	1.16949e-19
14.771986	1.22806e-19
14.757798	1.28956e-19
14.743610	1.35414e-19
14.729422	1.42195e-19
14.715234	1.49316e-19
14.701046	1.56794e-19
14.686859	1.64645e-19
14.672671	1.7289e-19
14.658483	1.81548e-19
14.644295	1.90639e-19
14.630107	2.00185e-19
14.615919	2.10209e-19
14.601731	2.20734e-19
14.587544	2.31787e-19
14.573356	2.43393e-19
14.559168	2.5558e-19
14.544980	2.68377e-19
14.530792	2.81814e-19
14.516604	2.95924e-19
14.502417	3.1074e-19
14.488229	3.26298e-19
14.474041	3.42635e-19
14.459853	3.59789e-19
14.445665	3.77801e-19
14.431477	3.96716e-19
14.417289	4.16577e-19
14.403102	4.37432e-19
14.388914	4.5933e-19
14.374726	4.82325e-19
14.360538	5.0647e-19
14.346350	5.31824e-19
14.332162	5.58446e-19
14.317974	5.86401e-19
14.303787	6.15755e-19
14.289599	6.46577e-19
14.275411	6.78942e-19
14.261223	7.12927e-19
14.247035	7.48612e-19
14.232847	7.86082e-19
14.218660	8.25428e-19
14.204472	8.66742e-19
14.190284	9.10124e-19
14.176096	9.55676e-19
14.161908	1.00351e-18
14.147720	1.05373e-18
14.133532	1.10647e-18
14.119345	1.16184e-18
14.105157	1.21999e-18
14.090969	1.28105e-18
14.076781	1.34516e-18
14.062593	1.41247e-18
14.048405	1.48316e-18
14.034217	1.55738e-18
14.020030	1.63531e-18
14.005842	1.71715e-18
13.991654	1.80307e-18
13.977466	1.8933e-18
13.963278	1.98804e-18
13.949090	2.08751e-18
13.934903	2.19197e-18
13.920715	2.30164e-18
13.906527	2.41681e-18
13.892339	2.53773e-18
13.878151	2.6647e-18
13.863963	2.79803e-18
13.849775	2.93802e-18
13.835588	3.08501e-18
13.821400	3.23935e-18
13.807212	3.40142e-18
13.793024	3.57159e-18
13.778836	3.75026e-18
13.764648	3.93788e-18
13.750460	4.13488e-18
13.736273	4.34173e-18
13.722085	4.55892e-18
13.707897	4.78697e-18
13.693709	5.02643e-18
13.679521	5.27786e-18
13.665333	5.54187e-18
13.651146	5.81907e-18
13.636958	6.11014e-18
13.622770	6.41576e-18
13.608582	6.73666e-18
13.594394	7.07361e-18
13.580206	7.4274e-18
13.566018	7.79889e-18
13.551831	8.18894e-18
13.537643	8.5985e-18
13.523455	9.02853e-18
13.509267	9.48006e-18
13.495079	9.95417e-18
13.480891	1.0452e-17
13.466703	1.09747e-17
13.452516	1.15235e-17
13.438328	1.20997e-17
13.424140	1.27048e-17
13.409952	1.33401e-17
13.395764	1.40072e-17
13.381576	1.47076e-17
13.367389	1.5443e-17
13.353201	1.62152e-17
13.339013	1.7026e-17
13.324825	1.78773e-17
13.310637	1.87711e-17
13.296449	1.97096e-17
13.282261	2.06951e-17
13.268074	2.17297e-17
13.253886	2.28161e-17
13.239698	2.39568e-17
13.225510	2.51545e-17
13.211322	2.6412e-17
13.197134	2.77324e-17
13.182946	2.91187e-17
13.168759	3.05744e-17
13.154571	3.21028e-17
13.140383	3.37075e-17
13.126195	3.53924e-17
13.112007	3.71616e-17
13.097819	3.90191e-17
13.083632	4.09694e-17
13.069444	4.30172e-17
13.055256	4.51673e-17
13.041068	4.74248e-17
13.026880	4.97951e-17
13.012692	5.22838e-17
12.998504	5.48968e-17
12.984317	5.76404e-17
12.970129	6.0521e-17
12.955941	6.35456e-17
12.941753	6.67212e-17
12.927565	7.00555e-17
12.913377	7.35563e-17
12.899189	7.7232e-17
12.885002	8.10913e-17
12.870814	8.51434e-17
12.856626	8.93978e-17
12.842438	9.38648e-17
12.828250	9.85549e-17
12.814062	1.03479e-16
12.799875	1.08649e-16
12.785687	1.14078e-16
12.771499	1.19777e-16
12.757311	1.25762e-16
12.743123	1.32045e-16
12.728935	1.38641e-16
12.714747	1.45568e-16
12.700560	1.5284e-16
12.686372	1.60475e-16
12.672184	1.68491e-16
12.657996	1.76908e-16
12.643808	1.85745e-16
12.629620	1.95024e-16
12.615432	2.04765e-16
12.601245	2.14993e-16
12.587057	2.25731e-16
12.572869	2.37006e-16
12.558681	2.48844e-16
12.544493	2.61272e-16
12.530305	2.74321e-16
12.516118	2.88022e-16
12.501930	3.02406e-16
12.487742	3.17508e-16
12.473554	3.33364e-16
12.459366	3.50012e-16
12.445178	3.67491e-16
12.430990	3.85842e-16
12.416803	4.05109e-16
12.402615	4.25338e-16
12.388427	4.46576e-16
12.374239	4.68875e-16
12.360051	4.92286e-16
12.345863	5.16865e-16
12.331675	5.42672e-16
12.317488	5.69766e-16
12.303300	5.98212e-16
12.289112	6.28078e-16
12.274924	6.59434e-16
12.260736	6.92354e-16
12.246548	7.26918e-16
12.232361	7.63206e-16
12.218173	8.01304e-16
12.203985	8.41304e-16
12.189797	8.83299e-16
12.175609	9.27389e-16
12.161421	9.7368e-16
12.147233	1.02228e-15
12.133046	1.0733e-15
12.118858	1.12687e-15
12.104670	1.18311e-15
12.090482	1.24216e-15
12.076294	1.30415e-15
12.062106	1.36924e-15
12.047919	1.43757e-15
12.033731	1.50931e-15
12.019543	1.58463e-15
12.005355	1.6637e-15
11.991167	1.74672e-15
11.976979	1.83388e-15
11.962791	1.92539e-15
11.948604	2.02146e-15
11.934416	2.12232e-15
11.920228	2.22821e-15
11.906040	2.33938e-15
11.891852	2.45609e-15
11.877664	2.57863e-15
11.863476	2.70727e-15
11.849289	2.84233e-15
11.835101	2.98412e-15
11.820913	3.13299e-15
11.806725	3.28927e-15
11.792537	3.45335e-15
11.778349	3.6256e-15
11.764162	3.80645e-15
11.749974	3.99631e-15
11.735786	4.19563e-15
11.721598	4.40489e-15
11.707410	4.62458e-15
11.693222	4.85522e-15
11.679034	5.09736e-15
11.664847	5.35157e-15
11.650659	5.61844e-15
11.636471	5.89862e-15
11.622283	6.19277e-15
11.608095	6.50157e-15
11.593907	6.82576e-15
11.579719	7.16611e-15
11.565532	7.52341e-15
11.551344	7.89853e-15
11.537156	8.29233e-15
11.522968	8.70576e-15
11.508780	9.13979e-15
11.494592	9.59544e-15
11.480405	1.00738e-14
11.466217	1.0576e-14
11.452029	1.11032e-14
11.437841	1.16567e-14
11.423653	1.22377e-14
11.409465	1.28477e-14
11.395277	1.34881e-14
11.381090	1.41604e-14
11.366902	1.48662e-14
11.352714	1.56071e-14
11.338526	1.63849e-14
11.324338	1.72015e-14
11.310150	1.80587e-14
11.295962	1.89587e-14
11.281775	1.99034e-14
11.267587	2.08952e-14
11.253399	2.19364e-14
11.239211	2.30295e-14
11.225023	2.41769e-14
11.210835	2.53815e-14
11.196648	2.66461e-14
11.182460	2.79737e-14
11.168272	2.93674e-14
11.154084	3.08304e-14
11.139896	3.23663e-14
11.125708	3.39787e-14
11.111520	3.56713e-14
11.097333	3.74482e-14
11.083145	3.93135e-14
11.068957	4.12717e-14
11.054769	4.33273e-14
11.040581	4.54853e-14
11.026393	4.77507e-14
11.012205	5.01288e-14
10.998018	5.26253e-14
10.983830	5.52461e-14
10.969642	5.79973e-14
10.955454	6.08853e-14
10.941266	6.39171e-14
10.927078	6.70998e-14
10.912891	7.04408e-14
10.898703	7.39481e-14
10.884515	7.76299e-14
10.870327	8.14949e-14
10.856139	8.55521e-14
10.841951	8.98112e-14
10.827763	9.42822e-14
10.813576	9.89756e-14
10.799388	1.03902e-13
10.785200	1.09074e-13
10.771012	1.14504e-13
10.756824	1.20203e-13
10.742636	1.26186e-13
10.728448	1.32466e-13
10.714261	1.39059e-13
10.700073	1.45979e-13
10.685885	1.53244e-13
10.671697	1.6087e-13
10.657509	1.68875e-13
10.643321	1.77278e-13
10.629134	1.86099e-13
10.614946	1.95358e-13
10.600758	2.05078e-13
10.586570	2.15282e-13
10.572382	2.25992e-13
10.558194	2.37235e-13
10.544006	2.49037e-13
10.529819	2.61425e-13
10.515631	2.74429e-13
10.501443	2.8808e-13
10.487255	3.02409e-13
10.473067	3.1745e-13
10.458879	3.33239e-13
10.444691	3.49813e-13
10.430504	3.6721e-13
10.416316	3.85471e-13
10.402128	4.0464e-13
10.387940	4.24762e-13
10.373752	4.45883e-13
10.359564	4.68053e-13
10.345377	4.91326e-13
10.331189	5.15754e-13
10.317001	5.41396e-13
10.302813	5.68311e-13
10.288625	5.96564e-13
10.274437	6.2622e-13
10.260249	6.57349e-13
10.246062	6.90024e-13
10.231874	7.24322e-13
10.217686	7.60323e-13
10.203498	7.98112e-13
10.189310	8.37778e-13
10.175122	8.79414e-13
10.160934	9.23116e-13
10.146747	9.68989e-13
10.132559	1.01714e-12
10.118371	1.06768e-12
10.104183	1.12073e-12
10.089995	1.17641e-12
10.075807	1.23486e-12
10.061620	1.29621e-12
10.047432	1.3606e-12
10.033244	1.42819e-12
10.019056	1.49914e-12
10.004868	1.57361e-12
9.990680	1.65177e-12
9.976492	1.73381e-12
9.962305	1.81992e-12
9.948117	1.9103e-12
9.933929	2.00517e-12
9.919741	2.10475e-12
9.905553	2.20926e-12
9.891365	2.31896e-12
9.877177	2.43411e-12
9.862990	2.55496e-12
9.848802	2.68181e-12
9.834614	2.81495e-12
9.820426	2.9547e-12
9.806238	3.10137e-12
9.792050	3.25532e-12
9.777863	3.41691e-12
9.763675	3.5865e-12
9.749487	3.76451e-12
9.735299	3.95134e-12
9.721111	4.14744e-12
9.706923	4.35326e-12
9.692735	4.56928e-12
9.678548	4.79601e-12
9.664360	5.03398e-12
9.650172	5.28374e-12
9.635984	5.54588e-12
9.621796	5.82102e-12
9.607608	6.10979e-12
9.593420	6.41288e-12
9.579233	6.73098e-12
9.565045	7.06484e-12
9.550857	7.41525e-12
9.536669	7.78302e-12
9.522481	8.16901e-12
9.508293	8.57412e-12
9.494106	8.9993e-12
9.479918	9.44554e-12
9.465730	9.91388e-12
9.451542	1.04054e-11
9.437354	1.09213e-11
9.423166	1.14627e-11
9.408978	1.2031e-11
9.394791	1.26274e-11
9.380603	1.32533e-11
9.366415	1.39102e-11
9.352227	1.45996e-11
9.338039	1.53232e-11
9.323851	1.60825e-11
9.309664	1.68795e-11
9.295476	1.77159e-11
9.281288	1.85937e-11
9.267100	1.9515e-11
9.252912	2.04818e-11
9.238724	2.14965e-11
9.224536	2.25614e-11
9.210349	2.3679e-11
9.196161	2.48519e-11
9.181973	2.60828e-11
9.167785	2.73746e-11
9.153597	2.87303e-11
9.139409	3.0153e-11
9.125221	3.16462e-11
9.111034	3.32131e-11
9.096846	3.48576e-11
9.082658	3.65834e-11
9.068470	3.83945e-11
9.054282	4.02952e-11
9.040094	4.22898e-11
9.025907	4.43831e-11
9.011719	4.65798e-11
8.997531	4.88851e-11
8.983343	5.13044e-11
8.969155	5.38432e-11
8.954967	5.65075e-11
8.940779	5.93034e-11
8.926592	6.22376e-11
8.912404	6.53167e-11
8.898216	6.85479e-11
8.884028	7.19387e-11
8.869840	7.54971e-11
8.855652	7.92312e-11
8.841464	8.31498e-11
8.827277	8.72619e-11
8.813089	9.1577e-11
8.798901	9.61053e-11
8.784713	1.00857e-10
8.770525	1.05844e-10
8.756337	1.11076e-10
8.742150	1.16567e-10
8.727962	1.22329e-10
8.713774	1.28376e-10
8.699586	1.34721e-10
8.685398	1.41379e-10
8.671210	1.48365e-10
8.657022	1.55697e-10
8.642835	1.6339e-10
8.628647	1.71462e-10
8.614459	1.79933e-10
8.600271	1.88822e-10
8.586083	1.98149e-10
8.571895	2.07936e-10
8.557707	2.18206e-10
8.543520	2.28982e-10
8.529332	2.40289e-10
8.515144	2.52154e-10
8.500956	2.64604e-10
8.486768	2.77668e-10
8.472580	2.91376e-10
8.458393	3.05759e-10
8.444205	3.20851e-10
8.430017	3.36687e-10
8.415829	3.53303e-10
8.401641	3.70738e-10
8.387453	3.89032e-10
8.373265	4.08227e-10
8.359078	4.28368e-10
8.344890	4.495e-10
8.330702	4.71673e-10
8.316514	4.94939e-10
8.302326	5.19349e-10
8.288138	5.44962e-10
8.273950	5.71835e-10
8.259763	6.00032e-10
8.245575	6.29616e-10
8.231387	6.60656e-10
8.217199	6.93224e-10
8.203011	7.27394e-10
8.188823	7.63245e-10
8.174636	8.00861e-10
8.160448	8.40327e-10
8.146260	8.81734e-10
8.132072	9.25177e-10
8.117884	9.70757e-10
8.103696	1.01858e-09
8.089508	1.06875e-09
8.075321	1.12139e-09
8.061133	1.17662e-09
8.046945	1.23456e-09
8.032757	1.29535e-09
8.018569	1.35912e-09
8.004381	1.42603e-09
7.990193	1.49623e-09
7.976006	1.56988e-09
7.961818	1.64714e-09
7.947630	1.7282e-09
7.933442	1.81324e-09
7.919254	1.90245e-09
7.905066	1.99605e-09
7.890879	2.09424e-09
7.876691	2.19725e-09
7.862503	2.30532e-09
7.848315	2.41869e-09
7.834127	2.53762e-09
7.819939	2.66239e-09
7.805751	2.79328e-09
7.791564	2.9306e-09
7.777376	3.07464e-09
7.763188	3.22575e-09
7.749000	3.38427e-09
7.734812	3.55057e-09
7.720624	3.72501e-09
7.706436	3.90801e-09
7.692249	4.09998e-09
7.678061	4.30135e-09
7.663873	4.51259e-09
7.649685	4.73418e-09
7.635497	4.96663e-09
7.621309	5.21046e-09
7.607122	5.46623e-09
7.592934	5.73453e-09
7.578746	6.01597e-09
7.564558	6.31118e-09
7.550370	6.62084e-09
7.536182	6.94566e-09
7.521994	7.28637e-09
7.507807	7.64376e-09
7.493619	8.01863e-09
7.479431	8.41183e-09
7.465243	8.82427e-09
7.451055	9.25687e-09
7.436867	9.71063e-09
7.422679	1.01866e-08
7.408492	1.06858e-08
7.394304	1.12094e-08
7.380116	1.17586e-08
7.365928	1.23346e-08
7.351740	1.29387e-08
7.337552	1.35724e-08
7.323365	1.4237e-08
7.309177	1.49341e-08
7.294989	1.56652e-08
7.280801	1.64319e-08
7.266613	1.72361e-08
7.252425	1.80796e-08
7.238237	1.89642e-08
7.224050	1.98919e-08
7.209862	2.08649e-08
7.195674	2.18854e-08
7.181486	2.29556e-08
7.167298	2.4078e-08
7.153110	2.5255e-08
7.138922	2.64895e-08
7.124735	2.7784e-08
7.110547	2.91417e-08
7.096359	3.05655e-08
7.082171	3.20586e-08
7.067983	3.36244e-08
7.053795	3.52664e-08
7.039608	3.69883e-08
7.025420	3.87941e-08
7.011232	4.06876e-08
6.997044	4.26733e-08
6.982856	4.47556e-08
6.968668	4.69391e-08
6.954480	4.92288e-08
6.940293	5.16297e-08
6.926105	5.41474e-08
6.911917	5.67873e-08
6.897729	5.95555e-08
6.883541	6.24581e-08
6.869353	6.55017e-08
6.855165	6.8693e-08
6.840978	7.20393e-08
6.826790	7.55478e-08
6.812602	7.92266e-08
6.798414	8.30839e-08
6.784226	8.71282e-08
6.770038	9.13685e-08
6.755851	9.58144e-08
6.741663	1.00476e-07
6.727475	1.05363e-07
6.713287	1.10487e-07
6.699099	1.15859e-07
6.684911	1.21491e-07
6.670723	1.27396e-07
6.656536	1.33586e-07
6.642348	1.40076e-07
6.628160	1.4688e-07
6.613972	1.54013e-07
6.599784	1.61491e-07
6.585596	1.6933e-07
6.571409	1.77548e-07
6.557221	1.86163e-07
6.543033	1.95194e-07
6.528845	2.04661e-07
6.514657	2.14585e-07
6.500469	2.24988e-07
6.486281	2.35892e-07
6.472094	2.47323e-07
6.457906	2.59305e-07
6.443718	2.71864e-07
6.429530	2.85028e-07
6.415342	2.98827e-07
6.401154	3.1329e-07
6.386966	3.28449e-07
6.372779	3.44338e-07
6.358591	3.60991e-07
6.344403	3.78446e-07
6.330215	3.96739e-07
6.316027	4.15912e-07
6.301839	4.36007e-07
6.287652	4.57066e-07
6.273464	4.79137e-07
6.259276	5.02267e-07
6.245088	5.26508e-07
6.230900	5.51911e-07
6.216712	5.78532e-07
6.202524	6.0643e-07
6.188337	6.35664e-07
6.174149	6.66299e-07
6.159961	6.98401e-07
6.145773	7.3204e-07
6.131585	7.67288e-07
6.117397	8.04222e-07
6.103209	8.42922e-07
6.089022	8.83472e-07
6.074834	9.25959e-07
6.060646	9.70475e-07
6.046458	1.01712e-06
6.032270	1.06598e-06
6.018082	1.11718e-06
6.003895	1.17082e-06
5.989707	1.22701e-06
5.975519	1.28588e-06
5.961331	1.34756e-06
5.947143	1.41217e-06
5.932955	1.47985e-06
5.918767	1.55075e-06
5.904580	1.62502e-06
5.890392	1.70282e-06
5.876204	1.78431e-06
5.862016	1.86967e-06
5.847828	1.95908e-06
5.833640	2.05272e-06
5.819452	2.15081e-06
5.805265	2.25353e-06
5.791077	2.36112e-06
5.776889	2.4738e-06
5.762701	2.59181e-06
5.748513	2.71539e-06
5.734325	2.84481e-06
5.720138	2.98034e-06
5.705950	3.12226e-06
5.691762	3.27087e-06
5.677574	3.42649e-06
5.663386	3.58942e-06
5.649198	3.76003e-06
5.635010	3.93866e-06
5.620823	4.12568e-06
5.606635	4.32148e-06
5.592447	4.52648e-06
5.578259	4.74108e-06
5.564071	4.96575e-06
5.549883	5.20093e-06
5.535695	5.44712e-06
5.521508	5.70482e-06
5.507320	5.97456e-06
5.493132	6.25689e-06
5.478944	6.5524e-06
5.464756	6.86167e-06
5.450568	7.18536e-06
5.436381	7.5241e-06
5.422193	7.87859e-06
5.408005	8.24956e-06
5.393817	8.63773e-06
5.379629	9.04391e-06
5.365441	9.46891e-06
5.351253	9.91357e-06
5.337066	1.03788e-05
5.322878	1.08655e-05
5.308690	1.13747e-05
5.294502	1.19073e-05
5.280314	1.24645e-05
5.266126	1.30473e-05
5.251938	1.36568e-05
5.237751	1.42944e-05
5.223563	1.49612e-05
5.209375	1.56585e-05
5.195187	1.63876e-05
5.180999	1.71501e-05
5.166811	1.79474e-05
5.152624	1.8781e-05
5.138436	1.96525e-05
5.124248	2.05636e-05
5.110060	2.1516e-05
5.095872	2.25115e-05
5.081684	2.35521e-05
5.067496	2.46397e-05
5.053309	2.57763e-05
5.039121	2.6964e-05
5.024933	2.82052e-05
5.010745	2.9502e-05
4.996557	3.08569e-05
4.982369	3.22723e-05
4.968181	3.37509e-05
4.953994	3.52953e-05
4.939806	3.69084e-05
4.925618	3.8593e-05
4.911430	4.03521e-05
4.897242	4.21889e-05
4.883054	4.41066e-05
4.868867	4.61085e-05
4.854679	4.81983e-05
4.840491	5.03794e-05
4.826303	5.26557e-05
4.812115	5.50309e-05
4.797927	5.75092e-05
4.783739	6.00946e-05
4.769552	6.27916e-05
4.755364	6.56044e-05
4.741176	6.85377e-05
4.726988	7.15963e-05
4.712800	7.4785e-05
4.698612	7.81088e-05
4.684424	8.15729e-05
4.670237	8.51827e-05
4.656049	8.89436e-05
4.641861	9.28613e-05
4.627673	9.69416e-05
4.613485	0.00010119
4.599297	0.000105614
4.585110	0.000110217
4.570922	0.000115008
4.556734	0.000119993
4.542546	0.000125177
4.528358	0.000130568
4.514170	0.000136173
4.499982	0.000141998
4.485795	0.000148049
4.471607	0.000154334
4.457419	0.00016086
4.443231	0.000167634
4.429043	0.000174661
4.414855	0.00018195
4.400667	0.000189505
4.386480	0.000197334
4.372292	0.000205442
4.358104	0.000213834
4.343916	0.000222516
4.329728	0.000231493
4.315540	0.000240767
4.301353	0.000250342
4.287165	0.000260219
4.272977	0.000270401
4.258789	0.000280884
4.244601	0.000291668
4.230413	0.000302748
4.216225	0.000314117
4.202038	0.000325765
4.187850	0.000337679
4.173662	0.000349842
4.159474	0.000362232
4.145286	0.00037482
4.131098	0.000387571
4.116910	0.000400439
4.102723	0.000413367
4.088535	0.000426283
4.074347	0.000439094
4.060159	0.000451679
4.045971	0.000463875
4.031783	0.000475453
4.017596	0.000486069
4.003408	0.000495124
&
```
