## Supplementary material for "All-at-once RNA folding with 3D motif prediction framed by evolutionary information": RF03686_mir-9424.helixcov

```
# RMs = 1 L = 68

# RM_HELIX NESTED 4-32 37-65, nbp = 28 nbp_cov = 0
# pvals: 0.990149,0.990149,0.990149,0.990149,0.990149,0.990149,0.990149,0.990149,0.990149,0.990149,0.990149,0.990149,0.990149,0.990149,0.00671495,0.990149,0.00446152,0.990149,0.990149,0.990149,0.00446152,0.990149,0.990149,0.990149,0.990149,0.990149,0.990149,0.990149
# aggregated NONE
NESTED  :::<<<<<<<<<<<<<<<<<<<<<<<-<<<<<____>>>>>->>>>>>>>>>>>>>>>>>>>>>>:::
        ::::::::::::::::::::::::::::::::::::::::::::::::::::::::::::::::::::
```
