## Supplementary material for "All-at-once RNA folding with 3D motif prediction framed by evolutionary information": RF03686_mir-9424.surv

```
0.867774	0.0357143
0.863840	0.0714286
0.361013	0.107143
-0.003422	1
&
1.163691	0.000444444
1.076042	0.00222222
0.983781	0.00266667
0.863840	0.00444444
0.365626	0.00533333
0.361013	0.00622222
0.047322	0.008
-0.003422	0.989333
-0.118749	0.990667
-0.252529	0.991556
-0.437053	0.994222
-0.460118	0.996889
-0.469345	0.998667
-0.510862	0.999556
-0.681547	1
&
1.895301	1.46327e-06
1.892560	3.51185e-05
1.809525	3.65818e-05
1.578870	3.95083e-05
1.491221	5.26778e-05
1.398959	7.90167e-05
1.394346	8.19432e-05
1.315923	8.34065e-05
1.306697	8.6333e-05
1.288245	8.92596e-05
1.269793	0.000153644
1.228275	0.00015657
1.195983	0.000159497
1.186757	0.000191689
1.163691	0.000525315
1.085269	0.000531168
1.076042	0.00186567
1.066816	0.0018803
1.006846	0.00188323
0.983781	0.00221686
0.979167	0.00226076
0.956102	0.00231929
0.923810	0.00244805
0.909971	0.00245976
0.863840	0.00446152
0.854614	0.00449371
0.836162	0.00450834
0.817709	0.00454785
0.748513	0.00461223
0.716221	0.00462101
0.693156	0.00483172
0.642412	0.00483611
0.610120	0.00487123
0.596281	0.00487709
0.531697	0.00489025
0.504019	0.00489464
0.480953	0.00489757
0.476340	0.00490635
0.420983	0.00497073
0.397917	0.00497366
0.388691	0.00497659
0.374852	0.00504097
0.365626	0.00571408
0.361013	0.00671495
0.337947	0.00671788
0.324108	0.00675739
0.296429	0.0067969
0.273364	0.00686128
0.268751	0.00696664
0.254911	0.00703687
0.241072	0.00705004
0.204167	0.0070559
0.190328	0.00706175
0.144197	0.0070676
0.139584	0.00708077
0.134971	0.0070837
0.056548	0.00708955
0.047322	0.00842406
0.038096	0.00842698
0.024257	0.00845332
0.019644	0.00845625
-0.003422	0.990149
-0.017261	0.990158
-0.021874	0.990193
-0.031100	0.990237
-0.114136	0.990278
-0.118749	0.991279
-0.123362	0.991282
-0.137202	0.991285
-0.141815	0.99132
-0.146428	0.991337
-0.160267	0.991346
-0.169493	0.991348
-0.187946	0.991351
-0.192559	0.991383
-0.220237	0.991387
-0.224850	0.991475
-0.229464	0.991545
-0.238690	0.991633
-0.247916	0.991645
-0.252529	0.992325
-0.257142	0.992559
-0.261755	0.992589
-0.270981	0.992615
-0.298660	0.992618
-0.317112	0.992682
-0.340178	0.992688
-0.363243	0.992747
-0.377083	0.992826
-0.395535	0.992827
-0.404761	0.992872
-0.409374	0.992943
-0.418600	0.992946
-0.432440	0.992951
-0.437053	0.994959
-0.441666	0.994965
-0.450892	0.99507
-0.460118	0.997081
-0.469345	0.998415
-0.492410	0.998418
-0.501636	0.998524
-0.506249	0.998529
-0.510862	0.999197
-0.520089	0.999325
-0.547767	0.99946
-0.566220	0.999464
-0.570833	0.999497
-0.635416	0.99951
-0.644642	0.999513
-0.653868	0.999577
-0.681547	0.999911
-0.727678	0.999914
-0.746130	0.999927
-0.750743	0.999956
-0.755356	0.999959
-0.824553	0.999994
-0.833779	0.999996
-0.861458	0.999999
-0.870684	1
&
```
