## Supplementary material for "All-at-once RNA folding with 3D motif prediction framed by evolutionary information": RF03687_mir-2011.cacofold.helixcov

```
# RMs = 2 L = 88

# RM_HELIX NESTED 16-37 55-74, nbp = 19 nbp_cov = 0
# pvals: 0.820123,0.820123,0.820123,0.820123,0.820123,0.820123,0.820123,0.820123,0.820123,0.820123,0.820123,0.820123,0.820123,0.820123,0.820123,0.820123,0.820123,0.820123,0.820123
# aggregated NONE
NESTED  :::::::::::::::<<<<<<<-<<<<<<<<--<<<<_________________>>>>>>>>>>>>->>>>>>>::::::::::::::
        ::::::::::::::::::::::::::::::::::::::::::::::::::::::::::::::::::::::::::::::::::::::::

# RM_HELIX NESTED 79-80 81-82, nbp = 2 nbp_cov = 1
# pvals: 9.55218e-06,0.820123
# aggregated NONE
NESTED  ::::::::::::::::::::::::::::::::::::::::::::::::::::::::::::::::::::::::::::::<<>>::::::
        ::::::::::::::::::::::::::::::::::::::::::::::::::::::::::::::::::::::::::::::<__>::::::
```
