## Supplementary material for "All-at-once RNA folding with 3D motif prediction framed by evolutionary information": RF03687_mir-2011.helixcov

```
# RMs = 2 L = 88

# RM_HELIX NESTED 16-38 54-74, nbp = 20 nbp_cov = 0
# pvals: 0.820123,0.820123,0.820123,0.820123,0.820123,0.820123,0.820123,0.820123,0.820123,0.820123,0.820123,0.820123,0.820123,0.820123,0.820123,0.820123,0.820123,0.820123,0.820123,0.0502129
# aggregated NONE
NESTED  :::::::::::::::<<<<<<<-<<<<<<<<--<<<<<_______________>>>>>>>>>>>>>->>>>>>>::::::::::::::
        ::::::::::::::::::::::::::::::::::::::::::::::::::::::::::::::::::::::::::::::::::::::::

# RM_HELIX NESTED 1-13 77-88, nbp = 12 nbp_cov = 0
# pvals: 0.0690125,0.0267254,0.820123,0.876354,0.922445,0.0389694,0.0589694,0.820123,0.853312,0.00357236,0.820123,0.820123
# aggregated NONE
NESTED  <<<<-<<<<<<<<_______________________________________________________________>>>>>>>>>>>>
        ::::::::::::::::::::::::::::::::::::::::::::::::::::::::::::::::::::::::::::::::::::::::
```
