## Supplementary material for "All-at-once RNA folding with 3D motif prediction framed by evolutionary information": RF03687_mir-2011.surv

```
2.816772	0.03125
0.848893	0.0625
0.452761	0.09375
0.273863	0.125
0.158857	0.15625
0.043851	0.1875
-0.007262	0.90625
-0.109490	0.9375
-0.173382	0.96875
-0.301166	1
&
4.771873	0.000263435
3.711263	0.00052687
3.647371	0.000790306
3.532365	0.00105374
3.276796	0.00131718
3.161790	0.00158061
2.982892	0.00184405
2.970113	0.00210748
2.944557	0.00237092
2.893443	0.00263435
2.829551	0.00289779
2.803994	0.00316122
2.714545	0.00342466
2.625096	0.00395153
2.612317	0.00421496
2.292856	0.0044784
2.267299	0.00474183
2.228964	0.00500527
1.960617	0.0052687
1.909503	0.00553214
1.832833	0.00579557
1.794497	0.00605901
1.768940	0.00632244
1.730605	0.00658588
1.717827	0.00684932
1.666713	0.00737619
1.628378	0.00816649
1.602821	0.00842993
1.564485	0.00869336
1.551707	0.00948367
1.526150	0.0108008
1.513372	0.0113277
1.487815	0.012118
1.436701	0.0123815
1.423923	0.0129083
1.411144	0.0131718
1.398366	0.0134352
1.372809	0.0139621
1.321695	0.0142255
1.308917	0.0144889
1.283360	0.0147524
1.219468	0.0150158
1.117240	0.0152792
1.066126	0.016333
1.015013	0.0165964
1.002234	0.0168599
0.976677	0.0171233
0.951120	0.0176502
0.938342	0.018177
0.925564	0.0184405
0.900007	0.0194942
0.861671	0.0202845
0.848893	0.0210748
0.836115	0.0216017
0.823336	0.0218651
0.810558	0.022392
0.797779	0.0234457
0.772222	0.0237092
0.759444	0.0239726
0.746665	0.024236
0.733887	0.0244995
0.708330	0.0250263
0.695552	0.0252898
0.682773	0.0255532
0.669995	0.0263435
0.657216	0.0268704
0.606103	0.0276607
0.593324	0.0281876
0.580546	0.0289779
0.567767	0.0295047
0.554989	0.030295
0.542210	0.0313488
0.529432	0.0316122
0.503875	0.0318757
0.465540	0.0329294
0.452761	0.0342466
0.427205	0.0347734
0.414426	0.0350369
0.401648	0.0353003
0.388869	0.0358272
0.376091	0.0368809
0.363312	0.0379347
0.350534	0.0381981
0.337755	0.0384615
0.324977	0.038725
0.312199	0.0395153
0.299420	0.040569
0.286642	0.0410959
0.273863	0.0434668
0.261085	0.044784
0.248306	0.0450474
0.235528	0.0455743
0.222750	0.0474183
0.197193	0.0482086
0.184414	0.0500527
0.171636	0.0511064
0.158857	0.0516333
0.146079	0.052687
0.133300	0.0532139
0.120522	0.0545311
0.107744	0.0555848
0.094965	0.0563751
0.082187	0.0579557
0.056630	0.0592729
0.043851	0.0608535
0.031073	0.0626976
0.018295	0.0632244
0.005516	0.0645416
-0.007262	0.863014
-0.020041	0.864858
-0.032819	0.866965
-0.045598	0.87039
-0.058376	0.875659
-0.071155	0.876449
-0.083933	0.878556
-0.096711	0.881981
-0.109490	0.886196
-0.122268	0.88804
-0.135047	0.892518
-0.147825	0.895416
-0.160604	0.898051
-0.173382	0.900948
-0.186160	0.907007
-0.198939	0.908851
-0.211717	0.912803
-0.224496	0.917018
-0.237274	0.919125
-0.250053	0.923077
-0.262831	0.925184
-0.275610	0.928872
-0.288388	0.932561
-0.301166	0.937302
-0.313945	0.939146
-0.326723	0.939937
-0.339502	0.942044
-0.352280	0.942835
-0.365059	0.945732
-0.377837	0.948367
-0.390615	0.951001
-0.403394	0.953899
-0.416172	0.956006
-0.428951	0.958114
-0.441729	0.958641
-0.454508	0.960221
-0.467286	0.962329
-0.480064	0.963646
-0.492843	0.965753
-0.518400	0.967334
-0.531178	0.968388
-0.543957	0.969178
-0.556735	0.970759
-0.569514	0.972603
-0.582292	0.973656
-0.607849	0.974183
-0.620627	0.975501
-0.633406	0.976554
-0.646184	0.977871
-0.658963	0.978662
-0.671741	0.979452
-0.684519	0.980242
-0.697298	0.980769
-0.710076	0.982086
-0.722855	0.983404
-0.748412	0.984984
-0.761190	0.985248
-0.773969	0.986301
-0.786747	0.986828
-0.799525	0.987355
-0.825082	0.988409
-0.850639	0.990516
-0.863418	0.991043
-0.876196	0.99157
-0.888974	0.99236
-0.901753	0.992624
-0.914531	0.993151
-0.940088	0.993941
-0.965645	0.994995
-0.978424	0.995258
-0.991202	0.995522
-1.003980	0.996048
-1.016759	0.996575
-1.029537	0.997102
-1.042316	0.997366
-1.055094	0.998419
-1.067873	0.998683
-1.106208	0.998946
-1.118986	0.99921
-1.131765	0.999473
-1.144543	0.999737
-1.412890	1
&
5.078556	1.30617e-06
5.040220	2.61233e-06
4.963550	3.9185e-06
4.950771	6.53083e-06
4.937993	7.83699e-06
4.925214	9.14316e-06
4.912436	1.17555e-05
4.899657	1.30617e-05
4.835765	1.5674e-05
4.810208	1.69801e-05
4.784652	1.95925e-05
4.733538	2.08986e-05
4.682424	2.3511e-05
4.669646	2.48171e-05
4.644089	2.61233e-05
4.618532	2.87356e-05
4.605753	3.00418e-05
4.580197	3.26541e-05
4.529083	3.39603e-05
4.503526	3.52665e-05
4.490747	3.78788e-05
4.477969	3.9185e-05
4.465191	4.04911e-05
4.439634	4.17973e-05
4.426855	4.44096e-05
4.388520	4.57158e-05
4.375742	4.70219e-05
4.362963	4.83281e-05
4.299071	4.96343e-05
4.286292	5.09404e-05
4.273514	5.35528e-05
4.260736	5.48589e-05
4.222400	5.61651e-05
4.209622	6.13898e-05
4.171287	6.26959e-05
4.158508	6.40021e-05
4.145730	6.92268e-05
4.132951	7.18391e-05
4.120173	7.70637e-05
4.107394	8.09822e-05
4.094616	8.49007e-05
4.081837	8.62069e-05
4.056281	8.88192e-05
4.017945	9.66562e-05
4.005167	9.92685e-05
3.992388	0.000101881
3.979610	0.000105799
3.966832	0.000111024
3.954053	0.00011233
3.941275	0.000116249
3.928496	0.000120167
3.915718	0.000125392
3.902939	0.000128004
3.890161	0.000131923
3.877382	0.000137147
3.864604	0.000148903
3.851826	0.000155434
3.839047	0.000167189
3.826269	0.00017372
3.813490	0.000176332
3.800712	0.000181557
3.787933	0.000185475
3.775155	0.000194619
3.762377	0.000199843
3.749598	0.000208986
3.736820	0.000211599
3.724041	0.000215517
3.711263	0.00022466
3.698484	0.00023511
3.685706	0.000250784
3.672928	0.000261233
3.660149	0.000276907
3.647371	0.000287356
3.634592	0.000295193
3.621814	0.000309561
3.609035	0.000327847
3.596257	0.000335684
3.583478	0.000344828
3.570700	0.000353971
3.557922	0.000369645
3.545143	0.000378788
3.532365	0.00039185
3.519586	0.000411442
3.506808	0.000434953
3.494029	0.000454545
3.481251	0.000471526
3.468473	0.000488506
3.455694	0.000506792
3.442916	0.000525078
3.430137	0.000543365
3.417359	0.000569488
3.404580	0.000592999
3.391802	0.000619122
3.379023	0.000646552
3.366245	0.00066745
3.353467	0.000697492
3.340688	0.000723615
3.327910	0.00075627
3.315131	0.000786311
3.302353	0.000826803
3.289574	0.000873824
3.276796	0.000896029
3.264018	0.000920846
3.251239	0.00096395
3.238461	0.000995298
3.225682	0.00103579
3.212904	0.0010802
3.200125	0.00112722
3.187347	0.00116641
3.174568	0.00121865
3.161790	0.00127874
3.149012	0.00132576
3.136233	0.00138323
3.123455	0.00144201
3.110676	0.00152429
3.097898	0.00160658
3.085119	0.00168495
3.072341	0.0017581
3.059563	0.00185737
3.046784	0.00193443
3.034006	0.00202064
3.021227	0.00210162
3.008449	0.00217999
2.995670	0.00228187
2.982892	0.00237461
2.970113	0.00247518
2.957335	0.00256531
2.944557	0.00267111
2.931778	0.00274295
2.919000	0.00284744
2.906221	0.00293757
2.893443	0.00303814
2.880664	0.0031361
2.867886	0.00322231
2.855108	0.00330982
2.842329	0.0033908
2.829551	0.0034953
2.816772	0.00357236
2.803994	0.00365073
2.791215	0.00371212
2.778437	0.00376829
2.765658	0.00383098
2.752880	0.00391719
2.740102	0.00399295
2.727323	0.00404519
2.714545	0.00410658
2.701766	0.0041745
2.688988	0.00422675
2.676209	0.00427769
2.663431	0.00432602
2.650653	0.0043861
2.637874	0.00444096
2.625096	0.0044906
2.612317	0.00454284
2.599539	0.00458725
2.586760	0.00461599
2.573982	0.00465517
2.561203	0.00467607
2.548425	0.00471134
2.535647	0.00474269
2.522868	0.00477926
2.510090	0.00481714
2.497311	0.0048733
2.484533	0.00489943
2.471754	0.00494514
2.458976	0.00497257
2.446198	0.00499739
2.433419	0.00503527
2.420641	0.00507053
2.407862	0.00510972
2.395084	0.00514498
2.382305	0.0051907
2.369527	0.00523903
2.356749	0.00529389
2.343970	0.00536834
2.331192	0.00545063
2.318413	0.00552638
2.305635	0.00557732
2.292856	0.00562435
2.280078	0.00568182
2.267299	0.00574974
2.254521	0.00582419
2.241743	0.00589211
2.228964	0.00596395
2.216186	0.0060371
2.203407	0.00609457
2.190629	0.00617555
2.177850	0.00624739
2.165072	0.00631139
2.152294	0.00637017
2.139515	0.00645246
2.126737	0.00650993
2.113958	0.00658568
2.101180	0.00664316
2.088401	0.00670455
2.075623	0.00678683
2.062844	0.00683516
2.050066	0.00689525
2.037288	0.0069501
2.024509	0.00699582
2.011731	0.00704807
1.998952	0.00710293
1.986174	0.00715256
1.973395	0.00721395
1.960617	0.00727926
1.947839	0.00735371
1.935060	0.00741249
1.922282	0.00746735
1.909503	0.0075209
1.896725	0.00756923
1.883946	0.00763976
1.871168	0.00769592
1.858389	0.00778605
1.845611	0.00785789
1.832833	0.00791275
1.820054	0.00800287
1.807276	0.00806426
1.794497	0.00814394
1.781719	0.00824843
1.768940	0.00838036
1.756162	0.00852534
1.743384	0.0086442
1.730605	0.00878657
1.717827	0.00892111
1.705048	0.00907393
1.692270	0.00923851
1.679491	0.00938349
1.666713	0.0095768
1.653934	0.00980669
1.641156	0.00997126
1.628378	0.0101776
1.615599	0.0104036
1.602821	0.0106243
1.590042	0.0108516
1.577264	0.011092
1.564485	0.0113362
1.551707	0.0116262
1.538929	0.0119266
1.526150	0.0122388
1.513372	0.012594
1.500593	0.0129585
1.487815	0.0133634
1.475036	0.0137226
1.462258	0.0141418
1.449479	0.0145428
1.436701	0.0149399
1.423923	0.0153357
1.411144	0.0157236
1.398366	0.0161403
1.385587	0.0165204
1.372809	0.0169279
1.360030	0.0173263
1.347252	0.0176907
1.334474	0.0180486
1.321695	0.0183882
1.308917	0.0187134
1.296138	0.019023
1.283360	0.0193143
1.270581	0.0195664
1.257803	0.0198393
1.245024	0.0200849
1.232246	0.0203422
1.219468	0.0205656
1.206689	0.0207641
1.193911	0.02096
1.181132	0.0211259
1.168354	0.0212996
1.155575	0.0214799
1.142797	0.0216797
1.130019	0.0218521
1.117240	0.0220337
1.104462	0.022197
1.091683	0.0224046
1.078905	0.0225797
1.066126	0.0227286
1.053348	0.0229258
1.040570	0.0231074
1.027791	0.0233333
1.015013	0.0235528
1.002234	0.0237147
0.989456	0.0239028
0.976677	0.0240961
0.963899	0.0243169
0.951120	0.024518
0.938342	0.0247479
0.925564	0.0249896
0.912785	0.0252534
0.900007	0.0254924
0.887228	0.0257589
0.874450	0.0260462
0.861671	0.0263558
0.848893	0.0267254
0.836115	0.0271055
0.823336	0.027517
0.810558	0.0278762
0.797779	0.0282079
0.785001	0.0285737
0.772222	0.0288885
0.759444	0.0291993
0.746665	0.029535
0.733887	0.0298524
0.721109	0.0301541
0.708330	0.0305029
0.695552	0.0307955
0.682773	0.0310998
0.669995	0.0313911
0.657216	0.0316654
0.644438	0.0319592
0.631660	0.0323224
0.618881	0.0326293
0.606103	0.0329859
0.593324	0.0333712
0.580546	0.0338022
0.567767	0.0342294
0.554989	0.0346839
0.542210	0.0351594
0.529432	0.0356374
0.516654	0.0360946
0.503875	0.0365609
0.491097	0.0370402
0.478318	0.0375914
0.465540	0.0382563
0.452761	0.0389694
0.439983	0.0396356
0.427205	0.0402821
0.414426	0.0409195
0.401648	0.0416288
0.388869	0.0425144
0.376091	0.0433438
0.363312	0.0442725
0.350534	0.0452312
0.337755	0.0460044
0.324977	0.0468861
0.312199	0.0477051
0.299420	0.0485554
0.286642	0.0493939
0.273863	0.0502129
0.261085	0.051041
0.248306	0.0519331
0.235528	0.0528788
0.222750	0.0537931
0.209971	0.0546682
0.197193	0.0556452
0.184414	0.0567607
0.171636	0.05782
0.158857	0.0589694
0.146079	0.0600692
0.133300	0.0611364
0.120522	0.0622231
0.107744	0.0632811
0.094965	0.0643352
0.082187	0.0654023
0.069408	0.0665165
0.056630	0.067645
0.043851	0.0690125
0.031073	0.070435
0.018295	0.0722061
0.005516	0.0742424
-0.007262	0.820123
-0.020041	0.822363
-0.032819	0.825017
-0.045598	0.828503
-0.058376	0.833045
-0.071155	0.838101
-0.083933	0.843336
-0.096711	0.848325
-0.109490	0.853312
-0.122268	0.857747
-0.135047	0.862342
-0.147825	0.867001
-0.160604	0.871522
-0.173382	0.876354
-0.186160	0.881148
-0.198939	0.886089
-0.211717	0.891187
-0.224496	0.896132
-0.237274	0.901025
-0.250053	0.905585
-0.262831	0.910264
-0.275610	0.914495
-0.288388	0.918571
-0.301166	0.922445
-0.313945	0.926051
-0.326723	0.929609
-0.339502	0.932885
-0.352280	0.935995
-0.365059	0.938874
-0.377837	0.9416
-0.390615	0.94419
-0.403394	0.94672
-0.416172	0.94925
-0.428951	0.951608
-0.441729	0.953805
-0.454508	0.955977
-0.467286	0.958132
-0.480064	0.960128
-0.492843	0.962013
-0.505621	0.963933
-0.518400	0.965637
-0.531178	0.967318
-0.543957	0.968913
-0.556735	0.970464
-0.569514	0.971945
-0.582292	0.973401
-0.595070	0.974739
-0.607849	0.976089
-0.620627	0.977342
-0.633406	0.978568
-0.646184	0.979653
-0.658963	0.980818
-0.671741	0.98185
-0.684519	0.982829
-0.697298	0.983789
-0.710076	0.98474
-0.722855	0.985606
-0.735633	0.986452
-0.748412	0.987258
-0.761190	0.988015
-0.773969	0.988732
-0.786747	0.989419
-0.799525	0.990048
-0.812304	0.990673
-0.825082	0.991247
-0.837861	0.991782
-0.850639	0.992376
-0.863418	0.992857
-0.876196	0.993335
-0.888974	0.993751
-0.901753	0.994171
-0.914531	0.994542
-0.927310	0.994906
-0.940088	0.995257
-0.952867	0.995566
-0.965645	0.995866
-0.978424	0.996121
-0.991202	0.996412
-1.003980	0.99669
-1.016759	0.996927
-1.029537	0.997167
-1.042316	0.997369
-1.055094	0.997573
-1.067873	0.997761
-1.080651	0.99791
-1.093429	0.998079
-1.106208	0.998209
-1.118986	0.998335
-1.131765	0.998435
-1.144543	0.998563
-1.157322	0.998666
-1.170100	0.998749
-1.182879	0.998826
-1.195657	0.998922
-1.208435	0.998994
-1.221214	0.999062
-1.233992	0.999152
-1.246771	0.999216
-1.259549	0.999279
-1.272328	0.999336
-1.285106	0.999389
-1.297884	0.999431
-1.310663	0.999476
-1.323441	0.999525
-1.336220	0.999569
-1.348998	0.999606
-1.361777	0.999628
-1.374555	0.999654
-1.387334	0.999681
-1.400112	0.999697
-1.412890	0.999723
-1.425669	0.999752
-1.438447	0.999778
-1.451226	0.9998
-1.464004	0.999825
-1.476783	0.999837
-1.489561	0.999854
-1.502339	0.999862
-1.515118	0.999884
-1.527896	0.999892
-1.540675	0.999903
-1.553453	0.999915
-1.566232	0.999924
-1.579010	0.999927
-1.591789	0.999929
-1.604567	0.999939
-1.617345	0.999944
-1.630124	0.999946
-1.642902	0.999956
-1.655681	0.999958
-1.668459	0.99996
-1.681238	0.999965
-1.694016	0.999969
-1.706794	0.999973
-1.719573	0.999978
-1.745130	0.999979
-1.783465	0.999982
-1.809022	0.999986
-1.847357	0.99999
-1.872914	0.999993
-1.885693	0.999995
-1.975142	0.999996
-2.077369	0.999999
-2.102926	1
&
20.272117	5.25595e-27
20.259339	5.47351e-27
20.246560	5.70008e-27
20.233782	5.93602e-27
20.221003	6.18173e-27
20.208225	6.4376e-27
20.195446	6.70407e-27
20.182668	6.98157e-27
20.169890	7.27055e-27
20.157111	7.5715e-27
20.144333	7.8849e-27
20.131554	8.21127e-27
20.118776	8.55115e-27
20.105997	8.9051e-27
20.093219	9.2737e-27
20.080441	9.65755e-27
20.067662	1.00573e-26
20.054884	1.04736e-26
20.042105	1.09071e-26
20.029327	1.13586e-26
20.016548	1.18287e-26
20.003770	1.23183e-26
19.990991	1.28282e-26
19.978213	1.33591e-26
19.965435	1.39121e-26
19.952656	1.44879e-26
19.939878	1.50876e-26
19.927099	1.57121e-26
19.914321	1.63624e-26
19.901542	1.70397e-26
19.888764	1.77449e-26
19.875986	1.84794e-26
19.863207	1.92443e-26
19.850429	2.00408e-26
19.837650	2.08703e-26
19.824872	2.17341e-26
19.812093	2.26337e-26
19.799315	2.35705e-26
19.786536	2.45461e-26
19.773758	2.5562e-26
19.760980	2.662e-26
19.748201	2.77218e-26
19.735423	2.88692e-26
19.722644	3.00641e-26
19.709866	3.13084e-26
19.697087	3.26042e-26
19.684309	3.39537e-26
19.671531	3.5359e-26
19.658752	3.68224e-26
19.645974	3.83465e-26
19.633195	3.99336e-26
19.620417	4.15864e-26
19.607638	4.33076e-26
19.594860	4.51e-26
19.582081	4.69666e-26
19.569303	4.89105e-26
19.556525	5.09348e-26
19.543746	5.30429e-26
19.530968	5.52382e-26
19.518189	5.75244e-26
19.505411	5.99052e-26
19.492632	6.23845e-26
19.479854	6.49665e-26
19.467076	6.76553e-26
19.454297	7.04554e-26
19.441519	7.33713e-26
19.428740	7.6408e-26
19.415962	7.95703e-26
19.403183	8.28634e-26
19.390405	8.62929e-26
19.377626	8.98643e-26
19.364848	9.35835e-26
19.352070	9.74566e-26
19.339291	1.0149e-25
19.326513	1.0569e-25
19.313734	1.10064e-25
19.300956	1.1462e-25
19.288177	1.19363e-25
19.275399	1.24303e-25
19.262621	1.29448e-25
19.249842	1.34805e-25
19.237064	1.40384e-25
19.224285	1.46194e-25
19.211507	1.52244e-25
19.198728	1.58545e-25
19.185950	1.65106e-25
19.173171	1.71939e-25
19.160393	1.79055e-25
19.147615	1.86465e-25
19.134836	1.94182e-25
19.122058	2.02218e-25
19.109279	2.10587e-25
19.096501	2.19302e-25
19.083722	2.28378e-25
19.070944	2.37829e-25
19.058166	2.47672e-25
19.045387	2.57922e-25
19.032609	2.68596e-25
19.019830	2.79711e-25
19.007052	2.91287e-25
18.994273	3.03341e-25
18.981495	3.15895e-25
18.968717	3.28968e-25
18.955938	3.42582e-25
18.943160	3.56759e-25
18.930381	3.71523e-25
18.917603	3.86898e-25
18.904824	4.02909e-25
18.892046	4.19583e-25
18.879267	4.36946e-25
18.866489	4.55029e-25
18.853711	4.73859e-25
18.840932	4.93469e-25
18.828154	5.1389e-25
18.815375	5.35156e-25
18.802597	5.57302e-25
18.789818	5.80364e-25
18.777040	6.04381e-25
18.764262	6.29392e-25
18.751483	6.55438e-25
18.738705	6.82561e-25
18.725926	7.10807e-25
18.713148	7.40221e-25
18.700369	7.70853e-25
18.687591	8.02752e-25
18.674812	8.35971e-25
18.662034	8.70565e-25
18.649256	9.0659e-25
18.636477	9.44106e-25
18.623699	9.83174e-25
18.610920	1.02386e-24
18.598142	1.06623e-24
18.585363	1.11035e-24
18.572585	1.1563e-24
18.559807	1.20414e-24
18.547028	1.25397e-24
18.534250	1.30586e-24
18.521471	1.3599e-24
18.508693	1.41617e-24
18.495914	1.47477e-24
18.483136	1.5358e-24
18.470357	1.59935e-24
18.457579	1.66553e-24
18.444801	1.73445e-24
18.432022	1.80622e-24
18.419244	1.88096e-24
18.406465	1.9588e-24
18.393687	2.03985e-24
18.380908	2.12426e-24
18.368130	2.21216e-24
18.355352	2.30369e-24
18.342573	2.39902e-24
18.329795	2.49829e-24
18.317016	2.60166e-24
18.304238	2.70931e-24
18.291459	2.82142e-24
18.278681	2.93817e-24
18.265902	3.05974e-24
18.253124	3.18635e-24
18.240346	3.3182e-24
18.227567	3.4555e-24
18.214789	3.59848e-24
18.202010	3.74737e-24
18.189232	3.90243e-24
18.176453	4.0639e-24
18.163675	4.23206e-24
18.150897	4.40717e-24
18.138118	4.58952e-24
18.125340	4.77943e-24
18.112561	4.97718e-24
18.099783	5.18312e-24
18.087004	5.39758e-24
18.074226	5.62092e-24
18.061447	5.85349e-24
18.048669	6.09569e-24
18.035891	6.34791e-24
18.023112	6.61056e-24
18.010334	6.88408e-24
17.997555	7.16891e-24
17.984777	7.46553e-24
17.971998	7.77443e-24
17.959220	8.0961e-24
17.946442	8.43108e-24
17.933663	8.77992e-24
17.920885	9.14319e-24
17.908106	9.52149e-24
17.895328	9.91544e-24
17.882549	1.03257e-23
17.869771	1.07529e-23
17.856992	1.11978e-23
17.844214	1.16611e-23
17.831436	1.21436e-23
17.818657	1.2646e-23
17.805879	1.31693e-23
17.793100	1.37141e-23
17.780322	1.42815e-23
17.767543	1.48724e-23
17.754765	1.54877e-23
17.741987	1.61285e-23
17.729208	1.67958e-23
17.716430	1.74907e-23
17.703651	1.82144e-23
17.690873	1.8968e-23
17.678094	1.97527e-23
17.665316	2.057e-23
17.652538	2.1421e-23
17.639759	2.23073e-23
17.626981	2.32302e-23
17.614202	2.41913e-23
17.601424	2.51921e-23
17.588645	2.62344e-23
17.575867	2.73197e-23
17.563088	2.845e-23
17.550310	2.96271e-23
17.537532	3.08528e-23
17.524753	3.21292e-23
17.511975	3.34585e-23
17.499196	3.48427e-23
17.486418	3.62842e-23
17.473639	3.77853e-23
17.460861	3.93485e-23
17.448083	4.09764e-23
17.435304	4.26717e-23
17.422526	4.4437e-23
17.409747	4.62754e-23
17.396969	4.81899e-23
17.384190	5.01835e-23
17.371412	5.22596e-23
17.358633	5.44216e-23
17.345855	5.6673e-23
17.333077	5.90176e-23
17.320298	6.14591e-23
17.307520	6.40017e-23
17.294741	6.66494e-23
17.281963	6.94067e-23
17.269184	7.2278e-23
17.256406	7.52681e-23
17.243628	7.83818e-23
17.230849	8.16244e-23
17.218071	8.50011e-23
17.205292	8.85175e-23
17.192514	9.21794e-23
17.179735	9.59927e-23
17.166957	9.99638e-23
17.154178	1.04099e-22
17.141400	1.08406e-22
17.128622	1.1289e-22
17.115843	1.1756e-22
17.103065	1.22423e-22
17.090286	1.27488e-22
17.077508	1.32761e-22
17.064729	1.38253e-22
17.051951	1.43973e-22
17.039173	1.49928e-22
17.026394	1.56131e-22
17.013616	1.62589e-22
17.000837	1.69315e-22
16.988059	1.76319e-22
16.975280	1.83613e-22
16.962502	1.91208e-22
16.949723	1.99118e-22
16.936945	2.07354e-22
16.924167	2.15932e-22
16.911388	2.24864e-22
16.898610	2.34166e-22
16.885831	2.43852e-22
16.873053	2.53939e-22
16.860274	2.64443e-22
16.847496	2.75382e-22
16.834718	2.86773e-22
16.821939	2.98636e-22
16.809161	3.10989e-22
16.796382	3.23853e-22
16.783604	3.37249e-22
16.770825	3.51199e-22
16.758047	3.65726e-22
16.745268	3.80854e-22
16.732490	3.96608e-22
16.719712	4.13013e-22
16.706933	4.30097e-22
16.694155	4.47887e-22
16.681376	4.66414e-22
16.668598	4.85706e-22
16.655819	5.05796e-22
16.643041	5.26718e-22
16.630263	5.48504e-22
16.617484	5.71192e-22
16.604706	5.94818e-22
16.591927	6.19422e-22
16.579149	6.45042e-22
16.566370	6.71723e-22
16.553592	6.99507e-22
16.540813	7.2844e-22
16.528035	7.5857e-22
16.515257	7.89945e-22
16.502478	8.22619e-22
16.489700	8.56644e-22
16.476921	8.92076e-22
16.464143	9.28973e-22
16.451364	9.67397e-22
16.438586	1.00741e-21
16.425808	1.04908e-21
16.413029	1.09247e-21
16.400251	1.13765e-21
16.387472	1.18471e-21
16.374694	1.23371e-21
16.361915	1.28473e-21
16.349137	1.33787e-21
16.336358	1.3932e-21
16.323580	1.45083e-21
16.310802	1.51083e-21
16.298023	1.57332e-21
16.285245	1.63839e-21
16.272466	1.70615e-21
16.259688	1.77672e-21
16.246909	1.8502e-21
16.234131	1.92672e-21
16.221353	2.00641e-21
16.208574	2.08939e-21
16.195796	2.1758e-21
16.183017	2.26579e-21
16.170239	2.3595e-21
16.157460	2.45708e-21
16.144682	2.5587e-21
16.131904	2.66453e-21
16.119125	2.77472e-21
16.106347	2.88948e-21
16.093568	3.00898e-21
16.080790	3.13342e-21
16.068011	3.26301e-21
16.055233	3.39796e-21
16.042454	3.53849e-21
16.029676	3.68483e-21
16.016898	3.83722e-21
16.004119	3.99591e-21
15.991341	4.16117e-21
15.978562	4.33326e-21
15.965784	4.51246e-21
15.953005	4.69908e-21
15.940227	4.89341e-21
15.927449	5.09578e-21
15.914670	5.30651e-21
15.901892	5.52597e-21
15.889113	5.75449e-21
15.876335	5.99247e-21
15.863556	6.24028e-21
15.850778	6.49835e-21
15.837999	6.76708e-21
15.825221	7.04693e-21
15.812443	7.33834e-21
15.799664	7.64181e-21
15.786886	7.95783e-21
15.774107	8.28691e-21
15.761329	8.62961e-21
15.748550	8.98647e-21
15.735772	9.35809e-21
15.722994	9.74507e-21
15.710215	1.01481e-20
15.697437	1.05677e-20
15.684658	1.10047e-20
15.671880	1.14598e-20
15.659101	1.19337e-20
15.646323	1.24271e-20
15.633544	1.2941e-20
15.620766	1.34762e-20
15.607988	1.40334e-20
15.595209	1.46137e-20
15.582431	1.5218e-20
15.569652	1.58473e-20
15.556874	1.65026e-20
15.544095	1.7185e-20
15.531317	1.78956e-20
15.518539	1.86356e-20
15.505760	1.94062e-20
15.492982	2.02086e-20
15.480203	2.10442e-20
15.467425	2.19144e-20
15.454646	2.28206e-20
15.441868	2.37642e-20
15.429089	2.47468e-20
15.416311	2.57701e-20
15.403533	2.68357e-20
15.390754	2.79453e-20
15.377976	2.91008e-20
15.365197	3.03041e-20
15.352419	3.15571e-20
15.339640	3.28619e-20
15.326862	3.42207e-20
15.314084	3.56356e-20
15.301305	3.71091e-20
15.288527	3.86434e-20
15.275748	4.02412e-20
15.262970	4.19051e-20
15.250191	4.36378e-20
15.237413	4.5442e-20
15.224634	4.73209e-20
15.211856	4.92775e-20
15.199078	5.13149e-20
15.186299	5.34366e-20
15.173521	5.5646e-20
15.160742	5.79467e-20
15.147964	6.03426e-20
15.135185	6.28375e-20
15.122407	6.54355e-20
15.109629	6.81409e-20
15.096850	7.09582e-20
15.084072	7.3892e-20
15.071293	7.6947e-20
15.058515	8.01284e-20
15.045736	8.34412e-20
15.032958	8.6891e-20
15.020179	9.04834e-20
15.007401	9.42244e-20
14.994623	9.812e-20
14.981844	1.02177e-19
14.969066	1.06401e-19
14.956287	1.108e-19
14.943509	1.15381e-19
14.930730	1.20151e-19
14.917952	1.25118e-19
14.905174	1.30291e-19
14.892395	1.35677e-19
14.879617	1.41287e-19
14.866838	1.47128e-19
14.854060	1.5321e-19
14.841281	1.59544e-19
14.828503	1.6614e-19
14.815725	1.73008e-19
14.802946	1.80161e-19
14.790168	1.87609e-19
14.777389	1.95364e-19
14.764611	2.03441e-19
14.751832	2.11851e-19
14.739054	2.20609e-19
14.726275	2.29729e-19
14.713497	2.39226e-19
14.700719	2.49116e-19
14.687940	2.59414e-19
14.675162	2.70138e-19
14.662383	2.81305e-19
14.649605	2.92934e-19
14.636826	3.05043e-19
14.624048	3.17653e-19
14.611270	3.30785e-19
14.598491	3.44459e-19
14.585713	3.58698e-19
14.572934	3.73526e-19
14.560156	3.88966e-19
14.547377	4.05045e-19
14.534599	4.21788e-19
14.521820	4.39224e-19
14.509042	4.5738e-19
14.496264	4.76287e-19
14.483485	4.95975e-19
14.470707	5.16476e-19
14.457928	5.37825e-19
14.445150	5.60057e-19
14.432371	5.83207e-19
14.419593	6.07314e-19
14.406815	6.32418e-19
14.394036	6.58559e-19
14.381258	6.8578e-19
14.368479	7.14127e-19
14.355701	7.43645e-19
14.342922	7.74383e-19
14.330144	8.06392e-19
14.317365	8.39723e-19
14.304587	8.74432e-19
14.291809	9.10575e-19
14.279030	9.48212e-19
14.266252	9.87405e-19
14.253473	1.02822e-18
14.240695	1.07072e-18
14.227916	1.11497e-18
14.215138	1.16106e-18
14.202360	1.20905e-18
14.189581	1.25902e-18
14.176803	1.31106e-18
14.164024	1.36524e-18
14.151246	1.42167e-18
14.138467	1.48043e-18
14.125689	1.54162e-18
14.112910	1.60533e-18
14.100132	1.67168e-18
14.087354	1.74077e-18
14.074575	1.81272e-18
14.061797	1.88764e-18
14.049018	1.96566e-18
14.036240	2.0469e-18
14.023461	2.13149e-18
14.010683	2.21959e-18
13.997905	2.31132e-18
13.985126	2.40684e-18
13.972348	2.50631e-18
13.959569	2.6099e-18
13.946791	2.71776e-18
13.934012	2.83008e-18
13.921234	2.94704e-18
13.908455	3.06883e-18
13.895677	3.19566e-18
13.882899	3.32773e-18
13.870120	3.46525e-18
13.857342	3.60846e-18
13.844563	3.75758e-18
13.831785	3.91287e-18
13.819006	4.07457e-18
13.806228	4.24296e-18
13.793450	4.4183e-18
13.780671	4.60089e-18
13.767893	4.79102e-18
13.755114	4.98901e-18
13.742336	5.19518e-18
13.729557	5.40987e-18
13.716779	5.63343e-18
13.704000	5.86622e-18
13.691222	6.10864e-18
13.678444	6.36107e-18
13.665665	6.62393e-18
13.652887	6.89765e-18
13.640108	7.18268e-18
13.627330	7.47949e-18
13.614551	7.78856e-18
13.601773	8.11041e-18
13.588995	8.44555e-18
13.576216	8.79453e-18
13.563438	9.15794e-18
13.550659	9.53636e-18
13.537881	9.93041e-18
13.525102	1.03407e-17
13.512324	1.0768e-17
13.499546	1.1213e-17
13.486767	1.16763e-17
13.473989	1.21588e-17
13.461210	1.26612e-17
13.448432	1.31843e-17
13.435653	1.37291e-17
13.422875	1.42964e-17
13.410096	1.48871e-17
13.397318	1.55022e-17
13.384540	1.61427e-17
13.371761	1.68097e-17
13.358983	1.75042e-17
13.346204	1.82275e-17
13.333426	1.89806e-17
13.320647	1.97648e-17
13.307869	2.05814e-17
13.295091	2.14318e-17
13.282312	2.23173e-17
13.269534	2.32394e-17
13.256755	2.41995e-17
13.243977	2.51994e-17
13.231198	2.62405e-17
13.218420	2.73246e-17
13.205641	2.84535e-17
13.192863	2.96291e-17
13.180085	3.08532e-17
13.167306	3.21279e-17
13.154528	3.34552e-17
13.141749	3.48374e-17
13.128971	3.62767e-17
13.116192	3.77754e-17
13.103414	3.9336e-17
13.090636	4.09611e-17
13.077857	4.26533e-17
13.065079	4.44155e-17
13.052300	4.62504e-17
13.039522	4.81611e-17
13.026743	5.01507e-17
13.013965	5.22225e-17
13.001186	5.43799e-17
12.988408	5.66263e-17
12.975630	5.89656e-17
12.962851	6.14015e-17
12.950073	6.3938e-17
12.937294	6.65793e-17
12.924516	6.93297e-17
12.911737	7.21937e-17
12.898959	7.5176e-17
12.886181	7.82814e-17
12.873402	8.15151e-17
12.860624	8.48824e-17
12.847845	8.83887e-17
12.835067	9.20399e-17
12.822288	9.58418e-17
12.809510	9.98008e-17
12.796731	1.03923e-16
12.783953	1.08216e-16
12.771175	1.12686e-16
12.758396	1.17341e-16
12.745618	1.22188e-16
12.732839	1.27235e-16
12.720061	1.3249e-16
12.707282	1.37963e-16
12.694504	1.43661e-16
12.681726	1.49595e-16
12.668947	1.55774e-16
12.656169	1.62208e-16
12.643390	1.68908e-16
12.630612	1.75885e-16
12.617833	1.8315e-16
12.605055	1.90714e-16
12.592276	1.98591e-16
12.579498	2.06794e-16
12.566720	2.15335e-16
12.553941	2.24229e-16
12.541163	2.3349e-16
12.528384	2.43133e-16
12.515606	2.53175e-16
12.502827	2.63631e-16
12.490049	2.74519e-16
12.477271	2.85857e-16
12.464492	2.97663e-16
12.451714	3.09957e-16
12.438935	3.22758e-16
12.426157	3.36087e-16
12.413378	3.49968e-16
12.400600	3.64421e-16
12.387821	3.79471e-16
12.375043	3.95142e-16
12.362265	4.11461e-16
12.349486	4.28453e-16
12.336708	4.46147e-16
12.323929	4.64572e-16
12.311151	4.83757e-16
12.298372	5.03735e-16
12.285594	5.24537e-16
12.272816	5.46198e-16
12.260037	5.68754e-16
12.247259	5.92241e-16
12.234480	6.16698e-16
12.221702	6.42164e-16
12.208923	6.68682e-16
12.196145	6.96295e-16
12.183366	7.25047e-16
12.170588	7.54987e-16
12.157810	7.86163e-16
12.145031	8.18626e-16
12.132253	8.52429e-16
12.119474	8.87628e-16
12.106696	9.2428e-16
12.093917	9.62446e-16
12.081139	1.00219e-15
12.068361	1.04357e-15
12.055582	1.08666e-15
12.042804	1.13153e-15
12.030025	1.17825e-15
12.017247	1.2269e-15
12.004468	1.27756e-15
11.991690	1.33031e-15
11.978912	1.38523e-15
11.966133	1.44243e-15
11.953355	1.50198e-15
11.940576	1.564e-15
11.927798	1.62857e-15
11.915019	1.69581e-15
11.902241	1.76583e-15
11.889462	1.83873e-15
11.876684	1.91465e-15
11.863906	1.99369e-15
11.851127	2.07601e-15
11.838349	2.16171e-15
11.825570	2.25096e-15
11.812792	2.34389e-15
11.800013	2.44066e-15
11.787235	2.54142e-15
11.774457	2.64634e-15
11.761678	2.75559e-15
11.748900	2.86935e-15
11.736121	2.98781e-15
11.723343	3.11115e-15
11.710564	3.23959e-15
11.697786	3.37332e-15
11.685007	3.51258e-15
11.672229	3.65758e-15
11.659451	3.80857e-15
11.646672	3.96579e-15
11.633894	4.1295e-15
11.621115	4.29997e-15
11.608337	4.47747e-15
11.595558	4.6623e-15
11.582780	4.85475e-15
11.570002	5.05515e-15
11.557223	5.26382e-15
11.544445	5.4811e-15
11.531666	5.70734e-15
11.518888	5.94293e-15
11.506109	6.18823e-15
11.493331	6.44366e-15
11.480552	6.70963e-15
11.467774	6.98658e-15
11.454996	7.27495e-15
11.442217	7.57523e-15
11.429439	7.88789e-15
11.416660	8.21346e-15
11.403882	8.55247e-15
11.391103	8.90546e-15
11.378325	9.27302e-15
11.365547	9.65574e-15
11.352768	1.00543e-14
11.339990	1.04692e-14
11.327211	1.09013e-14
11.314433	1.13512e-14
11.301654	1.18197e-14
11.288876	1.23075e-14
11.276097	1.28155e-14
11.263319	1.33444e-14
11.250541	1.38951e-14
11.237762	1.44685e-14
11.224984	1.50656e-14
11.212205	1.56874e-14
11.199427	1.63347e-14
11.186648	1.70088e-14
11.173870	1.77108e-14
11.161092	1.84416e-14
11.148313	1.92027e-14
11.135535	1.99951e-14
11.122756	2.08202e-14
11.109978	2.16794e-14
11.097199	2.2574e-14
11.084421	2.35055e-14
11.071642	2.44754e-14
11.058864	2.54854e-14
11.046086	2.6537e-14
11.033307	2.7632e-14
11.020529	2.87722e-14
11.007750	2.99594e-14
10.994972	3.11956e-14
10.982193	3.24828e-14
10.969415	3.38231e-14
10.956637	3.52186e-14
10.943858	3.66718e-14
10.931080	3.81849e-14
10.918301	3.97604e-14
10.905523	4.14009e-14
10.892744	4.3109e-14
10.879966	4.48876e-14
10.867187	4.67396e-14
10.854409	4.8668e-14
10.841631	5.06759e-14
10.828852	5.27666e-14
10.816074	5.49436e-14
10.803295	5.72104e-14
10.790517	5.95706e-14
10.777738	6.20282e-14
10.764960	6.45872e-14
10.752182	6.72517e-14
10.739403	7.00261e-14
10.726625	7.2915e-14
10.713846	7.59229e-14
10.701068	7.9055e-14
10.688289	8.23162e-14
10.675511	8.57119e-14
10.662733	8.92476e-14
10.649954	9.29292e-14
10.637176	9.67626e-14
10.624397	1.00754e-13
10.611619	1.0491e-13
10.598840	1.09238e-13
10.586062	1.13744e-13
10.573283	1.18435e-13
10.560505	1.23321e-13
10.547727	1.28407e-13
10.534948	1.33704e-13
10.522170	1.39219e-13
10.509391	1.44961e-13
10.496613	1.5094e-13
10.483834	1.57165e-13
10.471056	1.63648e-13
10.458278	1.70397e-13
10.445499	1.77425e-13
10.432721	1.84743e-13
10.419942	1.92362e-13
10.407164	2.00296e-13
10.394385	2.08556e-13
10.381607	2.17157e-13
10.368828	2.26113e-13
10.356050	2.35438e-13
10.343272	2.45148e-13
10.330493	2.55258e-13
10.317715	2.65785e-13
10.304936	2.76745e-13
10.292158	2.88158e-13
10.279379	3.00041e-13
10.266601	3.12414e-13
10.253823	3.25297e-13
10.241044	3.38711e-13
10.228266	3.52678e-13
10.215487	3.67221e-13
10.202709	3.82363e-13
10.189930	3.9813e-13
10.177152	4.14547e-13
10.164373	4.3164e-13
10.151595	4.49438e-13
10.138817	4.67969e-13
10.126038	4.87265e-13
10.113260	5.07355e-13
10.100481	5.28274e-13
10.087703	5.50055e-13
10.074924	5.72734e-13
10.062146	5.96348e-13
10.049368	6.20935e-13
10.036589	6.46535e-13
10.023811	6.73191e-13
10.011032	7.00945e-13
9.998254	7.29843e-13
9.985475	7.59932e-13
9.972697	7.91261e-13
9.959918	8.23881e-13
9.947140	8.57845e-13
9.934362	8.93209e-13
9.921583	9.30031e-13
9.908805	9.6837e-13
9.896026	1.00829e-12
9.883248	1.04985e-12
9.870469	1.09313e-12
9.857691	1.13819e-12
9.844913	1.18511e-12
9.832134	1.23396e-12
9.819356	1.28482e-12
9.806577	1.33778e-12
9.793799	1.39292e-12
9.781020	1.45034e-12
9.768242	1.51012e-12
9.755463	1.57236e-12
9.742685	1.63716e-12
9.729907	1.70464e-12
9.717128	1.7749e-12
9.704350	1.84805e-12
9.691571	1.92422e-12
9.678793	2.00352e-12
9.666014	2.08609e-12
9.653236	2.17207e-12
9.640458	2.26158e-12
9.627679	2.35478e-12
9.614901	2.45183e-12
9.602122	2.55287e-12
9.589344	2.65807e-12
9.576565	2.7676e-12
9.563787	2.88165e-12
9.551008	3.0004e-12
9.538230	3.12404e-12
9.525452	3.25277e-12
9.512673	3.3868e-12
9.499895	3.52636e-12
9.487116	3.67166e-12
9.474338	3.82295e-12
9.461559	3.98047e-12
9.448781	4.14448e-12
9.436003	4.31524e-12
9.423224	4.49303e-12
9.410446	4.67815e-12
9.397667	4.8709e-12
9.384889	5.07158e-12
9.372110	5.28052e-12
9.359332	5.49807e-12
9.346554	5.72458e-12
9.333775	5.96042e-12
9.320997	6.20597e-12
9.308218	6.46164e-12
9.295440	6.72783e-12
9.282661	7.00498e-12
9.269883	7.29354e-12
9.257104	7.59399e-12
9.244326	7.90681e-12
9.231548	8.23251e-12
9.218769	8.57162e-12
9.205991	8.92469e-12
9.193212	9.29231e-12
9.180434	9.67505e-12
9.167655	1.00736e-11
9.154877	1.04885e-11
9.142099	1.09205e-11
9.129320	1.13703e-11
9.116542	1.18386e-11
9.103763	1.23261e-11
9.090985	1.28338e-11
9.078206	1.33623e-11
9.065428	1.39126e-11
9.052649	1.44856e-11
9.039871	1.50822e-11
9.027093	1.57033e-11
9.014314	1.63499e-11
9.001536	1.70232e-11
8.988757	1.77242e-11
8.975979	1.84541e-11
8.963200	1.9214e-11
8.950422	2.00052e-11
8.937644	2.08289e-11
8.924865	2.16866e-11
8.912087	2.25795e-11
8.899308	2.35092e-11
8.886530	2.44772e-11
8.873751	2.5485e-11
8.860973	2.65342e-11
8.848194	2.76267e-11
8.835416	2.87641e-11
8.822638	2.99483e-11
8.809859	3.11813e-11
8.797081	3.24649e-11
8.784302	3.38015e-11
8.771524	3.5193e-11
8.758745	3.66417e-11
8.745967	3.81501e-11
8.733189	3.97205e-11
8.720410	4.13556e-11
8.707632	4.30579e-11
8.694853	4.48303e-11
8.682075	4.66755e-11
8.669296	4.85967e-11
8.656518	5.0597e-11
8.643739	5.26795e-11
8.630961	5.48477e-11
8.618183	5.71051e-11
8.605404	5.94553e-11
8.592626	6.19023e-11
8.579847	6.44499e-11
8.567069	6.71022e-11
8.554290	6.98637e-11
8.541512	7.27388e-11
8.528734	7.57321e-11
8.515955	7.88486e-11
8.503177	8.20932e-11
8.490398	8.54713e-11
8.477620	8.89883e-11
8.464841	9.26499e-11
8.452063	9.64622e-11
8.439284	1.00431e-10
8.426506	1.04563e-10
8.413728	1.08866e-10
8.400949	1.13345e-10
8.388171	1.18008e-10
8.375392	1.22863e-10
8.362614	1.27918e-10
8.349835	1.3318e-10
8.337057	1.38659e-10
8.324279	1.44363e-10
8.311500	1.50302e-10
8.298722	1.56485e-10
8.285943	1.62922e-10
8.273165	1.69623e-10
8.260386	1.766e-10
8.247608	1.83864e-10
8.234829	1.91427e-10
8.222051	1.993e-10
8.209273	2.07498e-10
8.196494	2.16032e-10
8.183716	2.24917e-10
8.170937	2.34167e-10
8.158159	2.43797e-10
8.145380	2.53823e-10
8.132602	2.64261e-10
8.119824	2.75128e-10
8.107045	2.86442e-10
8.094267	2.98221e-10
8.081488	3.10484e-10
8.068710	3.2325e-10
8.055931	3.36542e-10
8.043153	3.50379e-10
8.030374	3.64786e-10
8.017596	3.79784e-10
8.004818	3.95398e-10
7.992039	4.11654e-10
7.979261	4.28578e-10
7.966482	4.46197e-10
7.953704	4.6454e-10
7.940925	4.83637e-10
7.928147	5.03518e-10
7.915369	5.24216e-10
7.902590	5.45764e-10
7.889812	5.68197e-10
7.877033	5.91552e-10
7.864255	6.15866e-10
7.851476	6.41179e-10
7.838698	6.67531e-10
7.825920	6.94966e-10
7.813141	7.23528e-10
7.800363	7.53262e-10
7.787584	7.84218e-10
7.774806	8.16445e-10
7.762027	8.49996e-10
7.749249	8.84924e-10
7.736470	9.21286e-10
7.723692	9.59142e-10
7.710914	9.98552e-10
7.698135	1.03958e-09
7.685357	1.08229e-09
7.672578	1.12676e-09
7.659800	1.17305e-09
7.647021	1.22124e-09
7.634243	1.27141e-09
7.621465	1.32364e-09
7.608686	1.37802e-09
7.595908	1.43462e-09
7.583129	1.49355e-09
7.570351	1.5549e-09
7.557572	1.61877e-09
7.544794	1.68526e-09
7.532015	1.75447e-09
7.519237	1.82653e-09
7.506459	1.90155e-09
7.493680	1.97964e-09
7.480902	2.06094e-09
7.468123	2.14557e-09
7.455345	2.23368e-09
7.442566	2.3254e-09
7.429788	2.42088e-09
7.417010	2.52028e-09
7.404231	2.62376e-09
7.391453	2.73149e-09
7.378674	2.84363e-09
7.365896	2.96038e-09
7.353117	3.08191e-09
7.340339	3.20843e-09
7.327560	3.34014e-09
7.314782	3.47725e-09
7.302004	3.61998e-09
7.289225	3.76857e-09
7.276447	3.92325e-09
7.263668	4.08428e-09
7.250890	4.25191e-09
7.238111	4.42641e-09
7.225333	4.60806e-09
7.212555	4.79717e-09
7.199776	4.99403e-09
7.186998	5.19896e-09
7.174219	5.41229e-09
7.161441	5.63437e-09
7.148662	5.86555e-09
7.135884	6.10621e-09
7.123105	6.35673e-09
7.110327	6.61752e-09
7.097549	6.889e-09
7.084770	7.17161e-09
7.071992	7.46579e-09
7.059213	7.77204e-09
7.046435	8.09083e-09
7.033656	8.42269e-09
7.020878	8.76815e-09
7.008100	9.12776e-09
6.995321	9.5021e-09
6.982543	9.89178e-09
6.969764	1.02974e-08
6.956986	1.07197e-08
6.944207	1.11593e-08
6.931429	1.16168e-08
6.918650	1.20931e-08
6.905872	1.25889e-08
6.893094	1.31051e-08
6.880315	1.36423e-08
6.867537	1.42016e-08
6.854758	1.47838e-08
6.841980	1.53898e-08
6.829201	1.60206e-08
6.816423	1.66772e-08
6.803645	1.73608e-08
6.790866	1.80723e-08
6.778088	1.88129e-08
6.765309	1.95839e-08
6.752531	2.03864e-08
6.739752	2.12218e-08
6.726974	2.20913e-08
6.714195	2.29965e-08
6.701417	2.39387e-08
6.688639	2.49194e-08
6.675860	2.59403e-08
6.663082	2.70029e-08
6.650303	2.8109e-08
6.637525	2.92604e-08
6.624746	3.04589e-08
6.611968	3.17064e-08
6.599190	3.3005e-08
6.586411	3.43566e-08
6.573633	3.57636e-08
6.560854	3.72281e-08
6.548076	3.87524e-08
6.535297	4.03391e-08
6.522519	4.19907e-08
6.509741	4.37099e-08
6.496962	4.54993e-08
6.484184	4.73618e-08
6.471405	4.93006e-08
6.458627	5.13185e-08
6.445848	5.3419e-08
6.433070	5.56053e-08
6.420291	5.78809e-08
6.407513	6.02496e-08
6.394735	6.2715e-08
6.381956	6.52812e-08
6.369178	6.79523e-08
6.356399	7.07324e-08
6.343621	7.36262e-08
6.330842	7.66382e-08
6.318064	7.97732e-08
6.305286	8.30362e-08
6.292507	8.64325e-08
6.279729	8.99675e-08
6.266950	9.36469e-08
6.254172	9.74765e-08
6.241393	1.01462e-07
6.228615	1.05611e-07
6.215836	1.09929e-07
6.203058	1.14424e-07
6.190280	1.19101e-07
6.177501	1.2397e-07
6.164723	1.29038e-07
6.151944	1.34312e-07
6.139166	1.39801e-07
6.126387	1.45515e-07
6.113609	1.51461e-07
6.100831	1.5765e-07
6.088052	1.64092e-07
6.075274	1.70796e-07
6.062495	1.77774e-07
6.049717	1.85036e-07
6.036938	1.92594e-07
6.024160	2.00461e-07
6.011381	2.08648e-07
5.998603	2.17169e-07
5.985825	2.26038e-07
5.973046	2.35268e-07
5.960268	2.44874e-07
5.947489	2.54871e-07
5.934711	2.65276e-07
5.921932	2.76105e-07
5.909154	2.87375e-07
5.896376	2.99104e-07
5.883597	3.11311e-07
5.870819	3.24015e-07
5.858040	3.37236e-07
5.845262	3.50996e-07
5.832483	3.65316e-07
5.819705	3.80219e-07
5.806926	3.95729e-07
5.794148	4.11869e-07
5.781370	4.28667e-07
5.768591	4.46149e-07
5.755813	4.64342e-07
5.743034	4.83274e-07
5.730256	5.02978e-07
5.717477	5.23482e-07
5.704699	5.44821e-07
5.691921	5.67027e-07
5.679142	5.90136e-07
5.666364	6.14185e-07
5.653585	6.39212e-07
5.640807	6.65256e-07
5.628028	6.92358e-07
5.615250	7.20562e-07
5.602471	7.49912e-07
5.589693	7.80454e-07
5.576915	8.12236e-07
5.564136	8.4531e-07
5.551358	8.79727e-07
5.538579	9.15542e-07
5.525801	9.5281e-07
5.513022	9.91592e-07
5.500244	1.03195e-06
5.487466	1.07394e-06
5.474687	1.11764e-06
5.461909	1.16311e-06
5.449130	1.21042e-06
5.436352	1.25966e-06
5.423573	1.31089e-06
5.410795	1.3642e-06
5.398016	1.41967e-06
5.385238	1.47739e-06
5.372460	1.53744e-06
5.359681	1.59994e-06
5.346903	1.66496e-06
5.334124	1.73262e-06
5.321346	1.80302e-06
5.308567	1.87627e-06
5.295789	1.95248e-06
5.283011	2.03178e-06
5.270232	2.11429e-06
5.257454	2.20014e-06
5.244675	2.28946e-06
5.231897	2.3824e-06
5.219118	2.4791e-06
5.206340	2.5797e-06
5.193562	2.68438e-06
5.180783	2.79328e-06
5.168005	2.90659e-06
5.155226	3.02448e-06
5.142448	3.14712e-06
5.129669	3.27473e-06
5.116891	3.40748e-06
5.104112	3.5456e-06
5.091334	3.68929e-06
5.078556	3.83878e-06
5.065777	3.9943e-06
5.052999	4.1561e-06
5.040220	4.32442e-06
5.027442	4.49953e-06
5.014663	4.6817e-06
5.001885	4.87121e-06
4.989107	5.06835e-06
4.976328	5.27344e-06
4.963550	5.48679e-06
4.950771	5.70872e-06
4.937993	5.93959e-06
4.925214	6.17976e-06
4.912436	6.42958e-06
4.899657	6.68945e-06
4.886879	6.95977e-06
4.874101	7.24096e-06
4.861322	7.53344e-06
4.848544	7.83768e-06
4.835765	8.15414e-06
4.822987	8.4833e-06
4.810208	8.82567e-06
4.797430	9.18179e-06
4.784652	9.55218e-06
4.771873	9.93743e-06
4.759095	1.03381e-05
4.746316	1.07549e-05
4.733538	1.11883e-05
4.720759	1.16391e-05
4.707981	1.2108e-05
4.695202	1.25956e-05
4.682424	1.31027e-05
4.669646	1.36301e-05
4.656867	1.41785e-05
4.644089	1.47489e-05
4.631310	1.53421e-05
4.618532	1.59589e-05
4.605753	1.66004e-05
4.592975	1.72674e-05
4.580197	1.7961e-05
4.567418	1.86823e-05
4.554640	1.94323e-05
4.541861	2.02121e-05
4.529083	2.1023e-05
4.516304	2.18662e-05
4.503526	2.27428e-05
4.490747	2.36543e-05
4.477969	2.4602e-05
4.465191	2.55873e-05
4.452412	2.66117e-05
4.439634	2.76767e-05
4.426855	2.87839e-05
4.414077	2.99349e-05
4.401298	3.11315e-05
4.388520	3.23754e-05
4.375742	3.36684e-05
4.362963	3.50125e-05
4.350185	3.64097e-05
4.337406	3.7862e-05
4.324628	3.93714e-05
4.311849	4.09404e-05
4.299071	4.2571e-05
4.286292	4.42658e-05
4.273514	4.60272e-05
4.260736	4.78576e-05
4.247957	4.97599e-05
4.235179	5.17367e-05
4.222400	5.37908e-05
4.209622	5.59253e-05
4.196843	5.81432e-05
4.184065	6.04476e-05
4.171287	6.28419e-05
4.158508	6.53293e-05
4.145730	6.79135e-05
4.132951	7.05982e-05
4.120173	7.33869e-05
4.107394	7.62838e-05
4.094616	7.92927e-05
4.081837	8.24179e-05
4.069059	8.56637e-05
4.056281	8.90345e-05
4.043502	9.2535e-05
4.030724	9.617e-05
4.017945	9.99443e-05
4.005167	0.000103863
3.992388	0.000107931
3.979610	0.000112155
3.966832	0.000116539
3.954053	0.00012109
3.941275	0.000125813
3.928496	0.000130714
3.915718	0.000135801
3.902939	0.000141078
3.890161	0.000146553
3.877382	0.000152233
3.864604	0.000158124
3.851826	0.000164235
3.839047	0.000170571
3.826269	0.000177141
3.813490	0.000183952
3.800712	0.000191012
3.787933	0.000198328
3.775155	0.00020591
3.762377	0.000213764
3.749598	0.0002219
3.736820	0.000230325
3.724041	0.000239047
3.711263	0.000248075
3.698484	0.000257417
3.685706	0.00026708
3.672928	0.000277073
3.660149	0.000287402
3.647371	0.000298075
3.634592	0.000309098
3.621814	0.000320476
3.609035	0.000332213
3.596257	0.000344313
3.583478	0.000356778
3.570700	0.000369605
3.557922	0.000382793
3.545143	0.000396332
3.532365	0.00041021
3.519586	0.000424407
3.506808	0.000438893
3.494029	0.000453624
3.481251	0.00046853
3.468473	0.000483503
3.455694	0.000498359
3.442916	0.000512717
&
```
