## Supplementary material for "All-at-once RNA folding with 3D motif prediction framed by evolutionary information": RF03688_mir-3045.helixcov

```
# RMs = 3 L = 75

# RM_HELIX NESTED 30-33 40-43, nbp = 4 nbp_cov = 0
# pvals: 0.98764,0.98764,0.98764,0.98764
# aggregated NONE
NESTED  :::::::::::::::::::::::::::::<<<<______>>>>::::::::::::::::::::::::::::::::
        :::::::::::::::::::::::::::::::::::::::::::::::::::::::::::::::::::::::::::

# RM_HELIX NESTED 23-26 46-49, nbp = 4 nbp_cov = 0
# pvals: 0.996474,0.98764,0.0071039,0.98764
# aggregated NONE
NESTED  ::::::::::::::::::::::<<<<___________________>>>>::::::::::::::::::::::::::
        :::::::::::::::::::::::::::::::::::::::::::::::::::::::::::::::::::::::::::

# RM_HELIX NESTED 1-19 55-73, nbp = 19 nbp_cov = 0
# pvals: 0.98764,0.98764,0.98764,0.98764,0.98764,0.98764,0.98764,0.98764,0.98764,0.98764,0.98764,0.98764,0.98764,0.98764,0.98764,0.98764,0.98764,0.98764,0.98764
# aggregated NONE
NESTED  <<<<<<<<<<<<<<<<<<<___________________________________>>>>>>>>>>>>>>>>>>>::
        :::::::::::::::::::::::::::::::::::::::::::::::::::::::::::::::::::::::::::
```
