## Supplementary material for "All-at-once RNA folding with 3D motif prediction framed by evolutionary information": RF03688_mir-3045.surv

```
0.355213	0.037037
-0.003893	0.962963
-0.439530	1
&
1.567933	0.000363901
1.432532	0.000727802
1.285357	0.0010917
1.261809	0.0014556
0.920364	0.00254731
0.890929	0.00327511
0.684885	0.00363901
0.643676	0.00400291
0.614241	0.00436681
0.608354	0.00473071
0.525936	0.00509461
0.455292	0.00582242
0.355213	0.00800582
0.278682	0.00836972
0.255134	0.00946143
-0.003893	0.986172
-0.015667	0.9869
-0.115746	0.987991
-0.162842	0.989083
-0.204051	0.989447
-0.221712	0.990539
-0.292356	0.990902
-0.315904	0.991266
-0.345338	0.99163
-0.351225	0.992358
-0.368886	0.993086
-0.392434	0.994178
-0.398321	0.995269
-0.439530	0.996361
-0.557270	0.996725
-0.563157	0.997817
-0.622027	0.998544
-0.627914	0.998908
-0.680897	0.999272
-0.716219	0.999636
-0.786863	1
&
2.168406	1.2012e-06
1.938813	2.4024e-06
1.862282	3.6036e-06
1.850508	1.08108e-05
1.832847	3.6036e-05
1.773977	3.72372e-05
1.750430	4.08408e-05
1.732769	4.2042e-05
1.685673	4.44444e-05
1.668012	5.40541e-05
1.650351	6.24625e-05
1.579707	8.52853e-05
1.567933	0.000303904
1.538498	0.000305105
1.509063	0.000307508
1.473741	0.000315916
1.438419	0.000317117
1.432532	0.000540541
1.426645	0.000565766
1.403097	0.000568168
1.373662	0.000578979
1.361888	0.00058018
1.350114	0.000582583
1.332453	0.000590991
1.326566	0.000594595
1.308905	0.000606607
1.303018	0.000613814
1.291244	0.000616216
1.285357	0.000846847
1.279470	0.000872072
1.267696	0.000878078
1.261809	0.0011015
1.255922	0.00112673
1.244148	0.00112913
1.238262	0.00113153
1.232375	0.00114354
1.226488	0.00114715
1.220601	0.00116396
1.214714	0.00116877
1.208827	0.00116997
1.202940	0.00117718
1.161731	0.00117958
1.149957	0.0011964
1.144070	0.00120721
1.114635	0.00123123
1.102861	0.00123243
1.096974	0.00123363
1.091087	0.00124565
1.085200	0.00125165
1.079313	0.00125766
1.043991	0.00127447
1.038104	0.00127688
1.032217	0.00129489
1.020443	0.0013021
1.014556	0.00131772
0.996895	0.00136216
0.985121	0.00136336
0.979234	0.00136817
0.967460	0.00136937
0.955686	0.00137057
0.949799	0.00141982
0.943912	0.00144384
0.938025	0.00146066
0.932138	0.0014979
0.920364	0.00215015
0.908590	0.00223303
0.896816	0.00224144
0.890929	0.00268108
0.885042	0.00269309
0.873268	0.0026979
0.867381	0.00270511
0.861494	0.00270631
0.855607	0.00272192
0.849720	0.00272432
0.843833	0.00274955
0.837946	0.0028012
0.832059	0.00285646
0.826172	0.00286006
0.820285	0.00286246
0.814398	0.00286486
0.808511	0.00287688
0.802624	0.00288889
0.790850	0.00290811
0.784963	0.00291171
0.779076	0.00291532
0.767302	0.00291772
0.761415	0.00292252
0.755528	0.00295135
0.749641	0.00296336
0.743754	0.00301862
0.737867	0.00302102
0.731980	0.00303904
0.726093	0.00304264
0.720206	0.00305586
0.714320	0.00306066
0.702546	0.00306186
0.696659	0.00307868
0.690772	0.0031039
0.684885	0.00333093
0.678998	0.00333333
0.673111	0.00336817
0.667224	0.00336937
0.661337	0.00337658
0.655450	0.00337778
0.643676	0.0035976
0.631902	0.00360601
0.626015	0.00361441
0.620128	0.00362162
0.614241	0.00384505
0.608354	0.00411532
0.602467	0.00413694
0.596580	0.00414414
0.590693	0.00415375
0.584806	0.00417057
0.573032	0.00417417
0.567145	0.0042018
0.561258	0.00420661
0.555371	0.00421622
0.549484	0.00424024
0.543597	0.00424264
0.531823	0.00425826
0.525936	0.00448769
0.514162	0.0045045
0.508275	0.00450571
0.496501	0.00453814
0.490614	0.00455856
0.484727	0.00456697
0.478840	0.00457297
0.467066	0.0045958
0.461179	0.00461021
0.455292	0.00504745
0.449405	0.00507027
0.443518	0.00511111
0.437631	0.00514114
0.431744	0.00522643
0.425857	0.00523724
0.419970	0.00524204
0.414083	0.00527568
0.408196	0.00532132
0.402309	0.00532492
0.396422	0.00542703
0.390535	0.00547267
0.384648	0.00548468
0.378761	0.00548589
0.372874	0.0055015
0.366987	0.00554234
0.361100	0.00556517
0.355213	0.0071039
0.349326	0.00711712
0.343439	0.00712673
0.337552	0.00712913
0.331665	0.0072036
0.325778	0.0073009
0.319891	0.00744024
0.314004	0.00746186
0.308117	0.00747027
0.302230	0.00747267
0.296343	0.0074979
0.290456	0.00756276
0.284569	0.00758438
0.278682	0.00784144
0.272795	0.00784384
0.266908	0.00788829
0.261021	0.00793874
0.255134	0.00859099
0.249247	0.00860781
0.243360	0.00863303
0.237473	0.00863904
0.231586	0.00864384
0.225699	0.00866907
0.219812	0.00867387
0.213925	0.00868108
0.208038	0.00868348
0.202151	0.0086955
0.196265	0.0086991
0.190378	0.00870991
0.184491	0.00872553
0.178604	0.00872673
0.172717	0.00874234
0.166830	0.00875435
0.160943	0.00876877
0.155056	0.00878559
0.149169	0.00881321
0.143282	0.00881682
0.131508	0.00883483
0.125621	0.0089021
0.119734	0.00891051
0.113847	0.00891171
0.102073	0.00893694
0.096186	0.00896336
0.090299	0.00896817
0.084412	0.00897297
0.078525	0.00898378
0.060864	0.00899099
0.043203	0.00899459
0.037316	0.0089958
0.019655	0.0090006
0.007881	0.0090042
-0.003893	0.98764
-0.009780	0.987661
-0.015667	0.988096
-0.027441	0.988136
-0.033328	0.988144
-0.039215	0.988154
-0.045102	0.988187
-0.050989	0.98822
-0.056876	0.988261
-0.062763	0.988265
-0.068650	0.988267
-0.080424	0.988268
-0.086311	0.988273
-0.092198	0.988287
-0.098085	0.988288
-0.103972	0.988304
-0.109859	0.988318
-0.115746	0.989002
-0.121633	0.98901
-0.127520	0.989063
-0.133407	0.989141
-0.139294	0.989142
-0.145181	0.989226
-0.151068	0.989244
-0.156955	0.989273
-0.162842	0.989946
-0.168729	0.989996
-0.174616	0.99002
-0.180503	0.990066
-0.186390	0.99018
-0.192277	0.990228
-0.198164	0.990286
-0.204051	0.990526
-0.209938	0.990581
-0.215825	0.990602
-0.221712	0.991338
-0.227599	0.991405
-0.233486	0.991413
-0.239373	0.991432
-0.245260	0.991461
-0.251147	0.991479
-0.257034	0.991551
-0.262921	0.991566
-0.268808	0.991677
-0.274695	0.991679
-0.280582	0.991701
-0.286469	0.991754
-0.292356	0.991981
-0.298243	0.991988
-0.304130	0.99208
-0.310017	0.99209
-0.315904	0.992328
-0.321791	0.992348
-0.327677	0.992424
-0.333564	0.992435
-0.339451	0.992452
-0.345338	0.992688
-0.351225	0.993174
-0.357112	0.993208
-0.362999	0.993218
-0.368886	0.993679
-0.374773	0.993707
-0.380660	0.993755
-0.386547	0.993793
-0.392434	0.994513
-0.398321	0.995283
-0.404208	0.995326
-0.410095	0.995387
-0.415982	0.995396
-0.421869	0.995476
-0.427756	0.995512
-0.433643	0.995522
-0.439530	0.996474
-0.445417	0.996518
-0.451304	0.996593
-0.457191	0.996623
-0.463078	0.996637
-0.468965	0.996662
-0.474852	0.996691
-0.480739	0.996796
-0.486626	0.996866
-0.492513	0.996903
-0.504287	0.996965
-0.510174	0.996999
-0.516061	0.997017
-0.521948	0.997074
-0.527835	0.997093
-0.533722	0.9971
-0.539609	0.997156
-0.545496	0.997183
-0.551383	0.997204
-0.557270	0.997463
-0.563157	0.998151
-0.574931	0.998154
-0.580818	0.998181
-0.586705	0.998185
-0.592592	0.998202
-0.598479	0.998205
-0.604366	0.998226
-0.610253	0.998239
-0.622027	0.998676
-0.627914	0.998935
-0.633801	0.998938
-0.639688	0.998955
-0.657349	0.998963
-0.663236	0.998972
-0.669123	0.999014
-0.675010	0.999037
-0.680897	0.999262
-0.686784	0.999264
-0.692671	0.999278
-0.704445	0.999301
-0.710332	0.999302
-0.716219	0.999527
-0.722106	0.999535
-0.727993	0.999539
-0.733880	0.99959
-0.739767	0.999599
-0.751541	0.999604
-0.757428	0.999606
-0.769202	0.999608
-0.775089	0.999617
-0.786863	0.999871
-0.792750	0.999874
-0.810411	0.999882
-0.816298	0.999912
-0.845733	0.999914
-0.851619	0.999922
-0.857506	0.999934
-0.863393	0.999946
-0.875167	0.99996
-0.892828	0.999962
-0.910489	0.999969
-0.939924	0.999977
-0.957585	0.99998
-0.963472	0.999983
-0.987020	0.999989
-1.045890	0.99999
-1.063551	0.999992
-1.069438	0.999994
-1.116534	0.999996
-1.122421	0.999998
-1.187178	0.999999
-1.428544	1
&
```
