## Supplementary material for "All-at-once RNA folding with 3D motif prediction framed by evolutionary information": RF03689_mir-5892.helixcov

```
# RMs = 2 L = 90

# RM_HELIX NESTED 40-41 46-47, nbp = 2 nbp_cov = 0
# pvals: 1,1
# aggregated NONE
NESTED  :::::::::::::::::::::::::::::::::::::::<<____>>:::::::::::::::::::::::::::::::::::::::::::
        ::::::::::::::::::::::::::::::::::::::::::::::::::::::::::::::::::::::::::::::::::::::::::

# RM_HELIX NESTED 2-39 51-89, nbp = 36 nbp_cov = 0
# pvals: 1,1,1,1,1,1,1,1,1,1,1,1,1,1,1,1,1,1,1,1,1,1,1,1,1,1,1,1,1,1,1,1,1,1,1,1
# aggregated NONE
NESTED  :<<<<<<<<<-<<<<<<<<<<<<<<<<<<<<<<<<<-<<___________>>->>>>>>>>>>>>>>>>>>>>>>>>>->>>>->>>>>:
        ::::::::::::::::::::::::::::::::::::::::::::::::::::::::::::::::::::::::::::::::::::::::::
```
