## Supplementary material for "All-at-once RNA folding with 3D motif prediction framed by evolutionary information": RF03690_mir-9058.cacofold.helixcov

```
# RMs = 4 L = 97

# RM_HELIX NESTED 21-44 53-73, nbp = 20 nbp_cov = 0
# pvals: 0.997175,0.997175,0.997175,0.997175,0.997175,0.997175,0.997175,0.997175,0.997175,0.997175,0.997175,0.997175,0.997175,0.997175,0.997175,0.997175,0.997175,0.997175,0.997175,0.997175
# aggregated NONE
NESTED  ::::::::::::::::::::<<<<<<-<<-<<<-<<<<<-<<<<________>>>>->>>>>>>>>>>>>>>>::::::::::::::::::::::::
        :::::::::::::::::::::::::::::::::::::::::::::::::::::::::::::::::::::::::::::::::::::::::::::::::

# RM_HELIX NESTED 14-18 76-80, nbp = 5 nbp_cov = 0
# pvals: 0.997175,0.997175,0.997175,0.997175,0.997175
# aggregated NONE
NESTED  :::::::::::::<<<<<_________________________________________________________>>>>>:::::::::::::::::
        :::::::::::::::::::::::::::::::::::::::::::::::::::::::::::::::::::::::::::::::::::::::::::::::::

# RM_HELIX NESTED 7-9 84-86, nbp = 3 nbp_cov = 0
# pvals: 0.997175,0.997175,0.997175
# aggregated NONE
NESTED  ::::::<<<__________________________________________________________________________>>>:::::::::::
        :::::::::::::::::::::::::::::::::::::::::::::::::::::::::::::::::::::::::::::::::::::::::::::::::

# RM_HELIX NESTED 2-6 92-96, nbp = 5 nbp_cov = 0
# pvals: 0.997175,0.997175,0.997175,0.997175,0.997175
# aggregated NONE
NESTED  :<<<<<_____________________________________________________________________________________>>>>>:
        :::::::::::::::::::::::::::::::::::::::::::::::::::::::::::::::::::::::::::::::::::::::::::::::::
```
