## Supplementary material for "All-at-once RNA folding with 3D motif prediction framed by evolutionary information": RF03690_mir-9058.cacofold.power

```
# Power analysis of CaCoFold structure 
#
# Powertype = SINGLE SUBSTITUTIONS
# covary  left_pos      right_pos    substitutions      power
#----------------------------------------------------------------
          2		96		1		0.00
          3		95		1		0.00
          4		94		0		0.00
          5		93		0		0.00
          6		92		0		0.00
          7		86		0		0.00
          8		85		0		0.00
          9		84		1		0.00
          14		80		0		0.00
          15		79		0		0.00
          16		78		0		0.00
          17		77		0		0.00
          18		76		0		0.00
          21		73		0		0.00
          22		72		0		0.00
          23		71		0		0.00
          24		70		0		0.00
          25		69		0		0.00
          26		68		0		0.00
          28		67		0		0.00
          29		66		0		0.00
          31		65		0		0.00
          32		64		0		0.00
          33		63		0		0.00
          35		62		0		0.00
          36		61		0		0.00
          37		60		0		0.00
          38		59		0		0.00
          39		58		0		0.00
          41		56		0		0.00
          42		55		0		0.00
          43		54		0		0.00
          44		53		0		0.00
#
# BPAIRS 33
# avg substitutions per BP  0.1
# BPAIRS expected to covary 0.0 +/- 0.0
# BPAIRS observed to covary 0
#
```
