## Supplementary material for "All-at-once RNA folding with 3D motif prediction framed by evolutionary information": RF03690_mir-9058.surv

```
0.209732	0.0277778
-0.002192	1
&
1.041843	0.00021645
0.873551	0.0004329
0.608647	0.0012987
0.209732	0.00151515
0.200382	0.00194805
0.187916	0.00238095
0.166100	0.00281385
-0.002192	0.99697
-0.073872	0.997186
-0.129970	0.997403
-0.133086	0.997619
-0.142436	0.997835
-0.182950	0.998268
-0.186067	0.998701
-0.385524	0.999134
-0.388641	0.999567
-0.535118	0.999784
-0.547584	1
&
1.109794	7.15922e-07
1.107290	5.01145e-06
1.104174	1.00229e-05
1.041843	0.000189003
0.935882	0.000189719
0.926532	0.000190435
0.917182	0.000202606
0.910949	0.000214061
0.873551	0.000393041
0.848619	0.000398053
0.845502	0.000403064
0.839269	0.00040378
0.730191	0.000413803
0.727074	0.000414519
0.720841	0.000424542
0.702142	0.000425974
0.608647	0.0011419
0.593064	0.00114261
0.586831	0.00116552
0.580598	0.00118986
0.493335	0.00119273
0.446587	0.00119416
0.409189	0.00119487
0.399840	0.00119989
0.393606	0.00122423
0.390490	0.00122494
0.387373	0.00124785
0.374907	0.00125286
0.315693	0.00126647
0.290761	0.00127649
0.265829	0.00128794
0.262712	0.00128938
0.250246	0.0012994
0.219081	0.00131085
0.209732	0.00166881
0.200382	0.00202678
0.187916	0.00238474
0.178566	0.00238617
0.175450	0.00238688
0.169217	0.00240407
0.166100	0.00276203
0.131818	0.00276704
0.057022	0.00277205
0.007158	0.00277277
0.000924	0.00277778
-0.002192	0.997175
-0.073872	0.997354
-0.098804	0.997378
-0.129970	0.997557
-0.133086	0.997736
-0.142436	0.99793
-0.148669	0.997945
-0.164251	0.997992
-0.167368	0.997993
-0.173601	0.998004
-0.176717	0.998009
-0.179834	0.998021
-0.182950	0.998399
-0.186067	0.998757
-0.189183	0.998762
-0.192300	0.998809
-0.239048	0.998814
-0.242164	0.998819
-0.251514	0.99882
-0.279563	0.998821
-0.320077	0.998826
-0.326311	0.99886
-0.329427	0.998872
-0.332544	0.998877
-0.335660	0.998893
-0.338777	0.99891
-0.385524	0.999268
-0.388641	0.999626
-0.507069	0.999628
-0.535118	0.999807
-0.547584	0.999986
-0.553817	0.999986
-0.560050	0.999988
-0.566283	0.999989
-0.706526	0.999994
-0.709643	0.999999
-0.778206	1
&
```
