## Supplementary material for "All-at-once RNA folding with 3D motif prediction framed by evolutionary information": RF03691_mir-2765.cacofold.helixcov

```
# RMs = 1 L = 85

# RM_HELIX NESTED 3-40 46-83, nbp = 34 nbp_cov = 1
# pvals: 0.841912,0.0654966,0.627993,0.0511328,0.00972377,0.627993,0.000136868,0.0545915,0.760304,0.627993,0.978309,0.627993,0.627993,0.627993,0.627993,0.627993,0.627993,0.627993,0.627993,0.639229,0.627993,0.627993,0.627993,0.627993,0.627993,0.627993,0.627993,0.627993,0.627993,0.627993,0.627993,0.627993,0.903121,0.760304
# aggregated NONE
NESTED  ::<<<<<<<<<<-<<<<-<<<<<<-<<<<<<<<<<<<<<_____>>>>>>>>>>>>>>->>>>>>->>>>->>>>>>>>>>::
        ::::::::<_________________________________________________________________>::::::::
```
