## Supplementary material for "All-at-once RNA folding with 3D motif prediction framed by evolutionary information": RF03691_mir-2765.cov

```
#
# Method Target_E-val [cov_min,cov_max] [FP | TP True Found | Sen PPV F] 
# GTp    0.05           [-1.39,6.31]    [0 | 1 28 1 | 3.57 100.00 6.90] 
#
# #tests = 28 (base pairs) 3375 (others)
# in_given  left_pos       right_pos        score      E-value          pvalue      substitutions      power
#----------------------------------------------------------------------------------------------------------------
*	         9	        77	6.31232	0.00383229	0.000136868	4		0.07
```
