## Supplementary material for "All-at-once RNA folding with 3D motif prediction framed by evolutionary information": RF03691_mir-2765.helixcov

```
# RMs = 3 L = 85

# RM_HELIX NESTED 26-37 48-59, nbp = 11 nbp_cov = 0
# pvals: 0.627993,0.627993,0.627993,0.627993,0.627993,0.627993,0.627993,0.627993,0.627993,0.627993,0.627993
# aggregated NONE
NESTED  :::::::::::::::::::::::::<<-<<<<<<<<<_________>>>>>>>>>->>:::::::::::::::::::::::::
        :::::::::::::::::::::::::::::::::::::::::::::::::::::::::::::::::::::::::::::::::::

# RM_HELIX NESTED 16-23 62-70, nbp = 7 nbp_cov = 0
# pvals: 0.627993,0.627993,0.627993,0.627993,0.627993,0.627993,0.627993
# aggregated NONE
NESTED  :::::::::::::::<<-<<<<<_____________________________________>>>>>->>:::::::::::::::
        :::::::::::::::::::::::::::::::::::::::::::::::::::::::::::::::::::::::::::::::::::

# RM_HELIX NESTED 3-12 74-83, nbp = 10 nbp_cov = 1
# pvals: 0.841912,0.0654966,0.627993,0.0511328,0.00972377,0.627993,0.000136868,0.0545915,0.760304,0.627993
# aggregated NONE
NESTED  ::<<<<<<<<<<___________________________________________________________>>>>>>>>>>::
        ::::::::<_________________________________________________________________>::::::::
```
