## Supplementary material for "All-at-once RNA folding with 3D motif prediction framed by evolutionary information": RF03691_mir-2765.surv

```
6.304402	0.0357143
2.512209	0.0714286
0.646531	0.107143
0.585694	0.142857
0.423461	0.178571
-0.002400	0.928571
-0.144354	0.964286
-0.245750	1
&
6.223285	0.000296296
5.290447	0.000592593
3.810072	0.000888889
3.546443	0.00118519
3.505885	0.00148148
3.181419	0.00177778
2.755558	0.00266667
2.674442	0.00296296
2.654163	0.00385185
2.633884	0.00444444
2.552767	0.00474074
2.532488	0.00503704
2.431093	0.00533333
2.329697	0.00562963
2.309418	0.00592593
2.248581	0.00651852
2.167464	0.00681481
2.147185	0.00711111
2.045789	0.00740741
2.025510	0.0077037
1.984952	0.0082963
1.944394	0.00859259
1.924115	0.00888889
1.842998	0.00918519
1.802440	0.00977778
1.761882	0.0103704
1.680766	0.0106667
1.640207	0.0112593
1.619928	0.0115556
1.599649	0.0121481
1.579370	0.0127407
1.559091	0.013037
1.538812	0.0136296
1.498254	0.0139259
1.457695	0.0142222
1.376579	0.0148148
1.356300	0.0151111
1.336021	0.0157037
1.315742	0.0162963
1.295463	0.0165926
1.254904	0.0177778
1.173788	0.0183704
1.112951	0.018963
1.092671	0.0192593
1.052113	0.0195556
1.031834	0.0204444
1.011555	0.0213333
0.991276	0.0216296
0.970997	0.0222222
0.950718	0.0228148
0.930439	0.0234074
0.910159	0.0237037
0.889880	0.0242963
0.869601	0.0248889
0.849322	0.0251852
0.829043	0.0260741
0.808764	0.0272593
0.788485	0.0275556
0.768206	0.0293333
0.747927	0.0302222
0.727648	0.0308148
0.707368	0.032
0.687089	0.0325926
0.666810	0.0331852
0.646531	0.0343704
0.626252	0.0346667
0.605973	0.0367407
0.585694	0.0373333
0.565415	0.0385185
0.545136	0.0391111
0.524856	0.04
0.504577	0.0411852
0.484298	0.0417778
0.464019	0.0426667
0.443740	0.0438519
0.423461	0.045037
0.403182	0.0459259
0.382903	0.0471111
0.362624	0.0485926
0.342345	0.0506667
0.322065	0.0518519
0.301786	0.0554074
0.281507	0.0568889
0.261228	0.0580741
0.240949	0.0598519
0.220670	0.0616296
0.200391	0.0628148
0.180112	0.064
0.159833	0.0657778
0.139553	0.069037
0.119274	0.0708148
0.098995	0.0743704
0.078716	0.0758519
0.058437	0.0788148
0.038158	0.0823704
0.017879	0.0859259
-0.002400	0.790222
-0.022679	0.801185
-0.042959	0.80563
-0.063238	0.813333
-0.083517	0.820741
-0.103796	0.82963
-0.124075	0.84
-0.144354	0.849778
-0.164633	0.856593
-0.184912	0.864296
-0.205191	0.874074
-0.225470	0.881481
-0.245750	0.89037
-0.266029	0.896
-0.286308	0.903704
-0.306587	0.911704
-0.326866	0.92
-0.347145	0.926519
-0.367424	0.930667
-0.387703	0.936593
-0.407982	0.940444
-0.428262	0.946963
-0.448541	0.948444
-0.468820	0.952
-0.489099	0.95437
-0.509378	0.958519
-0.529657	0.962667
-0.549936	0.964444
-0.570215	0.967111
-0.590494	0.969481
-0.610774	0.97363
-0.631053	0.976
-0.651332	0.978963
-0.671611	0.980741
-0.691890	0.982815
-0.712169	0.984593
-0.732448	0.985778
-0.752727	0.986667
-0.773006	0.987852
-0.793285	0.989037
-0.813565	0.989333
-0.833844	0.990519
-0.854123	0.991407
-0.874402	0.991704
-0.894681	0.992
-0.914960	0.992889
-0.935239	0.993481
-0.955518	0.993778
-0.975797	0.99437
-0.996077	0.994963
-1.016356	0.995852
-1.036635	0.996741
-1.056914	0.99763
-1.097472	0.997926
-1.138030	0.998222
-1.198868	0.998519
-1.239426	0.998815
-1.300263	0.999111
-1.320542	0.999704
-1.401659	1
&
8.149801	1.46929e-06
7.622544	2.93858e-06
7.500869	4.40788e-06
7.440032	5.87717e-06
7.216962	8.81575e-06
7.135845	1.0285e-05
7.095287	1.17543e-05
7.075008	1.46929e-05
7.054729	1.61622e-05
7.034450	1.76315e-05
6.993892	1.91008e-05
6.973612	2.05701e-05
6.953333	2.4978e-05
6.912775	2.93858e-05
6.851938	3.08551e-05
6.811380	3.37937e-05
6.791100	3.5263e-05
6.770821	3.67323e-05
6.750542	3.96709e-05
6.730263	4.11402e-05
6.709984	4.5548e-05
6.689705	5.14252e-05
6.669426	5.28945e-05
6.649147	5.58331e-05
6.628868	6.31795e-05
6.608589	6.75874e-05
6.588309	7.49339e-05
6.568030	7.93418e-05
6.547751	8.37496e-05
6.527472	8.96268e-05
6.507193	9.40347e-05
6.486914	9.5504e-05
6.466635	0.00010285
6.446356	0.000111666
6.426077	0.000116074
6.405797	0.000123421
6.385518	0.000129298
6.365239	0.000135175
6.344960	0.000148398
6.324681	0.000160153
6.304402	0.000167499
6.284123	0.000176315
6.263844	0.000182192
6.243565	0.000192477
6.223285	0.000202762
6.203006	0.000210109
6.182727	0.000221863
6.162448	0.00022774
6.142169	0.000236556
6.121890	0.000243902
6.101611	0.000251249
6.081332	0.000258595
6.061053	0.000265942
6.040774	0.00027035
6.020494	0.000280635
6.000215	0.000293858
5.979936	0.000310021
5.959657	0.000317367
5.939378	0.000323244
5.919099	0.000329121
5.898820	0.000342345
5.878541	0.000355569
5.858262	0.000374669
5.837982	0.000382016
5.817703	0.000396709
5.797424	0.000408463
5.777145	0.000421687
5.756866	0.00043491
5.736587	0.000446665
5.716308	0.000452542
5.696029	0.000464296
5.675750	0.000480458
5.655470	0.000492213
5.635191	0.000505436
5.614912	0.000523068
5.594633	0.000530414
5.574354	0.000552454
5.554075	0.000562739
5.533796	0.000589186
5.513517	0.000609756
5.493238	0.000625918
5.472959	0.000645019
5.452679	0.000661181
5.432400	0.000678813
5.412121	0.000700852
5.391842	0.000719953
5.371563	0.000736115
5.351284	0.000758155
5.331005	0.000775786
5.310726	0.000791948
5.290447	0.00080958
5.270167	0.000825742
5.249888	0.00085072
5.229609	0.000868351
5.209330	0.000881575
5.189051	0.000896268
5.168772	0.000918307
5.148493	0.000930062
5.128214	0.000952101
5.107935	0.00097414
5.087656	0.000985895
5.067376	0.001005
5.047097	0.00101822
5.026818	0.0010285
5.006539	0.00103732
4.986260	0.00104907
4.965981	0.00106083
4.945702	0.00107552
4.925423	0.00109756
4.905144	0.00112842
4.884864	0.00114164
4.864585	0.0011578
4.844306	0.00117837
4.824027	0.0011916
4.803748	0.00120482
4.783469	0.00122539
4.763190	0.00124596
4.742911	0.00125918
4.722632	0.00126947
4.702352	0.0012871
4.682073	0.00130767
4.661794	0.00132236
4.641515	0.00132971
4.621236	0.00134587
4.600957	0.00135322
4.580678	0.00137526
4.560399	0.00138701
4.540120	0.0014017
4.519841	0.00142815
4.499561	0.00144725
4.479282	0.00146929
4.459003	0.00148545
4.438724	0.00150309
4.418445	0.00152366
4.398166	0.00153541
4.377887	0.00156333
4.357608	0.00157508
4.337329	0.00159712
4.317049	0.00161181
4.296770	0.00162798
4.276491	0.00164561
4.256212	0.00167646
4.235933	0.00169262
4.215654	0.00170438
4.195375	0.00171172
4.175096	0.00172348
4.154817	0.00174552
4.134537	0.00176609
4.114258	0.00178813
4.093979	0.00180282
4.073700	0.00181751
4.053421	0.00183661
4.033142	0.00185278
4.012863	0.00186894
3.992584	0.00188657
3.972305	0.00190567
3.952026	0.00192477
3.931746	0.00194975
3.911467	0.00196738
3.891188	0.00198648
3.870909	0.00200411
3.850630	0.00203644
3.830351	0.00208346
3.810072	0.00212753
3.789793	0.00215692
3.769514	0.00219953
3.749234	0.00225096
3.728955	0.00232442
3.708676	0.00237878
3.688397	0.00245813
3.668118	0.0025213
3.647839	0.00261975
3.627560	0.00269762
3.607281	0.00278137
3.587002	0.0028901
3.566722	0.00296356
3.546443	0.00309433
3.526164	0.00322069
3.505885	0.00334117
3.485606	0.00345137
3.465327	0.0035836
3.445048	0.00370702
3.424769	0.0038804
3.404490	0.00403908
3.384211	0.00420217
3.363931	0.00434029
3.343652	0.00447546
3.323373	0.00463708
3.303094	0.00477373
3.282815	0.00490156
3.262536	0.0050573
3.242257	0.00519982
3.221978	0.00536879
3.201699	0.00553923
3.181419	0.00570085
3.161140	0.0058757
3.140861	0.00605936
3.120582	0.00621951
3.100303	0.00640758
3.080024	0.00654276
3.059745	0.00670732
3.039466	0.00687775
3.019187	0.00704378
2.998907	0.00719953
2.978628	0.00730679
2.958349	0.00742874
2.938070	0.00754041
2.917791	0.0076697
2.897512	0.00780194
2.877233	0.00790626
2.856954	0.00802086
2.836675	0.00815016
2.816396	0.00827064
2.796116	0.00836174
2.775837	0.00849251
2.755558	0.00860711
2.735279	0.00874229
2.715000	0.00884661
2.694721	0.00894799
2.674442	0.00906553
2.654163	0.00915663
2.633884	0.00925213
2.613604	0.00934617
2.593325	0.00941081
2.573046	0.00950191
2.552767	0.00958713
2.532488	0.00964443
2.512209	0.00972377
2.491930	0.00980752
2.471651	0.00989568
2.451372	0.00999118
2.431093	0.0100808
2.410813	0.0101748
2.390534	0.0102527
2.370255	0.0103321
2.349976	0.0104261
2.329697	0.0105113
2.309418	0.0105833
2.289139	0.0106729
2.268860	0.0107655
2.248581	0.0108757
2.228301	0.0109962
2.208022	0.011077
2.187743	0.011149
2.167464	0.0112416
2.147185	0.0113312
2.126906	0.0114282
2.106627	0.0115354
2.086348	0.0116721
2.066069	0.0118072
2.045789	0.0119174
2.025510	0.0120173
2.005231	0.0121364
1.984952	0.0122833
1.964673	0.0124655
1.944394	0.0126859
1.924115	0.012893
1.903836	0.0130782
1.883557	0.0132648
1.863278	0.0134602
1.842998	0.0136585
1.822719	0.0139436
1.802440	0.0142448
1.782161	0.0145239
1.761882	0.0149192
1.741603	0.0152571
1.721324	0.0156112
1.701045	0.0160329
1.680766	0.0164957
1.660486	0.0170981
1.640207	0.0176256
1.619928	0.0182751
1.599649	0.0188628
1.579370	0.0195019
1.559091	0.0201675
1.538812	0.0207346
1.518533	0.0214311
1.498254	0.0222025
1.477974	0.0230444
1.457695	0.0238833
1.437416	0.0246709
1.417137	0.025357
1.396858	0.0260256
1.376579	0.0266148
1.356300	0.0271334
1.336021	0.0275889
1.315742	0.0280605
1.295463	0.0285028
1.275183	0.0290097
1.254904	0.0295445
1.234625	0.0300573
1.214346	0.0306127
1.194067	0.0311108
1.173788	0.0316192
1.153509	0.0321231
1.133230	0.0326344
1.112951	0.0331619
1.092671	0.0336718
1.072392	0.0341787
1.052113	0.0347899
1.031834	0.0353923
1.011555	0.0359888
0.991276	0.0365501
0.970997	0.0372201
0.950718	0.0378872
0.930439	0.0385909
0.910159	0.0393138
0.889880	0.0401205
0.869601	0.040933
0.849322	0.0417338
0.829043	0.0425639
0.808764	0.043375
0.788485	0.0442771
0.768206	0.0451704
0.747927	0.0460403
0.727648	0.0470173
0.707368	0.0479577
0.687089	0.0490185
0.666810	0.0500338
0.646531	0.0511328
0.626252	0.0522054
0.605973	0.053372
0.585694	0.0545915
0.565415	0.0558331
0.545136	0.0570937
0.524856	0.0584073
0.504577	0.059715
0.484298	0.0610359
0.464019	0.0624008
0.443740	0.063901
0.423461	0.0654966
0.403182	0.0670115
0.382903	0.0686483
0.362624	0.0703218
0.342345	0.0722686
0.322065	0.0742198
0.301786	0.0765516
0.281507	0.0789994
0.261228	0.0816779
0.240949	0.0845254
0.220670	0.0876271
0.200391	0.0906553
0.180112	0.0937173
0.159833	0.0969292
0.139553	0.100085
0.119274	0.10355
0.098995	0.10732
0.078716	0.11153
0.058437	0.116189
0.038158	0.120943
0.017879	0.126117
-0.002400	0.627993
-0.022679	0.639229
-0.042959	0.654953
-0.063238	0.67566
-0.083517	0.698009
-0.103796	0.719484
-0.124075	0.740406
-0.144354	0.760304
-0.164633	0.779011
-0.184912	0.796807
-0.205191	0.812908
-0.225470	0.828044
-0.245750	0.841912
-0.266029	0.854531
-0.286308	0.865721
-0.306587	0.876325
-0.326866	0.886086
-0.347145	0.894993
-0.367424	0.903121
-0.387703	0.910445
-0.407982	0.917689
-0.428262	0.924111
-0.448541	0.929761
-0.468820	0.935131
-0.489099	0.940245
-0.509378	0.944856
-0.529657	0.949265
-0.549936	0.953128
-0.570215	0.956707
-0.590494	0.96005
-0.610774	0.96339
-0.631053	0.966316
-0.651332	0.969165
-0.671611	0.971676
-0.691890	0.974118
-0.712169	0.976387
-0.732448	0.978309
-0.752727	0.980157
-0.773006	0.981813
-0.793285	0.98346
-0.813565	0.98494
-0.833844	0.986321
-0.854123	0.987537
-0.874402	0.988686
-0.894681	0.989677
-0.914960	0.990624
-0.935239	0.991528
-0.955518	0.992261
-0.975797	0.992965
-0.996077	0.993653
-1.016356	0.994276
-1.036635	0.994831
-1.056914	0.995345
-1.077193	0.995818
-1.097472	0.996243
-1.117751	0.996628
-1.138030	0.996978
-1.158309	0.997329
-1.178589	0.997605
-1.198868	0.997861
-1.219147	0.998093
-1.239426	0.998271
-1.259705	0.998456
-1.279984	0.998628
-1.300263	0.998786
-1.320542	0.998916
-1.340821	0.999021
-1.361100	0.999146
-1.381380	0.999221
-1.401659	0.999292
-1.421938	0.999361
-1.442217	0.999421
-1.462496	0.999481
-1.482775	0.999533
-1.503054	0.999578
-1.523333	0.999611
-1.543612	0.999656
-1.563892	0.999683
-1.584171	0.999715
-1.604450	0.999763
-1.624729	0.999799
-1.645008	0.999822
-1.665287	0.99984
-1.685566	0.999852
-1.705845	0.999871
-1.726124	0.999887
-1.746404	0.9999
-1.766683	0.999909
-1.786962	0.999919
-1.807241	0.999929
-1.827520	0.999937
-1.847799	0.999946
-1.888357	0.99995
-1.908636	0.999956
-1.928915	0.999962
-1.949195	0.999965
-1.969474	0.999968
-1.989753	0.999971
-2.010032	0.999974
-2.030311	0.999976
-2.050590	0.999979
-2.091148	0.999984
-2.111427	0.999985
-2.131707	0.99999
-2.212823	0.999991
-2.233102	0.999993
-2.273660	0.999994
-2.375056	0.999997
-2.395335	0.999999
-2.496730	1
&
26.482113	5.25426e-30
26.461834	5.58029e-30
26.441555	5.92655e-30
26.421276	6.29429e-30
26.400997	6.68484e-30
26.380718	7.09963e-30
26.360439	7.54014e-30
26.340159	8.00798e-30
26.319880	8.50485e-30
26.299601	9.03254e-30
26.279322	9.59296e-30
26.259043	1.01882e-29
26.238764	1.08203e-29
26.218485	1.14916e-29
26.198206	1.22046e-29
26.177927	1.29617e-29
26.157648	1.37659e-29
26.137368	1.462e-29
26.117089	1.5527e-29
26.096810	1.64903e-29
26.076531	1.75133e-29
26.056252	1.85998e-29
26.035973	1.97537e-29
26.015694	2.09791e-29
25.995415	2.22806e-29
25.975136	2.36628e-29
25.954856	2.51307e-29
25.934577	2.66897e-29
25.914298	2.83453e-29
25.894019	3.01036e-29
25.873740	3.1971e-29
25.853461	3.39543e-29
25.833182	3.60605e-29
25.812903	3.82973e-29
25.792624	4.06729e-29
25.772345	4.31958e-29
25.752065	4.58751e-29
25.731786	4.87207e-29
25.711507	5.17427e-29
25.691228	5.49521e-29
25.670949	5.83605e-29
25.650670	6.19803e-29
25.630391	6.58246e-29
25.610112	6.99073e-29
25.589833	7.42431e-29
25.569553	7.88478e-29
25.549274	8.37381e-29
25.528995	8.89316e-29
25.508716	9.44472e-29
25.488437	1.00305e-28
25.468158	1.06526e-28
25.447879	1.13132e-28
25.427600	1.20148e-28
25.407321	1.27599e-28
25.387041	1.35513e-28
25.366762	1.43917e-28
25.346483	1.52842e-28
25.326204	1.6232e-28
25.305925	1.72386e-28
25.285646	1.83076e-28
25.265367	1.94429e-28
25.245088	2.06486e-28
25.224809	2.1929e-28
25.204530	2.32888e-28
25.184250	2.47329e-28
25.163971	2.62666e-28
25.143692	2.78953e-28
25.123413	2.9625e-28
25.103134	3.1462e-28
25.082855	3.34128e-28
25.062576	3.54846e-28
25.042297	3.76848e-28
25.022018	4.00213e-28
25.001738	4.25028e-28
24.981459	4.51381e-28
24.961180	4.79367e-28
24.940901	5.09088e-28
24.920622	5.40651e-28
24.900343	5.74171e-28
24.880064	6.09769e-28
24.859785	6.47574e-28
24.839506	6.87721e-28
24.819226	7.30357e-28
24.798947	7.75636e-28
24.778668	8.23722e-28
24.758389	8.74788e-28
24.738110	9.29019e-28
24.717831	9.86612e-28
24.697552	1.04777e-27
24.677273	1.11273e-27
24.656994	1.18171e-27
24.636715	1.25496e-27
24.616435	1.33275e-27
24.596156	1.41537e-27
24.575877	1.5031e-27
24.555598	1.59628e-27
24.535319	1.69522e-27
24.515040	1.8003e-27
24.494761	1.91189e-27
24.474482	2.0304e-27
24.454203	2.15625e-27
24.433923	2.2899e-27
24.413644	2.43183e-27
24.393365	2.58256e-27
24.373086	2.74262e-27
24.352807	2.91261e-27
24.332528	3.09313e-27
24.312249	3.28483e-27
24.291970	3.48842e-27
24.271691	3.70462e-27
24.251411	3.93421e-27
24.231132	4.17803e-27
24.210853	4.43696e-27
24.190574	4.71194e-27
24.170295	5.00395e-27
24.150016	5.31405e-27
24.129737	5.64336e-27
24.109458	5.99308e-27
24.089179	6.36447e-27
24.068900	6.75887e-27
24.048620	7.1777e-27
24.028341	7.62248e-27
24.008062	8.09481e-27
23.987783	8.59641e-27
23.967504	9.12908e-27
23.947225	9.69476e-27
23.926946	1.02955e-26
23.906667	1.09334e-26
23.886388	1.16109e-26
23.866108	1.23303e-26
23.845829	1.30942e-26
23.825550	1.39055e-26
23.805271	1.47671e-26
23.784992	1.5682e-26
23.764713	1.66536e-26
23.744434	1.76854e-26
23.724155	1.87811e-26
23.703876	1.99447e-26
23.683597	2.11803e-26
23.663317	2.24925e-26
23.643038	2.3886e-26
23.622759	2.53657e-26
23.602480	2.69371e-26
23.582201	2.86059e-26
23.561922	3.03779e-26
23.541643	3.22598e-26
23.521364	3.42582e-26
23.501085	3.63803e-26
23.480805	3.86339e-26
23.460526	4.1027e-26
23.440247	4.35684e-26
23.419968	4.62671e-26
23.399689	4.9133e-26
23.379410	5.21763e-26
23.359131	5.54081e-26
23.338852	5.884e-26
23.318573	6.24845e-26
23.298293	6.63546e-26
23.278014	7.04644e-26
23.257735	7.48286e-26
23.237456	7.94631e-26
23.217177	8.43846e-26
23.196898	8.96108e-26
23.176619	9.51606e-26
23.156340	1.01054e-25
23.136061	1.07312e-25
23.115782	1.13958e-25
23.095502	1.21015e-25
23.075223	1.2851e-25
23.054944	1.36468e-25
23.034665	1.44919e-25
23.014386	1.53893e-25
22.994107	1.63423e-25
22.973828	1.73542e-25
22.953549	1.84288e-25
22.933270	1.957e-25
22.912990	2.07818e-25
22.892711	2.20686e-25
22.872432	2.3435e-25
22.852153	2.48861e-25
22.831874	2.6427e-25
22.811595	2.80632e-25
22.791316	2.98008e-25
22.771037	3.16459e-25
22.750758	3.36052e-25
22.730478	3.56858e-25
22.710199	3.78952e-25
22.689920	4.02413e-25
22.669641	4.27326e-25
22.649362	4.53781e-25
22.629083	4.81874e-25
22.608804	5.11706e-25
22.588525	5.43384e-25
22.568246	5.77022e-25
22.547967	6.12742e-25
22.527687	6.50673e-25
22.507408	6.90951e-25
22.487129	7.33722e-25
22.466850	7.7914e-25
22.446571	8.27369e-25
22.426292	8.78582e-25
22.406013	9.32964e-25
22.385734	9.90712e-25
22.365455	1.05203e-24
22.345175	1.11715e-24
22.324896	1.18629e-24
22.304617	1.25972e-24
22.284338	1.33768e-24
22.264059	1.42047e-24
22.243780	1.50839e-24
22.223501	1.60174e-24
22.203222	1.70087e-24
22.182943	1.80613e-24
22.162663	1.91791e-24
22.142384	2.0366e-24
22.122105	2.16263e-24
22.101826	2.29646e-24
22.081547	2.43857e-24
22.061268	2.58947e-24
22.040989	2.74971e-24
22.020710	2.91986e-24
22.000431	3.10054e-24
21.980152	3.29239e-24
21.959872	3.49611e-24
21.939593	3.71244e-24
21.919314	3.94214e-24
21.899035	4.18606e-24
21.878756	4.44506e-24
21.858477	4.72008e-24
21.838198	5.01212e-24
21.817919	5.32221e-24
21.797640	5.65149e-24
21.777360	6.00113e-24
21.757081	6.3724e-24
21.736802	6.76663e-24
21.716523	7.18525e-24
21.696244	7.62975e-24
21.675965	8.10174e-24
21.655686	8.60293e-24
21.635407	9.13511e-24
21.615128	9.7002e-24
21.594848	1.03002e-23
21.574569	1.09374e-23
21.554290	1.16139e-23
21.534011	1.23323e-23
21.513732	1.30951e-23
21.493453	1.39051e-23
21.473174	1.47651e-23
21.452895	1.56784e-23
21.432616	1.66481e-23
21.412337	1.76777e-23
21.392057	1.8771e-23
21.371778	1.9932e-23
21.351499	2.11647e-23
21.331220	2.24736e-23
21.310941	2.38634e-23
21.290662	2.53392e-23
21.270383	2.69062e-23
21.250104	2.85701e-23
21.229825	3.03368e-23
21.209545	3.22128e-23
21.189266	3.42047e-23
21.168987	3.63198e-23
21.148708	3.85656e-23
21.128429	4.09503e-23
21.108150	4.34823e-23
21.087871	4.61709e-23
21.067592	4.90257e-23
21.047313	5.20569e-23
21.027034	5.52754e-23
21.006754	5.8693e-23
20.986475	6.23217e-23
20.966196	6.61747e-23
20.945917	7.02658e-23
20.925638	7.46098e-23
20.905359	7.92223e-23
20.885080	8.41198e-23
20.864801	8.932e-23
20.844522	9.48416e-23
20.824242	1.00704e-22
20.803963	1.06929e-22
20.783684	1.13539e-22
20.763405	1.20557e-22
20.743126	1.28009e-22
20.722847	1.35922e-22
20.702568	1.44323e-22
20.682289	1.53243e-22
20.662010	1.62715e-22
20.641730	1.72772e-22
20.621451	1.8345e-22
20.601172	1.94788e-22
20.580893	2.06826e-22
20.560614	2.19608e-22
20.540335	2.3318e-22
20.520056	2.47591e-22
20.499777	2.62891e-22
20.479498	2.79137e-22
20.459219	2.96386e-22
20.438939	3.14701e-22
20.418660	3.34148e-22
20.398381	3.54795e-22
20.378102	3.76719e-22
20.357823	3.99996e-22
20.337544	4.24711e-22
20.317265	4.50952e-22
20.296986	4.78815e-22
20.276707	5.08398e-22
20.256427	5.39809e-22
20.236148	5.73159e-22
20.215869	6.08569e-22
20.195590	6.46167e-22
20.175311	6.86086e-22
20.155032	7.2847e-22
20.134753	7.73472e-22
20.114474	8.21253e-22
20.094195	8.71984e-22
20.073915	9.25849e-22
20.053636	9.83039e-22
20.033357	1.04376e-21
20.013078	1.10823e-21
19.992799	1.17668e-21
19.972520	1.24936e-21
19.952241	1.32653e-21
19.931962	1.40846e-21
19.911683	1.49545e-21
19.891404	1.58781e-21
19.871124	1.68587e-21
19.850845	1.78999e-21
19.830566	1.90053e-21
19.810287	2.0179e-21
19.790008	2.14251e-21
19.769729	2.27482e-21
19.749450	2.41529e-21
19.729171	2.56443e-21
19.708892	2.72278e-21
19.688612	2.89091e-21
19.668333	3.06941e-21
19.648054	3.25893e-21
19.627775	3.46015e-21
19.607496	3.67378e-21
19.587217	3.90061e-21
19.566938	4.14143e-21
19.546659	4.39711e-21
19.526380	4.66857e-21
19.506100	4.95679e-21
19.485821	5.26279e-21
19.465542	5.58767e-21
19.445263	5.93261e-21
19.424984	6.29882e-21
19.404705	6.68764e-21
19.384426	7.10045e-21
19.364147	7.53872e-21
19.343868	8.00405e-21
19.323589	8.49808e-21
19.303309	9.02259e-21
19.283030	9.57946e-21
19.262751	1.01707e-20
19.242472	1.07984e-20
19.222193	1.14648e-20
19.201914	1.21724e-20
19.181635	1.29236e-20
19.161356	1.37211e-20
19.141077	1.45678e-20
19.120797	1.54668e-20
19.100518	1.64212e-20
19.080239	1.74345e-20
19.059960	1.85102e-20
19.039681	1.96524e-20
19.019402	2.08649e-20
18.999123	2.21523e-20
18.978844	2.35191e-20
18.958565	2.49701e-20
18.938285	2.65106e-20
18.918006	2.81462e-20
18.897727	2.98826e-20
18.877448	3.17261e-20
18.857169	3.36832e-20
18.836890	3.57611e-20
18.816611	3.7967e-20
18.796332	4.0309e-20
18.776053	4.27954e-20
18.755774	4.54351e-20
18.735494	4.82376e-20
18.715215	5.12128e-20
18.694936	5.43714e-20
18.674657	5.77248e-20
18.654378	6.1285e-20
18.634099	6.50646e-20
18.613820	6.90771e-20
18.593541	7.33371e-20
18.573262	7.78596e-20
18.552982	8.26609e-20
18.532703	8.77582e-20
18.512424	9.31696e-20
18.492145	9.89146e-20
18.471866	1.05014e-19
18.451587	1.11489e-19
18.431308	1.18363e-19
18.411029	1.2566e-19
18.390750	1.33408e-19
18.370471	1.41633e-19
18.350191	1.50364e-19
18.329912	1.59634e-19
18.309633	1.69475e-19
18.289354	1.79922e-19
18.269075	1.91013e-19
18.248796	2.02788e-19
18.228517	2.15288e-19
18.208238	2.28558e-19
18.187959	2.42645e-19
18.167679	2.57601e-19
18.147400	2.73478e-19
18.127121	2.90333e-19
18.106842	3.08226e-19
18.086563	3.27222e-19
18.066284	3.47388e-19
18.046005	3.68795e-19
18.025726	3.91522e-19
18.005447	4.15648e-19
17.985167	4.41261e-19
17.964888	4.6845e-19
17.944609	4.97315e-19
17.924330	5.27957e-19
17.904051	5.60486e-19
17.883772	5.95018e-19
17.863493	6.31677e-19
17.843214	6.70594e-19
17.822935	7.11907e-19
17.802656	7.55763e-19
17.782376	8.0232e-19
17.762097	8.51744e-19
17.741818	9.04211e-19
17.721539	9.59908e-19
17.701260	1.01903e-18
17.680981	1.0818e-18
17.660702	1.14843e-18
17.640423	1.21916e-18
17.620144	1.29425e-18
17.599864	1.37396e-18
17.579585	1.45857e-18
17.559306	1.5484e-18
17.539027	1.64375e-18
17.518748	1.74497e-18
17.498469	1.85242e-18
17.478190	1.96648e-18
17.457911	2.08757e-18
17.437632	2.2161e-18
17.417352	2.35255e-18
17.397073	2.49739e-18
17.376794	2.65114e-18
17.356515	2.81436e-18
17.336236	2.98762e-18
17.315957	3.17153e-18
17.295678	3.36677e-18
17.275399	3.57402e-18
17.255120	3.79401e-18
17.234841	4.02755e-18
17.214561	4.27544e-18
17.194282	4.53859e-18
17.174003	4.81793e-18
17.153724	5.11445e-18
17.133445	5.42921e-18
17.113166	5.76332e-18
17.092887	6.11799e-18
17.072608	6.49448e-18
17.052329	6.89411e-18
17.032049	7.31833e-18
17.011770	7.76863e-18
16.991491	8.24663e-18
16.971212	8.75402e-18
16.950933	9.29261e-18
16.930654	9.86432e-18
16.910375	1.04712e-17
16.890096	1.11154e-17
16.869817	1.17991e-17
16.849537	1.2525e-17
16.829258	1.32954e-17
16.808979	1.41132e-17
16.788700	1.49813e-17
16.768421	1.59027e-17
16.748142	1.68808e-17
16.727863	1.7919e-17
16.707584	1.9021e-17
16.687305	2.01908e-17
16.667026	2.14324e-17
16.646746	2.27504e-17
16.626467	2.41493e-17
16.606188	2.56343e-17
16.585909	2.72105e-17
16.565630	2.88835e-17
16.545351	3.06593e-17
16.525072	3.25443e-17
16.504793	3.4545e-17
16.484514	3.66687e-17
16.464234	3.89229e-17
16.443955	4.13156e-17
16.423676	4.38552e-17
16.403397	4.65509e-17
16.383118	4.94121e-17
16.362839	5.24491e-17
16.342560	5.56727e-17
16.322281	5.90942e-17
16.302002	6.27259e-17
16.281722	6.65807e-17
16.261443	7.06722e-17
16.241164	7.50149e-17
16.220885	7.96243e-17
16.200606	8.45168e-17
16.180327	8.97097e-17
16.160048	9.52215e-17
16.139769	1.01072e-16
16.119490	1.07281e-16
16.099211	1.13872e-16
16.078931	1.20867e-16
16.058652	1.28291e-16
16.038373	1.36172e-16
16.018094	1.44536e-16
15.997815	1.53413e-16
15.977536	1.62836e-16
15.957257	1.72836e-16
15.936978	1.83451e-16
15.916699	1.94717e-16
15.896419	2.06674e-16
15.876140	2.19365e-16
15.855861	2.32835e-16
15.835582	2.47131e-16
15.815303	2.62305e-16
15.795024	2.78409e-16
15.774745	2.95502e-16
15.754466	3.13643e-16
15.734187	3.32897e-16
15.713908	3.53333e-16
15.693628	3.75022e-16
15.673349	3.98041e-16
15.653070	4.22472e-16
15.632791	4.48402e-16
15.612512	4.75921e-16
15.592233	5.05129e-16
15.571954	5.36128e-16
15.551675	5.69028e-16
15.531396	6.03945e-16
15.511116	6.41003e-16
15.490837	6.80333e-16
15.470558	7.22075e-16
15.450279	7.66376e-16
15.430000	8.13393e-16
15.409721	8.63292e-16
15.389442	9.1625e-16
15.369163	9.72454e-16
15.348884	1.0321e-15
15.328604	1.09541e-15
15.308325	1.16259e-15
15.288046	1.23389e-15
15.267767	1.30957e-15
15.247488	1.38988e-15
15.227209	1.47511e-15
15.206930	1.56556e-15
15.186651	1.66155e-15
15.166372	1.76343e-15
15.146093	1.87155e-15
15.125813	1.98629e-15
15.105534	2.10806e-15
15.085255	2.23728e-15
15.064976	2.37443e-15
15.044697	2.51997e-15
15.024418	2.67443e-15
15.004139	2.83835e-15
14.983860	3.0123e-15
14.963581	3.19691e-15
14.943301	3.39282e-15
14.923022	3.60073e-15
14.902743	3.82137e-15
14.882464	4.05552e-15
14.862185	4.304e-15
14.841906	4.56769e-15
14.821627	4.84752e-15
14.801348	5.14448e-15
14.781069	5.45962e-15
14.760789	5.79405e-15
14.740510	6.14894e-15
14.720231	6.52556e-15
14.699952	6.92521e-15
14.679673	7.34933e-15
14.659394	7.79939e-15
14.639115	8.277e-15
14.618836	8.78382e-15
14.598557	9.32165e-15
14.578278	9.89238e-15
14.557998	1.0498e-14
14.537719	1.11407e-14
14.517440	1.18227e-14
14.497161	1.25464e-14
14.476882	1.33144e-14
14.456603	1.41293e-14
14.436324	1.49941e-14
14.416045	1.59117e-14
14.395766	1.68855e-14
14.375486	1.79187e-14
14.355207	1.90152e-14
14.334928	2.01787e-14
14.314649	2.14133e-14
14.294370	2.27233e-14
14.274091	2.41135e-14
14.253812	2.55885e-14
14.233533	2.71538e-14
14.213254	2.88147e-14
14.192974	3.05771e-14
14.172695	3.24471e-14
14.152416	3.44315e-14
14.132137	3.6537e-14
14.111858	3.87712e-14
14.091579	4.11419e-14
14.071300	4.36574e-14
14.051021	4.63265e-14
14.030742	4.91586e-14
14.010463	5.21637e-14
13.990183	5.53524e-14
13.969904	5.87357e-14
13.949625	6.23256e-14
13.929346	6.61347e-14
13.909067	7.01763e-14
13.888788	7.44647e-14
13.868509	7.90149e-14
13.848230	8.38427e-14
13.827951	8.89653e-14
13.807671	9.44005e-14
13.787392	1.00167e-13
13.767113	1.06286e-13
13.746834	1.12778e-13
13.726555	1.19667e-13
13.706276	1.26975e-13
13.685997	1.3473e-13
13.665718	1.42957e-13
13.645439	1.51686e-13
13.625159	1.60948e-13
13.604880	1.70775e-13
13.584601	1.81201e-13
13.564322	1.92262e-13
13.544043	2.03998e-13
13.523764	2.1645e-13
13.503485	2.29661e-13
13.483206	2.43677e-13
13.462927	2.58548e-13
13.442648	2.74325e-13
13.422368	2.91064e-13
13.402089	3.08823e-13
13.381810	3.27664e-13
13.361531	3.47653e-13
13.341252	3.6886e-13
13.320973	3.91359e-13
13.300694	4.15229e-13
13.280415	4.40553e-13
13.260136	4.67419e-13
13.239856	4.95922e-13
13.219577	5.26161e-13
13.199298	5.58241e-13
13.179019	5.92275e-13
13.158740	6.28381e-13
13.138461	6.66686e-13
13.118182	7.07322e-13
13.097903	7.50432e-13
13.077624	7.96166e-13
13.057345	8.44683e-13
13.037065	8.96153e-13
13.016786	9.50756e-13
12.996507	1.00868e-12
12.976228	1.07013e-12
12.955949	1.13532e-12
12.935670	1.20447e-12
12.915391	1.27783e-12
12.895112	1.35565e-12
12.874833	1.43821e-12
12.854553	1.52578e-12
12.834274	1.61868e-12
12.813995	1.71723e-12
12.793716	1.82177e-12
12.773437	1.93267e-12
12.753158	2.05031e-12
12.732879	2.17509e-12
12.712600	2.30746e-12
12.692321	2.44788e-12
12.672041	2.59683e-12
12.651762	2.75482e-12
12.631483	2.92242e-12
12.611204	3.1002e-12
12.590925	3.28877e-12
12.570646	3.4888e-12
12.550367	3.70098e-12
12.530088	3.92604e-12
12.509809	4.16476e-12
12.489530	4.41799e-12
12.469250	4.68658e-12
12.448971	4.97148e-12
12.428692	5.27366e-12
12.408413	5.59419e-12
12.388134	5.93417e-12
12.367855	6.29478e-12
12.347576	6.67727e-12
12.327297	7.08296e-12
12.307018	7.51326e-12
12.286738	7.96966e-12
12.266459	8.45374e-12
12.246180	8.96717e-12
12.225901	9.51174e-12
12.205622	1.00893e-11
12.185343	1.07019e-11
12.165064	1.13516e-11
12.144785	1.20407e-11
12.124506	1.27716e-11
12.104226	1.35468e-11
12.083947	1.43689e-11
12.063668	1.52408e-11
12.043389	1.61656e-11
12.023110	1.71463e-11
12.002831	1.81865e-11
11.982552	1.92896e-11
11.962273	2.04596e-11
11.941994	2.17003e-11
11.921715	2.30162e-11
11.901435	2.44118e-11
11.881156	2.58917e-11
11.860877	2.74613e-11
11.840598	2.91258e-11
11.820319	3.0891e-11
11.800040	3.27631e-11
11.779761	3.47483e-11
11.759482	3.68536e-11
11.739203	3.90862e-11
11.718923	4.14538e-11
11.698644	4.39646e-11
11.678365	4.66271e-11
11.658086	4.94505e-11
11.637807	5.24446e-11
11.617528	5.56196e-11
11.597249	5.89864e-11
11.576970	6.25566e-11
11.556691	6.63425e-11
11.536411	7.0357e-11
11.516132	7.4614e-11
11.495853	7.9128e-11
11.475574	8.39145e-11
11.455295	8.89899e-11
11.435016	9.43716e-11
11.414737	1.00078e-10
11.394458	1.06129e-10
11.374179	1.12545e-10
11.353900	1.19348e-10
11.333620	1.26561e-10
11.313341	1.34209e-10
11.293062	1.42319e-10
11.272783	1.50917e-10
11.252504	1.60034e-10
11.232225	1.697e-10
11.211946	1.79949e-10
11.191667	1.90815e-10
11.171388	2.02336e-10
11.151108	2.1455e-10
11.130829	2.27501e-10
11.110550	2.41231e-10
11.090271	2.55788e-10
11.069992	2.71221e-10
11.049713	2.87583e-10
11.029434	3.0493e-10
11.009155	3.23321e-10
10.988876	3.42818e-10
10.968596	3.63488e-10
10.948317	3.85401e-10
10.928038	4.08632e-10
10.907759	4.33259e-10
10.887480	4.59367e-10
10.867201	4.87045e-10
10.846922	5.16385e-10
10.826643	5.47488e-10
10.806364	5.8046e-10
10.786085	6.15412e-10
10.765805	6.52463e-10
10.745526	6.91739e-10
10.725247	7.33373e-10
10.704968	7.77505e-10
10.684689	8.24286e-10
10.664410	8.73874e-10
10.644131	9.26436e-10
10.623852	9.82151e-10
10.603573	1.04121e-09
10.583293	1.1038e-09
10.563014	1.17015e-09
10.542735	1.24048e-09
10.522456	1.31502e-09
10.502177	1.39403e-09
10.481898	1.47777e-09
10.461619	1.56652e-09
10.441340	1.66059e-09
10.421061	1.76028e-09
10.400782	1.86595e-09
10.380502	1.97794e-09
10.360223	2.09663e-09
10.339944	2.22242e-09
10.319665	2.35573e-09
10.299386	2.49701e-09
10.279107	2.64674e-09
10.258828	2.80542e-09
10.238549	2.97358e-09
10.218270	3.15178e-09
10.197990	3.34063e-09
10.177711	3.54075e-09
10.157432	3.75283e-09
10.137153	3.97756e-09
10.116874	4.2157e-09
10.096595	4.46805e-09
10.076316	4.73545e-09
10.056037	5.01879e-09
10.035758	5.31903e-09
10.015478	5.63717e-09
9.995199	5.97426e-09
9.974920	6.33144e-09
9.954641	6.70989e-09
9.934362	7.11088e-09
9.914083	7.53573e-09
9.893804	7.98588e-09
9.873525	8.46281e-09
9.853246	8.96811e-09
9.832967	9.50346e-09
9.812687	1.00706e-08
9.792408	1.06715e-08
9.772129	1.13081e-08
9.751850	1.19826e-08
9.731571	1.2697e-08
9.711292	1.3454e-08
9.691013	1.42558e-08
9.670734	1.51052e-08
9.650455	1.6005e-08
9.630175	1.69582e-08
9.609896	1.79679e-08
9.589617	1.90375e-08
9.569338	2.01704e-08
9.549059	2.13704e-08
9.528780	2.26415e-08
9.508501	2.39879e-08
9.488222	2.5414e-08
9.467943	2.69244e-08
9.447663	2.85242e-08
9.427384	3.02186e-08
9.407105	3.20131e-08
9.386826	3.39137e-08
9.366547	3.59266e-08
9.346268	3.80583e-08
9.325989	4.03159e-08
9.305710	4.27067e-08
9.285431	4.52385e-08
9.265152	4.79197e-08
9.244872	5.07589e-08
9.224593	5.37655e-08
9.204314	5.69491e-08
9.184035	6.03203e-08
9.163756	6.38899e-08
9.143477	6.76696e-08
9.123198	7.16716e-08
9.102919	7.5909e-08
9.082640	8.03954e-08
9.062360	8.51454e-08
9.042081	9.01744e-08
9.021802	9.54987e-08
9.001523	1.01135e-07
8.981244	1.07103e-07
8.960965	1.1342e-07
8.940686	1.20108e-07
8.920407	1.27187e-07
8.900128	1.34681e-07
8.879848	1.42614e-07
8.859569	1.51011e-07
8.839290	1.59899e-07
8.819011	1.69306e-07
8.798732	1.79264e-07
8.778453	1.89802e-07
8.758174	2.00956e-07
8.737895	2.12761e-07
8.717616	2.25255e-07
8.697337	2.38477e-07
8.677057	2.52469e-07
8.656778	2.67276e-07
8.636499	2.82945e-07
8.616220	2.99525e-07
8.595941	3.1707e-07
8.575662	3.35634e-07
8.555383	3.55276e-07
8.535104	3.76059e-07
8.514825	3.98047e-07
8.494545	4.21311e-07
8.474266	4.45922e-07
8.453987	4.7196e-07
8.433708	4.99504e-07
8.413429	5.28642e-07
8.393150	5.59465e-07
8.372871	5.92068e-07
8.352592	6.26555e-07
8.332313	6.63031e-07
8.312033	7.01611e-07
8.291754	7.42415e-07
8.271475	7.85569e-07
8.251196	8.31206e-07
8.230917	8.79469e-07
8.210638	9.30505e-07
8.190359	9.84473e-07
8.170080	1.04154e-06
8.149801	1.10188e-06
8.129522	1.16567e-06
8.109242	1.23312e-06
8.088963	1.30443e-06
8.068684	1.37982e-06
8.048405	1.45951e-06
8.028126	1.54376e-06
8.007847	1.63281e-06
7.987568	1.72693e-06
7.967289	1.82641e-06
7.947010	1.93156e-06
7.926730	2.04268e-06
7.906451	2.16011e-06
7.886172	2.28421e-06
7.865893	2.41533e-06
7.845614	2.55389e-06
7.825335	2.70028e-06
7.805056	2.85495e-06
7.784777	3.01836e-06
7.764498	3.19098e-06
7.744219	3.37332e-06
7.723939	3.56593e-06
7.703660	3.76937e-06
7.683381	3.98424e-06
7.663102	4.21116e-06
7.642823	4.4508e-06
7.622544	4.70385e-06
7.602265	4.97104e-06
7.581986	5.25315e-06
7.561707	5.551e-06
7.541427	5.86543e-06
7.521148	6.19734e-06
7.500869	6.5477e-06
7.480590	6.91748e-06
7.460311	7.30774e-06
7.440032	7.71959e-06
7.419753	8.15418e-06
7.399474	8.61274e-06
7.379195	9.09654e-06
7.358915	9.60693e-06
7.338636	1.01453e-05
7.318357	1.07132e-05
7.298078	1.13122e-05
7.277799	1.19439e-05
7.257520	1.26099e-05
7.237241	1.33123e-05
7.216962	1.40527e-05
7.196683	1.48333e-05
7.176404	1.56561e-05
7.156124	1.65232e-05
7.135845	1.74371e-05
7.115566	1.84001e-05
7.095287	1.94148e-05
7.075008	2.04837e-05
7.054729	2.16096e-05
7.034450	2.27955e-05
7.014171	2.40443e-05
6.993892	2.53593e-05
6.973612	2.67437e-05
6.953333	2.82011e-05
6.933054	2.9735e-05
6.912775	3.13492e-05
6.892496	3.30477e-05
6.872217	3.48345e-05
6.851938	3.67141e-05
6.831659	3.86908e-05
6.811380	4.07693e-05
6.791100	4.29545e-05
6.770821	4.52513e-05
6.750542	4.76652e-05
6.730263	5.02014e-05
6.709984	5.28658e-05
6.689705	5.5664e-05
6.669426	5.86023e-05
6.649147	6.16869e-05
6.628868	6.49243e-05
6.608589	6.83212e-05
6.588309	7.18847e-05
6.568030	7.56218e-05
6.547751	7.95398e-05
6.527472	8.36465e-05
6.507193	8.79494e-05
6.486914	9.24566e-05
6.466635	9.71761e-05
6.446356	0.000102116
6.426077	0.000107285
6.405797	0.000112692
6.385518	0.000118345
6.365239	0.000124253
6.344960	0.000130424
6.324681	0.000136868
6.304402	0.000143592
6.284123	0.000150605
6.263844	0.000157917
6.243565	0.000165534
6.223285	0.000173464
6.203006	0.000181715
6.182727	0.000190293
6.162448	0.000199205
6.142169	0.000208455
6.121890	0.000218048
6.101611	0.000227986
6.081332	0.000238272
6.061053	0.000248904
6.040774	0.000259882
6.020494	0.0002712
6.000215	0.000282852
5.979936	0.000294827
5.959657	0.000307112
5.939378	0.000319687
5.919099	0.000332531
5.898820	0.000345613
5.878541	0.000358899
5.858262	0.000372344
5.837982	0.000385895
5.817703	0.000399486
5.797424	0.000413039
5.777145	0.000426459
5.756866	0.000439629
5.736587	0.000452408
5.716308	0.000464618
5.696029	0.000476039
5.675750	0.00048638
5.655470	0.000495244
5.635191	0.00050203
&
```
