## Supplementary material for "All-at-once RNA folding with 3D motif prediction framed by evolutionary information": RF03692_MIR827.cacofold.helixcov

```
# RMs = 2 L = 133

# RM_HELIX NESTED 39-50 80-90, nbp = 11 nbp_cov = 0
# pvals: 0.968582,0.753043,0.53639,0.927597,0.0807383,0.13785,0.53639,0.718582,0.010972,0.753043,0.767387
# aggregated NONE
NESTED  ::::::::::::::::::::::::::::::::::::::<<<<<<<<<<<____________________________>>>>>>>>>>>:::::::::::::::::::::::::::::::::::::::::
        :::::::::::::::::::::::::::::::::::::::::::::::::::::::::::::::::::::::::::::::::::::::::::::::::::::::::::::::::::::::::::::::::

# RM_HELIX NESTED 7-35 99-127, nbp = 29 nbp_cov = 0
# pvals: 0.346673,0.346673,0.346673,0.346673,0.346673,0.346673,0.346673,0.20546,0.346673,0.53639,0.20546,0.346673,0.346673,0.346673,0.346673,0.53639,0.346673,0.346673,0.53639,0.346673,0.346673,0.346673,0.0406183,0.0752568,0.900583,0.0773958,0.53639,0.890398,0.671205
# aggregated NONE
NESTED  ::::::<<<<<<<<<<<<<<<<<<<<<<<<<<<<<___________________________________________________________>>>>>>>>>>>>>>>>>>>>>>>>>>>>>::::::
        :::::::::::::::::::::::::::::::::::::::::::::::::::::::::::::::::::::::::::::::::::::::::::::::::::::::::::::::::::::::::::::::::
```
