## Supplementary material for "All-at-once RNA folding with 3D motif prediction framed by evolutionary information": RF03692_MIR827.cacofold.power

```
# Power analysis of CaCoFold structure 
#
# Powertype = SINGLE SUBSTITUTIONS
# covary  left_pos      right_pos    substitutions      power
#----------------------------------------------------------------
          7		127		0		0.00
          8		126		0		0.00
          9		125		0		0.00
          10		124		0		0.00
          11		123		1		0.00
          12		122		0		0.00
          13		121		0		0.00
          14		120		2		0.00
          15		119		0		0.00
          16		118		1		0.00
          17		117		1		0.00
          18		116		0		0.00
          19		115		0		0.00
          20		114		0		0.00
          21		113		0		0.00
          22		112		1		0.00
          23		111		0		0.00
          24		110		0		0.00
          25		109		2		0.00
          26		108		1		0.00
          27		107		1		0.00
          28		106		0		0.00
          29		105		2		0.00
          30		104		4		0.07
          31		103		3		0.02
          32		102		4		0.07
          33		101		1		0.00
          34		100		2		0.00
          35		99		1		0.00
          39		90		3		0.02
          40		89		2		0.00
          41		88		1		0.00
          42		87		3		0.02
          43		86		4		0.07
          44		85		2		0.00
          45		84		1		0.00
          46		83		3		0.02
          47		82		4		0.07
          48		81		2		0.00
          50		80		2		0.00
#
# BPAIRS 40
# avg substitutions per BP  1.4
# BPAIRS expected to covary 0.3 +/- 0.6
# BPAIRS observed to covary 0
#
```
