## Supplementary material for "All-at-once RNA folding with 3D motif prediction framed by evolutionary information": RF03692_MIR827.helixcov

```
# RMs = 1 L = 133

# RM_HELIX NESTED 5-31 103-128, nbp = 26 nbp_cov = 0
# pvals: 0.53639,0.346673,0.346673,0.346673,0.346673,0.346673,0.346673,0.346673,0.20546,0.346673,0.53639,0.20546,0.346673,0.346673,0.346673,0.346673,0.53639,0.346673,0.346673,0.53639,0.346673,0.346673,0.346673,0.0406183,0.0752568,0.900583
# aggregated NONE
NESTED  ::::<<<<-<<<<<<<<<<<<<<<<<<<<<<___________________________________________________________________>>>>>>>>>>>>>>>>>>>>>>>>>>:::::
        :::::::::::::::::::::::::::::::::::::::::::::::::::::::::::::::::::::::::::::::::::::::::::::::::::::::::::::::::::::::::::::::::
```
