## Supplementary material for "All-at-once RNA folding with 3D motif prediction framed by evolutionary information": RF03692_MIR827.power

```
# Power analysis of given structure 
#
# Powertype = SINGLE SUBSTITUTIONS
# covary  left_pos      right_pos    substitutions      power
#----------------------------------------------------------------
          5		128		0		0.00
          6		127		0		0.00
          7		126		0		0.00
          8		125		0		0.00
          10		124		0		0.00
          11		123		1		0.00
          12		122		0		0.00
          13		121		0		0.00
          14		120		2		0.00
          15		119		0		0.00
          16		118		1		0.00
          17		117		1		0.00
          18		116		0		0.00
          19		115		0		0.00
          20		114		0		0.00
          21		113		0		0.00
          22		112		1		0.00
          23		111		0		0.00
          24		110		0		0.00
          25		109		2		0.00
          26		108		1		0.00
          27		107		1		0.00
          28		106		0		0.00
          29		105		2		0.00
          30		104		4		0.07
          31		103		3		0.02
#
# BPAIRS 26
# avg substitutions per BP  0.7
# BPAIRS expected to covary 0.1 +/- 0.3
# BPAIRS observed to covary 0
#
```
