## Supplementary material for "All-at-once RNA folding with 3D motif prediction framed by evolutionary information": RF03692_MIR827.surv

```
1.175858	0.0384615
0.527259	0.0769231
0.011706	0.153846
-0.004925	0.807692
-0.021555	0.961538
-0.420693	1
&
5.749312	0.000121507
5.583005	0.000243013
5.566374	0.00036452
4.618422	0.000486027
4.285807	0.000607533
4.269176	0.00072904
4.235915	0.000850547
4.169392	0.00121507
4.152761	0.00133657
3.953192	0.00145808
3.903300	0.00157959
3.820146	0.00170109
3.803515	0.0018226
3.637208	0.00194411
3.603946	0.00218712
3.554054	0.00230863
3.504162	0.00243013
3.470900	0.00267315
3.454270	0.00291616
3.421008	0.00303767
3.404377	0.00340219
3.387747	0.00352369
3.354485	0.00376671
3.337854	0.00400972
3.321224	0.00425273
3.287962	0.00437424
3.254701	0.00461725
3.221439	0.00473876
3.088393	0.00486027
3.071763	0.00510328
3.055132	0.00534629
3.038501	0.0054678
3.005240	0.00571081
2.988609	0.00607533
2.971978	0.00619684
2.955347	0.00643985
2.938717	0.00668287
2.922086	0.00692588
2.888824	0.00716889
2.855563	0.0072904
2.838932	0.00741191
2.789040	0.00777643
2.772409	0.00801944
2.739148	0.00814095
2.722517	0.00826245
2.705886	0.00850547
2.689256	0.00862697
2.655994	0.009113
2.639363	0.00959903
2.622733	0.00984204
2.606102	0.00996355
2.589471	0.0104496
2.572840	0.0106926
2.522948	0.0113001
2.489687	0.0120292
2.456425	0.0121507
2.406533	0.0125152
2.389902	0.0128797
2.373271	0.0132442
2.356641	0.0134872
2.340010	0.0137303
2.290118	0.0139733
2.273487	0.0142163
2.256856	0.0143378
2.240226	0.0145808
2.223595	0.0147023
2.206964	0.0148238
2.190333	0.0149453
2.157072	0.0150668
2.140441	0.0153098
2.123810	0.0155529
2.090549	0.0160389
2.073918	0.0165249
2.057287	0.0166464
2.007395	0.0171324
1.990764	0.0172539
1.974134	0.017497
1.957503	0.017983
1.940872	0.0181045
1.924241	0.018226
1.907611	0.018469
1.890980	0.018955
1.857719	0.0190765
1.841088	0.0195626
1.807826	0.0198056
1.791196	0.0200486
1.757934	0.0202916
1.741303	0.0204131
1.724673	0.0207776
1.708042	0.0213852
1.691411	0.0216282
1.674780	0.0217497
1.658150	0.0218712
1.641519	0.0226002
1.624888	0.0230863
1.608257	0.0235723
1.574996	0.0239368
1.558365	0.0245443
1.541734	0.0246659
1.525104	0.0250304
1.508473	0.0252734
1.491842	0.0257594
1.475211	0.02661
1.458581	0.0269745
1.441950	0.0274605
1.425319	0.0279465
1.408689	0.0283111
1.392058	0.0287971
1.375427	0.0292831
1.358796	0.0300122
1.342166	0.0306197
1.325535	0.0311057
1.308904	0.0318348
1.292273	0.0325638
1.275643	0.0339004
1.259012	0.0345079
1.242381	0.0347509
1.225750	0.0348724
1.209120	0.0353584
1.192489	0.035723
1.175858	0.0365735
1.159227	0.0370595
1.142597	0.0381531
1.125966	0.0387606
1.109335	0.0403402
1.092704	0.0410693
1.076074	0.0415553
1.059443	0.0421628
1.042812	0.0443499
1.026181	0.0452005
1.009551	0.0459295
0.992920	0.0467801
0.976289	0.0470231
0.959658	0.0473876
0.943028	0.0479951
0.909766	0.0488457
0.893136	0.0493317
0.876505	0.0499392
0.859874	0.0501823
0.843243	0.0506683
0.826613	0.0515188
0.809982	0.0516403
0.793351	0.0517618
0.776720	0.0520049
0.760090	0.0528554
0.743459	0.0540705
0.726828	0.0545565
0.710197	0.055407
0.693567	0.0556501
0.676936	0.0567436
0.660305	0.0579587
0.643674	0.0591738
0.627044	0.0605103
0.610413	0.0613609
0.593782	0.0622114
0.577151	0.0626974
0.560521	0.0641555
0.543890	0.0651276
0.527259	0.0665857
0.510628	0.0674362
0.493998	0.0682868
0.477367	0.0688943
0.460736	0.0701094
0.444106	0.072175
0.427475	0.072904
0.410844	0.0738761
0.394213	0.0754557
0.377583	0.0766707
0.360952	0.0789793
0.344321	0.0799514
0.327690	0.0816525
0.311060	0.082503
0.294429	0.0845687
0.277798	0.0863913
0.261167	0.0869988
0.244537	0.0882139
0.227906	0.0896719
0.211275	0.0925881
0.194644	0.0953827
0.178014	0.0973269
0.161383	0.0990279
0.144752	0.101458
0.128121	0.106561
0.111491	0.112515
0.094860	0.119927
0.078229	0.133414
0.061598	0.135966
0.044968	0.139368
0.028337	0.167193
0.011706	0.208019
-0.004925	0.408019
-0.021555	0.703524
-0.038186	0.716282
-0.054817	0.72904
-0.071447	0.742527
-0.088078	0.753463
-0.104709	0.759052
-0.121340	0.765978
-0.137970	0.772904
-0.154601	0.78712
-0.171232	0.79757
-0.187863	0.812272
-0.204493	0.820292
-0.221124	0.827217
-0.237755	0.839125
-0.254386	0.846902
-0.271016	0.854192
-0.287647	0.861604
-0.304278	0.868651
-0.320909	0.873876
-0.337539	0.878372
-0.354170	0.882503
-0.370801	0.885176
-0.387432	0.887606
-0.404062	0.890765
-0.420693	0.893439
-0.437324	0.896841
-0.453955	0.900608
-0.470585	0.902552
-0.487216	0.905346
-0.503847	0.90887
-0.520477	0.911786
-0.537108	0.915674
-0.553739	0.919927
-0.570370	0.924301
-0.587000	0.926488
-0.603631	0.928676
-0.620262	0.930012
-0.636893	0.934629
-0.653523	0.936574
-0.670154	0.939611
-0.686785	0.943378
-0.703416	0.945565
-0.720046	0.948117
-0.736677	0.950182
-0.753308	0.952369
-0.769939	0.955772
-0.786569	0.957473
-0.803200	0.960753
-0.819831	0.96294
-0.836462	0.965614
-0.853092	0.968894
-0.869723	0.970352
-0.886354	0.972539
-0.902985	0.973998
-0.919615	0.9774
-0.936246	0.979101
-0.952877	0.980559
-0.969507	0.981166
-0.986138	0.982625
-1.002769	0.983718
-1.019400	0.984083
-1.036030	0.985176
-1.052661	0.986148
-1.069292	0.986999
-1.085923	0.988578
-1.102553	0.989307
-1.119184	0.989672
-1.135815	0.990401
-1.152446	0.99113
-1.169076	0.992224
-1.185707	0.993317
-1.202338	0.993439
-1.218969	0.993803
-1.235599	0.994532
-1.252230	0.995383
-1.268861	0.995626
-1.285492	0.995747
-1.302122	0.99599
-1.318753	0.996355
-1.335384	0.996841
-1.352015	0.997205
-1.368645	0.997448
-1.385276	0.997691
-1.401907	0.997934
-1.418538	0.998177
-1.451799	0.998663
-1.468430	0.998785
-1.485060	0.999028
-1.534953	0.999271
-1.568214	0.999392
-1.634737	0.999514
-1.651368	0.999635
-1.684629	0.999757
-1.717891	0.999878
-1.867568	1
&
7.295971	6.0562e-07
7.279340	1.21124e-06
7.229448	1.81686e-06
6.580849	2.42248e-06
6.214973	3.63372e-06
6.181711	4.23934e-06
6.115188	4.84496e-06
6.048665	7.26744e-06
5.998773	7.87306e-06
5.982142	9.0843e-06
5.965512	9.68992e-06
5.948881	1.15068e-05
5.932250	1.21124e-05
5.915619	1.2718e-05
5.882358	1.45349e-05
5.865727	1.51405e-05
5.849096	1.63517e-05
5.832466	1.7563e-05
5.799204	1.99855e-05
5.782573	2.30136e-05
5.749312	2.36192e-05
5.732681	2.42248e-05
5.716050	2.66473e-05
5.699420	2.72529e-05
5.682789	2.84641e-05
5.666158	3.0281e-05
5.649528	3.14922e-05
5.632897	3.39147e-05
5.616266	3.81541e-05
5.599635	3.99709e-05
5.583005	4.11822e-05
5.566374	4.23934e-05
5.549743	4.2999e-05
5.533112	4.42103e-05
5.516482	4.48159e-05
5.499851	4.66328e-05
5.483220	4.7844e-05
5.466589	5.02665e-05
5.449959	5.2689e-05
5.433328	5.57171e-05
5.416697	5.81395e-05
5.400066	5.99564e-05
5.383436	6.11676e-05
5.366805	6.23789e-05
5.350174	6.66182e-05
5.333543	6.96463e-05
5.316913	7.328e-05
5.300282	7.87306e-05
5.283651	8.297e-05
5.267020	8.47868e-05
5.250390	8.84205e-05
5.233759	9.32655e-05
5.217128	9.87161e-05
5.200498	0.00010235
5.183867	0.000108406
5.167236	0.000113251
5.150605	0.000121124
5.133975	0.000125969
5.117344	0.000133842
5.100713	0.000138081
5.084082	0.000144138
5.067452	0.000153828
5.050821	0.000160489
5.034190	0.000175024
5.017559	0.00018532
5.000929	0.000194404
4.984298	0.000198643
4.967667	0.000211967
4.951036	0.000224079
4.934406	0.000237403
4.917775	0.000250727
4.901144	0.000261022
4.884513	0.000275557
4.867883	0.000294331
4.851252	0.000305838
4.834621	0.000320373
4.817990	0.000339753
4.801360	0.000353682
4.784729	0.000367611
4.768098	0.000377301
4.751467	0.000390019
4.734837	0.000407582
4.718206	0.000420906
4.701575	0.000435441
4.684945	0.000452398
4.668314	0.000469961
4.651683	0.000477834
4.635052	0.000500242
4.618422	0.000528101
4.601791	0.000543847
4.585160	0.000557171
4.568529	0.000571705
4.551899	0.000582607
4.535268	0.000598958
4.518637	0.000628028
4.502006	0.00064983
4.485376	0.000672238
4.468745	0.000687984
4.452114	0.000704336
4.435483	0.000726744
4.418853	0.000745518
4.402222	0.000762476
4.385591	0.000778222
4.368960	0.000795179
4.352330	0.000807292
4.335699	0.000823038
4.319068	0.000838784
4.302437	0.000859981
4.285807	0.000878755
4.269176	0.000904797
4.252545	0.000927204
4.235915	0.000950218
4.219284	0.000975654
4.202653	0.00101017
4.186022	0.00103924
4.169392	0.00106407
4.152761	0.0010883
4.136130	0.00111616
4.119499	0.0011525
4.102869	0.00117733
4.086238	0.00120337
4.069607	0.00122154
4.052976	0.00124818
4.036346	0.00128694
4.019715	0.00131177
4.003084	0.00134448
3.986453	0.00138566
3.969823	0.00142502
3.953192	0.00145409
3.936561	0.0014983
3.919930	0.00154433
3.903300	0.0015843
3.886669	0.0016273
3.870038	0.00166
3.853407	0.00171572
3.836777	0.00175085
3.820146	0.00180535
3.803515	0.00185925
3.786885	0.00191134
3.770254	0.00196221
3.753623	0.00200157
3.736992	0.00205669
3.720362	0.00212088
3.703731	0.00217781
3.687100	0.00222929
3.670469	0.00229712
3.653839	0.00236858
3.637208	0.00242611
3.620577	0.00247578
3.603946	0.00255693
3.587316	0.00262839
3.570685	0.00269562
3.554054	0.00278222
3.537423	0.00286156
3.520793	0.00294695
3.504162	0.00302689
3.487531	0.0031038
3.470900	0.00318798
3.454270	0.00327519
3.437639	0.00336906
3.421008	0.00345264
3.404377	0.00354348
3.387747	0.00365552
3.371116	0.00376211
3.354485	0.00386083
3.337854	0.00399952
3.321224	0.00410489
3.304593	0.00419816
3.287962	0.00431928
3.271332	0.00444041
3.254701	0.00455487
3.238070	0.00467963
3.221439	0.00480681
3.204809	0.00492914
3.188178	0.0050642
3.171547	0.00521802
3.154916	0.00535429
3.138286	0.00547844
3.121655	0.00561773
3.105024	0.00574067
3.088393	0.00587694
3.071763	0.00602713
3.055132	0.00617248
3.038501	0.0063142
3.021870	0.00643956
3.005240	0.00658733
2.988609	0.00673752
2.971978	0.0068859
2.955347	0.00702822
2.938717	0.00719053
2.922086	0.00735828
2.905455	0.00752362
2.888824	0.00769198
2.872194	0.0078555
2.855563	0.00803234
2.838932	0.00823038
2.822302	0.00838299
2.805671	0.00854591
2.789040	0.00870094
2.772409	0.00886688
2.755779	0.00902737
2.739148	0.00920058
2.722517	0.00936955
2.705886	0.00951793
2.689256	0.00969356
2.672625	0.00987585
2.655994	0.0100363
2.639363	0.0102114
2.622733	0.01041
2.606102	0.0105802
2.589471	0.0107897
2.572840	0.010972
2.556210	0.0111761
2.539579	0.0113523
2.522948	0.0115552
2.506317	0.0117696
2.489687	0.0119586
2.473056	0.0121403
2.456425	0.0123219
2.439794	0.0125
2.423164	0.0127035
2.406533	0.0128961
2.389902	0.0130893
2.373271	0.013294
2.356641	0.0134799
2.340010	0.0136676
2.323379	0.0138633
2.306749	0.0140589
2.290118	0.0142478
2.273487	0.0144368
2.256856	0.0146524
2.240226	0.0148437
2.223595	0.0150388
2.206964	0.0152295
2.190333	0.0154354
2.173703	0.015645
2.157072	0.0158491
2.140441	0.0160726
2.123810	0.0163118
2.107180	0.0165552
2.090549	0.0167926
2.073918	0.0170294
2.057287	0.0172608
2.040657	0.0175091
2.024026	0.0177441
2.007395	0.0179899
1.990764	0.0182407
1.974134	0.0184769
1.957503	0.0187149
1.940872	0.0189795
1.924241	0.019243
1.907611	0.0194895
1.890980	0.0197475
1.874349	0.0200315
1.857719	0.0202961
1.841088	0.0205735
1.824457	0.0208545
1.807826	0.0211222
1.791196	0.0213978
1.774565	0.021703
1.757934	0.0220736
1.741303	0.0224873
1.724673	0.0228725
1.708042	0.0232831
1.691411	0.0237112
1.674780	0.0240692
1.658150	0.0244241
1.641519	0.0248171
1.624888	0.0252204
1.608257	0.0256274
1.591627	0.0260332
1.574996	0.0265086
1.558365	0.0270191
1.541734	0.0275484
1.525104	0.0280887
1.508473	0.0286573
1.491842	0.0293187
1.475211	0.0300478
1.458581	0.030754
1.441950	0.0314202
1.425319	0.0320288
1.408689	0.0326435
1.392058	0.0332522
1.375427	0.0338051
1.358796	0.0343689
1.342166	0.0349376
1.325535	0.0354918
1.308904	0.0360689
1.292273	0.0366606
1.275643	0.0372729
1.259012	0.037864
1.242381	0.0383909
1.225750	0.0389281
1.209120	0.0394907
1.192489	0.0400436
1.175858	0.0406183
1.159227	0.0413215
1.142597	0.042268
1.125966	0.0431819
1.109335	0.0444416
1.092704	0.0459666
1.076074	0.0476605
1.059443	0.0489305
1.042812	0.0501139
1.026181	0.0511937
1.009551	0.0521475
0.992920	0.0531183
0.976289	0.0539801
0.959658	0.054722
0.943028	0.0554512
0.926397	0.0561701
0.909766	0.0568798
0.893136	0.0575375
0.876505	0.0582419
0.859874	0.0589165
0.843243	0.05961
0.826613	0.0603234
0.809982	0.0610138
0.793351	0.0617436
0.776720	0.0623831
0.760090	0.0630965
0.743459	0.0638269
0.726828	0.064616
0.710197	0.0653828
0.693567	0.0661392
0.676936	0.0670113
0.660305	0.0678404
0.643674	0.0686834
0.627044	0.0695506
0.610413	0.0704167
0.593782	0.0712742
0.577151	0.0722208
0.560521	0.0731529
0.543890	0.0741836
0.527259	0.0752568
0.510628	0.0763215
0.493998	0.0773958
0.477367	0.0785235
0.460736	0.0796548
0.444106	0.0807383
0.427475	0.0818659
0.410844	0.0830081
0.394213	0.0842593
0.377583	0.08547
0.360952	0.0868702
0.344321	0.0883382
0.327690	0.0898625
0.311060	0.0914099
0.294429	0.093042
0.277798	0.0946778
0.261167	0.0963754
0.244537	0.0982728
0.227906	0.100258
0.211275	0.10241
0.194644	0.104846
0.178014	0.107432
0.161383	0.110077
0.144752	0.112727
0.128121	0.115927
0.111491	0.1195
0.094860	0.124663
0.078229	0.13785
0.061598	0.145646
0.044968	0.153519
0.028337	0.167846
0.011706	0.20546
-0.004925	0.346673
-0.021555	0.53639
-0.038186	0.583836
-0.054817	0.614279
-0.071447	0.643365
-0.088078	0.671205
-0.104709	0.696512
-0.121340	0.718582
-0.137970	0.736928
-0.154601	0.753043
-0.171232	0.767387
-0.187863	0.780624
-0.204493	0.793385
-0.221124	0.805566
-0.237755	0.816868
-0.254386	0.827584
-0.271016	0.837736
-0.287647	0.847214
-0.304278	0.856005
-0.320909	0.863871
-0.337539	0.871447
-0.354170	0.878281
-0.370801	0.884535
-0.387432	0.890398
-0.404062	0.895777
-0.420693	0.900583
-0.437324	0.905136
-0.453955	0.909451
-0.470585	0.913423
-0.487216	0.917235
-0.503847	0.920844
-0.520477	0.924227
-0.537108	0.927597
-0.553739	0.930743
-0.570370	0.933825
-0.587000	0.93668
-0.603631	0.939534
-0.620262	0.942236
-0.636893	0.944904
-0.653523	0.947402
-0.670154	0.949844
-0.686785	0.952247
-0.703416	0.954554
-0.720046	0.956807
-0.736677	0.958993
-0.753308	0.961032
-0.769939	0.963007
-0.786569	0.964981
-0.803200	0.966811
-0.819831	0.968582
-0.836462	0.970341
-0.853092	0.972011
-0.869723	0.973554
-0.886354	0.975072
-0.902985	0.976525
-0.919615	0.977917
-0.936246	0.979239
-0.952877	0.980455
-0.969507	0.981718
-0.986138	0.982934
-1.002769	0.98404
-1.019400	0.985094
-1.036030	0.986106
-1.052661	0.987045
-1.069292	0.987958
-1.085923	0.988789
-1.102553	0.989594
-1.119184	0.990357
-1.135815	0.991066
-1.152446	0.991756
-1.169076	0.992376
-1.185707	0.992968
-1.202338	0.993525
-1.218969	0.994031
-1.235599	0.994534
-1.252230	0.994967
-1.268861	0.995431
-1.285492	0.99583
-1.302122	0.996188
-1.318753	0.996533
-1.335384	0.996857
-1.352015	0.997161
-1.368645	0.997418
-1.385276	0.997676
-1.401907	0.99791
-1.418538	0.998113
-1.435168	0.998312
-1.451799	0.998485
-1.468430	0.998647
-1.485060	0.998798
-1.501691	0.998926
-1.518322	0.999037
-1.534953	0.999145
-1.551583	0.999243
-1.568214	0.999322
-1.584845	0.999405
-1.601476	0.999463
-1.618106	0.999517
-1.634737	0.999565
-1.651368	0.999617
-1.667999	0.999666
-1.684629	0.999708
-1.701260	0.999743
-1.717891	0.999778
-1.734522	0.999807
-1.751152	0.99983
-1.767783	0.999852
-1.784414	0.999873
-1.801045	0.999888
-1.817675	0.9999
-1.834306	0.999909
-1.850937	0.999916
-1.867568	0.999927
-1.884198	0.999936
-1.900829	0.999944
-1.917460	0.999956
-1.934090	0.999964
-1.950721	0.999967
-1.967352	0.99997
-1.983983	0.999975
-2.000613	0.999978
-2.017244	0.99998
-2.033875	0.999982
-2.050506	0.999984
-2.067136	0.999986
-2.083767	0.999988
-2.100398	0.99999
-2.117029	0.99999
-2.133659	0.999991
-2.150290	0.999992
-2.166921	0.999993
-2.183552	0.999995
-2.200182	0.999996
-2.233444	0.999997
-2.283336	0.999999
-2.316598	0.999999
-2.366490	1
&
24.741618	3.07873e-36
24.724988	3.27822e-36
24.708357	3.49063e-36
24.691726	3.7168e-36
24.675096	3.95763e-36
24.658465	4.21405e-36
24.641834	4.4871e-36
24.625203	4.77783e-36
24.608573	5.0874e-36
24.591942	5.41702e-36
24.575311	5.768e-36
24.558680	6.14171e-36
24.542050	6.53964e-36
24.525419	6.96335e-36
24.508788	7.41451e-36
24.492157	7.89489e-36
24.475527	8.4064e-36
24.458896	8.95104e-36
24.442265	9.53097e-36
24.425634	1.01485e-35
24.409004	1.0806e-35
24.392373	1.15061e-35
24.375742	1.22515e-35
24.359111	1.30453e-35
24.342481	1.38904e-35
24.325850	1.47903e-35
24.309219	1.57485e-35
24.292588	1.67688e-35
24.275958	1.78552e-35
24.259327	1.90119e-35
24.242696	2.02436e-35
24.226066	2.15551e-35
24.209435	2.29515e-35
24.192804	2.44383e-35
24.176173	2.60215e-35
24.159543	2.77073e-35
24.142912	2.95022e-35
24.126281	3.14134e-35
24.109650	3.34484e-35
24.093020	3.56153e-35
24.076389	3.79224e-35
24.059758	4.03791e-35
24.043127	4.29948e-35
24.026497	4.578e-35
24.009866	4.87456e-35
23.993235	5.19033e-35
23.976604	5.52655e-35
23.959974	5.88455e-35
23.943343	6.26574e-35
23.926712	6.67161e-35
23.910081	7.10378e-35
23.893451	7.56394e-35
23.876820	8.0539e-35
23.860189	8.5756e-35
23.843558	9.13109e-35
23.826928	9.72255e-35
23.810297	1.03523e-34
23.793666	1.10229e-34
23.777035	1.17369e-34
23.760405	1.24971e-34
23.743774	1.33066e-34
23.727143	1.41685e-34
23.710513	1.50862e-34
23.693882	1.60634e-34
23.677251	1.71038e-34
23.660620	1.82117e-34
23.643990	1.93913e-34
23.627359	2.06472e-34
23.610728	2.19846e-34
23.594097	2.34085e-34
23.577467	2.49246e-34
23.560836	2.6539e-34
23.544205	2.82579e-34
23.527574	3.00881e-34
23.510944	3.20368e-34
23.494313	3.41117e-34
23.477682	3.6321e-34
23.461051	3.86734e-34
23.444421	4.11781e-34
23.427790	4.3845e-34
23.411159	4.66847e-34
23.394528	4.97082e-34
23.377898	5.29275e-34
23.361267	5.63553e-34
23.344636	6.0005e-34
23.328005	6.38912e-34
23.311375	6.80289e-34
23.294744	7.24346e-34
23.278113	7.71256e-34
23.261483	8.21204e-34
23.244852	8.74386e-34
23.228221	9.31012e-34
23.211590	9.91304e-34
23.194960	1.0555e-33
23.178329	1.12385e-33
23.161698	1.19663e-33
23.145067	1.27413e-33
23.128437	1.35664e-33
23.111806	1.44449e-33
23.095175	1.53803e-33
23.078544	1.63763e-33
23.061914	1.74367e-33
23.045283	1.85659e-33
23.028652	1.97681e-33
23.012021	2.10482e-33
22.995391	2.24112e-33
22.978760	2.38624e-33
22.962129	2.54076e-33
22.945498	2.70528e-33
22.928868	2.88046e-33
22.912237	3.06698e-33
22.895606	3.26557e-33
22.878975	3.47702e-33
22.862345	3.70216e-33
22.845714	3.94188e-33
22.829083	4.19712e-33
22.812452	4.46888e-33
22.795822	4.75824e-33
22.779191	5.06633e-33
22.762560	5.39437e-33
22.745930	5.74365e-33
22.729299	6.11554e-33
22.712668	6.5115e-33
22.696037	6.9331e-33
22.679407	7.382e-33
22.662776	7.85995e-33
22.646145	8.36885e-33
22.629514	8.9107e-33
22.612884	9.48762e-33
22.596253	1.01019e-32
22.579622	1.07559e-32
22.562991	1.14523e-32
22.546361	1.21938e-32
22.529730	1.29832e-32
22.513099	1.38238e-32
22.496468	1.47187e-32
22.479838	1.56717e-32
22.463207	1.66863e-32
22.446576	1.77665e-32
22.429945	1.89167e-32
22.413315	2.01414e-32
22.396684	2.14453e-32
22.380053	2.28337e-32
22.363422	2.43119e-32
22.346792	2.58858e-32
22.330161	2.75615e-32
22.313530	2.93458e-32
22.296900	3.12455e-32
22.280269	3.32682e-32
22.263638	3.54219e-32
22.247007	3.77149e-32
22.230377	4.01564e-32
22.213746	4.27558e-32
22.197115	4.55236e-32
22.180484	4.84705e-32
22.163854	5.16081e-32
22.147223	5.49488e-32
22.130592	5.85057e-32
22.113961	6.22929e-32
22.097331	6.63251e-32
22.080700	7.06184e-32
22.064069	7.51895e-32
22.047438	8.00564e-32
22.030808	8.52384e-32
22.014177	9.07558e-32
21.997546	9.66302e-32
21.980915	1.02885e-31
21.964285	1.09544e-31
21.947654	1.16635e-31
21.931023	1.24184e-31
21.914392	1.32222e-31
21.897762	1.4078e-31
21.881131	1.49892e-31
21.864500	1.59593e-31
21.847870	1.69923e-31
21.831239	1.80921e-31
21.814608	1.92631e-31
21.797977	2.05098e-31
21.781347	2.18372e-31
21.764716	2.32506e-31
21.748085	2.47554e-31
21.731454	2.63575e-31
21.714824	2.80634e-31
21.698193	2.98796e-31
21.681562	3.18134e-31
21.664931	3.38723e-31
21.648301	3.60645e-31
21.631670	3.83985e-31
21.615039	4.08835e-31
21.598408	4.35293e-31
21.581778	4.63464e-31
21.565147	4.93457e-31
21.548516	5.25391e-31
21.531885	5.59391e-31
21.515255	5.95592e-31
21.498624	6.34135e-31
21.481993	6.75171e-31
21.465362	7.18863e-31
21.448732	7.65382e-31
21.432101	8.14911e-31
21.415470	8.67645e-31
21.398839	9.2379e-31
21.382209	9.83569e-31
21.365578	1.04721e-30
21.348947	1.11498e-30
21.332317	1.18713e-30
21.315686	1.26394e-30
21.299055	1.34573e-30
21.282424	1.43281e-30
21.265794	1.52552e-30
21.249163	1.62423e-30
21.232532	1.72933e-30
21.215901	1.84122e-30
21.199271	1.96036e-30
21.182640	2.0872e-30
21.166009	2.22225e-30
21.149378	2.36603e-30
21.132748	2.51912e-30
21.116117	2.68211e-30
21.099486	2.85565e-30
21.082855	3.04041e-30
21.066225	3.23712e-30
21.049594	3.44656e-30
21.032963	3.66955e-30
21.016332	3.90697e-30
20.999702	4.15974e-30
20.983071	4.42887e-30
20.966440	4.7154e-30
20.949809	5.02047e-30
20.933179	5.34527e-30
20.916548	5.69109e-30
20.899917	6.05927e-30
20.883287	6.45127e-30
20.866656	6.86863e-30
20.850025	7.31298e-30
20.833394	7.78607e-30
20.816764	8.28977e-30
20.800133	8.82605e-30
20.783502	9.39701e-30
20.766871	1.00049e-29
20.750241	1.06521e-29
20.733610	1.13412e-29
20.716979	1.20749e-29
20.700348	1.2856e-29
20.683718	1.36876e-29
20.667087	1.4573e-29
20.650456	1.55157e-29
20.633825	1.65193e-29
20.617195	1.75879e-29
20.600564	1.87255e-29
20.583933	1.99368e-29
20.567302	2.12264e-29
20.550672	2.25994e-29
20.534041	2.40612e-29
20.517410	2.56175e-29
20.500779	2.72745e-29
20.484149	2.90386e-29
20.467518	3.09168e-29
20.450887	3.29165e-29
20.434256	3.50456e-29
20.417626	3.73123e-29
20.400995	3.97255e-29
20.384364	4.22949e-29
20.367734	4.50304e-29
20.351103	4.79428e-29
20.334472	5.10436e-29
20.317841	5.43448e-29
20.301211	5.78595e-29
20.284580	6.16016e-29
20.267949	6.55856e-29
20.251318	6.98272e-29
20.234688	7.43431e-29
20.218057	7.9151e-29
20.201426	8.42697e-29
20.184795	8.97195e-29
20.168165	9.55217e-29
20.151534	1.01699e-28
20.134903	1.08276e-28
20.118272	1.15278e-28
20.101642	1.22733e-28
20.085011	1.30669e-28
20.068380	1.39119e-28
20.051749	1.48116e-28
20.035119	1.57693e-28
20.018488	1.67891e-28
20.001857	1.78747e-28
19.985226	1.90306e-28
19.968596	2.02611e-28
19.951965	2.15713e-28
19.935334	2.29661e-28
19.918704	2.44511e-28
19.902073	2.60321e-28
19.885442	2.77154e-28
19.868811	2.95074e-28
19.852181	3.14153e-28
19.835550	3.34466e-28
19.818919	3.56092e-28
19.802288	3.79115e-28
19.785658	4.03628e-28
19.769027	4.29724e-28
19.752396	4.57508e-28
19.735765	4.87088e-28
19.719135	5.1858e-28
19.702504	5.52108e-28
19.685873	5.87803e-28
19.669242	6.25806e-28
19.652612	6.66265e-28
19.635981	7.09339e-28
19.619350	7.55198e-28
19.602719	8.04021e-28
19.586089	8.56e-28
19.569458	9.11339e-28
19.552827	9.70254e-28
19.536196	1.03298e-27
19.519566	1.09976e-27
19.502935	1.17085e-27
19.486304	1.24654e-27
19.469674	1.32712e-27
19.453043	1.41291e-27
19.436412	1.50425e-27
19.419781	1.60148e-27
19.403151	1.70501e-27
19.386520	1.81522e-27
19.369889	1.93256e-27
19.353258	2.05748e-27
19.336628	2.19047e-27
19.319997	2.33206e-27
19.303366	2.4828e-27
19.286735	2.64328e-27
19.270105	2.81413e-27
19.253474	2.99602e-27
19.236843	3.18967e-27
19.220212	3.39584e-27
19.203582	3.61532e-27
19.186951	3.84899e-27
19.170320	4.09776e-27
19.153689	4.36261e-27
19.137059	4.64457e-27
19.120428	4.94475e-27
19.103797	5.26433e-27
19.087166	5.60455e-27
19.070536	5.96677e-27
19.053905	6.35239e-27
19.037274	6.76292e-27
19.020643	7.19999e-27
19.004013	7.66529e-27
18.987382	8.16066e-27
18.970751	8.68804e-27
18.954121	9.24949e-27
18.937490	9.84722e-27
18.920859	1.04836e-26
18.904228	1.1161e-26
18.887598	1.18823e-26
18.870967	1.26501e-26
18.854336	1.34675e-26
18.837705	1.43378e-26
18.821075	1.52643e-26
18.804444	1.62506e-26
18.787813	1.73007e-26
18.771182	1.84186e-26
18.754552	1.96087e-26
18.737921	2.08757e-26
18.721290	2.22246e-26
18.704659	2.36606e-26
18.688029	2.51893e-26
18.671398	2.68169e-26
18.654767	2.85495e-26
18.638136	3.03941e-26
18.621506	3.23579e-26
18.604875	3.44485e-26
18.588244	3.66741e-26
18.571613	3.90435e-26
18.554983	4.1566e-26
18.538352	4.42514e-26
18.521721	4.71103e-26
18.505091	5.01538e-26
18.488460	5.33939e-26
18.471829	5.68433e-26
18.455198	6.05155e-26
18.438568	6.44249e-26
18.421937	6.85868e-26
18.405306	7.30176e-26
18.388675	7.77344e-26
18.372045	8.2756e-26
18.355414	8.81018e-26
18.338783	9.37929e-26
18.322152	9.98516e-26
18.305522	1.06302e-25
18.288891	1.13168e-25
18.272260	1.20478e-25
18.255629	1.2826e-25
18.238999	1.36545e-25
18.222368	1.45364e-25
18.205737	1.54754e-25
18.189106	1.64749e-25
18.172476	1.7539e-25
18.155845	1.86719e-25
18.139214	1.98778e-25
18.122583	2.11617e-25
18.105953	2.25284e-25
18.089322	2.39834e-25
18.072691	2.55324e-25
18.056060	2.71814e-25
18.039430	2.89369e-25
18.022799	3.08057e-25
18.006168	3.27951e-25
17.989538	3.49131e-25
17.972907	3.71678e-25
17.956276	3.9568e-25
17.939645	4.21233e-25
17.923015	4.48435e-25
17.906384	4.77394e-25
17.889753	5.08222e-25
17.873122	5.4104e-25
17.856492	5.75978e-25
17.839861	6.13171e-25
17.823230	6.52765e-25
17.806599	6.94915e-25
17.789969	7.39787e-25
17.773338	7.87555e-25
17.756707	8.38407e-25
17.740076	8.92542e-25
17.723446	9.50172e-25
17.706815	1.01152e-24
17.690184	1.07683e-24
17.673553	1.14636e-24
17.656923	1.22037e-24
17.640292	1.29916e-24
17.623661	1.38304e-24
17.607030	1.47233e-24
17.590400	1.56739e-24
17.573769	1.66858e-24
17.557138	1.77631e-24
17.540508	1.89098e-24
17.523877	2.01306e-24
17.507246	2.14302e-24
17.490615	2.28136e-24
17.473985	2.42864e-24
17.457354	2.58542e-24
17.440723	2.75231e-24
17.424092	2.92998e-24
17.407462	3.11912e-24
17.390831	3.32046e-24
17.374200	3.5348e-24
17.357569	3.76297e-24
17.340939	4.00586e-24
17.324308	4.26443e-24
17.307677	4.53969e-24
17.291046	4.8327e-24
17.274416	5.14463e-24
17.257785	5.47669e-24
17.241154	5.83017e-24
17.224523	6.20646e-24
17.207893	6.60704e-24
17.191262	7.03346e-24
17.174631	7.48739e-24
17.158000	7.97062e-24
17.141370	8.48503e-24
17.124739	9.03263e-24
17.108108	9.61556e-24
17.091478	1.02361e-23
17.074847	1.08967e-23
17.058216	1.15999e-23
17.041585	1.23484e-23
17.024955	1.31453e-23
17.008324	1.39936e-23
16.991693	1.48966e-23
16.975062	1.58578e-23
16.958432	1.68811e-23
16.941801	1.79704e-23
16.925170	1.913e-23
16.908539	2.03643e-23
16.891909	2.16783e-23
16.875278	2.30771e-23
16.858647	2.45661e-23
16.842016	2.61511e-23
16.825386	2.78384e-23
16.808755	2.96345e-23
16.792124	3.15465e-23
16.775493	3.35818e-23
16.758863	3.57484e-23
16.742232	3.80547e-23
16.725601	4.05098e-23
16.708970	4.31232e-23
16.692340	4.59052e-23
16.675709	4.88666e-23
16.659078	5.20191e-23
16.642447	5.53748e-23
16.625817	5.8947e-23
16.609186	6.27495e-23
16.592555	6.67973e-23
16.575925	7.11061e-23
16.559294	7.56928e-23
16.542663	8.05753e-23
16.526032	8.57726e-23
16.509402	9.13052e-23
16.492771	9.71944e-23
16.476140	1.03463e-22
16.459509	1.10137e-22
16.442879	1.1724e-22
16.426248	1.24802e-22
16.409617	1.32851e-22
16.392986	1.41419e-22
16.376356	1.5054e-22
16.359725	1.60249e-22
16.343094	1.70584e-22
16.326463	1.81585e-22
16.309833	1.93295e-22
16.293202	2.05761e-22
16.276571	2.1903e-22
16.259940	2.33154e-22
16.243310	2.48189e-22
16.226679	2.64194e-22
16.210048	2.8123e-22
16.193417	2.99364e-22
16.176787	3.18668e-22
16.160156	3.39216e-22
16.143525	3.61088e-22
16.126895	3.8437e-22
16.110264	4.09154e-22
16.093633	4.35534e-22
16.077002	4.63616e-22
16.060372	4.93507e-22
16.043741	5.25325e-22
16.027110	5.59193e-22
16.010479	5.95245e-22
15.993849	6.3362e-22
15.977218	6.74469e-22
15.960587	7.17951e-22
15.943956	7.64234e-22
15.927326	8.13501e-22
15.910695	8.65943e-22
15.894064	9.21764e-22
15.877433	9.81183e-22
15.860803	1.04443e-21
15.844172	1.11176e-21
15.827541	1.18342e-21
15.810910	1.2597e-21
15.794280	1.34089e-21
15.777649	1.42732e-21
15.761018	1.51932e-21
15.744387	1.61724e-21
15.727757	1.72148e-21
15.711126	1.83243e-21
15.694495	1.95053e-21
15.677864	2.07624e-21
15.661234	2.21005e-21
15.644603	2.35248e-21
15.627972	2.50408e-21
15.611342	2.66546e-21
15.594711	2.83723e-21
15.578080	3.02006e-21
15.561449	3.21468e-21
15.544819	3.42183e-21
15.528188	3.64232e-21
15.511557	3.87702e-21
15.494926	4.12684e-21
15.478296	4.39276e-21
15.461665	4.6758e-21
15.445034	4.97707e-21
15.428403	5.29775e-21
15.411773	5.63908e-21
15.395142	6.0024e-21
15.378511	6.38912e-21
15.361880	6.80075e-21
15.345250	7.23888e-21
15.328619	7.70524e-21
15.311988	8.20163e-21
15.295357	8.72999e-21
15.278727	9.29238e-21
15.262096	9.89099e-21
15.245465	1.05281e-20
15.228834	1.12063e-20
15.212204	1.19282e-20
15.195573	1.26965e-20
15.178942	1.35143e-20
15.162312	1.43848e-20
15.145681	1.53114e-20
15.129050	1.62975e-20
15.112419	1.73472e-20
15.095789	1.84645e-20
15.079158	1.96537e-20
15.062527	2.09195e-20
15.045896	2.22668e-20
15.029266	2.37008e-20
15.012635	2.52271e-20
14.996004	2.68517e-20
14.979373	2.85809e-20
14.962743	3.04214e-20
14.946112	3.23803e-20
14.929481	3.44654e-20
14.912850	3.66847e-20
14.896220	3.90469e-20
14.879589	4.15611e-20
14.862958	4.42371e-20
14.846327	4.70854e-20
14.829697	5.0117e-20
14.813066	5.33438e-20
14.796435	5.67782e-20
14.779804	6.04337e-20
14.763174	6.43244e-20
14.746543	6.84655e-20
14.729912	7.28732e-20
14.713282	7.75645e-20
14.696651	8.25577e-20
14.680020	8.78722e-20
14.663389	9.35287e-20
14.646759	9.95492e-20
14.630128	1.05957e-19
14.613497	1.12777e-19
14.596866	1.20036e-19
14.580236	1.27762e-19
14.563605	1.35986e-19
14.546974	1.44738e-19
14.530343	1.54054e-19
14.513713	1.63968e-19
14.497082	1.74521e-19
14.480451	1.85753e-19
14.463820	1.97707e-19
14.447190	2.1043e-19
14.430559	2.23971e-19
14.413928	2.38384e-19
14.397297	2.53724e-19
14.380667	2.7005e-19
14.364036	2.87427e-19
14.347405	3.05922e-19
14.330774	3.25606e-19
14.314144	3.46556e-19
14.297513	3.68853e-19
14.280882	3.92585e-19
14.264251	4.17843e-19
14.247621	4.44725e-19
14.230990	4.73336e-19
14.214359	5.03788e-19
14.197729	5.36197e-19
14.181098	5.7069e-19
14.164467	6.07402e-19
14.147836	6.46474e-19
14.131206	6.88059e-19
14.114575	7.32318e-19
14.097944	7.79422e-19
14.081313	8.29555e-19
14.064683	8.82911e-19
14.048052	9.39698e-19
14.031421	1.00014e-18
14.014790	1.06446e-18
13.998160	1.13292e-18
13.981529	1.20578e-18
13.964898	1.28332e-18
13.948267	1.36585e-18
13.931637	1.45368e-18
13.915006	1.54716e-18
13.898375	1.64665e-18
13.881744	1.75253e-18
13.865114	1.86522e-18
13.848483	1.98515e-18
13.831852	2.11279e-18
13.815221	2.24863e-18
13.798591	2.3932e-18
13.781960	2.54706e-18
13.765329	2.71081e-18
13.748699	2.88509e-18
13.732068	3.07056e-18
13.715437	3.26795e-18
13.698806	3.47803e-18
13.682176	3.7016e-18
13.665545	3.93954e-18
13.648914	4.19277e-18
13.632283	4.46227e-18
13.615653	4.74908e-18
13.599022	5.05432e-18
13.582391	5.37917e-18
13.565760	5.72489e-18
13.549130	6.09282e-18
13.532499	6.48438e-18
13.515868	6.9011e-18
13.499237	7.34458e-18
13.482607	7.81655e-18
13.465976	8.31884e-18
13.449345	8.85339e-18
13.432714	9.42227e-18
13.416084	1.00277e-17
13.399453	1.0672e-17
13.382822	1.13577e-17
13.366191	1.20874e-17
13.349561	1.2864e-17
13.332930	1.36904e-17
13.316299	1.45699e-17
13.299668	1.55059e-17
13.283038	1.6502e-17
13.266407	1.75621e-17
13.249776	1.86902e-17
13.233146	1.98907e-17
13.216515	2.11684e-17
13.199884	2.2528e-17
13.183253	2.39749e-17
13.166623	2.55148e-17
13.149992	2.71534e-17
13.133361	2.88973e-17
13.116730	3.07531e-17
13.100100	3.2728e-17
13.083469	3.48297e-17
13.066838	3.70663e-17
13.050207	3.94465e-17
13.033577	4.19794e-17
13.016946	4.46748e-17
13.000315	4.75433e-17
12.983684	5.05958e-17
12.967054	5.38442e-17
12.950423	5.73011e-17
12.933792	6.09798e-17
12.917161	6.48945e-17
12.900531	6.90605e-17
12.883900	7.34937e-17
12.867269	7.82113e-17
12.850638	8.32317e-17
12.834008	8.85741e-17
12.817377	9.42592e-17
12.800746	1.00309e-16
12.784116	1.06747e-16
12.767485	1.13598e-16
12.750854	1.20888e-16
12.734223	1.28646e-16
12.717593	1.36902e-16
12.700962	1.45687e-16
12.684331	1.55035e-16
12.667700	1.64983e-16
12.651070	1.7557e-16
12.634439	1.86834e-16
12.617808	1.98822e-16
12.601177	2.11578e-16
12.584547	2.25152e-16
12.567916	2.39596e-16
12.551285	2.54966e-16
12.534654	2.71322e-16
12.518024	2.88727e-16
12.501393	3.07247e-16
12.484762	3.26954e-16
12.468131	3.47925e-16
12.451501	3.70241e-16
12.434870	3.93986e-16
12.418239	4.19254e-16
12.401608	4.46141e-16
12.384978	4.74752e-16
12.368347	5.05196e-16
12.351716	5.37592e-16
12.335086	5.72063e-16
12.318455	6.08744e-16
12.301824	6.47775e-16
12.285193	6.89307e-16
12.268563	7.335e-16
12.251932	7.80526e-16
12.235301	8.30564e-16
12.218670	8.83807e-16
12.202040	9.40463e-16
12.185409	1.00075e-15
12.168778	1.06489e-15
12.152147	1.13315e-15
12.135517	1.20578e-15
12.118886	1.28306e-15
12.102255	1.36529e-15
12.085624	1.45278e-15
12.068994	1.54588e-15
12.052363	1.64495e-15
12.035732	1.75035e-15
12.019101	1.86251e-15
12.002471	1.98185e-15
11.985840	2.10883e-15
11.969209	2.24394e-15
11.952578	2.3877e-15
11.935948	2.54066e-15
11.919317	2.70342e-15
11.902686	2.8766e-15
11.886055	3.06086e-15
11.869425	3.25692e-15
11.852794	3.46553e-15
11.836163	3.68749e-15
11.819533	3.92366e-15
11.802902	4.17495e-15
11.786271	4.44231e-15
11.769640	4.72679e-15
11.753010	5.02947e-15
11.736379	5.35152e-15
11.719748	5.69417e-15
11.703117	6.05875e-15
11.686487	6.44666e-15
11.669856	6.85938e-15
11.653225	7.29851e-15
11.636594	7.76574e-15
11.619964	8.26285e-15
11.603333	8.79175e-15
11.586702	9.35449e-15
11.570071	9.95323e-15
11.553441	1.05903e-14
11.536810	1.1268e-14
11.520179	1.19891e-14
11.503548	1.27564e-14
11.486918	1.35726e-14
11.470287	1.44411e-14
11.453656	1.53651e-14
11.437025	1.63482e-14
11.420395	1.73942e-14
11.403764	1.8507e-14
11.387133	1.96909e-14
11.370503	2.09506e-14
11.353872	2.22907e-14
11.337241	2.37165e-14
11.320610	2.52334e-14
11.303980	2.68473e-14
11.287349	2.85643e-14
11.270718	3.03911e-14
11.254087	3.23346e-14
11.237457	3.44022e-14
11.220826	3.6602e-14
11.204195	3.89423e-14
11.187564	4.14321e-14
11.170934	4.4081e-14
11.154303	4.68991e-14
11.137672	4.98972e-14
11.121041	5.30869e-14
11.104411	5.64802e-14
11.087780	6.00903e-14
11.071149	6.39309e-14
11.054518	6.80167e-14
11.037888	7.23635e-14
11.021257	7.69878e-14
11.004626	8.19074e-14
10.987995	8.71411e-14
10.971365	9.27089e-14
10.954734	9.86322e-14
10.938103	1.04934e-13
10.921473	1.11637e-13
10.904842	1.18769e-13
10.888211	1.26355e-13
10.871580	1.34426e-13
10.854950	1.43012e-13
10.838319	1.52145e-13
10.821688	1.61862e-13
10.805057	1.72198e-13
10.788427	1.83194e-13
10.771796	1.94892e-13
10.755165	2.07335e-13
10.738534	2.20573e-13
10.721904	2.34655e-13
10.705273	2.49635e-13
10.688642	2.6557e-13
10.672011	2.82522e-13
10.655381	3.00554e-13
10.638750	3.19737e-13
10.622119	3.40142e-13
10.605488	3.61849e-13
10.588858	3.84939e-13
10.572227	4.09501e-13
10.555596	4.35629e-13
10.538965	4.63423e-13
10.522335	4.92988e-13
10.505704	5.24437e-13
10.489073	5.57891e-13
10.472442	5.93476e-13
10.455812	6.31329e-13
10.439181	6.71593e-13
10.422550	7.14423e-13
10.405920	7.59982e-13
10.389289	8.08442e-13
10.372658	8.5999e-13
10.356027	9.1482e-13
10.339397	9.73143e-13
10.322766	1.03518e-12
10.306135	1.10117e-12
10.289504	1.17136e-12
10.272874	1.24602e-12
10.256243	1.32543e-12
10.239612	1.40989e-12
10.222981	1.49974e-12
10.206351	1.5953e-12
10.189720	1.69695e-12
10.173089	1.80506e-12
10.156458	1.92006e-12
10.139828	2.04237e-12
10.123197	2.17246e-12
10.106566	2.31083e-12
10.089935	2.45801e-12
10.073305	2.61455e-12
10.056674	2.78104e-12
10.040043	2.95813e-12
10.023412	3.14647e-12
10.006782	3.3468e-12
9.990151	3.55986e-12
9.973520	3.78647e-12
9.956890	4.02749e-12
9.940259	4.28383e-12
9.923628	4.55647e-12
9.906997	4.84644e-12
9.890367	5.15483e-12
9.873736	5.48283e-12
9.857105	5.83167e-12
9.840474	6.20267e-12
9.823844	6.59725e-12
9.807213	7.0169e-12
9.790582	7.4632e-12
9.773951	7.93786e-12
9.757321	8.44266e-12
9.740690	8.97952e-12
9.724059	9.55048e-12
9.707428	1.01577e-11
9.690798	1.08035e-11
9.674167	1.14902e-11
9.657536	1.22206e-11
9.640905	1.29973e-11
9.624275	1.38233e-11
9.607644	1.47018e-11
9.591013	1.56359e-11
9.574382	1.66294e-11
9.557752	1.76859e-11
9.541121	1.88094e-11
9.524490	2.00042e-11
9.507859	2.12748e-11
9.491229	2.26259e-11
9.474598	2.40628e-11
9.457967	2.55907e-11
9.441337	2.72155e-11
9.424706	2.89434e-11
9.408075	3.07807e-11
9.391444	3.27346e-11
9.374814	3.48122e-11
9.358183	3.70215e-11
9.341552	3.93709e-11
9.324921	4.1869e-11
9.308291	4.45255e-11
9.291660	4.73502e-11
9.275029	5.03538e-11
9.258398	5.35476e-11
9.241768	5.69437e-11
9.225137	6.05548e-11
9.208506	6.43946e-11
9.191875	6.84774e-11
9.175245	7.28187e-11
9.158614	7.74347e-11
9.141983	8.23428e-11
9.125352	8.75615e-11
9.108722	9.31104e-11
9.092091	9.90104e-11
9.075460	1.05283e-10
9.058829	1.11953e-10
9.042199	1.19045e-10
9.025568	1.26585e-10
9.008937	1.34602e-10
8.992307	1.43126e-10
8.975676	1.52188e-10
8.959045	1.61823e-10
8.942414	1.72067e-10
8.925784	1.82959e-10
8.909153	1.94538e-10
8.892522	2.06849e-10
8.875891	2.19937e-10
8.859261	2.33853e-10
8.842630	2.48646e-10
8.825999	2.64374e-10
8.809368	2.81095e-10
8.792738	2.98871e-10
8.776107	3.17769e-10
8.759476	3.3786e-10
8.742845	3.59218e-10
8.726215	3.81924e-10
8.709584	4.06062e-10
8.692953	4.31722e-10
8.676322	4.59001e-10
8.659692	4.87999e-10
8.643061	5.18826e-10
8.626430	5.51596e-10
8.609799	5.86431e-10
8.593169	6.23461e-10
8.576538	6.62825e-10
8.559907	7.04668e-10
8.543277	7.49147e-10
8.526646	7.96427e-10
8.510015	8.46685e-10
8.493384	9.00106e-10
8.476754	9.56891e-10
8.460123	1.01725e-09
8.443492	1.08141e-09
8.426861	1.1496e-09
8.410231	1.22208e-09
8.393600	1.29913e-09
8.376969	1.38101e-09
8.360338	1.46805e-09
8.343708	1.56056e-09
8.327077	1.65889e-09
8.310446	1.76339e-09
8.293815	1.87446e-09
8.277185	1.99251e-09
8.260554	2.11797e-09
8.243923	2.25132e-09
8.227292	2.39303e-09
8.210662	2.54365e-09
8.194031	2.70371e-09
8.177400	2.87383e-09
8.160769	3.05461e-09
8.144139	3.24674e-09
8.127508	3.45093e-09
8.110877	3.66791e-09
8.094246	3.8985e-09
8.077616	4.14355e-09
8.060985	4.40395e-09
8.044354	4.68068e-09
8.027724	4.97474e-09
8.011093	5.28722e-09
7.994462	5.61927e-09
7.977831	5.97211e-09
7.961201	6.34703e-09
7.944570	6.74543e-09
7.927939	7.16875e-09
7.911308	7.61856e-09
7.894678	8.0965e-09
7.878047	8.60433e-09
7.861416	9.1439e-09
7.844785	9.71721e-09
7.828155	1.03263e-08
7.811524	1.09735e-08
7.794893	1.16611e-08
7.778262	1.23917e-08
7.761632	1.31679e-08
7.745001	1.39925e-08
7.728370	1.48686e-08
7.711739	1.57993e-08
7.695109	1.67881e-08
7.678478	1.78385e-08
7.661847	1.89545e-08
7.645216	2.014e-08
7.628586	2.13994e-08
7.611955	2.27372e-08
7.595324	2.41583e-08
7.578694	2.56679e-08
7.562063	2.72715e-08
7.545432	2.89749e-08
7.528801	3.07843e-08
7.512171	3.27062e-08
7.495540	3.47475e-08
7.478909	3.69158e-08
7.462278	3.92189e-08
7.445648	4.1665e-08
7.429017	4.4263e-08
7.412386	4.70223e-08
7.395755	4.99529e-08
7.379125	5.30654e-08
7.362494	5.63709e-08
7.345863	5.98814e-08
7.329232	6.36095e-08
7.312602	6.75687e-08
7.295971	7.17731e-08
7.279340	7.62379e-08
7.262709	8.09792e-08
7.246079	8.60139e-08
7.229448	9.13601e-08
7.212817	9.7037e-08
7.196186	1.03065e-07
7.179556	1.09465e-07
7.162925	1.16261e-07
7.146294	1.23477e-07
7.129663	1.31138e-07
7.113033	1.39271e-07
7.096402	1.47907e-07
7.079771	1.57075e-07
7.063141	1.66808e-07
7.046510	1.77141e-07
7.029879	1.88111e-07
7.013248	1.99756e-07
6.996618	2.12117e-07
6.979987	2.25239e-07
6.963356	2.39168e-07
6.946725	2.53953e-07
6.930095	2.69646e-07
6.913464	2.86303e-07
6.896833	3.03983e-07
6.880202	3.22747e-07
6.863572	3.42663e-07
6.846941	3.63799e-07
6.830310	3.86229e-07
6.813679	4.10034e-07
6.797049	4.35296e-07
6.780418	4.62103e-07
6.763787	4.90549e-07
6.747156	5.20734e-07
6.730526	5.52762e-07
6.713895	5.86747e-07
6.697264	6.22804e-07
6.680633	6.61061e-07
6.664003	7.01649e-07
6.647372	7.4471e-07
6.630741	7.90393e-07
6.614111	8.38855e-07
6.597480	8.90264e-07
6.580849	9.44797e-07
6.564218	1.00264e-06
6.547588	1.064e-06
6.530957	1.12908e-06
6.514326	1.1981e-06
6.497695	1.2713e-06
6.481065	1.34894e-06
6.464434	1.43127e-06
6.447803	1.51858e-06
6.431172	1.61116e-06
6.414542	1.70933e-06
6.397911	1.81342e-06
6.381280	1.92379e-06
6.364649	2.0408e-06
6.348019	2.16486e-06
6.331388	2.29637e-06
6.314757	2.43579e-06
6.298126	2.58357e-06
6.281496	2.74022e-06
6.264865	2.90626e-06
6.248234	3.08224e-06
6.231603	3.26874e-06
6.214973	3.46639e-06
6.198342	3.67584e-06
6.181711	3.89779e-06
6.165081	4.13296e-06
6.148450	4.38212e-06
6.131819	4.64611e-06
6.115188	4.92578e-06
6.098558	5.22204e-06
6.081927	5.53587e-06
6.065296	5.86827e-06
6.048665	6.22033e-06
6.032035	6.59319e-06
6.015404	6.98804e-06
5.998773	7.40615e-06
5.982142	7.84887e-06
5.965512	8.31761e-06
5.948881	8.81386e-06
5.932250	9.33918e-06
5.915619	9.89525e-06
5.898989	1.04838e-05
5.882358	1.11067e-05
5.865727	1.17659e-05
5.849096	1.24635e-05
5.832466	1.32015e-05
5.815835	1.39823e-05
5.799204	1.48083e-05
5.782573	1.56821e-05
5.765943	1.66062e-05
5.749312	1.75835e-05
5.732681	1.86169e-05
5.716050	1.97096e-05
5.699420	2.08648e-05
5.682789	2.20859e-05
5.666158	2.33766e-05
5.649528	2.47406e-05
5.632897	2.61819e-05
5.616266	2.77048e-05
5.599635	2.93135e-05
5.583005	3.10127e-05
5.566374	3.28073e-05
5.549743	3.47023e-05
5.533112	3.6703e-05
5.516482	3.88149e-05
5.499851	4.10439e-05
5.483220	4.3396e-05
5.466589	4.58776e-05
5.449959	4.84954e-05
5.433328	5.12562e-05
5.416697	5.41673e-05
5.400066	5.72362e-05
5.383436	6.04708e-05
5.366805	6.38791e-05
5.350174	6.74698e-05
5.333543	7.12515e-05
5.316913	7.52334e-05
5.300282	7.9425e-05
5.283651	8.38359e-05
5.267020	8.84763e-05
5.250390	9.33566e-05
5.233759	9.84873e-05
5.217128	0.000103879
5.200498	0.000109544
5.183867	0.000115493
5.167236	0.000121738
5.150605	0.00012829
5.133975	0.000135161
5.117344	0.000142364
5.100713	0.00014991
5.084082	0.000157811
5.067452	0.000166079
5.050821	0.000174724
5.034190	0.000183759
5.017559	0.000193192
5.000929	0.000203034
4.984298	0.000213293
4.967667	0.000223976
4.951036	0.000235089
4.934406	0.000246634
4.917775	0.000258614
4.901144	0.000271025
4.884513	0.000283864
4.867883	0.00029712
4.851252	0.000310778
4.834621	0.000324817
4.817990	0.000339209
4.801360	0.000353913
4.784729	0.000368881
4.768098	0.000384049
4.751467	0.000399332
4.734837	0.000414625
4.718206	0.000429792
4.701575	0.000444653
4.684945	0.000458971
4.668314	0.000472419
4.651683	0.000484516
4.635052	0.000494466
&
```
