## Supplementary material for "All-at-once RNA folding with 3D motif prediction framed by evolutionary information": RF03693_MIR1919.cacofold.helixcov

```
# RMs = 3 L = 157

# RM_HELIX NESTED 43-47 53-57, nbp = 5 nbp_cov = 0
# pvals: 0.0571873,0.102427,0.712764,0.712764,0.980389
# aggregated NONE
NESTED  ::::::::::::::::::::::::::::::::::::::::::<<<<<_____>>>>>:::::::::::::::::::::::::::::::::::::::::::::::::::::::::::::::::::
        ::::::::::::::::::::::::::::::::::::::::::::::::::::::::::::::::::::::::::::::::::::::::::::::::::::::::::::::::::::::::::::

# RM_HELIX NESTED 62-105 111-121, nbp = 11 nbp_cov = 0
# pvals: 0.959007,0.881225,0.712764,0.712764,0.712764,0.712764,0.712764,0.712764,0.881225,0.712764,0.712764
# aggregated NONE
NESTED  :::::::::::::::::::::::::::::::::::::::::::::::::::::::::::::<<<<<<<<<<<_____>>>>>>>>>>>::::::::::::::::::::::::::::::::::::
        ::::::::::::::::::::::::::::::::::::::::::::::::::::::::::::::::::::::::::::::::::::::::::::::::::::::::::::::::::::::::::::

# RM_HELIX NESTED 1-36 123-157, nbp = 34 nbp_cov = 0
# pvals: 0.900903,0.900903,0.770491,0.770491,0.770491,0.770491,0.770491,0.817798,0.770491,0.983341,0.900903,0.742343,0.712764,0.712764,0.712764,0.712764,0.712764,0.712764,0.712764,0.712764,0.712764,0.712764,0.712764,0.712764,0.712764,0.712764,0.712764,0.712764,0.712764,0.712764,0.712764,0.712764,0.712764,0.712764
# aggregated NONE
NESTED  <<<<<<<-<<<<<<<<<<<<<<<<<<<<<<<<<-<<_____________________________________________________>>->>>>>>>>>>>>>>>>>>>>>>>>>>>>>>>>
        ::::::::::::::::::::::::::::::::::::::::::::::::::::::::::::::::::::::::::::::::::::::::::::::::::::::::::::::::::::::::::::
```
