## Supplementary material for "All-at-once RNA folding with 3D motif prediction framed by evolutionary information": RF03693_MIR1919.cacofold.power

```
# Power analysis of CaCoFold structure
#
# Powertype = SINGLE SUBSTITUTIONS
# covary left_pos right_pos substitutions power
#----------------------------------------------------------------
1		157		0		0.00
2		156		0		0.00
3		155		0		0.00
4		154		0		0.00
5		153		0		0.00
6		152		0		0.00
7		151		0		0.00
9		150		0		0.00
10		149		0		0.00
11		148		2		0.00
12		147		1		0.00
13		146		0		0.00
14		145		0		0.00
15		144		0		0.00
16		143		0		0.00
17		142		0		0.00
18		141		0		0.00
19		140		0		0.00
20		139		0		0.00
21		138		0		0.00
22		137		0		0.00
23		136		0		0.00
24		135		0		0.00
25		134		0		0.00
26		133		0		0.00
27		132		0		0.00
28		131		0		0.00
29		130		0		0.00
30		129		1		0.00
31		128		1		0.00
32		127		0		0.00
33		126		0		0.00
35		124		1		0.00
36		123		1		0.00
43		57		4		0.07
44		56		2		0.00
45		55		1		0.00
46		54		0		0.00
47		53		2		0.00
62		121		3		0.02
63		120		1		0.00
64		119		1		0.00
65		118		1		0.00
66		117		1		0.00
67		116		0		0.00
101		115		1		0.00
102		114		2		0.00
103		113		2		0.00
104		112		1		0.00
105		111		1		0.00
#
# BPAIRS 50
# avg substitutions per BP 0.6
# BPAIRS expected to covary 0.1 +/- 0.3
# BPAIRS observed to covary 0
#
```
