## Supplementary material for "All-at-once RNA folding with 3D motif prediction framed by evolutionary information": RF03693_MIR1919.power

```
# Power analysis of given structure 
#
# Powertype = SINGLE SUBSTITUTIONS
# covary  left_pos      right_pos    substitutions      power
#----------------------------------------------------------------
          2		156		0		0.00
          3		155		0		0.00
          4		154		0		0.00
          5		153		0		0.00
          6		152		0		0.00
          7		151		0		0.00
          8		150		0		0.00
          12		147		1		0.00
          13		146		0		0.00
          14		145		0		0.00
          15		144		0		0.00
          16		143		0		0.00
          17		142		0		0.00
          18		141		0		0.00
          19		140		0		0.00
          20		139		0		0.00
          21		138		0		0.00
          22		137		0		0.00
          23		136		0		0.00
          24		135		0		0.00
          25		134		0		0.00
          26		133		0		0.00
          27		132		0		0.00
          28		131		0		0.00
          29		130		0		0.00
          30		129		1		0.00
          31		128		1		0.00
          32		127		0		0.00
          33		126		0		0.00
          35		124		1		0.00
          36		123		1		0.00
#
# BPAIRS 31
# avg substitutions per BP  0.2
# BPAIRS expected to covary 0.0 +/- 0.0
# BPAIRS observed to covary 0
#
```
