## Supplementary material for "All-at-once RNA folding with 3D motif prediction framed by evolutionary information": RF03693_MIR1919.surv

```
-0.000035	0.0322581
-0.016895	0.709677
-0.034137	0.741935
-0.051379	0.903226
-0.085863	0.935484
-0.189314	1
&
6.086766	0.000131666
5.103973	0.000263331
3.741857	0.000526662
3.414259	0.000658328
3.345291	0.000789993
3.190113	0.000921659
3.121145	0.00105332
3.086661	0.00118499
3.069419	0.00144832
2.914242	0.00157999
2.741822	0.00171165
2.448708	0.00184332
2.345256	0.00197498
2.293530	0.00223831
2.224562	0.00236998
2.138353	0.00250165
2.121111	0.00276498
2.034901	0.00289664
2.017659	0.00302831
1.965933	0.00329164
1.948691	0.00355497
1.931449	0.0038183
1.862481	0.00434496
1.776271	0.00447663
1.741787	0.00460829
1.724545	0.00473996
1.638335	0.00500329
1.621093	0.00513496
1.603851	0.00526662
1.586609	0.00539829
1.569367	0.00566162
1.552125	0.00645161
1.517641	0.00710994
1.500399	0.00737327
1.483157	0.0080316
1.448673	0.0084266
1.431431	0.00868993
1.379706	0.00947992
1.362464	0.0110599
1.345222	0.0115866
1.327980	0.0121132
1.310738	0.0122449
1.293496	0.0125082
1.276254	0.0138249
1.259012	0.0140882
1.241770	0.0159315
1.224528	0.0163265
1.207286	0.0164582
1.172802	0.0168532
1.155560	0.0172482
1.138318	0.0181698
1.103834	0.0184332
1.086592	0.0186965
1.034866	0.0200132
1.017624	0.0205398
1.000382	0.0209348
0.983140	0.0211982
0.965898	0.0214615
0.948656	0.0215932
0.931414	0.0217248
0.914172	0.0229098
0.896930	0.0230415
0.879688	0.0240948
0.862446	0.0243581
0.845204	0.0247531
0.827962	0.0250165
0.810720	0.0255431
0.793478	0.0281764
0.758994	0.0283081
0.741752	0.0289664
0.724510	0.0292298
0.707268	0.0296248
0.655542	0.0297564
0.638300	0.0309414
0.621058	0.0314681
0.586575	0.0319947
0.569333	0.0325214
0.552091	0.0327847
0.534849	0.0334431
0.517607	0.0338381
0.500365	0.0343647
0.483123	0.0347597
0.465881	0.035813
0.448639	0.0363397
0.431397	0.036603
0.414155	0.0371297
0.396913	0.038578
0.379671	0.039763
0.362429	0.0402897
0.345187	0.0410797
0.327945	0.041738
0.310703	0.0434496
0.293461	0.0455563
0.276219	0.0468729
0.258977	0.0487163
0.241735	0.0508229
0.224493	0.0512179
0.207251	0.0531929
0.190009	0.0539829
0.172767	0.0550362
0.155525	0.0566162
0.138283	0.0571429
0.121041	0.0617512
0.103799	0.0651745
0.086557	0.0745227
0.069315	0.0774194
0.052073	0.0809743
0.034831	0.0841343
0.017589	0.109546
0.000347	0.157867
-0.016895	0.7763
-0.034137	0.794733
-0.051379	0.814747
-0.068621	0.826333
-0.085863	0.84187
-0.103105	0.856748
-0.120347	0.868071
-0.137589	0.877156
-0.154831	0.892956
-0.172073	0.901119
-0.189314	0.907571
-0.206556	0.915734
-0.223798	0.924951
-0.241040	0.935089
-0.258282	0.94154
-0.275524	0.944174
-0.292766	0.946412
-0.310008	0.94786
-0.327250	0.954312
-0.344492	0.957867
-0.361734	0.960105
-0.378976	0.962344
-0.396218	0.96682
-0.413460	0.968137
-0.430702	0.969849
-0.447944	0.97235
-0.465186	0.974325
-0.482428	0.976169
-0.499670	0.97788
-0.516912	0.978407
-0.534154	0.979197
-0.551396	0.98025
-0.568638	0.981435
-0.585880	0.981698
-0.603122	0.982883
-0.620364	0.984463
-0.637606	0.985253
-0.654848	0.986307
-0.672090	0.987228
-0.689332	0.98736
-0.706574	0.987887
-0.723816	0.989203
-0.741058	0.989862
-0.775542	0.990125
-0.792784	0.990783
-0.810026	0.991178
-0.827268	0.99131
-0.844510	0.991705
-0.861752	0.992232
-0.878994	0.992758
-0.896236	0.993285
-0.913478	0.99368
-0.930720	0.993943
-0.947962	0.994602
-0.965203	0.994865
-0.982445	0.99526
-0.999687	0.995523
-1.016929	0.99605
-1.034171	0.996182
-1.051413	0.996972
-1.068655	0.997367
-1.085897	0.99763
-1.120381	0.997762
-1.137623	0.997893
-1.172107	0.998025
-1.258317	0.998288
-1.310043	0.998552
-1.327285	0.998683
-1.396253	0.999078
-1.430737	0.99921
-1.447979	0.999342
-1.465221	0.999605
-1.499705	0.999737
-1.585915	0.999868
-1.654883	1
&
6.862655	6.55652e-07
6.517815	1.3113e-06
6.207459	1.96696e-06
6.121249	2.62261e-06
5.966072	3.27826e-06
5.931588	3.93391e-06
5.897104	4.58956e-06
5.879862	5.90087e-06
5.810894	6.55652e-06
5.793652	7.21217e-06
5.776410	7.86782e-06
5.759168	9.17912e-06
5.741926	9.83478e-06
5.724684	1.18017e-05
5.707442	1.24574e-05
5.655716	1.3113e-05
5.586748	1.508e-05
5.569506	1.63913e-05
5.552264	1.90139e-05
5.500538	2.16365e-05
5.483296	2.62261e-05
5.466054	3.27826e-05
5.448812	3.40939e-05
5.431570	3.67165e-05
5.414328	4.26174e-05
5.397086	4.45843e-05
5.379844	4.72069e-05
5.362602	4.85182e-05
5.345360	4.91739e-05
5.328118	5.50747e-05
5.310877	5.8353e-05
5.293635	6.42539e-05
5.276393	6.88434e-05
5.259151	7.47443e-05
5.241909	7.73669e-05
5.224667	7.99895e-05
5.207425	8.32678e-05
5.190183	8.52347e-05
5.172941	8.8513e-05
5.155699	9.11356e-05
5.138457	9.37582e-05
5.121215	9.44138e-05
5.103973	0.000100315
5.086731	0.000102282
5.052247	0.000104249
5.035005	0.000109494
5.017763	0.000113428
5.000521	0.00012064
4.983279	0.000125229
4.966037	0.000126541
4.948795	0.000128508
4.931553	0.00013113
4.914311	0.000139654
4.897069	0.000147522
4.879827	0.000154078
4.862585	0.000154734
4.845343	0.000158012
4.828101	0.000162602
4.810859	0.000167191
4.793617	0.000170469
4.776375	0.000173092
4.759133	0.000178337
4.741891	0.000181616
4.724649	0.000183582
4.690165	0.000186205
4.672923	0.000189483
4.655681	0.00019145
4.638439	0.000194073
4.621197	0.000197351
4.603955	0.000199318
4.586713	0.000199974
4.569471	0.000202596
4.552229	0.00020653
4.534988	0.000209809
4.517746	0.000213742
4.500504	0.000215709
4.483262	0.000218332
4.466020	0.00022161
4.448778	0.000224233
4.431536	0.000231445
4.414294	0.000236035
4.397052	0.000242591
4.379810	0.000245214
4.362568	0.000245869
4.345326	0.000250459
4.328084	0.000253082
4.310842	0.00025636
4.293600	0.000262916
4.276358	0.000268162
4.259116	0.00027144
4.241874	0.000279963
4.224632	0.000283242
4.207390	0.000289798
4.190148	0.000299633
4.172906	0.000305534
4.155664	0.000310779
4.138422	0.000317991
4.121180	0.000322581
4.103938	0.000324548
4.086696	0.000329793
4.069454	0.000335694
4.052212	0.000345528
4.034970	0.000353396
4.017728	0.000358641
4.000486	0.000367165
3.983244	0.000374377
3.966002	0.000382245
3.948760	0.00039208
3.931518	0.000397981
3.914276	0.000405193
3.897034	0.000414372
3.879792	0.000422895
3.862550	0.000430763
3.845308	0.000440598
3.828066	0.000449121
3.810824	0.000453711
3.793582	0.000461579
3.776340	0.000466824
3.759098	0.000476003
3.741857	0.000486494
3.724615	0.000500262
3.707373	0.000502229
3.690131	0.000510097
3.672889	0.000523866
3.655647	0.000536323
3.638405	0.000545502
3.621163	0.000563205
3.603921	0.00057304
3.586679	0.000585497
3.569437	0.000599921
3.552195	0.000611723
3.534953	0.000626147
3.517711	0.000641227
3.500469	0.00065893
3.483227	0.000675977
3.465985	0.000691057
3.448743	0.00070417
3.431501	0.000727773
3.414259	0.000748754
3.397017	0.000771046
3.379775	0.000786126
3.362533	0.000807107
3.345291	0.000826121
3.328049	0.000849725
3.310807	0.000861526
3.293565	0.000878573
3.276323	0.000906766
3.259081	0.000929058
3.241839	0.000952006
3.224597	0.000974954
3.207355	0.000999869
3.190113	0.00102347
3.172871	0.00104642
3.155629	0.0010733
3.138387	0.00110805
3.121145	0.00114346
3.103903	0.00116772
3.086661	0.00119919
3.069419	0.00124246
3.052177	0.0012818
3.034935	0.00131196
3.017693	0.00134802
3.000451	0.00138605
2.983209	0.00141949
2.965968	0.00145555
2.948726	0.00150603
2.931484	0.00154734
2.914242	0.0015893
2.897000	0.00163454
2.879758	0.00167978
2.862516	0.00171912
2.845274	0.00175452
2.828032	0.00180632
2.810790	0.00185287
2.793548	0.00190467
2.776306	0.0019427
2.759064	0.00197613
2.741822	0.00201154
2.724580	0.00205285
2.707338	0.00209809
2.690096	0.00213874
2.672854	0.00218266
2.655612	0.00223118
2.638370	0.00225938
2.621128	0.00229675
2.603886	0.00234723
2.586644	0.00239837
2.569402	0.00244493
2.552160	0.00249934
2.534918	0.00254065
2.517676	0.0025931
2.500434	0.00263703
2.483192	0.00269014
2.465950	0.00274653
2.448708	0.00279439
2.431466	0.00284422
2.414224	0.00289601
2.396982	0.00295174
2.379740	0.00301731
2.362498	0.00308615
2.345256	0.00314123
2.328014	0.00319892
2.310772	0.00325924
2.293530	0.00332481
2.276288	0.00339103
2.259046	0.00344742
2.241804	0.00349659
2.224562	0.00354052
2.207320	0.00359428
2.190078	0.00365198
2.172837	0.00370509
2.155595	0.0037582
2.138353	0.00382704
2.121111	0.00390375
2.103869	0.00398899
2.086627	0.00408143
2.069385	0.00419683
2.052143	0.0042919
2.034901	0.00439221
2.017659	0.00450433
2.000417	0.00460399
1.983175	0.00470037
1.965933	0.00479216
1.948691	0.00488854
1.931449	0.0049882
1.914207	0.00507999
1.896965	0.00519276
1.879723	0.00532061
1.862481	0.00544978
1.845239	0.00561238
1.827997	0.00576515
1.810755	0.00595004
1.793513	0.00612903
1.776271	0.00637818
1.759029	0.00658471
1.741787	0.00680108
1.724545	0.00702662
1.707303	0.00725085
1.690061	0.00750787
1.672819	0.00773866
1.655577	0.00802977
1.638335	0.0083471
1.621093	0.00876606
1.603851	0.00922502
1.586609	0.00969643
1.569367	0.0101652
1.552125	0.0106688
1.534883	0.011291
1.517641	0.0118634
1.500399	0.0125085
1.483157	0.0130593
1.465915	0.0135982
1.448673	0.0141778
1.431431	0.0147312
1.414189	0.0154694
1.396947	0.0162759
1.379706	0.0170194
1.362464	0.0180685
1.345222	0.0190231
1.327980	0.0198551
1.310738	0.0204675
1.293496	0.0210602
1.276254	0.0216522
1.259012	0.0222436
1.241770	0.0228849
1.224528	0.0234566
1.207286	0.0239398
1.190044	0.0244506
1.172802	0.0249128
1.155560	0.0252577
1.138318	0.0256465
1.121076	0.0259809
1.103834	0.0263716
1.086592	0.0267329
1.069350	0.0270856
1.052108	0.0274534
1.034866	0.0278534
1.017624	0.0282133
1.000382	0.0285707
0.983140	0.0289359
0.965898	0.0292847
0.948656	0.0296663
0.931414	0.0300518
0.914172	0.0304413
0.896930	0.0308058
0.879688	0.0311854
0.862446	0.0315408
0.845204	0.0319001
0.827962	0.0322712
0.810720	0.0326134
0.793478	0.0329649
0.776236	0.0333464
0.758994	0.0337123
0.741752	0.0340526
0.724510	0.0343916
0.707268	0.0347522
0.690026	0.0351069
0.672784	0.035497
0.655542	0.0358497
0.638300	0.0362746
0.621058	0.0366988
0.603817	0.0371309
0.586575	0.0375793
0.569333	0.0380317
0.552091	0.0384415
0.534849	0.0389051
0.517607	0.0393568
0.500365	0.0398459
0.483123	0.0403423
0.465881	0.0408392
0.448639	0.0413579
0.431397	0.0419119
0.414155	0.0424318
0.396913	0.0430193
0.379671	0.0436192
0.362429	0.0442873
0.345187	0.0450039
0.327945	0.0458124
0.310703	0.0466181
0.293461	0.047483
0.276219	0.0484632
0.258977	0.0494473
0.241735	0.0505632
0.224493	0.0518384
0.207251	0.0530678
0.190009	0.0542958
0.172767	0.0556012
0.155525	0.0571873
0.138283	0.0587005
0.121041	0.0604013
0.103799	0.0621932
0.086557	0.0641378
0.069315	0.0664051
0.052073	0.069465
0.034831	0.0818044
0.017589	0.102427
0.000347	0.140059
-0.016895	0.712764
-0.034137	0.742343
-0.051379	0.770491
-0.068621	0.796245
-0.085863	0.817798
-0.103105	0.837491
-0.120347	0.854529
-0.137589	0.868796
-0.154831	0.881225
-0.172073	0.891819
-0.189314	0.900903
-0.206556	0.908886
-0.223798	0.916104
-0.241040	0.922606
-0.258282	0.928413
-0.275524	0.933681
-0.292766	0.938268
-0.310008	0.942592
-0.327250	0.946459
-0.344492	0.950028
-0.361734	0.953237
-0.378976	0.956258
-0.396218	0.959007
-0.413460	0.96146
-0.430702	0.96375
-0.447944	0.965747
-0.465186	0.967642
-0.482428	0.96946
-0.499670	0.971147
-0.516912	0.972715
-0.534154	0.974215
-0.551396	0.975634
-0.568638	0.976935
-0.585880	0.978115
-0.603122	0.979276
-0.620364	0.980389
-0.637606	0.981382
-0.654848	0.982391
-0.672090	0.983341
-0.689332	0.984264
-0.706574	0.9851
-0.723816	0.98598
-0.741058	0.986715
-0.758300	0.98741
-0.775542	0.988087
-0.792784	0.988727
-0.810026	0.98937
-0.827268	0.989969
-0.844510	0.990553
-0.861752	0.991082
-0.878994	0.991591
-0.896236	0.992058
-0.913478	0.992516
-0.930720	0.992929
-0.947962	0.993385
-0.965203	0.993789
-0.982445	0.994161
-0.999687	0.994543
-1.016929	0.994898
-1.034171	0.995229
-1.051413	0.99553
-1.068655	0.995797
-1.085897	0.996081
-1.103139	0.996353
-1.120381	0.996606
-1.137623	0.996838
-1.154865	0.997048
-1.172107	0.997253
-1.189349	0.997443
-1.206591	0.997609
-1.223833	0.997789
-1.241075	0.997946
-1.258317	0.998089
-1.275559	0.998218
-1.292801	0.998353
-1.310043	0.998489
-1.327285	0.998598
-1.344527	0.998701
-1.361769	0.998799
-1.379011	0.998904
-1.396253	0.998992
-1.413495	0.999066
-1.430737	0.999152
-1.447979	0.999225
-1.465221	0.999283
-1.482463	0.999341
-1.499705	0.99939
-1.516947	0.999444
-1.534189	0.999494
-1.551431	0.999544
-1.568673	0.999578
-1.585915	0.999614
-1.603157	0.99965
-1.620399	0.999691
-1.637641	0.999713
-1.654883	0.999742
-1.672125	0.999769
-1.689367	0.999791
-1.706609	0.999807
-1.723851	0.999822
-1.741093	0.999835
-1.758334	0.999854
-1.775576	0.999867
-1.792818	0.999881
-1.810060	0.999892
-1.827302	0.999906
-1.844544	0.999919
-1.861786	0.999929
-1.879028	0.999933
-1.896270	0.999941
-1.913512	0.999948
-1.930754	0.999951
-1.947996	0.99996
-1.965238	0.999964
-1.982480	0.999967
-1.999722	0.999971
-2.016964	0.999974
-2.034206	0.999979
-2.051448	0.99998
-2.068690	0.999982
-2.085932	0.999985
-2.103174	0.999988
-2.120416	0.99999
-2.137658	0.99999
-2.154900	0.999991
-2.172142	0.999992
-2.189384	0.999993
-2.206626	0.999995
-2.223868	0.999997
-2.258352	0.999997
-2.310078	0.999999
-2.327320	0.999999
-2.482498	1
&
23.880487	4.21474e-18
23.863245	4.33652e-18
23.846003	4.46182e-18
23.828761	4.59073e-18
23.811519	4.72338e-18
23.794277	4.85985e-18
23.777035	5.00026e-18
23.759793	5.14474e-18
23.742551	5.29338e-18
23.725309	5.44632e-18
23.708067	5.60367e-18
23.690825	5.76557e-18
23.673583	5.93215e-18
23.656341	6.10353e-18
23.639099	6.27987e-18
23.621857	6.4613e-18
23.604615	6.64797e-18
23.587373	6.84003e-18
23.570131	7.03764e-18
23.552889	7.24096e-18
23.535647	7.45015e-18
23.518405	7.66538e-18
23.501163	7.88682e-18
23.483921	8.11466e-18
23.466679	8.34908e-18
23.449437	8.59028e-18
23.432195	8.83843e-18
23.414953	9.09376e-18
23.397712	9.35645e-18
23.380470	9.62674e-18
23.363228	9.90483e-18
23.345986	1.01909e-17
23.328744	1.04853e-17
23.311502	1.07882e-17
23.294260	1.10998e-17
23.277018	1.14205e-17
23.259776	1.17504e-17
23.242534	1.20898e-17
23.225292	1.2439e-17
23.208050	1.27983e-17
23.190808	1.3168e-17
23.173566	1.35483e-17
23.156324	1.39397e-17
23.139082	1.43423e-17
23.121840	1.47565e-17
23.104598	1.51828e-17
23.087356	1.56213e-17
23.070114	1.60725e-17
23.052872	1.65367e-17
23.035630	1.70143e-17
23.018388	1.75057e-17
23.001146	1.80113e-17
22.983904	1.85315e-17
22.966662	1.90668e-17
22.949420	1.96174e-17
22.932178	2.0184e-17
22.914936	2.07669e-17
22.897694	2.13667e-17
22.880452	2.19838e-17
22.863210	2.26187e-17
22.845968	2.32719e-17
22.828726	2.3944e-17
22.811484	2.46355e-17
22.794242	2.53469e-17
22.777000	2.60789e-17
22.759758	2.6832e-17
22.742516	2.76069e-17
22.725274	2.84041e-17
22.708032	2.92243e-17
22.690790	3.00683e-17
22.673548	3.09366e-17
22.656306	3.18299e-17
22.639064	3.27491e-17
22.621822	3.36947e-17
22.604581	3.46677e-17
22.587339	3.56688e-17
22.570097	3.66987e-17
22.552855	3.77584e-17
22.535613	3.88487e-17
22.518371	3.99705e-17
22.501129	4.11246e-17
22.483887	4.2312e-17
22.466645	4.35338e-17
22.449403	4.47907e-17
22.432161	4.6084e-17
22.414919	4.74146e-17
22.397677	4.87836e-17
22.380435	5.01921e-17
22.363193	5.16413e-17
22.345951	5.31323e-17
22.328709	5.46663e-17
22.311467	5.62446e-17
22.294225	5.78685e-17
22.276983	5.95392e-17
22.259741	6.12582e-17
22.242499	6.30268e-17
22.225257	6.48464e-17
22.208015	6.67185e-17
22.190773	6.86446e-17
22.173531	7.06264e-17
22.156289	7.26653e-17
22.139047	7.47631e-17
22.121805	7.69214e-17
22.104563	7.9142e-17
22.087321	8.14267e-17
22.070079	8.37773e-17
22.052837	8.61957e-17
22.035595	8.8684e-17
22.018353	9.1244e-17
22.001111	9.38779e-17
21.983869	9.65879e-17
21.966627	9.9376e-17
21.949385	1.02245e-16
21.932143	1.05196e-16
21.914901	1.08232e-16
21.897659	1.11357e-16
21.880417	1.14571e-16
21.863175	1.17878e-16
21.845933	1.2128e-16
21.828691	1.24781e-16
21.811450	1.28383e-16
21.794208	1.32088e-16
21.776966	1.35901e-16
21.759724	1.39823e-16
21.742482	1.43859e-16
21.725240	1.48011e-16
21.707998	1.52283e-16
21.690756	1.56678e-16
21.673514	1.612e-16
21.656272	1.65852e-16
21.639030	1.70639e-16
21.621788	1.75564e-16
21.604546	1.80631e-16
21.587304	1.85844e-16
21.570062	1.91207e-16
21.552820	1.96725e-16
21.535578	2.02402e-16
21.518336	2.08244e-16
21.501094	2.14253e-16
21.483852	2.20436e-16
21.466610	2.26797e-16
21.449368	2.33342e-16
21.432126	2.40076e-16
21.414884	2.47004e-16
21.397642	2.54132e-16
21.380400	2.61465e-16
21.363158	2.6901e-16
21.345916	2.76772e-16
21.328674	2.84759e-16
21.311432	2.92976e-16
21.294190	3.01429e-16
21.276948	3.10127e-16
21.259706	3.19076e-16
21.242464	3.28282e-16
21.225222	3.37754e-16
21.207980	3.475e-16
21.190738	3.57526e-16
21.173496	3.67842e-16
21.156254	3.78455e-16
21.139012	3.89374e-16
21.121770	4.00609e-16
21.104528	4.12167e-16
21.087286	4.24059e-16
21.070044	4.36293e-16
21.052802	4.4888e-16
21.035561	4.61831e-16
21.018319	4.75155e-16
21.001077	4.88863e-16
20.983835	5.02966e-16
20.966593	5.17477e-16
20.949351	5.32405e-16
20.932109	5.47764e-16
20.914867	5.63566e-16
20.897625	5.79824e-16
20.880383	5.96551e-16
20.863141	6.1376e-16
20.845899	6.31465e-16
20.828657	6.49681e-16
20.811415	6.68421e-16
20.794173	6.87703e-16
20.776931	7.0754e-16
20.759689	7.2795e-16
20.742447	7.48947e-16
20.725205	7.70551e-16
20.707963	7.92777e-16
20.690721	8.15644e-16
20.673479	8.3917e-16
20.656237	8.63375e-16
20.638995	8.88277e-16
20.621753	9.13898e-16
20.604511	9.40257e-16
20.587269	9.67376e-16
20.570027	9.95277e-16
20.552785	1.02398e-15
20.535543	1.05352e-15
20.518301	1.0839e-15
20.501059	1.11516e-15
20.483817	1.14732e-15
20.466575	1.18041e-15
20.449333	1.21445e-15
20.432091	1.24948e-15
20.414849	1.28551e-15
20.397607	1.32258e-15
20.380365	1.36072e-15
20.363123	1.39996e-15
20.345881	1.44034e-15
20.328639	1.48187e-15
20.311397	1.5246e-15
20.294155	1.56857e-15
20.276913	1.6138e-15
20.259671	1.66034e-15
20.242430	1.70821e-15
20.225188	1.75747e-15
20.207946	1.80815e-15
20.190704	1.86028e-15
20.173462	1.91392e-15
20.156220	1.96911e-15
20.138978	2.02589e-15
20.121736	2.0843e-15
20.104494	2.1444e-15
20.087252	2.20623e-15
20.070010	2.26984e-15
20.052768	2.33528e-15
20.035526	2.40261e-15
20.018284	2.47188e-15
20.001042	2.54315e-15
19.983800	2.61647e-15
19.966558	2.6919e-15
19.949316	2.76951e-15
19.932074	2.84935e-15
19.914832	2.93149e-15
19.897590	3.01601e-15
19.880348	3.10295e-15
19.863106	3.1924e-15
19.845864	3.28443e-15
19.828622	3.37912e-15
19.811380	3.47653e-15
19.794138	3.57674e-15
19.776896	3.67985e-15
19.759654	3.78592e-15
19.742412	3.89505e-15
19.725170	4.00733e-15
19.707928	4.12284e-15
19.690686	4.24168e-15
19.673444	4.36394e-15
19.656202	4.48973e-15
19.638960	4.61914e-15
19.621718	4.75228e-15
19.604476	4.88925e-15
19.587234	5.03017e-15
19.569992	5.17515e-15
19.552750	5.3243e-15
19.535508	5.47776e-15
19.518266	5.63563e-15
19.501024	5.79805e-15
19.483782	5.96515e-15
19.466541	6.13707e-15
19.449299	6.31394e-15
19.432057	6.4959e-15
19.414815	6.6831e-15
19.397573	6.8757e-15
19.380331	7.07384e-15
19.363089	7.27769e-15
19.345847	7.48741e-15
19.328605	7.70318e-15
19.311363	7.92516e-15
19.294121	8.15353e-15
19.276879	8.38848e-15
19.259637	8.63019e-15
19.242395	8.87887e-15
19.225153	9.13471e-15
19.207911	9.39792e-15
19.190669	9.66871e-15
19.173427	9.9473e-15
19.156185	1.02339e-14
19.138943	1.05288e-14
19.121701	1.08321e-14
19.104459	1.11442e-14
19.087217	1.14653e-14
19.069975	1.17956e-14
19.052733	1.21355e-14
19.035491	1.24851e-14
19.018249	1.28448e-14
19.001007	1.32149e-14
18.983765	1.35956e-14
18.966523	1.39872e-14
18.949281	1.43902e-14
18.932039	1.48047e-14
18.914797	1.52312e-14
18.897555	1.567e-14
18.880313	1.61214e-14
18.863071	1.65858e-14
18.845829	1.70636e-14
18.828587	1.75551e-14
18.811345	1.80608e-14
18.794103	1.8581e-14
18.776861	1.91162e-14
18.759619	1.96668e-14
18.742377	2.02333e-14
18.725135	2.08161e-14
18.707893	2.14157e-14
18.690651	2.20325e-14
18.673410	2.26671e-14
18.656168	2.33199e-14
18.638926	2.39915e-14
18.621684	2.46825e-14
18.604442	2.53934e-14
18.587200	2.61247e-14
18.569958	2.68771e-14
18.552716	2.76511e-14
18.535474	2.84474e-14
18.518232	2.92667e-14
18.500990	3.01095e-14
18.483748	3.09766e-14
18.466506	3.18686e-14
18.449264	3.27863e-14
18.432022	3.37304e-14
18.414780	3.47017e-14
18.397538	3.5701e-14
18.380296	3.6729e-14
18.363054	3.77866e-14
18.345812	3.88746e-14
18.328570	3.99939e-14
18.311328	4.11455e-14
18.294086	4.23302e-14
18.276844	4.3549e-14
18.259602	4.48028e-14
18.242360	4.60928e-14
18.225118	4.74198e-14
18.207876	4.87851e-14
18.190634	5.01896e-14
18.173392	5.16345e-14
18.156150	5.31211e-14
18.138908	5.46504e-14
18.121666	5.62236e-14
18.104424	5.78422e-14
18.087182	5.95073e-14
18.069940	6.12204e-14
18.052698	6.29827e-14
18.035456	6.47958e-14
18.018214	6.6661e-14
18.000972	6.85798e-14
17.983730	7.05539e-14
17.966488	7.25847e-14
17.949246	7.4674e-14
17.932004	7.68234e-14
17.914762	7.90346e-14
17.897520	8.13094e-14
17.880279	8.36497e-14
17.863037	8.60573e-14
17.845795	8.85341e-14
17.828553	9.10822e-14
17.811311	9.37036e-14
17.794069	9.64003e-14
17.776827	9.91747e-14
17.759585	1.02029e-13
17.742343	1.04965e-13
17.725101	1.07986e-13
17.707859	1.11093e-13
17.690617	1.1429e-13
17.673375	1.17579e-13
17.656133	1.20963e-13
17.638891	1.24443e-13
17.621649	1.28024e-13
17.604407	1.31708e-13
17.587165	1.35498e-13
17.569923	1.39397e-13
17.552681	1.43408e-13
17.535439	1.47534e-13
17.518197	1.51779e-13
17.500955	1.56146e-13
17.483713	1.60638e-13
17.466471	1.6526e-13
17.449229	1.70015e-13
17.431987	1.74906e-13
17.414745	1.79938e-13
17.397503	1.85115e-13
17.380261	1.9044e-13
17.363019	1.95919e-13
17.345777	2.01555e-13
17.328535	2.07353e-13
17.311293	2.13318e-13
17.294051	2.19454e-13
17.276809	2.25767e-13
17.259567	2.32261e-13
17.242325	2.38942e-13
17.225083	2.45815e-13
17.207841	2.52886e-13
17.190599	2.6016e-13
17.173357	2.67642e-13
17.156115	2.7534e-13
17.138873	2.8326e-13
17.121631	2.91407e-13
17.104390	2.99788e-13
17.087148	3.0841e-13
17.069906	3.17279e-13
17.052664	3.26404e-13
17.035422	3.35791e-13
17.018180	3.45448e-13
17.000938	3.55382e-13
16.983696	3.65602e-13
16.966454	3.76115e-13
16.949212	3.86931e-13
16.931970	3.98057e-13
16.914728	4.09503e-13
16.897486	4.21278e-13
16.880244	4.33392e-13
16.863002	4.45853e-13
16.845760	4.58673e-13
16.828518	4.71861e-13
16.811276	4.85428e-13
16.794034	4.99384e-13
16.776792	5.13742e-13
16.759550	5.28512e-13
16.742308	5.43707e-13
16.725066	5.59338e-13
16.707824	5.75418e-13
16.690582	5.91961e-13
16.673340	6.08978e-13
16.656098	6.26485e-13
16.638856	6.44494e-13
16.621614	6.6302e-13
16.604372	6.82079e-13
16.587130	7.01686e-13
16.569888	7.21855e-13
16.552646	7.42604e-13
16.535404	7.63949e-13
16.518162	7.85907e-13
16.500920	8.08496e-13
16.483678	8.31733e-13
16.466436	8.55638e-13
16.449194	8.8023e-13
16.431952	9.05527e-13
16.414710	9.31552e-13
16.397468	9.58324e-13
16.380226	9.85864e-13
16.362984	1.0142e-12
16.345742	1.04334e-12
16.328500	1.07332e-12
16.311259	1.10417e-12
16.294017	1.13589e-12
16.276775	1.16853e-12
16.259533	1.20211e-12
16.242291	1.23665e-12
16.225049	1.27219e-12
16.207807	1.30874e-12
16.190565	1.34634e-12
16.173323	1.38502e-12
16.156081	1.42482e-12
16.138839	1.46575e-12
16.121597	1.50786e-12
16.104355	1.55118e-12
16.087113	1.59575e-12
16.069871	1.64159e-12
16.052629	1.68875e-12
16.035387	1.73726e-12
16.018145	1.78716e-12
16.000903	1.8385e-12
15.983661	1.89131e-12
15.966419	1.94564e-12
15.949177	2.00153e-12
15.931935	2.05902e-12
15.914693	2.11816e-12
15.897451	2.17899e-12
15.880209	2.24158e-12
15.862967	2.30596e-12
15.845725	2.37219e-12
15.828483	2.44031e-12
15.811241	2.5104e-12
15.793999	2.58249e-12
15.776757	2.65665e-12
15.759515	2.73295e-12
15.742273	2.81143e-12
15.725031	2.89216e-12
15.707789	2.97521e-12
15.690547	3.06064e-12
15.673305	3.14852e-12
15.656063	3.23893e-12
15.638821	3.33193e-12
15.621579	3.42759e-12
15.604337	3.52601e-12
15.587095	3.62724e-12
15.569853	3.73138e-12
15.552611	3.83851e-12
15.535370	3.9487e-12
15.518128	4.06207e-12
15.500886	4.17868e-12
15.483644	4.29864e-12
15.466402	4.42203e-12
15.449160	4.54897e-12
15.431918	4.67955e-12
15.414676	4.81387e-12
15.397434	4.95205e-12
15.380192	5.09419e-12
15.362950	5.2404e-12
15.345708	5.39081e-12
15.328466	5.54554e-12
15.311224	5.7047e-12
15.293982	5.86842e-12
15.276740	6.03684e-12
15.259498	6.21009e-12
15.242256	6.3883e-12
15.225014	6.57163e-12
15.207772	6.76021e-12
15.190530	6.9542e-12
15.173288	7.15375e-12
15.156046	7.35902e-12
15.138804	7.57018e-12
15.121562	7.78739e-12
15.104320	8.01083e-12
15.087078	8.24068e-12
15.069836	8.47711e-12
15.052594	8.72032e-12
15.035352	8.9705e-12
15.018110	9.22786e-12
15.000868	9.49259e-12
14.983626	9.76491e-12
14.966384	1.0045e-11
14.949142	1.03332e-11
14.931900	1.06296e-11
14.914658	1.09345e-11
14.897416	1.12481e-11
14.880174	1.15708e-11
14.862932	1.19027e-11
14.845690	1.2244e-11
14.828448	1.25952e-11
14.811206	1.29565e-11
14.793964	1.3328e-11
14.776722	1.37103e-11
14.759480	1.41035e-11
14.742239	1.45079e-11
14.724997	1.4924e-11
14.707755	1.53519e-11
14.690513	1.57921e-11
14.673271	1.6245e-11
14.656029	1.67108e-11
14.638787	1.71899e-11
14.621545	1.76828e-11
14.604303	1.81898e-11
14.587061	1.87113e-11
14.569819	1.92478e-11
14.552577	1.97996e-11
14.535335	2.03672e-11
14.518093	2.09511e-11
14.500851	2.15517e-11
14.483609	2.21695e-11
14.466367	2.2805e-11
14.449125	2.34587e-11
14.431883	2.41311e-11
14.414641	2.48228e-11
14.397399	2.55343e-11
14.380157	2.62661e-11
14.362915	2.70189e-11
14.345673	2.77933e-11
14.328431	2.85898e-11
14.311189	2.94092e-11
14.293947	3.0252e-11
14.276705	3.11189e-11
14.259463	3.20107e-11
14.242221	3.29279e-11
14.224979	3.38715e-11
14.207737	3.4842e-11
14.190495	3.58404e-11
14.173253	3.68673e-11
14.156011	3.79236e-11
14.138769	3.90101e-11
14.121527	4.01277e-11
14.104285	4.12773e-11
14.087043	4.24598e-11
14.069801	4.36762e-11
14.052559	4.49274e-11
14.035317	4.62143e-11
14.018075	4.75381e-11
14.000833	4.88998e-11
13.983591	5.03004e-11
13.966350	5.17412e-11
13.949108	5.32231e-11
13.931866	5.47474e-11
13.914624	5.63154e-11
13.897382	5.79282e-11
13.880140	5.95872e-11
13.862898	6.12936e-11
13.845656	6.30488e-11
13.828414	6.48542e-11
13.811172	6.67113e-11
13.793930	6.86215e-11
13.776688	7.05863e-11
13.759446	7.26073e-11
13.742204	7.46862e-11
13.724962	7.68244e-11
13.707720	7.90239e-11
13.690478	8.12862e-11
13.673236	8.36132e-11
13.655994	8.60068e-11
13.638752	8.84688e-11
13.621510	9.10012e-11
13.604268	9.36061e-11
13.587026	9.62854e-11
13.569784	9.90413e-11
13.552542	1.01876e-10
13.535300	1.04792e-10
13.518058	1.07791e-10
13.500816	1.10876e-10
13.483574	1.14049e-10
13.466332	1.17312e-10
13.449090	1.20669e-10
13.431848	1.24122e-10
13.414606	1.27674e-10
13.397364	1.31327e-10
13.380122	1.35085e-10
13.362880	1.38949e-10
13.345638	1.42925e-10
13.328396	1.47014e-10
13.311154	1.5122e-10
13.293912	1.55546e-10
13.276670	1.59995e-10
13.259428	1.64572e-10
13.242186	1.69279e-10
13.224944	1.74121e-10
13.207702	1.79102e-10
13.190460	1.84224e-10
13.173219	1.89493e-10
13.155977	1.94913e-10
13.138735	2.00487e-10
13.121493	2.0622e-10
13.104251	2.12118e-10
13.087009	2.18183e-10
13.069767	2.24422e-10
13.052525	2.30839e-10
13.035283	2.37439e-10
13.018041	2.44228e-10
13.000799	2.51211e-10
12.983557	2.58393e-10
12.966315	2.6578e-10
12.949073	2.73378e-10
12.931831	2.81193e-10
12.914589	2.89231e-10
12.897347	2.97499e-10
12.880105	3.06002e-10
12.862863	3.14748e-10
12.845621	3.23744e-10
12.828379	3.32997e-10
12.811137	3.42514e-10
12.793895	3.52302e-10
12.776653	3.6237e-10
12.759411	3.72725e-10
12.742169	3.83376e-10
12.724927	3.94331e-10
12.707685	4.05598e-10
12.690443	4.17186e-10
12.673201	4.29106e-10
12.655959	4.41365e-10
12.638717	4.53974e-10
12.621475	4.66943e-10
12.604233	4.80282e-10
12.586991	4.94002e-10
12.569749	5.08112e-10
12.552507	5.22626e-10
12.535265	5.37553e-10
12.518023	5.52906e-10
12.500781	5.68697e-10
12.483539	5.84938e-10
12.466297	6.01642e-10
12.449055	6.18823e-10
12.431813	6.36494e-10
12.414571	6.54668e-10
12.397329	6.73361e-10
12.380088	6.92587e-10
12.362846	7.1236e-10
12.345604	7.32698e-10
12.328362	7.53615e-10
12.311120	7.75129e-10
12.293878	7.97255e-10
12.276636	8.20013e-10
12.259394	8.43419e-10
12.242152	8.67492e-10
12.224910	8.92252e-10
12.207668	9.17717e-10
12.190426	9.43907e-10
12.173184	9.70844e-10
12.155942	9.98549e-10
12.138700	1.02704e-09
12.121458	1.05635e-09
12.104216	1.08649e-09
12.086974	1.11749e-09
12.069732	1.14937e-09
12.052490	1.18216e-09
12.035248	1.21589e-09
12.018006	1.25057e-09
12.000764	1.28624e-09
11.983522	1.32293e-09
11.966280	1.36067e-09
11.949038	1.39947e-09
11.931796	1.43939e-09
11.914554	1.48044e-09
11.897312	1.52266e-09
11.880070	1.56608e-09
11.862828	1.61073e-09
11.845586	1.65666e-09
11.828344	1.7039e-09
11.811102	1.75248e-09
11.793860	1.80244e-09
11.776618	1.85383e-09
11.759376	1.90667e-09
11.742134	1.96103e-09
11.724892	2.01692e-09
11.707650	2.07441e-09
11.690408	2.13354e-09
11.673166	2.19435e-09
11.655924	2.25688e-09
11.638682	2.3212e-09
11.621440	2.38735e-09
11.604199	2.45537e-09
11.586957	2.52534e-09
11.569715	2.59729e-09
11.552473	2.67129e-09
11.535231	2.74739e-09
11.517989	2.82566e-09
11.500747	2.90616e-09
11.483505	2.98894e-09
11.466263	3.07408e-09
11.449021	3.16163e-09
11.431779	3.25168e-09
11.414537	3.34429e-09
11.397295	3.43953e-09
11.380053	3.53748e-09
11.362811	3.63821e-09
11.345569	3.7418e-09
11.328327	3.84834e-09
11.311085	3.95791e-09
11.293843	4.07059e-09
11.276601	4.18647e-09
11.259359	4.30564e-09
11.242117	4.4282e-09
11.224875	4.55424e-09
11.207633	4.68387e-09
11.190391	4.81717e-09
11.173149	4.95426e-09
11.155907	5.09525e-09
11.138665	5.24024e-09
11.121423	5.38935e-09
11.104181	5.54269e-09
11.086939	5.70039e-09
11.069697	5.86256e-09
11.052455	6.02934e-09
11.035213	6.20086e-09
11.017971	6.37724e-09
11.000729	6.55863e-09
10.983487	6.74517e-09
10.966245	6.93701e-09
10.949003	7.13428e-09
10.931761	7.33716e-09
10.914519	7.5458e-09
10.897277	7.76035e-09
10.880035	7.981e-09
10.862793	8.2079e-09
10.845551	8.44124e-09
10.828309	8.6812e-09
10.811068	8.92797e-09
10.793826	9.18174e-09
10.776584	9.4427e-09
10.759342	9.71107e-09
10.742100	9.98704e-09
10.724858	1.02708e-08
10.707616	1.05627e-08
10.690374	1.08628e-08
10.673132	1.11715e-08
10.655890	1.14888e-08
10.638648	1.18152e-08
10.621406	1.21508e-08
10.604164	1.2496e-08
10.586922	1.28509e-08
10.569680	1.32159e-08
10.552438	1.35912e-08
10.535196	1.39772e-08
10.517954	1.43741e-08
10.500712	1.47822e-08
10.483470	1.52019e-08
10.466228	1.56335e-08
10.448986	1.60773e-08
10.431744	1.65337e-08
10.414502	1.7003e-08
10.397260	1.74856e-08
10.380018	1.79819e-08
10.362776	1.84922e-08
10.345534	1.90169e-08
10.328292	1.95566e-08
10.311050	2.01115e-08
10.293808	2.0682e-08
10.276566	2.12688e-08
10.259324	2.18721e-08
10.242082	2.24926e-08
10.224840	2.31305e-08
10.207598	2.37866e-08
10.190356	2.44612e-08
10.173114	2.51548e-08
10.155872	2.58681e-08
10.138630	2.66016e-08
10.121388	2.73558e-08
10.104146	2.81313e-08
10.086904	2.89288e-08
10.069662	2.97488e-08
10.052420	3.0592e-08
10.035179	3.1459e-08
10.017937	3.23506e-08
10.000695	3.32673e-08
9.983453	3.421e-08
9.966211	3.51792e-08
9.948969	3.61759e-08
9.931727	3.72007e-08
9.914485	3.82545e-08
9.897243	3.93381e-08
9.880001	4.04522e-08
9.862759	4.15979e-08
9.845517	4.27759e-08
9.828275	4.39871e-08
9.811033	4.52325e-08
9.793791	4.65132e-08
9.776549	4.78299e-08
9.759307	4.91839e-08
9.742065	5.0576e-08
9.724823	5.20074e-08
9.707581	5.34793e-08
9.690339	5.49926e-08
9.673097	5.65487e-08
9.655855	5.81487e-08
9.638613	5.97938e-08
9.621371	6.14853e-08
9.604129	6.32245e-08
9.586887	6.50127e-08
9.569645	6.68514e-08
9.552403	6.87419e-08
9.535161	7.06857e-08
9.517919	7.26843e-08
9.500677	7.47393e-08
9.483435	7.68521e-08
9.466193	7.90245e-08
9.448951	8.12581e-08
9.431709	8.35547e-08
9.414467	8.59159e-08
9.397225	8.83437e-08
9.379983	9.08398e-08
9.362741	9.34062e-08
9.345499	9.60449e-08
9.328257	9.87579e-08
9.311015	1.01547e-07
9.293773	1.04415e-07
9.276531	1.07364e-07
9.259289	1.10395e-07
9.242048	1.13512e-07
9.224806	1.16717e-07
9.207564	1.20012e-07
9.190322	1.23399e-07
9.173080	1.26882e-07
9.155838	1.30463e-07
9.138596	1.34144e-07
9.121354	1.37929e-07
9.104112	1.4182e-07
9.086870	1.45821e-07
9.069628	1.49934e-07
9.052386	1.54163e-07
9.035144	1.5851e-07
9.017902	1.6298e-07
9.000660	1.67575e-07
8.983418	1.723e-07
8.966176	1.77157e-07
8.948934	1.8215e-07
8.931692	1.87284e-07
8.914450	1.92562e-07
8.897208	1.97988e-07
8.879966	2.03566e-07
8.862724	2.09301e-07
8.845482	2.15197e-07
8.828240	2.21258e-07
8.810998	2.27489e-07
8.793756	2.33895e-07
8.776514	2.40481e-07
8.759272	2.47251e-07
8.742030	2.54212e-07
8.724788	2.61367e-07
8.707546	2.68723e-07
8.690304	2.76285e-07
8.673062	2.84059e-07
8.655820	2.92051e-07
8.638578	3.00266e-07
8.621336	3.08712e-07
8.604094	3.17395e-07
8.586852	3.2632e-07
8.569610	3.35496e-07
8.552368	3.44928e-07
8.535126	3.54624e-07
8.517884	3.64592e-07
8.500642	3.74839e-07
8.483400	3.85372e-07
8.466159	3.962e-07
8.448917	4.07331e-07
8.431675	4.18773e-07
8.414433	4.30535e-07
8.397191	4.42626e-07
8.379949	4.55055e-07
8.362707	4.67831e-07
8.345465	4.80964e-07
8.328223	4.94464e-07
8.310981	5.08342e-07
8.293739	5.22607e-07
8.276497	5.3727e-07
8.259255	5.52342e-07
8.242013	5.67836e-07
8.224771	5.83761e-07
8.207529	6.00132e-07
8.190287	6.16958e-07
8.173045	6.34255e-07
8.155803	6.52033e-07
8.138561	6.70308e-07
8.121319	6.89092e-07
8.104077	7.084e-07
8.086835	7.28246e-07
8.069593	7.48644e-07
8.052351	7.69612e-07
8.035109	7.91163e-07
8.017867	8.13314e-07
8.000625	8.36082e-07
7.983383	8.59485e-07
7.966141	8.83538e-07
7.948899	9.08261e-07
7.931657	9.33672e-07
7.914415	9.5979e-07
7.897173	9.86634e-07
7.879931	1.01422e-06
7.862689	1.04258e-06
7.845447	1.07173e-06
7.828205	1.10168e-06
7.810963	1.13247e-06
7.793721	1.16412e-06
7.776479	1.19664e-06
7.759237	1.23006e-06
7.741995	1.26442e-06
7.724753	1.29972e-06
7.707511	1.33601e-06
7.690269	1.3733e-06
7.673028	1.41163e-06
7.655786	1.45102e-06
7.638544	1.4915e-06
7.621302	1.53311e-06
7.604060	1.57587e-06
7.586818	1.61981e-06
7.569576	1.66497e-06
7.552334	1.71138e-06
7.535092	1.75907e-06
7.517850	1.80809e-06
7.500608	1.85846e-06
7.483366	1.91022e-06
7.466124	1.96342e-06
7.448882	2.01809e-06
7.431640	2.07427e-06
7.414398	2.132e-06
7.397156	2.19132e-06
7.379914	2.25229e-06
7.362672	2.31494e-06
7.345430	2.37932e-06
7.328188	2.44547e-06
7.310946	2.51346e-06
7.293704	2.58331e-06
7.276462	2.6551e-06
7.259220	2.72886e-06
7.241978	2.80465e-06
7.224736	2.88254e-06
7.207494	2.96257e-06
7.190252	3.0448e-06
7.173010	3.1293e-06
7.155768	3.21613e-06
7.138526	3.30534e-06
7.121284	3.39701e-06
7.104042	3.49119e-06
7.086800	3.58797e-06
7.069558	3.68741e-06
7.052316	3.78958e-06
7.035074	3.89455e-06
7.017832	4.00241e-06
7.000590	4.11323e-06
6.983348	4.22709e-06
6.966106	4.34407e-06
6.948864	4.46426e-06
6.931622	4.58774e-06
6.914380	4.71461e-06
6.897138	4.84495e-06
6.879897	4.97886e-06
6.862655	5.11644e-06
6.845413	5.25778e-06
6.828171	5.40299e-06
6.810929	5.55217e-06
6.793687	5.70543e-06
6.776445	5.86287e-06
6.759203	6.02462e-06
6.741961	6.19078e-06
6.724719	6.36147e-06
6.707477	6.53682e-06
6.690235	6.71696e-06
6.672993	6.902e-06
6.655751	7.09209e-06
6.638509	7.28735e-06
6.621267	7.48793e-06
6.604025	7.69397e-06
6.586783	7.90561e-06
6.569541	8.12301e-06
6.552299	8.34632e-06
6.535057	8.57569e-06
6.517815	8.8113e-06
6.500573	9.0533e-06
6.483331	9.30186e-06
6.466089	9.55716e-06
6.448847	9.81939e-06
6.431605	1.00887e-05
6.414363	1.03653e-05
6.397121	1.06495e-05
6.379879	1.09412e-05
6.362637	1.12409e-05
6.345395	1.15487e-05
6.328153	1.18648e-05
6.310911	1.21894e-05
6.293669	1.25228e-05
6.276427	1.28652e-05
6.259185	1.32168e-05
6.241943	1.35779e-05
6.224701	1.39487e-05
6.207459	1.43295e-05
6.190217	1.47205e-05
6.172975	1.51221e-05
6.155733	1.55344e-05
6.138491	1.59578e-05
6.121249	1.63925e-05
6.104008	1.68389e-05
6.086766	1.72973e-05
6.069524	1.7768e-05
6.052282	1.82512e-05
6.035040	1.87474e-05
6.017798	1.92568e-05
6.000556	1.97798e-05
5.983314	2.03168e-05
5.966072	2.08681e-05
5.948830	2.14341e-05
5.931588	2.20152e-05
5.914346	2.26118e-05
5.897104	2.32242e-05
5.879862	2.38529e-05
5.862620	2.44982e-05
5.845378	2.51607e-05
5.828136	2.58408e-05
5.810894	2.65389e-05
5.793652	2.72554e-05
5.776410	2.79909e-05
5.759168	2.87459e-05
5.741926	2.95208e-05
5.724684	3.03161e-05
5.707442	3.11324e-05
5.690200	3.19701e-05
5.672958	3.28299e-05
5.655716	3.37123e-05
5.638474	3.46179e-05
5.621232	3.55472e-05
5.603990	3.65009e-05
5.586748	3.74795e-05
5.569506	3.84838e-05
5.552264	3.95142e-05
5.535022	4.05716e-05
5.517780	4.16565e-05
5.500538	4.27697e-05
5.483296	4.39118e-05
5.466054	4.50835e-05
5.448812	4.62857e-05
5.431570	4.75191e-05
5.414328	4.87843e-05
5.397086	5.00823e-05
5.379844	5.14137e-05
5.362602	5.27795e-05
5.345360	5.41805e-05
5.328118	5.56174e-05
5.310877	5.70913e-05
5.293635	5.86029e-05
5.276393	6.01533e-05
5.259151	6.17432e-05
5.241909	6.33738e-05
5.224667	6.50459e-05
5.207425	6.67605e-05
5.190183	6.85187e-05
5.172941	7.03214e-05
5.155699	7.21698e-05
5.138457	7.40648e-05
5.121215	7.60077e-05
5.103973	7.79994e-05
5.086731	8.00412e-05
5.069489	8.21342e-05
5.052247	8.42795e-05
5.035005	8.64784e-05
5.017763	8.87321e-05
5.000521	9.10418e-05
4.983279	9.34088e-05
4.966037	9.58343e-05
4.948795	9.83198e-05
4.931553	0.000100866
4.914311	0.000103476
4.897069	0.000106149
4.879827	0.000108887
4.862585	0.000111692
4.845343	0.000114565
4.828101	0.000117508
4.810859	0.000120522
4.793617	0.000123608
4.776375	0.000126769
4.759133	0.000130005
4.741891	0.000133318
4.724649	0.000136709
4.707407	0.000140181
4.690165	0.000143734
4.672923	0.000147371
4.655681	0.000151093
4.638439	0.000154901
4.621197	0.000158798
4.603955	0.000162784
4.586713	0.000166861
4.569471	0.000171032
4.552229	0.000175296
4.534988	0.000179657
4.517746	0.000184116
4.500504	0.000188674
4.483262	0.000193333
4.466020	0.000198094
4.448778	0.000202959
4.431536	0.000207929
4.414294	0.000213006
4.397052	0.000218191
4.379810	0.000223485
4.362568	0.000228889
4.345326	0.000234406
4.328084	0.000240035
4.310842	0.000245778
4.293600	0.000251636
4.276358	0.000257609
4.259116	0.000263698
4.241874	0.000269904
4.224632	0.000276226
4.207390	0.000282666
4.190148	0.000289222
4.172906	0.000295895
4.155664	0.000302683
4.138422	0.000309586
4.121180	0.000316603
4.103938	0.000323732
4.086696	0.00033097
4.069454	0.000338316
4.052212	0.000345765
4.034970	0.000353315
4.017728	0.00036096
4.000486	0.000368696
3.983244	0.000376515
3.966002	0.000384411
3.948760	0.000392374
3.931518	0.000400395
3.914276	0.000408461
3.897034	0.000416558
3.879792	0.00042467
3.862550	0.000432776
3.845308	0.000440853
3.828066	0.000448872
3.810824	0.000456797
3.793582	0.000464583
3.776340	0.000472175
3.759098	0.000479496
3.741857	0.000486441
3.724615	0.000492846
3.707373	0.000498418
&
```
