## Supplementary material for "All-at-once RNA folding with 3D motif prediction framed by evolutionary information": RF03694_mir-266.surv

```
0.029024	0.0384615
0.021948	0.0769231
-0.007059	1
&
0.906657	0.000296121
0.899412	0.000888362
0.892160	0.00207285
0.877657	0.00236897
0.870405	0.00414569
0.805139	0.00592242
0.783384	0.00621854
0.739873	0.0071069
0.732621	0.00799526
0.710866	0.0103642
0.696362	0.0174711
0.645600	0.0201362
0.623845	0.0204323
0.587586	0.0228013
0.478809	0.0236897
0.457054	0.024578
0.355529	0.0254664
0.341026	0.0281315
0.268508	0.0299082
0.239501	0.0302043
0.021948	0.102162
0.014696	0.124371
-0.007059	0.870299
-0.014311	0.910868
-0.021563	0.941368
-0.086829	0.94196
-0.123088	0.950252
-0.144843	0.957359
-0.173850	0.958247
-0.195606	0.965354
-0.202857	0.970092
-0.217361	0.972461
-0.224613	0.979568
-0.231864	0.981344
-0.246368	0.981937
-0.260871	0.982529
-0.268123	0.983417
-0.304382	0.984306
-0.333389	0.984602
-0.340641	0.98549
-0.369648	0.987267
-0.398655	0.988155
-0.413159	0.99082
-0.507432	0.991412
-0.521935	0.994078
-0.666971	0.99467
-0.732237	0.995558
-0.826510	0.996447
-0.877272	0.997039
-0.935286	0.997335
-0.957041	0.998223
-1.247112	0.999112
-1.551687	1
&
1.105674	9.79528e-07
1.102462	1.95906e-06
1.037196	2.93858e-06
1.029944	6.8567e-06
1.022692	8.81575e-06
1.015440	1.37134e-05
1.000937	1.76315e-05
0.993685	2.35087e-05
0.986433	3.23244e-05
0.979181	4.40788e-05
0.971930	6.07307e-05
0.964678	8.81575e-05
0.957426	0.000142032
0.950174	0.000201783
0.942923	0.000294838
0.935671	0.00041434
0.928419	0.000619062
0.921167	0.000724851
0.913915	0.000909981
0.906664	0.00109511
0.899412	0.0015261
0.892160	0.00200313
0.884908	0.00222255
0.877657	0.00243217
0.870405	0.00291703
0.863153	0.00310216
0.855901	0.0032011
0.848650	0.00342835
0.841398	0.00354393
0.834146	0.00376922
0.826894	0.00399843
0.819642	0.00404545
0.812391	0.00413361
0.805139	0.00468312
0.797887	0.00477128
0.790635	0.00497992
0.783384	0.00511705
0.776132	0.00512685
0.768880	0.00528945
0.761628	0.00563522
0.754377	0.00575571
0.747125	0.00588892
0.739873	0.00622098
0.732621	0.00669311
0.725369	0.00707709
0.718118	0.0078088
0.710866	0.00852189
0.703614	0.00875208
0.696362	0.0106945
0.689111	0.0111069
0.681859	0.0120394
0.674607	0.0127397
0.667355	0.0133373
0.660103	0.0139181
0.652852	0.0142218
0.645600	0.0156244
0.638348	0.0159653
0.631096	0.0163375
0.623845	0.016792
0.616593	0.0170379
0.609341	0.0172044
0.602089	0.0173239
0.594838	0.0175864
0.587586	0.0181967
0.580334	0.0182702
0.573082	0.0183328
0.565830	0.0185003
0.558579	0.0186541
0.551327	0.0189607
0.544075	0.0192174
0.536823	0.0193878
0.529572	0.0194828
0.522320	0.0195181
0.515068	0.0196709
0.507816	0.0198207
0.500565	0.0200245
0.493313	0.0202625
0.486061	0.020336
0.478809	0.0205828
0.471557	0.0206749
0.464306	0.020813
0.457054	0.0210452
0.449802	0.0212822
0.442550	0.0214007
0.435299	0.0215046
0.428047	0.0216858
0.420795	0.0218699
0.413543	0.0219973
0.406291	0.022105
0.399040	0.0222343
0.391788	0.0222999
0.384536	0.0223381
0.377284	0.0226075
0.370033	0.0227789
0.362781	0.0228788
0.355529	0.0231237
0.348277	0.0231844
0.341026	0.0238525
0.333774	0.0239495
0.326522	0.0240425
0.319270	0.0241385
0.312018	0.0242012
0.304767	0.0244363
0.297515	0.0244862
0.290263	0.0245097
0.283011	0.0246048
0.275760	0.0246341
0.268508	0.025119
0.261256	0.0252013
0.254004	0.025214
0.246753	0.0252189
0.239501	0.0253482
0.232249	0.0254599
0.224997	0.0255529
0.217745	0.0256499
0.210494	0.0256852
0.203242	0.0257508
0.195990	0.0257586
0.188738	0.0257919
0.181487	0.0257988
0.174235	0.0258341
0.166983	0.0258439
0.159731	0.0258654
0.152480	0.0259144
0.145228	0.0259242
0.137976	0.025932
0.130724	0.0259467
0.123472	0.0259653
0.116221	0.0259663
0.108969	0.0259908
0.101717	0.0259928
0.094465	0.0259976
0.087214	0.0260084
0.079962	0.0260143
0.072710	0.0260153
0.065458	0.0260319
0.058206	0.0260447
0.050955	0.0260456
0.043703	0.0260466
0.036451	0.0260545
0.029199	0.0379459
0.021948	0.0802439
0.014696	0.110779
0.007444	0.114582
0.000192	0.114624
-0.007059	0.882223
-0.014311	0.92488
-0.021563	0.947439
-0.028815	0.947874
-0.036067	0.94794
-0.043318	0.947967
-0.050570	0.947971
-0.057822	0.948065
-0.065074	0.94832
-0.072325	0.948378
-0.079577	0.948405
-0.086829	0.948669
-0.094081	0.949238
-0.101332	0.949961
-0.108584	0.950358
-0.115836	0.951247
-0.123088	0.953608
-0.130340	0.956118
-0.137591	0.958653
-0.144843	0.962032
-0.152095	0.963408
-0.159347	0.965038
-0.166598	0.96652
-0.173850	0.968405
-0.181102	0.969019
-0.188354	0.970912
-0.195606	0.972918
-0.202857	0.976111
-0.210109	0.97709
-0.217361	0.979004
-0.224613	0.981392
-0.231864	0.982471
-0.239116	0.983924
-0.246368	0.984634
-0.253620	0.985067
-0.260871	0.985949
-0.268123	0.986515
-0.275375	0.9867
-0.282627	0.987154
-0.289879	0.987359
-0.297130	0.987495
-0.304382	0.987882
-0.311634	0.987963
-0.318886	0.988036
-0.326137	0.98828
-0.333389	0.988436
-0.340641	0.98869
-0.347893	0.988761
-0.355144	0.988908
-0.362396	0.989069
-0.369648	0.989561
-0.376900	0.989638
-0.384152	0.989953
-0.391403	0.990092
-0.398655	0.990454
-0.405907	0.99047
-0.413159	0.991328
-0.420410	0.991378
-0.427662	0.991623
-0.434914	0.991653
-0.442166	0.991774
-0.449417	0.991915
-0.456669	0.992108
-0.463921	0.992448
-0.471173	0.992563
-0.478425	0.99262
-0.485676	0.992747
-0.492928	0.992801
-0.500180	0.993117
-0.507432	0.993324
-0.514683	0.993356
-0.521935	0.994031
-0.529187	0.994115
-0.536439	0.994152
-0.543691	0.994284
-0.550942	0.994388
-0.558194	0.994502
-0.565446	0.99457
-0.572698	0.994639
-0.579949	0.994666
-0.587201	0.99475
-0.594453	0.994768
-0.601705	0.994814
-0.608956	0.994988
-0.616208	0.995005
-0.623460	0.995081
-0.630712	0.995135
-0.637964	0.995196
-0.645215	0.995236
-0.652467	0.995274
-0.659719	0.995308
-0.666971	0.995511
-0.674222	0.995541
-0.681474	0.995601
-0.688726	0.995656
-0.695978	0.995687
-0.703229	0.995801
-0.710481	0.99587
-0.717733	0.995972
-0.724985	0.996009
-0.732237	0.996251
-0.739488	0.996332
-0.746740	0.996341
-0.753992	0.99638
-0.761244	0.996436
-0.768495	0.996465
-0.775747	0.996512
-0.782999	0.996652
-0.790251	0.996679
-0.797503	0.996719
-0.804754	0.996754
-0.812006	0.996786
-0.819258	0.996855
-0.826510	0.997089
-0.833761	0.997108
-0.841013	0.997127
-0.848265	0.997139
-0.855517	0.997148
-0.862768	0.9972
-0.870020	0.997247
-0.877272	0.99739
-0.884524	0.997516
-0.891776	0.997532
-0.899027	0.997579
-0.906279	0.997589
-0.913531	0.997598
-0.920783	0.997623
-0.928034	0.997636
-0.935286	0.997734
-0.942538	0.997764
-0.949790	0.997784
-0.957041	0.998014
-0.964293	0.998072
-0.971545	0.99809
-0.978797	0.998109
-0.986049	0.998129
-0.993300	0.998139
-1.000552	0.998143
-1.007804	0.998171
-1.015056	0.998194
-1.022307	0.998338
-1.029559	0.99834
-1.044063	0.998362
-1.051314	0.99837
-1.058566	0.998377
-1.065818	0.998397
-1.073070	0.9984
-1.080322	0.99841
-1.087573	0.99843
-1.094825	0.998436
-1.102077	0.998441
-1.109329	0.998449
-1.116580	0.998485
-1.123832	0.998541
-1.131084	0.998543
-1.138336	0.998575
-1.145588	0.998579
-1.152839	0.9986
-1.167343	0.998613
-1.174595	0.998614
-1.181846	0.99867
-1.189098	0.998671
-1.203602	0.998703
-1.210853	0.998713
-1.218105	0.998719
-1.225357	0.998722
-1.232609	0.998732
-1.239861	0.998745
-1.247112	0.998964
-1.254364	0.998967
-1.261616	0.998977
-1.283371	0.998978
-1.297875	0.99898
-1.305126	0.998987
-1.319630	0.999069
-1.326882	0.999091
-1.334134	0.999147
-1.348637	0.99915
-1.355889	0.999153
-1.363141	0.999179
-1.370392	0.999189
-1.377644	0.999195
-1.384896	0.99922
-1.392148	0.999225
-1.399400	0.999228
-1.406651	0.999242
-1.413903	0.999245
-1.421155	0.999255
-1.428407	0.999263
-1.435658	0.999318
-1.442910	0.999321
-1.450162	0.999348
-1.457414	0.999352
-1.464665	0.999423
-1.471917	0.999431
-1.479169	0.999446
-1.486421	0.999459
-1.493673	0.999467
-1.508176	0.999471
-1.515428	0.999479
-1.522680	0.99948
-1.529931	0.999481
-1.537183	0.999485
-1.551687	0.999699
-1.566190	0.999749
-1.573442	0.999751
-1.587946	0.999777
-1.595197	0.99978
-1.609701	0.999785
-1.616953	0.999797
-1.624204	0.999801
-1.638708	0.999813
-1.653211	0.999815
-1.660463	0.999821
-1.667715	0.999822
-1.674967	0.999824
-1.682219	0.999843
-1.689470	0.999846
-1.696722	0.999872
-1.703974	0.999874
-1.725729	0.99988
-1.754736	0.999884
-1.769240	0.999888
-1.805499	0.99989
-1.812750	0.999893
-1.820002	0.99994
-1.827254	0.999959
-1.863513	0.999963
-1.870765	0.999972
-1.878016	0.999973
-1.885268	0.999974
-1.907023	0.999976
-1.914275	0.999978
-1.943282	0.999981
-1.950534	0.999982
-1.957786	0.999983
-1.994045	0.999989
-2.001297	0.999991
-2.037555	0.999993
-2.073814	0.999994
-2.088318	0.999995
-2.095570	0.999998
-2.472662	0.999999
-3.031048	1
&
```
