## Supplementary material for "All-at-once RNA folding with 3D motif prediction framed by evolutionary information": RF03695_MIR6151.cacofold.helixcov

```
# RMs = 1 L = 71

# RM_HELIX NESTED 6-31 40-64, nbp = 24 nbp_cov = 0
# pvals: 0.914678,0.897032,0.897032,0.897032,0.897032,0.897032,0.897032,0.897032,0.897032,0.897032,0.897032,0.897032,0.897032,0.897032,0.897032,0.897032,0.897032,0.897032,0.897032,0.897032,0.897032,0.897032,0.897032,0.897032
# aggregated NONE
NESTED  :::::<<<<<<<<<<<<<-<<<-<<<<<<<<________>>>>>>>>>>>->>>>>>>>>>>>>:::::::
        :::::::::::::::::::::::::::::::::::::::::::::::::::::::::::::::::::::::
```
