## Supplementary material for "All-at-once RNA folding with 3D motif prediction framed by evolutionary information": RF03695_MIR6151.power

```
# Power analysis of given structure 
#
# Powertype = SINGLE SUBSTITUTIONS
# covary  left_pos      right_pos    substitutions      power
#----------------------------------------------------------------
          4		66		4		0.07
          6		64		3		0.02
          7		63		2		0.00
          9		61		0		0.00
          10		60		0		0.00
          11		59		0		0.00
          12		58		0		0.00
          13		57		0		0.00
          14		56		2		0.00
          15		55		0		0.00
          16		54		0		0.00
          17		53		0		0.00
          18		52		2		0.00
          20		50		0		0.00
          21		49		0		0.00
          22		48		0		0.00
          24		47		0		0.00
          25		46		0		0.00
          26		45		0		0.00
          27		44		0		0.00
          28		43		0		0.00
          29		42		0		0.00
          30		41		0		0.00
          31		40		0		0.00
          32		39		1		0.00
#
# BPAIRS 25
# avg substitutions per BP  0.6
# BPAIRS expected to covary 0.1 +/- 0.3
# BPAIRS observed to covary 0
#
```
