## Supplementary material for "All-at-once RNA folding with 3D motif prediction framed by evolutionary information": RF03695_MIR6151.surv

```
0.000041	0.04
-0.003852	0.92
-0.200406	0.96
-1.548201	1
&
5.808515	0.000406504
5.246933	0.000813008
4.853826	0.00121951
4.516878	0.00203252
4.208008	0.00243902
3.955296	0.00284553
3.141003	0.00325203
2.972529	0.00365854
2.916371	0.00406504
2.804055	0.00447154
2.775975	0.00487805
2.439027	0.00528455
2.270552	0.00569106
2.130157	0.00650407
1.849366	0.00731707
1.737050	0.00772358
1.708971	0.00853659
1.652813	0.00894309
1.596655	0.00934959
1.568576	0.0097561
1.428180	0.0101626
1.400101	0.0109756
1.343943	0.0113821
1.315864	0.0121951
1.259706	0.0126016
1.231627	0.0130081
1.203548	0.0134146
1.175469	0.0138211
1.063152	0.0146341
1.006994	0.0154472
0.950836	0.0158537
0.782362	0.0162602
0.726204	0.0170732
0.698124	0.0178862
0.641966	0.0186992
0.613887	0.0191057
0.557729	0.0199187
0.529650	0.0211382
0.501571	0.0215447
0.473492	0.0219512
0.389255	0.0227642
0.361176	0.0231707
0.305018	0.0235772
0.276938	0.0239837
0.080385	0.0247967
-0.003852	0.956504
-0.060010	0.957317
-0.088089	0.959756
-0.116168	0.960569
-0.172327	0.961382
-0.200406	0.962195
-0.228485	0.963821
-0.256564	0.964228
-0.312722	0.96626
-0.340801	0.96748
-0.368880	0.967886
-0.396959	0.968699
-0.453117	0.969106
-0.481196	0.970325
-0.509275	0.971138
-0.537354	0.971951
-0.565434	0.973171
-0.593513	0.973577
-0.621592	0.97439
-0.649671	0.975203
-0.677750	0.97561
-0.705829	0.976016
-0.733908	0.976829
-0.790066	0.977642
-0.818145	0.978049
-0.874303	0.980488
-0.902382	0.981707
-0.930461	0.983333
-0.958540	0.984146
-0.986620	0.984959
-1.014699	0.985366
-1.042778	0.985772
-1.070857	0.986585
-1.155094	0.987805
-1.183173	0.988211
-1.211252	0.989431
-1.239331	0.991057
-1.267410	0.991463
-1.295489	0.99187
-1.351647	0.992683
-1.379726	0.993089
-1.407806	0.993902
-1.435885	0.995122
-1.520122	0.996341
-1.548201	0.996748
-1.576280	0.997154
-1.604359	0.997561
-1.660517	0.998374
-1.688596	0.99878
-1.885150	0.999187
-1.913229	0.999593
-2.502889	1
&
9.543031	2.01207e-06
9.514951	4.02414e-06
9.374556	6.03622e-06
9.346477	8.04829e-06
9.093765	1.00604e-05
9.065686	1.20724e-05
9.037607	1.60966e-05
9.009528	1.81087e-05
8.953370	2.01207e-05
8.925291	2.21328e-05
8.897212	2.41449e-05
8.869133	2.61569e-05
8.841054	2.8169e-05
8.756817	3.21932e-05
8.728738	3.62173e-05
8.700659	4.22535e-05
8.644500	4.62777e-05
8.616421	5.03018e-05
8.588342	5.23139e-05
8.560263	5.4326e-05
8.532184	5.6338e-05
8.476026	6.03622e-05
8.447947	6.43863e-05
8.419868	7.04225e-05
8.391789	7.44467e-05
8.363710	7.84708e-05
8.335631	8.04829e-05
8.307552	8.4507e-05
8.279473	8.65191e-05
8.251393	9.85915e-05
8.223314	0.000102616
8.195235	0.000114688
8.167156	0.000124748
8.139077	0.000130785
8.054840	0.000136821
8.026761	0.000144869
7.998682	0.000156942
7.970603	0.000171026
7.942524	0.00017505
7.914445	0.000185111
7.886366	0.000201207
7.858287	0.00021328
7.830207	0.000215292
7.802128	0.0002334
7.774049	0.000241449
7.745970	0.000255533
7.717891	0.000261569
7.689812	0.000269618
7.661733	0.000283702
7.633654	0.000299799
7.605575	0.000305835
7.577496	0.000309859
7.549417	0.000315895
7.521338	0.00031992
7.493259	0.00032998
7.465180	0.000352113
7.437101	0.000366197
7.409021	0.00037827
7.380942	0.000382294
7.352863	0.000396378
7.324784	0.000408451
7.296705	0.000416499
7.268626	0.00043662
7.240547	0.000448692
7.212468	0.000460765
7.184389	0.000462777
7.156310	0.000472837
7.128231	0.000480885
7.100152	0.000492958
7.072073	0.00050503
7.043994	0.000509054
7.015915	0.000521127
6.987835	0.000529175
6.959756	0.000539235
6.931677	0.00055332
6.903598	0.00056338
6.875519	0.000587525
6.847440	0.00060161
6.819361	0.000619718
6.791282	0.000633803
6.763203	0.00068008
6.735124	0.000708249
6.707045	0.00072837
6.678966	0.000750503
6.650887	0.000764588
6.622808	0.000806841
6.594729	0.000820926
6.566649	0.000830986
6.538570	0.000851107
6.510491	0.000869215
6.482412	0.00089336
6.454333	0.000919517
6.426254	0.00094165
6.398175	0.000981891
6.370096	0.000991952
6.342017	0.00103421
6.313938	0.00106237
6.285859	0.00106841
6.257780	0.00110262
6.229701	0.00111469
6.201622	0.00114085
6.173543	0.00117706
6.145463	0.00122535
6.117384	0.00127968
6.089305	0.00131992
6.061226	0.00135815
6.033147	0.00139437
6.005068	0.00146881
5.976989	0.00155734
5.948910	0.00163783
5.920831	0.00170423
5.892752	0.00179276
5.864673	0.00190543
5.836594	0.00201207
5.808515	0.00211871
5.780436	0.0022998
5.752357	0.00250503
5.724277	0.00265996
5.696198	0.00284306
5.668119	0.00301408
5.640040	0.00324145
5.611961	0.00340241
5.583882	0.00361167
5.555803	0.0038008
5.527724	0.00390342
5.499645	0.00408652
5.471566	0.00424145
5.443487	0.00439034
5.415408	0.00452113
5.387329	0.00462173
5.359250	0.00468209
5.331171	0.00475252
5.303091	0.004833
5.275012	0.00490342
5.246933	0.0049497
5.218854	0.00500604
5.190775	0.00507646
5.162696	0.00511066
5.134617	0.00515292
5.106538	0.00520926
5.078459	0.00527968
5.050380	0.00531388
5.022301	0.00534809
4.994222	0.00538028
4.966143	0.00542254
4.938064	0.00546076
4.909985	0.00551107
4.881905	0.00554326
4.853826	0.00558954
4.825747	0.0056338
4.797668	0.00568612
4.769589	0.00573038
4.741510	0.00576056
4.713431	0.00578068
4.685352	0.00584105
4.657273	0.00589738
4.629194	0.00596982
4.601115	0.00602616
4.573036	0.00608853
4.544957	0.00617505
4.516878	0.00625352
4.488799	0.00634004
4.460719	0.0064829
4.432640	0.00655131
4.404561	0.00661368
4.376482	0.0066338
4.348403	0.00670221
4.320324	0.00674245
4.292245	0.00678471
4.264166	0.00681087
4.236087	0.00682495
4.208008	0.00685513
4.179929	0.0068672
4.151850	0.0068994
4.123771	0.00693763
4.095692	0.00699799
4.067613	0.00703622
4.039533	0.00706237
4.011454	0.00708249
3.983375	0.00713078
3.955296	0.007167
3.927217	0.00720322
3.899138	0.00723139
3.871059	0.00726761
3.842980	0.00729175
3.814901	0.00732394
3.786822	0.00734809
3.758743	0.00738229
3.730664	0.0074165
3.702585	0.00746278
3.674506	0.0075171
3.646427	0.00754326
3.618347	0.00758551
3.590268	0.00762978
3.562189	0.00767404
3.534110	0.00771227
3.506031	0.00774245
3.477952	0.00778471
3.449873	0.00783099
3.421794	0.00788732
3.393715	0.00792555
3.365636	0.00798592
3.337557	0.00805634
3.309478	0.0081167
3.281399	0.00817505
3.253320	0.00824346
3.225241	0.00829779
3.197161	0.00837022
3.169082	0.00842052
3.141003	0.00850704
3.112924	0.00855131
3.084845	0.0085996
3.056766	0.00868008
3.028687	0.00876861
3.000608	0.00883501
2.972529	0.00893964
2.944450	0.00901811
2.916371	0.00910664
2.888292	0.00920724
2.860213	0.00926157
2.832134	0.00939437
2.804055	0.0094668
2.775975	0.00958753
2.747896	0.00970624
2.719817	0.0098169
2.691738	0.00996177
2.663659	0.0100785
2.635580	0.0102354
2.607501	0.0103783
2.579422	0.0105372
2.551343	0.0106861
2.523264	0.010833
2.495185	0.0109799
2.467106	0.0111449
2.439027	0.0113038
2.410948	0.0114105
2.382868	0.0115292
2.354789	0.011668
2.326710	0.0117706
2.298631	0.0119115
2.270552	0.0120986
2.242473	0.0122213
2.214394	0.012326
2.186315	0.0125131
2.158236	0.0127022
2.130157	0.0129316
2.102078	0.0131227
2.073999	0.0132575
2.045920	0.0134205
2.017841	0.013664
1.989762	0.013827
1.961682	0.0140121
1.933603	0.0141368
1.905524	0.0142998
1.877445	0.0144588
1.849366	0.0146881
1.821287	0.0148109
1.793208	0.0149276
1.765129	0.0150402
1.737050	0.0152153
1.708971	0.0155493
1.680892	0.0157545
1.652813	0.015996
1.624734	0.0163058
1.596655	0.0164869
1.568576	0.0168229
1.540496	0.0170443
1.512417	0.0173622
1.484338	0.0176117
1.456259	0.0178491
1.428180	0.0180865
1.400101	0.0183783
1.372022	0.0185996
1.343943	0.018841
1.315864	0.0190362
1.287785	0.0193642
1.259706	0.0196378
1.231627	0.0198732
1.203548	0.0201368
1.175469	0.0203843
1.147390	0.0206117
1.119310	0.0208652
1.091231	0.0211449
1.063152	0.0214487
1.035073	0.0218068
1.006994	0.0221247
0.978915	0.022495
0.950836	0.022827
0.922757	0.0232052
0.894678	0.0236076
0.866599	0.0240342
0.838520	0.0244225
0.810441	0.0248149
0.782362	0.0251952
0.754283	0.0255111
0.726204	0.0258853
0.698124	0.0262555
0.670045	0.026672
0.641966	0.0270926
0.613887	0.0274044
0.585808	0.0278129
0.557729	0.0281087
0.529650	0.0284165
0.501571	0.0287404
0.473492	0.0291066
0.445413	0.0294185
0.417334	0.0297767
0.389255	0.030173
0.361176	0.0305674
0.333097	0.0310503
0.305018	0.0313823
0.276938	0.0318551
0.248859	0.0323843
0.220780	0.032841
0.192701	0.0333018
0.164622	0.033841
0.136543	0.034332
0.108464	0.0349618
0.080385	0.0355352
0.052306	0.0362093
0.024227	0.0370101
-0.003852	0.897032
-0.031931	0.89963
-0.060010	0.902507
-0.088089	0.905342
-0.116168	0.908227
-0.144248	0.910378
-0.172327	0.912326
-0.200406	0.914678
-0.228485	0.916738
-0.256564	0.919064
-0.284643	0.921272
-0.312722	0.923807
-0.340801	0.926553
-0.368880	0.929163
-0.396959	0.931686
-0.425038	0.934302
-0.453117	0.936746
-0.481196	0.939254
-0.509275	0.941686
-0.537354	0.943992
-0.565434	0.946171
-0.593513	0.948443
-0.621592	0.950624
-0.649671	0.952936
-0.677750	0.955169
-0.705829	0.957262
-0.733908	0.959247
-0.761987	0.961366
-0.790066	0.96332
-0.818145	0.965018
-0.846224	0.966807
-0.874303	0.968473
-0.902382	0.970416
-0.930461	0.972076
-0.958540	0.973771
-0.986620	0.975199
-1.014699	0.976938
-1.042778	0.978429
-1.070857	0.979596
-1.098936	0.98096
-1.127015	0.982509
-1.155094	0.983676
-1.183173	0.984624
-1.211252	0.985708
-1.239331	0.986893
-1.267410	0.987845
-1.295489	0.988686
-1.323568	0.989539
-1.351647	0.99041
-1.379726	0.991143
-1.407806	0.991861
-1.435885	0.992441
-1.463964	0.993219
-1.492043	0.993718
-1.520122	0.994143
-1.548201	0.994584
-1.576280	0.994918
-1.604359	0.99535
-1.632438	0.995644
-1.660517	0.995984
-1.688596	0.996223
-1.716675	0.996368
-1.744754	0.996531
-1.772833	0.996755
-1.800912	0.996998
-1.828992	0.997153
-1.857071	0.99732
-1.885150	0.997515
-1.913229	0.99763
-1.941308	0.997751
-1.969387	0.997851
-1.997466	0.997976
-2.025545	0.998072
-2.053624	0.998181
-2.081703	0.998282
-2.109782	0.998374
-2.137861	0.998459
-2.165940	0.998549
-2.194019	0.998634
-2.222098	0.99873
-2.250178	0.998841
-2.278257	0.998905
-2.306336	0.998954
-2.334415	0.999002
-2.362494	0.99905
-2.390573	0.999109
-2.418652	0.999179
-2.446731	0.999243
-2.474810	0.999316
-2.502889	0.999376
-2.530968	0.999414
-2.559047	0.999467
-2.587126	0.999525
-2.615205	0.999577
-2.643284	0.999622
-2.671364	0.99966
-2.699443	0.999696
-2.727522	0.99972
-2.755601	0.99974
-2.783680	0.999763
-2.811759	0.999787
-2.839838	0.999811
-2.867917	0.999821
-2.895996	0.999841
-2.924075	0.999853
-2.952154	0.999865
-2.980233	0.999887
-3.008312	0.999895
-3.036391	0.999922
-3.064470	0.999926
-3.092550	0.999932
-3.120629	0.999938
-3.148708	0.999946
-3.176787	0.999962
-3.204866	0.999966
-3.289103	0.999974
-3.317182	0.99998
-3.345261	0.999986
-3.373340	0.999992
-3.401419	0.999996
-3.429498	0.999998
-3.541815	1
&
29.338773	1.45516e-25
29.310694	1.55393e-25
29.282615	1.65939e-25
29.254536	1.77201e-25
29.226456	1.89227e-25
29.198377	2.02068e-25
29.170298	2.15781e-25
29.142219	2.30425e-25
29.114140	2.46061e-25
29.086061	2.62759e-25
29.057982	2.80589e-25
29.029903	2.99629e-25
29.001824	3.1996e-25
28.973745	3.41671e-25
28.945666	3.64854e-25
28.917587	3.8961e-25
28.889508	4.16044e-25
28.861429	4.44272e-25
28.833350	4.74415e-25
28.805270	5.06601e-25
28.777191	5.40971e-25
28.749112	5.77672e-25
28.721033	6.16862e-25
28.692954	6.5871e-25
28.664875	7.03395e-25
28.636796	7.51111e-25
28.608717	8.02063e-25
28.580638	8.5647e-25
28.552559	9.14567e-25
28.524480	9.76603e-25
28.496401	1.04285e-24
28.468322	1.11358e-24
28.440243	1.18911e-24
28.412164	1.26976e-24
28.384084	1.35588e-24
28.356005	1.44784e-24
28.327926	1.54603e-24
28.299847	1.65089e-24
28.271768	1.76284e-24
28.243689	1.88239e-24
28.215610	2.01005e-24
28.187531	2.14636e-24
28.159452	2.29191e-24
28.131373	2.44732e-24
28.103294	2.61327e-24
28.075215	2.79047e-24
28.047136	2.97968e-24
28.019057	3.18172e-24
27.990978	3.39745e-24
27.962898	3.6278e-24
27.934819	3.87376e-24
27.906740	4.1364e-24
27.878661	4.41683e-24
27.850582	4.71627e-24
27.822503	5.036e-24
27.794424	5.3774e-24
27.766345	5.74194e-24
27.738266	6.13118e-24
27.710187	6.5468e-24
27.682108	6.99058e-24
27.654029	7.46443e-24
27.625950	7.97039e-24
27.597871	8.51064e-24
27.569792	9.08749e-24
27.541712	9.70342e-24
27.513633	1.03611e-23
27.485554	1.10633e-23
27.457475	1.18131e-23
27.429396	1.26137e-23
27.401317	1.34685e-23
27.373238	1.43813e-23
27.345159	1.53558e-23
27.317080	1.63964e-23
27.289001	1.75075e-23
27.260922	1.86939e-23
27.232843	1.99606e-23
27.204764	2.13131e-23
27.176685	2.27572e-23
27.148605	2.42991e-23
27.120526	2.59455e-23
27.092447	2.77033e-23
27.064368	2.95802e-23
27.036289	3.15843e-23
27.008210	3.3724e-23
26.980131	3.60087e-23
26.952052	3.8448e-23
26.923973	4.10526e-23
26.895894	4.38335e-23
26.867815	4.68027e-23
26.839736	4.9973e-23
26.811657	5.3358e-23
26.783578	5.69721e-23
26.755499	6.08309e-23
26.727419	6.4951e-23
26.699340	6.93501e-23
26.671261	7.4047e-23
26.643182	7.90618e-23
26.615103	8.44161e-23
26.587024	9.01329e-23
26.558945	9.62367e-23
26.530866	1.02754e-22
26.502787	1.09712e-22
26.474708	1.17141e-22
26.446629	1.25073e-22
26.418550	1.33542e-22
26.390471	1.42584e-22
26.362392	1.52238e-22
26.334313	1.62545e-22
26.306233	1.7355e-22
26.278154	1.853e-22
26.250075	1.97845e-22
26.221996	2.11239e-22
26.193917	2.25539e-22
26.165838	2.40807e-22
26.137759	2.57108e-22
26.109680	2.74512e-22
26.081601	2.93093e-22
26.053522	3.12932e-22
26.025443	3.34113e-22
25.997364	3.56727e-22
25.969285	3.80871e-22
25.941206	4.06649e-22
25.913127	4.3417e-22
25.885047	4.63553e-22
25.856968	4.94924e-22
25.828889	5.28417e-22
25.800810	5.64176e-22
25.772731	6.02353e-22
25.744652	6.43113e-22
25.716573	6.86629e-22
25.688494	7.33089e-22
25.660415	7.82691e-22
25.632336	8.35647e-22
25.604257	8.92185e-22
25.576178	9.52547e-22
25.548099	1.01699e-21
25.520020	1.08579e-21
25.491941	1.15925e-21
25.463861	1.23767e-21
25.435782	1.32139e-21
25.407703	1.41077e-21
25.379624	1.5062e-21
25.351545	1.60808e-21
25.323466	1.71685e-21
25.295387	1.83297e-21
25.267308	1.95694e-21
25.239229	2.08929e-21
25.211150	2.23059e-21
25.183071	2.38144e-21
25.154992	2.54249e-21
25.126913	2.71443e-21
25.098834	2.89798e-21
25.070755	3.09394e-21
25.042675	3.30315e-21
25.014596	3.5265e-21
24.986517	3.76494e-21
24.958438	4.01949e-21
24.930359	4.29125e-21
24.902280	4.58137e-21
24.874201	4.8911e-21
24.846122	5.22176e-21
24.818043	5.57475e-21
24.789964	5.9516e-21
24.761885	6.35392e-21
24.733806	6.78341e-21
24.705727	7.24192e-21
24.677648	7.73141e-21
24.649569	8.25397e-21
24.621489	8.81183e-21
24.593410	9.40737e-21
24.565331	1.00431e-20
24.537252	1.07219e-20
24.509173	1.14464e-20
24.481094	1.22199e-20
24.453015	1.30457e-20
24.424936	1.39272e-20
24.396857	1.48683e-20
24.368778	1.58729e-20
24.340699	1.69453e-20
24.312620	1.80902e-20
24.284541	1.93124e-20
24.256462	2.06171e-20
24.228383	2.20099e-20
24.200303	2.34968e-20
24.172224	2.5084e-20
24.144145	2.67784e-20
24.116066	2.85872e-20
24.087987	3.05181e-20
24.059908	3.25794e-20
24.031829	3.47798e-20
24.003750	3.71288e-20
23.975671	3.96363e-20
23.947592	4.23131e-20
23.919513	4.51706e-20
23.891434	4.82209e-20
23.863355	5.14771e-20
23.835276	5.4953e-20
23.807197	5.86635e-20
23.779117	6.26245e-20
23.751038	6.68527e-20
23.722959	7.13662e-20
23.694880	7.61843e-20
23.666801	8.13275e-20
23.638722	8.68178e-20
23.610643	9.26784e-20
23.582564	9.89345e-20
23.554485	1.05613e-19
23.526406	1.12741e-19
23.498327	1.20351e-19
23.470248	1.28474e-19
23.442169	1.37144e-19
23.414090	1.464e-19
23.386011	1.5628e-19
23.357931	1.66826e-19
23.329852	1.78084e-19
23.301773	1.90101e-19
23.273694	2.02928e-19
23.245615	2.1662e-19
23.217536	2.31236e-19
23.189457	2.46837e-19
23.161378	2.6349e-19
23.133299	2.81266e-19
23.105220	3.0024e-19
23.077141	3.20494e-19
23.049062	3.42113e-19
23.020983	3.65189e-19
22.992904	3.89821e-19
22.964825	4.16114e-19
22.936745	4.44179e-19
22.908666	4.74136e-19
22.880587	5.06111e-19
22.852508	5.40242e-19
22.824429	5.76673e-19
22.796350	6.1556e-19
22.768271	6.57067e-19
22.740192	7.01371e-19
22.712113	7.4866e-19
22.684034	7.99136e-19
22.655955	8.53012e-19
22.627876	9.10519e-19
22.599797	9.719e-19
22.571718	1.03742e-18
22.543639	1.10735e-18
22.515559	1.18199e-18
22.487480	1.26166e-18
22.459401	1.34669e-18
22.431322	1.43746e-18
22.403243	1.53433e-18
22.375164	1.63773e-18
22.347085	1.7481e-18
22.319006	1.86589e-18
22.290927	1.99162e-18
22.262848	2.12582e-18
22.234769	2.26905e-18
22.206690	2.42193e-18
22.178611	2.5851e-18
22.150532	2.75925e-18
22.122453	2.94513e-18
22.094373	3.14352e-18
22.066294	3.35527e-18
22.038215	3.58127e-18
22.010136	3.82249e-18
21.982057	4.07994e-18
21.953978	4.35471e-18
21.925899	4.64798e-18
21.897820	4.96099e-18
21.869741	5.29506e-18
21.841662	5.65161e-18
21.813583	6.03216e-18
21.785504	6.4383e-18
21.757425	6.87178e-18
21.729346	7.33442e-18
21.701267	7.82818e-18
21.673187	8.35516e-18
21.645108	8.91759e-18
21.617029	9.51786e-18
21.588950	1.01585e-17
21.560871	1.08422e-17
21.532792	1.15719e-17
21.504713	1.23507e-17
21.476634	1.31819e-17
21.448555	1.40689e-17
21.420476	1.50157e-17
21.392397	1.6026e-17
21.364318	1.71043e-17
21.336239	1.82551e-17
21.308160	1.94833e-17
21.280081	2.0794e-17
21.252001	2.21928e-17
21.223922	2.36857e-17
21.195843	2.52789e-17
21.167764	2.69792e-17
21.139685	2.87938e-17
21.111606	3.07303e-17
21.083527	3.2797e-17
21.055448	3.50025e-17
21.027369	3.73563e-17
20.999290	3.98682e-17
20.971211	4.25488e-17
20.943132	4.54096e-17
20.915053	4.84625e-17
20.886974	5.17206e-17
20.858895	5.51975e-17
20.830815	5.89079e-17
20.802736	6.28676e-17
20.774657	6.70932e-17
20.746578	7.16026e-17
20.718499	7.64148e-17
20.690420	8.15502e-17
20.662341	8.70304e-17
20.634262	9.28786e-17
20.606183	9.91194e-17
20.578104	1.05779e-16
20.550025	1.12886e-16
20.521946	1.2047e-16
20.493867	1.28563e-16
20.465788	1.372e-16
20.437709	1.46416e-16
20.409629	1.5625e-16
20.381550	1.66745e-16
20.353471	1.77943e-16
20.325392	1.89893e-16
20.297313	2.02645e-16
20.269234	2.16253e-16
20.241155	2.30774e-16
20.213076	2.46268e-16
20.184997	2.62803e-16
20.156918	2.80446e-16
20.128839	2.99272e-16
20.100760	3.19362e-16
20.072681	3.40798e-16
20.044602	3.63673e-16
20.016523	3.88081e-16
19.988443	4.14126e-16
19.960364	4.41917e-16
19.932285	4.71571e-16
19.904206	5.03214e-16
19.876127	5.36978e-16
19.848048	5.73005e-16
19.819969	6.11447e-16
19.791890	6.52466e-16
19.763811	6.96233e-16
19.735732	7.42934e-16
19.707653	7.92765e-16
19.679574	8.45934e-16
19.651495	9.02666e-16
19.623416	9.63199e-16
19.595337	1.02779e-15
19.567257	1.0967e-15
19.539178	1.17023e-15
19.511099	1.24869e-15
19.483020	1.3324e-15
19.454941	1.42172e-15
19.426862	1.51702e-15
19.398783	1.6187e-15
19.370704	1.72719e-15
19.342625	1.84294e-15
19.314546	1.96645e-15
19.286467	2.09822e-15
19.258388	2.23881e-15
19.230309	2.38881e-15
19.202230	2.54886e-15
19.174151	2.71961e-15
19.146071	2.90179e-15
19.117992	3.09616e-15
19.089913	3.30354e-15
19.061834	3.5248e-15
19.033755	3.76085e-15
19.005676	4.0127e-15
18.977597	4.28139e-15
18.949518	4.56806e-15
18.921439	4.8739e-15
18.893360	5.2002e-15
18.865281	5.54831e-15
18.837202	5.91971e-15
18.809123	6.31594e-15
18.781044	6.73865e-15
18.752964	7.18963e-15
18.724885	7.67076e-15
18.696806	8.18405e-15
18.668727	8.73164e-15
18.640648	9.31583e-15
18.612569	9.93907e-15
18.584490	1.06039e-14
18.556411	1.13133e-14
18.528332	1.20699e-14
18.500253	1.28772e-14
18.472174	1.37384e-14
18.444095	1.46571e-14
18.416016	1.56371e-14
18.387937	1.66827e-14
18.359858	1.7798e-14
18.331778	1.89878e-14
18.303699	2.02571e-14
18.275620	2.16111e-14
18.247541	2.30555e-14
18.219462	2.45963e-14
18.191383	2.62399e-14
18.163304	2.79933e-14
18.135225	2.98637e-14
18.107146	3.18589e-14
18.079067	3.39872e-14
18.050988	3.62575e-14
18.022909	3.86793e-14
17.994830	4.12627e-14
17.966751	4.40183e-14
17.938672	4.69578e-14
17.910592	5.00933e-14
17.882513	5.34379e-14
17.854434	5.70055e-14
17.826355	6.0811e-14
17.798276	6.48701e-14
17.770197	6.91999e-14
17.742118	7.38183e-14
17.714039	7.87445e-14
17.685960	8.3999e-14
17.657881	8.96036e-14
17.629802	9.55817e-14
17.601723	1.01958e-13
17.573644	1.08759e-13
17.545565	1.16013e-13
17.517486	1.23751e-13
17.489406	1.32004e-13
17.461327	1.40806e-13
17.433248	1.50194e-13
17.405169	1.60208e-13
17.377090	1.70888e-13
17.349011	1.82279e-13
17.320932	1.94428e-13
17.292853	2.07386e-13
17.264774	2.21207e-13
17.236695	2.35946e-13
17.208616	2.51667e-13
17.180537	2.68434e-13
17.152458	2.86315e-13
17.124379	3.05387e-13
17.096300	3.25726e-13
17.068220	3.47419e-13
17.040141	3.70553e-13
17.012062	3.95226e-13
16.983983	4.21539e-13
16.955904	4.49602e-13
16.927825	4.79529e-13
16.899746	5.11446e-13
16.871667	5.45483e-13
16.843588	5.81782e-13
16.815509	6.20493e-13
16.787430	6.61776e-13
16.759351	7.058e-13
16.731272	7.52749e-13
16.703193	8.02815e-13
16.675114	8.56206e-13
16.647034	9.13141e-13
16.618955	9.73857e-13
16.590876	1.0386e-12
16.562797	1.10765e-12
16.534718	1.18127e-12
16.506639	1.25978e-12
16.478560	1.3435e-12
16.450481	1.43277e-12
16.422402	1.52797e-12
16.394323	1.62948e-12
16.366244	1.73772e-12
16.338165	1.85314e-12
16.310086	1.97621e-12
16.282007	2.10744e-12
16.253928	2.24737e-12
16.225848	2.39657e-12
16.197769	2.55566e-12
16.169690	2.72529e-12
16.141611	2.90616e-12
16.113532	3.09901e-12
16.085453	3.30464e-12
16.057374	3.52388e-12
16.029295	3.75765e-12
16.001216	4.00688e-12
15.973137	4.27262e-12
15.945058	4.55595e-12
15.916979	4.85803e-12
15.888900	5.18011e-12
15.860821	5.52349e-12
15.832742	5.88959e-12
15.804662	6.2799e-12
15.776583	6.69604e-12
15.748504	7.13969e-12
15.720425	7.61267e-12
15.692346	8.11693e-12
15.664267	8.65452e-12
15.636188	9.22764e-12
15.608109	9.83864e-12
15.580030	1.049e-11
15.551951	1.11844e-11
15.523872	1.19247e-11
15.495793	1.27138e-11
15.467714	1.35551e-11
15.439635	1.44519e-11
15.411556	1.5408e-11
15.383476	1.64271e-11
15.355397	1.75135e-11
15.327318	1.86716e-11
15.299239	1.99061e-11
15.271160	2.1222e-11
15.243081	2.26248e-11
15.215002	2.412e-11
15.186923	2.57138e-11
15.158844	2.74127e-11
15.130765	2.92236e-11
15.102686	3.11538e-11
15.074607	3.32113e-11
15.046528	3.54042e-11
15.018449	3.77417e-11
14.990370	4.0233e-11
14.962290	4.28885e-11
14.934211	4.57188e-11
14.906132	4.87354e-11
14.878053	5.19505e-11
14.849974	5.53772e-11
14.821895	5.90294e-11
14.793816	6.29219e-11
14.765737	6.70703e-11
14.737658	7.14916e-11
14.709579	7.62036e-11
14.681500	8.12253e-11
14.653421	8.65771e-11
14.625342	9.22805e-11
14.597263	9.83587e-11
14.569184	1.04836e-10
14.541104	1.11739e-10
14.513025	1.19095e-10
14.484946	1.26934e-10
14.456867	1.35288e-10
14.428788	1.4419e-10
14.400709	1.53676e-10
14.372630	1.63785e-10
14.344551	1.74556e-10
14.316472	1.86034e-10
14.288393	1.98264e-10
14.260314	2.11296e-10
14.232235	2.25182e-10
14.204156	2.39978e-10
14.176077	2.55743e-10
14.147998	2.72541e-10
14.119918	2.90439e-10
14.091839	3.09508e-10
14.063760	3.29826e-10
14.035681	3.51474e-10
14.007602	3.74537e-10
13.979523	3.9911e-10
13.951444	4.25289e-10
13.923365	4.53181e-10
13.895286	4.82895e-10
13.867207	5.14552e-10
13.839128	5.48277e-10
13.811049	5.84205e-10
13.782970	6.2248e-10
13.754891	6.63253e-10
13.726812	7.06689e-10
13.698732	7.52959e-10
13.670653	8.02249e-10
13.642574	8.54754e-10
13.614495	9.10683e-10
13.586416	9.70259e-10
13.558337	1.03372e-09
13.530258	1.10131e-09
13.502179	1.17331e-09
13.474100	1.25e-09
13.446021	1.33168e-09
13.417942	1.41868e-09
13.389863	1.51135e-09
13.361784	1.61004e-09
13.333705	1.71515e-09
13.305626	1.8271e-09
13.277546	1.94633e-09
13.249467	2.07331e-09
13.221388	2.20853e-09
13.193309	2.35255e-09
13.165230	2.50591e-09
13.137151	2.66924e-09
13.109072	2.84316e-09
13.080993	3.02837e-09
13.052914	3.2256e-09
13.024835	3.43561e-09
12.996756	3.65925e-09
12.968677	3.89737e-09
12.940598	4.15093e-09
12.912519	4.42091e-09
12.884440	4.70837e-09
12.856360	5.01444e-09
12.828281	5.34031e-09
12.800202	5.68727e-09
12.772123	6.05666e-09
12.744044	6.44994e-09
12.715965	6.86864e-09
12.687886	7.31438e-09
12.659807	7.78892e-09
12.631728	8.29409e-09
12.603649	8.83187e-09
12.575570	9.40435e-09
12.547491	1.00137e-08
12.519412	1.06624e-08
12.491333	1.13529e-08
12.463254	1.20879e-08
12.435174	1.28703e-08
12.407095	1.37029e-08
12.379016	1.45892e-08
12.350937	1.55325e-08
12.322858	1.65365e-08
12.294779	1.7605e-08
12.266700	1.87422e-08
12.238621	1.99524e-08
12.210542	2.12403e-08
12.182463	2.26109e-08
12.154384	2.40694e-08
12.126305	2.56215e-08
12.098226	2.7273e-08
12.070147	2.90304e-08
12.042068	3.09003e-08
12.013988	3.289e-08
11.985909	3.5007e-08
11.957830	3.72594e-08
11.929751	3.96558e-08
11.901672	4.22054e-08
11.873593	4.49178e-08
11.845514	4.78034e-08
11.817435	5.08732e-08
11.789356	5.41389e-08
11.761277	5.76127e-08
11.733198	6.13079e-08
11.705119	6.52385e-08
11.677040	6.94194e-08
11.648961	7.38663e-08
11.620882	7.8596e-08
11.592802	8.36265e-08
11.564723	8.89765e-08
11.536644	9.46663e-08
11.508565	1.00717e-07
11.480486	1.07152e-07
11.452407	1.13995e-07
11.424328	1.21271e-07
11.396249	1.29008e-07
11.368170	1.37235e-07
11.340091	1.45982e-07
11.312012	1.55282e-07
11.283933	1.6517e-07
11.255854	1.75682e-07
11.227775	1.86857e-07
11.199696	1.98737e-07
11.171616	2.11366e-07
11.143537	2.24791e-07
11.115458	2.3906e-07
11.087379	2.54227e-07
11.059300	2.70347e-07
11.031221	2.87481e-07
11.003142	3.05689e-07
10.975063	3.2504e-07
10.946984	3.45604e-07
10.918905	3.67456e-07
10.890826	3.90676e-07
10.862747	4.15348e-07
10.834668	4.41562e-07
10.806589	4.69414e-07
10.778509	4.99004e-07
10.750430	5.30438e-07
10.722351	5.63832e-07
10.694272	5.99305e-07
10.666193	6.36984e-07
10.638114	6.77005e-07
10.610035	7.19511e-07
10.581956	7.64655e-07
10.553877	8.12597e-07
10.525798	8.63509e-07
10.497719	9.17571e-07
10.469640	9.74976e-07
10.441561	1.03593e-06
10.413482	1.10064e-06
10.385403	1.16934e-06
10.357323	1.24227e-06
10.329244	1.31969e-06
10.301165	1.40186e-06
10.273086	1.48908e-06
10.245007	1.58165e-06
10.216928	1.67989e-06
10.188849	1.78415e-06
10.160770	1.89477e-06
10.132691	2.01215e-06
10.104612	2.13669e-06
10.076533	2.26881e-06
10.048454	2.40897e-06
10.020375	2.55765e-06
9.992296	2.71535e-06
9.964217	2.88261e-06
9.936137	3.05999e-06
9.908058	3.24809e-06
9.879979	3.44754e-06
9.851900	3.65902e-06
9.823821	3.88323e-06
9.795742	4.12091e-06
9.767663	4.37285e-06
9.739584	4.63989e-06
9.711505	4.92291e-06
9.683426	5.22283e-06
9.655347	5.54063e-06
9.627268	5.87736e-06
9.599189	6.23409e-06
9.571110	6.61199e-06
9.543031	7.01227e-06
9.514951	7.4362e-06
9.486872	7.88515e-06
9.458793	8.36054e-06
9.430714	8.86386e-06
9.402635	9.3967e-06
9.374556	9.96073e-06
9.346477	1.05577e-05
9.318398	1.11894e-05
9.290319	1.18579e-05
9.262240	1.25652e-05
9.234161	1.33134e-05
9.206082	1.41048e-05
9.178003	1.49417e-05
9.149924	1.58267e-05
9.121845	1.67624e-05
9.093765	1.77516e-05
9.065686	1.87971e-05
9.037607	1.9902e-05
9.009528	2.10695e-05
8.981449	2.23028e-05
8.953370	2.36056e-05
8.925291	2.49814e-05
8.897212	2.64342e-05
8.869133	2.79678e-05
8.841054	2.95866e-05
8.812975	3.12948e-05
8.784896	3.30972e-05
8.756817	3.49984e-05
8.728738	3.70034e-05
8.700659	3.91175e-05
8.672579	4.1346e-05
8.644500	4.36946e-05
8.616421	4.61691e-05
8.588342	4.87756e-05
8.560263	5.15204e-05
8.532184	5.44101e-05
8.504105	5.74514e-05
8.476026	6.06514e-05
8.447947	6.40172e-05
8.419868	6.75563e-05
8.391789	7.12763e-05
8.363710	7.51852e-05
8.335631	7.92911e-05
8.307552	8.36022e-05
8.279473	8.8127e-05
8.251393	9.2874e-05
8.223314	9.78521e-05
8.195235	0.00010307
8.167156	0.000108537
8.139077	0.000114262
8.110998	0.000120253
8.082919	0.000126521
8.054840	0.000133073
8.026761	0.000139918
7.998682	0.000147065
7.970603	0.000154522
7.942524	0.000162297
7.914445	0.000170396
7.886366	0.000178828
7.858287	0.000187596
7.830207	0.000196706
7.802128	0.000206162
7.774049	0.000215966
7.745970	0.00022612
7.717891	0.000236622
7.689812	0.000247469
7.661733	0.000258655
7.633654	0.000270174
7.605575	0.000282013
7.577496	0.000294158
7.549417	0.000306588
7.521338	0.000319282
7.493259	0.000332208
7.465180	0.000345332
7.437101	0.000358611
7.409021	0.000371993
7.380942	0.000385419
7.352863	0.000398818
7.324784	0.000412106
7.296705	0.000425185
7.268626	0.000437942
7.240547	0.00045024
7.212468	0.000461924
7.184389	0.000472806
7.156310	0.000482662
7.128231	0.000491225
7.100152	0.000498154
7.072073	0.000503003
&
```
