## Supplementary material for "All-at-once RNA folding with 3D motif prediction framed by evolutionary information": RF03696_mir-4904.cacofold.helixcov

```
# RMs = 2 L = 79

# RM_HELIX NESTED 18-37 48-65, nbp = 18 nbp_cov = 0
# pvals: 1,1,1,1,1,1,1,1,1,1,1,1,1,1,1,1,1,1
# aggregated NONE
NESTED  :::::::::::::::::<<<<<<<<<<--<<<<<<<<__________>>>>>>>>>>>>>>>>>>::::::::::::::
        :::::::::::::::::::::::::::::::::::::::::::::::::::::::::::::::::::::::::::::::

# RM_HELIX NESTED 8-15 68-76, nbp = 7 nbp_cov = 1
# pvals: 1,1.0819e-06,1,1,1,1,1
# aggregated NONE
NESTED  :::::::<<<<<-<<____________________________________________________>>->>>->>:::
        ::::::::<_________________________________________________________________>::::
```
