## Supplementary material for "All-at-once RNA folding with 3D motif prediction framed by evolutionary information": RF03697_mir-722.cacofold.power

```
# Power analysis of CaCoFold structure 
#
# Powertype = SINGLE SUBSTITUTIONS
# covary  left_pos      right_pos    substitutions      power
#----------------------------------------------------------------
          1		65		0		0.00
          2		64		0		0.00
          3		63		0		0.00
          4		62		0		0.00
          5		61		0		0.00
          6		60		0		0.00
          7		59		0		0.00
          8		58		0		0.00
          9		57		0		0.00
          10		56		0		0.00
          11		55		0		0.00
          12		54		0		0.00
          13		53		0		0.00
          14		52		0		0.00
          16		50		0		0.00
          17		49		0		0.00
          19		47		0		0.00
          20		46		0		0.00
          21		45		0		0.00
          22		44		0		0.00
          23		43		0		0.00
          24		42		0		0.00
          25		41		1		0.00
          29		40		0		0.00
          30		39		0		0.00
#
# BPAIRS 25
# avg substitutions per BP  0.0
# BPAIRS expected to covary 0.0 +/- 0.0
# BPAIRS observed to covary 0
#
```
