## Supplementary material for "All-at-once RNA folding with 3D motif prediction framed by evolutionary information": RF03697_mir-722.surv

```
0.000000	0.04
-0.002292	1
&
1.274589	0.000457457
0.370294	0.000914913
0.362531	0.00137237
0.312077	0.00182983
0.238336	0.00228728
0.149071	0.00274474
0.001589	0.0032022
-0.002292	0.993596
-0.025578	0.994053
-0.048865	0.994511
-0.056627	0.994968
-0.083795	0.995425
-0.091557	0.99634
-0.099319	0.996798
-0.153655	0.997255
-0.169179	0.997713
-0.180822	0.99817
-0.204109	0.998628
-0.207990	0.999085
-0.235158	0.999543
-0.277850	1
&
1.517896	2.26142e-06
1.515218	4.52284e-06
1.371617	9.04568e-06
1.356092	2.7137e-05
1.336687	2.93985e-05
1.328925	3.16599e-05
1.325044	5.20127e-05
1.293995	6.10583e-05
1.274589	0.00036635
1.251303	0.000375396
1.247422	0.000391226
1.243541	0.000409317
1.228016	0.000411578
1.212492	0.00041384
1.208611	0.000427408
1.103821	0.00042967
1.068891	0.000450023
0.894242	0.000459068
0.863193	0.00046133
0.843788	0.000463591
0.781690	0.000468114
0.773928	0.000472637
0.758403	0.000488467
0.533300	0.000502035
0.475083	0.000511081
0.467321	0.000515604
0.451797	0.000517865
0.424629	0.000535957
0.420748	0.000551787
0.412986	0.000554048
0.405223	0.000567616
0.381937	0.000581185
0.374175	0.000612845
0.370294	0.000938489
0.366413	0.000947535
0.362531	0.0012664
0.354769	0.00128449
0.347007	0.00130032
0.339245	0.00132972
0.335364	0.00134555
0.331483	0.00135911
0.319839	0.00136816
0.312077	0.00168928
0.300434	0.00169154
0.273266	0.00169607
0.269385	0.0017119
0.242217	0.00172094
0.238336	0.00202623
0.222812	0.0020398
0.218931	0.00205563
0.199525	0.00206015
0.180120	0.00208955
0.176239	0.00210086
0.160714	0.00210312
0.149071	0.00240841
0.133547	0.00242198
0.129666	0.00243103
0.114141	0.00244686
0.102498	0.0024559
0.098617	0.00247173
0.075330	0.0024853
0.024876	0.00249435
0.005470	0.00252148
0.001589	0.00282678
-0.002292	0.994333
-0.006173	0.994351
-0.013935	0.994385
-0.021697	0.994396
-0.025578	0.994701
-0.029459	0.994706
-0.033341	0.994722
-0.037222	0.994731
-0.044984	0.99476
-0.048865	0.995084
-0.052746	0.995104
-0.056627	0.995414
-0.060508	0.995448
-0.064389	0.995464
-0.068270	0.995495
-0.072152	0.99554
-0.076033	0.995574
-0.079914	0.99559
-0.083795	0.995948
-0.087676	0.995986
-0.091557	0.996597
-0.095438	0.99663
-0.099319	0.996963
-0.103200	0.996967
-0.110963	0.996974
-0.114844	0.996988
-0.122606	0.99701
-0.126487	0.997026
-0.130368	0.997042
-0.134249	0.997051
-0.142011	0.997078
-0.145892	0.997099
-0.153655	0.997427
-0.157536	0.997431
-0.161417	0.997474
-0.165298	0.99749
-0.169179	0.997811
-0.173060	0.99784
-0.176941	0.997874
-0.180822	0.998198
-0.184703	0.998218
-0.188584	0.998259
-0.192466	0.998293
-0.196347	0.998308
-0.200228	0.998322
-0.204109	0.998641
-0.207990	0.998955
-0.219633	0.999005
-0.223514	0.999014
-0.231277	0.999028
-0.235158	0.999333
-0.250682	0.99936
-0.254563	0.999392
-0.258444	0.999401
-0.262325	0.999423
-0.266206	0.999439
-0.270088	0.99945
-0.273969	0.999453
-0.277850	0.999758
-0.289493	0.999763
-0.293374	0.999792
-0.308899	0.999794
-0.316661	0.999815
-0.332185	0.999842
-0.336066	0.999844
-0.339947	0.99988
-0.343828	0.999882
-0.351591	0.999887
-0.355472	0.999905
-0.370996	0.999907
-0.378758	0.999932
-0.382639	0.999941
-0.386520	0.999959
-0.402045	0.999962
-0.417569	0.999964
-0.429213	0.999982
-0.440856	0.999986
-0.464142	0.999989
-0.510716	0.999993
-0.553408	0.999995
-0.599981	1
&
13.065365	6.73805e-103
13.061484	7.32423e-103
13.057603	7.96139e-103
13.053722	8.65396e-103
13.049840	9.40678e-103
13.045959	1.02251e-102
13.042078	1.11145e-102
13.038197	1.20813e-102
13.034316	1.31322e-102
13.030435	1.42745e-102
13.026554	1.55161e-102
13.022673	1.68657e-102
13.018792	1.83326e-102
13.014911	1.99271e-102
13.011030	2.16603e-102
13.007148	2.35441e-102
13.003267	2.55918e-102
12.999386	2.78175e-102
12.995505	3.02368e-102
12.991624	3.28664e-102
12.987743	3.57247e-102
12.983862	3.88314e-102
12.979981	4.22083e-102
12.976100	4.58788e-102
12.972219	4.98684e-102
12.968337	5.42048e-102
12.964456	5.89182e-102
12.960575	6.40415e-102
12.956694	6.96101e-102
12.952813	7.56628e-102
12.948932	8.22416e-102
12.945051	8.93924e-102
12.941170	9.71648e-102
12.937289	1.05613e-101
12.933408	1.14795e-101
12.929526	1.24776e-101
12.925645	1.35624e-101
12.921764	1.47415e-101
12.917883	1.60231e-101
12.914002	1.7416e-101
12.910121	1.89301e-101
12.906240	2.05757e-101
12.902359	2.23644e-101
12.898478	2.43085e-101
12.894597	2.64216e-101
12.890715	2.87183e-101
12.886834	3.12147e-101
12.882953	3.3928e-101
12.879072	3.6877e-101
12.875191	4.00824e-101
12.871310	4.35663e-101
12.867429	4.73529e-101
12.863548	5.14686e-101
12.859667	5.59419e-101
12.855786	6.08039e-101
12.851904	6.60884e-101
12.848023	7.18321e-101
12.844142	7.80748e-101
12.840261	8.486e-101
12.836380	9.22346e-101
12.832499	1.0025e-100
12.828618	1.08962e-100
12.824737	1.18431e-100
12.820856	1.28722e-100
12.816975	1.39907e-100
12.813094	1.52064e-100
12.809212	1.65278e-100
12.805331	1.79639e-100
12.801450	1.95248e-100
12.797569	2.12212e-100
12.793688	2.30651e-100
12.789807	2.50691e-100
12.785926	2.72472e-100
12.782045	2.96144e-100
12.778164	3.21873e-100
12.774283	3.49837e-100
12.770401	3.8023e-100
12.766520	4.13262e-100
12.762639	4.49164e-100
12.758758	4.88184e-100
12.754877	5.30592e-100
12.750996	5.76684e-100
12.747115	6.26779e-100
12.743234	6.81224e-100
12.739353	7.40398e-100
12.735472	8.0471e-100
12.731590	8.74608e-100
12.727709	9.50575e-100
12.723828	1.03314e-99
12.719947	1.12287e-99
12.716066	1.2204e-99
12.712185	1.32639e-99
12.708304	1.44159e-99
12.704423	1.56679e-99
12.700542	1.70287e-99
12.696661	1.85075e-99
12.692779	2.01148e-99
12.688898	2.18616e-99
12.685017	2.37601e-99
12.681136	2.58234e-99
12.677255	2.80659e-99
12.673374	3.0503e-99
12.669493	3.31517e-99
12.665612	3.60303e-99
12.661731	3.91589e-99
12.657850	4.2559e-99
12.653969	4.62543e-99
12.650087	5.02704e-99
12.646206	5.46351e-99
12.642325	5.93787e-99
12.638444	6.4534e-99
12.634563	7.01368e-99
12.630682	7.6226e-99
12.626801	8.28436e-99
12.622920	9.00357e-99
12.619039	9.78519e-99
12.615158	1.06347e-98
12.611276	1.15578e-98
12.607395	1.25612e-98
12.603514	1.36515e-98
12.599633	1.48366e-98
12.595752	1.61244e-98
12.591871	1.7524e-98
12.587990	1.90451e-98
12.584109	2.06982e-98
12.580228	2.24947e-98
12.576347	2.44472e-98
12.572465	2.6569e-98
12.568584	2.88749e-98
12.564703	3.1381e-98
12.560822	3.41045e-98
12.556941	3.70643e-98
12.553060	4.02809e-98
12.549179	4.37766e-98
12.545298	4.75756e-98
12.541417	5.17042e-98
12.537536	5.6191e-98
12.533654	6.1067e-98
12.529773	6.6366e-98
12.525892	7.21248e-98
12.522011	7.83832e-98
12.518130	8.51844e-98
12.514249	9.25757e-98
12.510368	1.00608e-97
12.506487	1.09337e-97
12.502606	1.18824e-97
12.498725	1.29133e-97
12.494843	1.40337e-97
12.490962	1.52512e-97
12.487081	1.65743e-97
12.483200	1.80122e-97
12.479319	1.95748e-97
12.475438	2.12729e-97
12.471557	2.31184e-97
12.467676	2.51238e-97
12.463795	2.73032e-97
12.459914	2.96716e-97
12.456033	3.22454e-97
12.452151	3.50424e-97
12.448270	3.80819e-97
12.444389	4.1385e-97
12.440508	4.49746e-97
12.436627	4.88754e-97
12.432746	5.31145e-97
12.428865	5.77211e-97
12.424984	6.27272e-97
12.421103	6.81674e-97
12.417222	7.40792e-97
12.413340	8.05036e-97
12.409459	8.74851e-97
12.405578	9.50718e-97
12.401697	1.03316e-96
12.397816	1.12276e-96
12.393935	1.22011e-96
12.390054	1.32592e-96
12.386173	1.44089e-96
12.382292	1.56583e-96
12.378411	1.7016e-96
12.374529	1.84914e-96
12.370648	2.00946e-96
12.366767	2.18369e-96
12.362886	2.37302e-96
12.359005	2.57876e-96
12.355124	2.80233e-96
12.351243	3.04528e-96
12.347362	3.30929e-96
12.343481	3.59618e-96
12.339600	3.90794e-96
12.335718	4.24672e-96
12.331837	4.61485e-96
12.327956	5.0149e-96
12.324075	5.44961e-96
12.320194	5.92199e-96
12.316313	6.43531e-96
12.312432	6.99312e-96
12.308551	7.59926e-96
12.304670	8.25793e-96
12.300789	8.97367e-96
12.296907	9.75143e-96
12.293026	1.05966e-95
12.289145	1.1515e-95
12.285264	1.25129e-95
12.281383	1.35974e-95
12.277502	1.47758e-95
12.273621	1.60562e-95
12.269740	1.74477e-95
12.265859	1.89596e-95
12.261978	2.06026e-95
12.258097	2.23879e-95
12.254215	2.43279e-95
12.250334	2.64359e-95
12.246453	2.87266e-95
12.242572	3.12156e-95
12.238691	3.39203e-95
12.234810	3.68593e-95
12.230929	4.00529e-95
12.227048	4.3523e-95
12.223167	4.72938e-95
12.219286	5.13912e-95
12.215404	5.58434e-95
12.211523	6.06813e-95
12.207642	6.59382e-95
12.203761	7.16504e-95
12.199880	7.78573e-95
12.195999	8.46018e-95
12.192118	9.19304e-95
12.188237	9.98936e-95
12.184356	1.08546e-94
12.180475	1.17949e-94
12.176593	1.28165e-94
12.172712	1.39266e-94
12.168831	1.51328e-94
12.164950	1.64435e-94
12.161069	1.78677e-94
12.157188	1.94152e-94
12.153307	2.10966e-94
12.149426	2.29237e-94
12.145545	2.4909e-94
12.141664	2.70661e-94
12.137782	2.941e-94
12.133901	3.19568e-94
12.130020	3.47242e-94
12.126139	3.7731e-94
12.122258	4.09982e-94
12.118377	4.45483e-94
12.114496	4.84057e-94
12.110615	5.25969e-94
12.106734	5.7151e-94
12.102853	6.20993e-94
12.098972	6.7476e-94
12.095090	7.3318e-94
12.091209	7.96657e-94
12.087328	8.65628e-94
12.083447	9.40569e-94
12.079566	1.022e-93
12.075685	1.11047e-93
12.071804	1.2066e-93
12.067923	1.31105e-93
12.064042	1.42454e-93
12.060161	1.54786e-93
12.056279	1.68184e-93
12.052398	1.82742e-93
12.048517	1.9856e-93
12.044636	2.15746e-93
12.040755	2.3442e-93
12.036874	2.54709e-93
12.032993	2.76755e-93
12.029112	3.00707e-93
12.025231	3.26732e-93
12.021350	3.55009e-93
12.017468	3.85733e-93
12.013587	4.19115e-93
12.009706	4.55385e-93
12.005825	4.94792e-93
12.001944	5.3761e-93
11.998063	5.84131e-93
11.994182	6.34677e-93
11.990301	6.89595e-93
11.986420	7.49265e-93
11.982539	8.14096e-93
11.978657	8.84535e-93
11.974776	9.61068e-93
11.970895	1.04422e-92
11.967014	1.13457e-92
11.963133	1.23272e-92
11.959252	1.33937e-92
11.955371	1.45525e-92
11.951490	1.58114e-92
11.947609	1.71793e-92
11.943728	1.86654e-92
11.939846	2.02801e-92
11.935965	2.20344e-92
11.932084	2.39404e-92
11.928203	2.60113e-92
11.924322	2.82612e-92
11.920441	3.07057e-92
11.916560	3.33616e-92
11.912679	3.62472e-92
11.908798	3.93822e-92
11.904917	4.27884e-92
11.901036	4.6489e-92
11.897154	5.05096e-92
11.893273	5.48779e-92
11.889392	5.96238e-92
11.885511	6.47801e-92
11.881630	7.03822e-92
11.877749	7.64685e-92
11.873868	8.30811e-92
11.869987	9.02653e-92
11.866106	9.80706e-92
11.862225	1.06551e-91
11.858343	1.15764e-91
11.854462	1.25773e-91
11.850581	1.36648e-91
11.846700	1.48463e-91
11.842819	1.61299e-91
11.838938	1.75244e-91
11.835057	1.90395e-91
11.831176	2.06855e-91
11.827295	2.24738e-91
11.823414	2.44167e-91
11.819532	2.65274e-91
11.815651	2.88206e-91
11.811770	3.1312e-91
11.807889	3.40187e-91
11.804008	3.69593e-91
11.800127	4.01539e-91
11.796246	4.36247e-91
11.792365	4.73954e-91
11.788484	5.14919e-91
11.784603	5.59424e-91
11.780721	6.07774e-91
11.776840	6.60302e-91
11.772959	7.17369e-91
11.769078	7.79366e-91
11.765197	8.4672e-91
11.761316	9.19893e-91
11.757435	9.99387e-91
11.753554	1.08575e-90
11.749673	1.17957e-90
11.745792	1.2815e-90
11.741910	1.39224e-90
11.738029	1.51254e-90
11.734148	1.64323e-90
11.730267	1.78521e-90
11.726386	1.93945e-90
11.722505	2.10702e-90
11.718624	2.28907e-90
11.714743	2.48683e-90
11.710862	2.70168e-90
11.706981	2.93508e-90
11.703100	3.18865e-90
11.699218	3.46411e-90
11.695337	3.76336e-90
11.691456	4.08846e-90
11.687575	4.44163e-90
11.683694	4.8253e-90
11.679813	5.2421e-90
11.675932	5.6949e-90
11.672051	6.1868e-90
11.668170	6.72117e-90
11.664289	7.30168e-90
11.660407	7.93232e-90
11.656526	8.61741e-90
11.652645	9.36165e-90
11.648764	1.01702e-89
11.644883	1.10485e-89
11.641002	1.20026e-89
11.637121	1.30391e-89
11.633240	1.41651e-89
11.629359	1.53883e-89
11.625478	1.67171e-89
11.621596	1.81606e-89
11.617715	1.97287e-89
11.613834	2.14322e-89
11.609953	2.32828e-89
11.606072	2.5293e-89
11.602191	2.74768e-89
11.598310	2.98491e-89
11.594429	3.24261e-89
11.590548	3.52256e-89
11.586667	3.82667e-89
11.582785	4.15702e-89
11.578904	4.51589e-89
11.575023	4.90573e-89
11.571142	5.32921e-89
11.567261	5.78923e-89
11.563380	6.28896e-89
11.559499	6.83181e-89
11.555618	7.4215e-89
11.551737	8.06208e-89
11.547856	8.75793e-89
11.543975	9.51383e-89
11.540093	1.03349e-88
11.536212	1.12269e-88
11.532331	1.21958e-88
11.528450	1.32484e-88
11.524569	1.43917e-88
11.520688	1.56337e-88
11.516807	1.69828e-88
11.512926	1.84483e-88
11.509045	2.00402e-88
11.505164	2.17695e-88
11.501282	2.36479e-88
11.497401	2.56884e-88
11.493520	2.79049e-88
11.489639	3.03126e-88
11.485758	3.2928e-88
11.481877	3.57689e-88
11.477996	3.88549e-88
11.474115	4.22071e-88
11.470234	4.58483e-88
11.466353	4.98037e-88
11.462471	5.41001e-88
11.458590	5.87671e-88
11.454709	6.38366e-88
11.450828	6.93432e-88
11.446947	7.53247e-88
11.443066	8.1822e-88
11.439185	8.88796e-88
11.435304	9.65458e-88
11.431423	1.04873e-87
11.427542	1.13918e-87
11.423660	1.23743e-87
11.419779	1.34416e-87
11.415898	1.46008e-87
11.412017	1.586e-87
11.408136	1.72278e-87
11.404255	1.87134e-87
11.400374	2.03272e-87
11.396493	2.20801e-87
11.392612	2.39841e-87
11.388731	2.60522e-87
11.384849	2.82986e-87
11.380968	3.07386e-87
11.377087	3.3389e-87
11.373206	3.62678e-87
11.369325	3.93948e-87
11.365444	4.27913e-87
11.361563	4.64805e-87
11.357682	5.04877e-87
11.353801	5.48403e-87
11.349920	5.9568e-87
11.346039	6.47031e-87
11.342157	7.02808e-87
11.338276	7.63392e-87
11.334395	8.29196e-87
11.330514	9.00671e-87
11.326633	9.78305e-87
11.322752	1.06263e-86
11.318871	1.15422e-86
11.314990	1.2537e-86
11.311109	1.36176e-86
11.307228	1.47912e-86
11.303346	1.60659e-86
11.299465	1.74505e-86
11.295584	1.89544e-86
11.291703	2.05878e-86
11.287822	2.2362e-86
11.283941	2.4289e-86
11.280060	2.6382e-86
11.276179	2.86553e-86
11.272298	3.11245e-86
11.268417	3.38063e-86
11.264535	3.67192e-86
11.260654	3.98829e-86
11.256773	4.33191e-86
11.252892	4.70514e-86
11.249011	5.1105e-86
11.245130	5.55078e-86
11.241249	6.02899e-86
11.237368	6.54837e-86
11.233487	7.11248e-86
11.229606	7.72518e-86
11.225724	8.39064e-86
11.221843	9.11341e-86
11.217962	9.89841e-86
11.214081	1.0751e-85
11.210200	1.1677e-85
11.206319	1.26828e-85
11.202438	1.37751e-85
11.198557	1.49616e-85
11.194676	1.62501e-85
11.190795	1.76496e-85
11.186913	1.91696e-85
11.183032	2.08205e-85
11.179151	2.26134e-85
11.175270	2.45608e-85
11.171389	2.66757e-85
11.167508	2.89728e-85
11.163627	3.14676e-85
11.159746	3.41771e-85
11.155865	3.71199e-85
11.151984	4.03159e-85
11.148103	4.37871e-85
11.144221	4.7557e-85
11.140340	5.16514e-85
11.136459	5.60983e-85
11.132578	6.09278e-85
11.128697	6.6173e-85
11.124816	7.18695e-85
11.120935	7.80564e-85
11.117054	8.47756e-85
11.113173	9.20731e-85
11.109292	9.99985e-85
11.105410	1.08606e-84
11.101529	1.17954e-84
11.097648	1.28106e-84
11.093767	1.39132e-84
11.089886	1.51107e-84
11.086005	1.64112e-84
11.082124	1.78236e-84
11.078243	1.93575e-84
11.074362	2.10234e-84
11.070481	2.28325e-84
11.066599	2.47974e-84
11.062718	2.69312e-84
11.058837	2.92486e-84
11.054956	3.17654e-84
11.051075	3.44987e-84
11.047194	3.7467e-84
11.043313	4.06907e-84
11.039432	4.41917e-84
11.035551	4.79938e-84
11.031670	5.21229e-84
11.027788	5.66071e-84
11.023907	6.1477e-84
11.020026	6.67657e-84
11.016145	7.25093e-84
11.012264	7.87467e-84
11.008383	8.55206e-84
11.004502	9.2877e-84
11.000621	1.00866e-83
10.996740	1.09542e-83
10.992859	1.18964e-83
10.988978	1.29196e-83
10.985096	1.40308e-83
10.981215	1.52375e-83
10.977334	1.6548e-83
10.973453	1.79711e-83
10.969572	1.95166e-83
10.965691	2.1195e-83
10.961810	2.30176e-83
10.957929	2.4997e-83
10.954048	2.71464e-83
10.950167	2.94807e-83
10.946285	3.20156e-83
10.942404	3.47684e-83
10.938523	3.77579e-83
10.934642	4.10042e-83
10.930761	4.45296e-83
10.926880	4.8358e-83
10.922999	5.25155e-83
10.919118	5.70302e-83
10.915237	6.1933e-83
10.911356	6.72571e-83
10.907474	7.30387e-83
10.903593	7.93172e-83
10.899712	8.61352e-83
10.895831	9.35391e-83
10.891950	1.01579e-82
10.888069	1.1031e-82
10.884188	1.19791e-82
10.880307	1.30087e-82
10.876426	1.41267e-82
10.872545	1.53408e-82
10.868663	1.66592e-82
10.864782	1.80909e-82
10.860901	1.96456e-82
10.857020	2.13338e-82
10.853139	2.3167e-82
10.849258	2.51578e-82
10.845377	2.73195e-82
10.841496	2.96669e-82
10.837615	3.2216e-82
10.833734	3.4984e-82
10.829852	3.79897e-82
10.825971	4.12537e-82
10.822090	4.47979e-82
10.818209	4.86465e-82
10.814328	5.28257e-82
10.810447	5.73638e-82
10.806566	6.22916e-82
10.802685	6.76426e-82
10.798804	7.3453e-82
10.794923	7.97625e-82
10.791042	8.66137e-82
10.787160	9.40532e-82
10.783279	1.02131e-81
10.779398	1.10903e-81
10.775517	1.20428e-81
10.771636	1.30771e-81
10.767755	1.42002e-81
10.763874	1.54197e-81
10.759993	1.67439e-81
10.756112	1.81818e-81
10.752231	1.97431e-81
10.748349	2.14384e-81
10.744468	2.32793e-81
10.740587	2.52782e-81
10.736706	2.74486e-81
10.732825	2.98054e-81
10.728944	3.23644e-81
10.725063	3.51431e-81
10.721182	3.81603e-81
10.717301	4.14364e-81
10.713420	4.49937e-81
10.709538	4.88562e-81
10.705657	5.30502e-81
10.701776	5.76042e-81
10.697895	6.25489e-81
10.694014	6.79179e-81
10.690133	7.37477e-81
10.686252	8.00776e-81
10.682371	8.69507e-81
10.678490	9.44135e-81
10.674609	1.02517e-80
10.670727	1.11315e-80
10.666846	1.20868e-80
10.662965	1.31241e-80
10.659084	1.42503e-80
10.655203	1.54732e-80
10.651322	1.6801e-80
10.647441	1.82427e-80
10.643560	1.9808e-80
10.639679	2.15076e-80
10.635798	2.3353e-80
10.631916	2.53567e-80
10.628035	2.75323e-80
10.624154	2.98944e-80
10.620273	3.24591e-80
10.616392	3.52438e-80
10.612511	3.82673e-80
10.608630	4.15501e-80
10.604749	4.51143e-80
10.600868	4.89843e-80
10.596987	5.31861e-80
10.593106	5.77482e-80
10.589224	6.27014e-80
10.585343	6.80794e-80
10.581462	7.39185e-80
10.577581	8.02582e-80
10.573700	8.71415e-80
10.569819	9.46149e-80
10.565938	1.02729e-79
10.562057	1.11539e-79
10.558176	1.21104e-79
10.554295	1.31489e-79
10.550413	1.42764e-79
10.546532	1.55005e-79
10.542651	1.68296e-79
10.538770	1.82726e-79
10.534889	1.98393e-79
10.531008	2.15403e-79
10.527127	2.33871e-79
10.523246	2.53921e-79
10.519365	2.7569e-79
10.515484	2.99324e-79
10.511602	3.24984e-79
10.507721	3.52842e-79
10.503840	3.83088e-79
10.499959	4.15926e-79
10.496078	4.51577e-79
10.492197	4.90284e-79
10.488316	5.32306e-79
10.484435	5.7793e-79
10.480554	6.27462e-79
10.476673	6.81237e-79
10.472791	7.3962e-79
10.468910	8.03005e-79
10.465029	8.71819e-79
10.461148	9.46529e-79
10.457267	1.02764e-78
10.453386	1.1157e-78
10.449505	1.2113e-78
10.445624	1.31508e-78
10.441743	1.42776e-78
10.437862	1.55009e-78
10.433980	1.6829e-78
10.430099	1.82708e-78
10.426218	1.98361e-78
10.422337	2.15354e-78
10.418456	2.33803e-78
10.414575	2.53832e-78
10.410694	2.75576e-78
10.406813	2.99181e-78
10.402932	3.24808e-78
10.399051	3.52629e-78
10.395170	3.82833e-78
10.391288	4.15622e-78
10.387407	4.51219e-78
10.383526	4.89864e-78
10.379645	5.31817e-78
10.375764	5.77361e-78
10.371883	6.26805e-78
10.368002	6.80481e-78
10.364121	7.38752e-78
10.360240	8.02011e-78
10.356359	8.70685e-78
10.352477	9.45237e-78
10.348596	1.02617e-77
10.344715	1.11403e-77
10.340834	1.20941e-77
10.336953	1.31295e-77
10.333072	1.42536e-77
10.329191	1.54738e-77
10.325310	1.67985e-77
10.321429	1.82365e-77
10.317548	1.97976e-77
10.313666	2.14923e-77
10.309785	2.3332e-77
10.305904	2.5329e-77
10.302023	2.7497e-77
10.298142	2.98505e-77
10.294261	3.24053e-77
10.290380	3.51787e-77
10.286499	3.81893e-77
10.282618	4.14575e-77
10.278737	4.50053e-77
10.274855	4.88566e-77
10.270974	5.30374e-77
10.267093	5.75757e-77
10.263212	6.25023e-77
10.259331	6.78503e-77
10.255450	7.36556e-77
10.251569	7.99575e-77
10.247688	8.67984e-77
10.243807	9.42243e-77
10.239926	1.02285e-76
10.236045	1.11036e-76
10.232163	1.20534e-76
10.228282	1.30845e-76
10.224401	1.42038e-76
10.220520	1.54188e-76
10.216639	1.67376e-76
10.212758	1.81693e-76
10.208877	1.97233e-76
10.204996	2.14102e-76
10.201115	2.32413e-76
10.197234	2.5229e-76
10.193352	2.73866e-76
10.189471	2.97286e-76
10.185590	3.22709e-76
10.181709	3.50304e-76
10.177828	3.80259e-76
10.173947	4.12774e-76
10.170066	4.48068e-76
10.166185	4.86379e-76
10.162304	5.27964e-76
10.158423	5.73104e-76
10.154541	6.22101e-76
10.150660	6.75285e-76
10.146779	7.33015e-76
10.142898	7.95678e-76
10.139017	8.63696e-76
10.135136	9.37526e-76
10.131255	1.01766e-75
10.127374	1.10465e-75
10.123493	1.19907e-75
10.119612	1.30156e-75
10.115730	1.4128e-75
10.111849	1.53354e-75
10.107968	1.6646e-75
10.104087	1.80686e-75
10.100206	1.96127e-75
10.096325	2.12887e-75
10.092444	2.31079e-75
10.088563	2.50825e-75
10.084682	2.72257e-75
10.080801	2.9552e-75
10.076919	3.2077e-75
10.073038	3.48176e-75
10.069157	3.77923e-75
10.065276	4.10211e-75
10.061395	4.45256e-75
10.057514	4.83294e-75
10.053633	5.2458e-75
10.049752	5.69391e-75
10.045871	6.18029e-75
10.041990	6.7082e-75
10.038109	7.28118e-75
10.034227	7.90309e-75
10.030346	8.57809e-75
10.026465	9.31072e-75
10.022584	1.01059e-74
10.018703	1.0969e-74
10.014822	1.19057e-74
10.010941	1.29224e-74
10.007060	1.40259e-74
10.003179	1.52236e-74
9.999298	1.65235e-74
9.995416	1.79344e-74
9.991535	1.94657e-74
9.987654	2.11277e-74
9.983773	2.29316e-74
9.979892	2.48893e-74
9.976011	2.70142e-74
9.972130	2.93204e-74
9.968249	3.18234e-74
9.964368	3.454e-74
9.960487	3.74884e-74
9.956605	4.06884e-74
9.952724	4.41614e-74
9.948843	4.79307e-74
9.944962	5.20216e-74
9.941081	5.64616e-74
9.937200	6.12803e-74
9.933319	6.65101e-74
9.929438	7.21861e-74
9.925557	7.83463e-74
9.921676	8.50319e-74
9.917794	9.22878e-74
9.913913	1.00163e-73
9.910032	1.08709e-73
9.906151	1.17985e-73
9.902270	1.28051e-73
9.898389	1.38976e-73
9.894508	1.50833e-73
9.890627	1.63701e-73
9.886746	1.77666e-73
9.882865	1.92823e-73
9.878983	2.09271e-73
9.875102	2.27122e-73
9.871221	2.46496e-73
9.867340	2.67521e-73
9.863459	2.90338e-73
9.859578	3.15101e-73
9.855697	3.41976e-73
9.851816	3.71141e-73
9.847935	4.02793e-73
9.844054	4.37143e-73
9.840173	4.74421e-73
9.836291	5.14877e-73
9.832410	5.58781e-73
9.828529	6.06427e-73
9.824648	6.58134e-73
9.820767	7.14248e-73
9.816886	7.75145e-73
9.813005	8.41232e-73
9.809124	9.1295e-73
9.805243	9.90781e-73
9.801362	1.07524e-72
9.797480	1.1669e-72
9.793599	1.26637e-72
9.789718	1.37432e-72
9.785837	1.49146e-72
9.781956	1.61859e-72
9.778075	1.75654e-72
9.774194	1.90625e-72
9.770313	2.06871e-72
9.766432	2.24502e-72
9.762551	2.43634e-72
9.758669	2.64396e-72
9.754788	2.86926e-72
9.750907	3.11376e-72
9.747026	3.37908e-72
9.743145	3.667e-72
9.739264	3.97944e-72
9.735383	4.31849e-72
9.731502	4.68642e-72
9.727621	5.08568e-72
9.723740	5.51894e-72
9.719858	5.98909e-72
9.715977	6.49928e-72
9.712096	7.05291e-72
9.708215	7.65369e-72
9.704334	8.30561e-72
9.700453	9.01304e-72
9.696572	9.7807e-72
9.692691	1.06137e-71
9.688810	1.15176e-71
9.684929	1.24985e-71
9.681048	1.35629e-71
9.677166	1.47179e-71
9.673285	1.59712e-71
9.669404	1.73312e-71
9.665523	1.88069e-71
9.661642	2.04083e-71
9.657761	2.21459e-71
9.653880	2.40314e-71
9.649999	2.60774e-71
9.646118	2.82975e-71
9.642237	3.07065e-71
9.638355	3.33205e-71
9.634474	3.61569e-71
9.630593	3.92347e-71
9.626712	4.25744e-71
9.622831	4.61982e-71
9.618950	5.01303e-71
9.615069	5.4397e-71
9.611188	5.90266e-71
9.607307	6.40501e-71
9.603426	6.9501e-71
9.599544	7.54155e-71
9.595663	8.18331e-71
9.591782	8.87966e-71
9.587901	9.63523e-71
9.584020	1.04551e-70
9.580139	1.13446e-70
9.576258	1.23099e-70
9.572377	1.33572e-70
9.568496	1.44936e-70
9.564615	1.57266e-70
9.560733	1.70644e-70
9.556852	1.85161e-70
9.552971	2.00911e-70
9.549090	2.18001e-70
9.545209	2.36544e-70
9.541328	2.56663e-70
9.537447	2.78493e-70
9.533566	3.02179e-70
9.529685	3.27878e-70
9.525804	3.55762e-70
9.521922	3.86016e-70
9.518041	4.18842e-70
9.514160	4.54459e-70
9.510279	4.93102e-70
9.506398	5.3503e-70
9.502517	5.80521e-70
9.498636	6.29878e-70
9.494755	6.83431e-70
9.490874	7.41534e-70
9.486993	8.04574e-70
9.483112	8.72972e-70
9.479230	9.47181e-70
9.475349	1.0277e-69
9.471468	1.11505e-69
9.467587	1.20983e-69
9.463706	1.31266e-69
9.459825	1.42423e-69
9.455944	1.54527e-69
9.452063	1.6766e-69
9.448182	1.81908e-69
9.444301	1.97367e-69
9.440419	2.14139e-69
9.436538	2.32335e-69
9.432657	2.52077e-69
9.428776	2.73495e-69
9.424895	2.96733e-69
9.421014	3.21944e-69
9.417133	3.49296e-69
9.413252	3.78971e-69
9.409371	4.11166e-69
9.405490	4.46094e-69
9.401608	4.83989e-69
9.397727	5.25101e-69
9.393846	5.69703e-69
9.389965	6.18093e-69
9.386084	6.7059e-69
9.382203	7.27545e-69
9.378322	7.89334e-69
9.374441	8.56369e-69
9.370560	9.29094e-69
9.366679	1.00799e-68
9.362797	1.09359e-68
9.358916	1.18645e-68
9.355035	1.28719e-68
9.351154	1.39648e-68
9.347273	1.51505e-68
9.343392	1.64367e-68
9.339511	1.78322e-68
9.335630	1.9346e-68
9.331749	2.09884e-68
9.327868	2.277e-68
9.323986	2.47029e-68
9.320105	2.67997e-68
9.316224	2.90745e-68
9.312343	3.15422e-68
9.308462	3.42192e-68
9.304581	3.71234e-68
9.300700	4.0274e-68
9.296819	4.36918e-68
9.292938	4.73995e-68
9.289057	5.14216e-68
9.285176	5.5785e-68
9.281294	6.05184e-68
9.277413	6.56532e-68
9.273532	7.12236e-68
9.269651	7.72663e-68
9.265770	8.38214e-68
9.261889	9.09324e-68
9.258008	9.86464e-68
9.254127	1.07014e-67
9.250246	1.16092e-67
9.246365	1.25939e-67
9.242483	1.36621e-67
9.238602	1.48209e-67
9.234721	1.60779e-67
9.230840	1.74415e-67
9.226959	1.89206e-67
9.223078	2.05252e-67
9.219197	2.22657e-67
9.215316	2.41538e-67
9.211435	2.62019e-67
9.207554	2.84235e-67
9.203672	3.08335e-67
9.199791	3.34477e-67
9.195910	3.62834e-67
9.192029	3.93595e-67
9.188148	4.26962e-67
9.184267	4.63156e-67
9.180386	5.02417e-67
9.176505	5.45004e-67
9.172624	5.912e-67
9.168743	6.41309e-67
9.164861	6.95663e-67
9.160980	7.54622e-67
9.157099	8.18576e-67
9.153218	8.87946e-67
9.149337	9.63193e-67
9.145456	1.04481e-66
9.141575	1.13335e-66
9.137694	1.22938e-66
9.133813	1.33354e-66
9.129932	1.44653e-66
9.126051	1.56908e-66
9.122169	1.70202e-66
9.118288	1.8462e-66
9.114407	2.0026e-66
9.110526	2.17224e-66
9.106645	2.35624e-66
9.102764	2.55583e-66
9.098883	2.77231e-66
9.095002	3.00711e-66
9.091121	3.26179e-66
9.087240	3.53804e-66
9.083358	3.83766e-66
9.079477	4.16265e-66
9.075596	4.51514e-66
9.071715	4.89747e-66
9.067834	5.31216e-66
9.063953	5.76194e-66
9.060072	6.24979e-66
9.056191	6.77892e-66
9.052310	7.35283e-66
9.048429	7.9753e-66
9.044547	8.65044e-66
9.040666	9.38271e-66
9.036785	1.01769e-65
9.032904	1.10383e-65
9.029023	1.19726e-65
9.025142	1.2986e-65
9.021261	1.4085e-65
9.017380	1.5277e-65
9.013499	1.65699e-65
9.009618	1.79721e-65
9.005736	1.94929e-65
9.001855	2.11424e-65
8.997974	2.29313e-65
8.994093	2.48715e-65
8.990212	2.69758e-65
8.986331	2.92581e-65
8.982450	3.17333e-65
8.978569	3.44179e-65
8.974688	3.73294e-65
8.970807	4.04871e-65
8.966925	4.39118e-65
8.963044	4.7626e-65
8.959163	5.16543e-65
8.955282	5.6023e-65
8.951401	6.07611e-65
8.947520	6.58996e-65
8.943639	7.14725e-65
8.939758	7.75165e-65
8.935877	8.40713e-65
8.931996	9.118e-65
8.928115	9.88896e-65
8.924233	1.07251e-64
8.920352	1.16318e-64
8.916471	1.26152e-64
8.912590	1.36817e-64
8.908709	1.48383e-64
8.904828	1.60926e-64
8.900947	1.74529e-64
8.897066	1.89281e-64
8.893185	2.0528e-64
8.889304	2.2263e-64
8.885422	2.41445e-64
8.881541	2.6185e-64
8.877660	2.83979e-64
8.873779	3.07976e-64
8.869898	3.34001e-64
8.866017	3.62223e-64
8.862136	3.92829e-64
8.858255	4.2602e-64
8.854374	4.62013e-64
8.850493	5.01046e-64
8.846611	5.43375e-64
8.842730	5.89277e-64
8.838849	6.39056e-64
8.834968	6.93037e-64
8.831087	7.51576e-64
8.827206	8.15056e-64
8.823325	8.83896e-64
8.819444	9.58546e-64
8.815563	1.0395e-63
8.811682	1.12728e-63
8.807800	1.22248e-63
8.803919	1.32571e-63
8.800038	1.43765e-63
8.796157	1.55904e-63
8.792276	1.69067e-63
8.788395	1.83341e-63
8.784514	1.98819e-63
8.780633	2.15604e-63
8.776752	2.33805e-63
8.772871	2.53541e-63
8.768989	2.74942e-63
8.765108	2.98149e-63
8.761227	3.23314e-63
8.757346	3.50602e-63
8.753465	3.80192e-63
8.749584	4.12277e-63
8.745703	4.47069e-63
8.741822	4.84795e-63
8.737941	5.25703e-63
8.734060	5.70061e-63
8.730179	6.1816e-63
8.726297	6.70315e-63
8.722416	7.26868e-63
8.718535	7.88189e-63
8.714654	8.54681e-63
8.710773	9.2678e-63
8.706892	1.00496e-62
8.703011	1.08972e-62
8.699130	1.18164e-62
8.695249	1.2813e-62
8.691368	1.38937e-62
8.687486	1.50654e-62
8.683605	1.63359e-62
8.679724	1.77134e-62
8.675843	1.92071e-62
8.671962	2.08267e-62
8.668081	2.25827e-62
8.664200	2.44868e-62
8.660319	2.65512e-62
8.656438	2.87897e-62
8.652557	3.12167e-62
8.648675	3.38483e-62
8.644794	3.67015e-62
8.640913	3.97952e-62
8.637032	4.31494e-62
8.633151	4.67863e-62
8.629270	5.07294e-62
8.625389	5.50048e-62
8.621508	5.96402e-62
8.617627	6.46661e-62
8.613746	7.01153e-62
8.609864	7.60233e-62
8.605983	8.2429e-62
8.602102	8.9374e-62
8.598221	9.69039e-62
8.594340	1.05068e-61
8.590459	1.13919e-61
8.586578	1.23516e-61
8.582697	1.3392e-61
8.578816	1.45201e-61
8.574935	1.57431e-61
8.571054	1.70691e-61
8.567172	1.85067e-61
8.563291	2.00653e-61
8.559410	2.1755e-61
8.555529	2.3587e-61
8.551648	2.55732e-61
8.547767	2.77266e-61
8.543886	3.00611e-61
8.540005	3.25922e-61
8.536124	3.53361e-61
8.532243	3.8311e-61
8.528361	4.15362e-61
8.524480	4.50328e-61
8.520599	4.88235e-61
8.516718	5.29331e-61
8.512837	5.73885e-61
8.508956	6.22186e-61
8.505075	6.7455e-61
8.501194	7.31319e-61
8.497313	7.92863e-61
8.493432	8.59582e-61
8.489550	9.31913e-61
8.485669	1.01033e-60
8.481788	1.09534e-60
8.477907	1.18749e-60
8.474026	1.2874e-60
8.470145	1.3957e-60
8.466264	1.51311e-60
8.462383	1.6404e-60
8.458502	1.77838e-60
8.454621	1.92797e-60
8.450739	2.09012e-60
8.446858	2.26591e-60
8.442977	2.45648e-60
8.439096	2.66306e-60
8.435215	2.88701e-60
8.431334	3.12977e-60
8.427453	3.39294e-60
8.423572	3.67823e-60
8.419691	3.98748e-60
8.415810	4.32273e-60
8.411928	4.68614e-60
8.408047	5.08008e-60
8.404166	5.50713e-60
8.400285	5.97005e-60
8.396404	6.47186e-60
8.392523	7.01582e-60
8.388642	7.60548e-60
8.384761	8.24467e-60
8.380880	8.93754e-60
8.376999	9.68861e-60
8.373118	1.05028e-59
8.369236	1.13853e-59
8.365355	1.23419e-59
8.361474	1.33789e-59
8.357593	1.45029e-59
8.353712	1.57213e-59
8.349831	1.7042e-59
8.345950	1.84736e-59
8.342069	2.00254e-59
8.338188	2.17074e-59
8.334307	2.35307e-59
8.330425	2.5507e-59
8.326544	2.76492e-59
8.322663	2.99711e-59
8.318782	3.2488e-59
8.314901	3.52161e-59
8.311020	3.81731e-59
8.307139	4.13783e-59
8.303258	4.48525e-59
8.299377	4.86181e-59
8.295496	5.26997e-59
8.291614	5.71238e-59
8.287733	6.1919e-59
8.283852	6.71165e-59
8.279971	7.275e-59
8.276090	7.88561e-59
8.272209	8.54744e-59
8.268328	9.26477e-59
8.264447	1.00423e-58
8.260566	1.0885e-58
8.256685	1.17984e-58
8.252803	1.27884e-58
8.248922	1.38614e-58
8.245041	1.50243e-58
8.241160	1.62848e-58
8.237279	1.7651e-58
8.233398	1.91317e-58
8.229517	2.07365e-58
8.225636	2.24759e-58
8.221755	2.43611e-58
8.217874	2.64043e-58
8.213992	2.86188e-58
8.210111	3.10189e-58
8.206230	3.36201e-58
8.202349	3.64393e-58
8.198468	3.94948e-58
8.194587	4.28064e-58
8.190706	4.63954e-58
8.186825	5.02852e-58
8.182944	5.45008e-58
8.179063	5.90697e-58
8.175182	6.40213e-58
8.171300	6.93878e-58
8.167419	7.52038e-58
8.163538	8.1507e-58
8.159657	8.83381e-58
8.155776	9.57414e-58
8.151895	1.03765e-57
8.148014	1.1246e-57
8.144133	1.21884e-57
8.140252	1.32096e-57
8.136371	1.43164e-57
8.132489	1.55158e-57
8.128608	1.68157e-57
8.124727	1.82244e-57
8.120846	1.97511e-57
8.116965	2.14055e-57
8.113084	2.31985e-57
8.109203	2.51415e-57
8.105322	2.72471e-57
8.101441	2.9529e-57
8.097560	3.20019e-57
8.093678	3.46818e-57
8.089797	3.75859e-57
8.085916	4.0733e-57
8.082035	4.41434e-57
8.078154	4.78393e-57
8.074273	5.18443e-57
8.070392	5.61844e-57
8.066511	6.08877e-57
8.062630	6.59843e-57
8.058749	7.15073e-57
8.054867	7.74923e-57
8.050986	8.39779e-57
8.047105	9.1006e-57
8.043224	9.86218e-57
8.039343	1.06875e-56
8.035462	1.15817e-56
8.031581	1.25508e-56
8.027700	1.36009e-56
8.023819	1.47388e-56
8.019938	1.59719e-56
8.016057	1.7308e-56
8.012175	1.87558e-56
8.008294	2.03247e-56
8.004413	2.20247e-56
8.000532	2.38668e-56
7.996651	2.58628e-56
7.992770	2.80257e-56
7.988889	3.03694e-56
7.985008	3.29089e-56
7.981127	3.56606e-56
7.977246	3.86423e-56
7.973364	4.18731e-56
7.969483	4.53738e-56
7.965602	4.9167e-56
7.961721	5.32771e-56
7.957840	5.77305e-56
7.953959	6.2556e-56
7.950078	6.77846e-56
7.946197	7.34498e-56
7.942316	7.95882e-56
7.938435	8.62393e-56
7.934553	9.34458e-56
7.930672	1.01254e-55
7.926791	1.09714e-55
7.922910	1.18881e-55
7.919029	1.28813e-55
7.915148	1.39575e-55
7.911267	1.51235e-55
7.907386	1.63868e-55
7.903505	1.77555e-55
7.899624	1.92386e-55
7.895742	2.08454e-55
7.891861	2.25863e-55
7.887980	2.44725e-55
7.884099	2.65161e-55
7.880218	2.87303e-55
7.876337	3.11292e-55
7.872456	3.37283e-55
7.868575	3.65443e-55
7.864694	3.95951e-55
7.860813	4.29006e-55
7.856931	4.64817e-55
7.853050	5.03616e-55
7.849169	5.45651e-55
7.845288	5.91193e-55
7.841407	6.40532e-55
7.837526	6.93987e-55
7.833645	7.51899e-55
7.829764	8.14641e-55
7.825883	8.82615e-55
7.822002	9.56256e-55
7.818121	1.03604e-54
7.814239	1.12247e-54
7.810358	1.21611e-54
7.806477	1.31755e-54
7.802596	1.42745e-54
7.798715	1.54652e-54
7.794834	1.6755e-54
7.790953	1.81524e-54
7.787072	1.96662e-54
7.783191	2.13061e-54
7.779310	2.30828e-54
7.775428	2.50074e-54
7.771547	2.70925e-54
7.767666	2.93512e-54
7.763785	3.17981e-54
7.759904	3.44489e-54
7.756023	3.73205e-54
7.752142	4.04313e-54
7.748261	4.38012e-54
7.744380	4.74518e-54
7.740499	5.14064e-54
7.736617	5.56903e-54
7.732736	6.0331e-54
7.728855	6.53582e-54
7.724974	7.08039e-54
7.721093	7.6703e-54
7.717212	8.30933e-54
7.713331	9.00156e-54
7.709450	9.75141e-54
7.705569	1.05637e-53
7.701688	1.14436e-53
7.697806	1.23967e-53
7.693925	1.34291e-53
7.690044	1.45475e-53
7.686163	1.57589e-53
7.682282	1.70712e-53
7.678401	1.84926e-53
7.674520	2.00323e-53
7.670639	2.17001e-53
7.666758	2.35067e-53
7.662877	2.54636e-53
7.658995	2.75832e-53
7.655114	2.98791e-53
7.651233	3.2366e-53
7.647352	3.50598e-53
7.643471	3.79776e-53
7.639590	4.1138e-53
7.635709	4.45612e-53
7.631828	4.82691e-53
7.627947	5.22853e-53
7.624066	5.66354e-53
7.620185	6.13471e-53
7.616303	6.64505e-53
7.612422	7.19782e-53
7.608541	7.79654e-53
7.604660	8.44501e-53
7.600779	9.14739e-53
7.596898	9.90814e-53
7.593017	1.07321e-52
7.589136	1.16245e-52
7.585255	1.25911e-52
7.581374	1.36381e-52
7.577492	1.47719e-52
7.573611	1.6e-52
7.569730	1.73301e-52
7.565849	1.87708e-52
7.561968	2.0331e-52
7.558087	2.20209e-52
7.554206	2.38511e-52
7.550325	2.58333e-52
7.546444	2.79801e-52
7.542563	3.03052e-52
7.538681	3.28234e-52
7.534800	3.55506e-52
7.530919	3.85043e-52
7.527038	4.17031e-52
7.523157	4.51676e-52
7.519276	4.89196e-52
7.515395	5.2983e-52
7.511514	5.73837e-52
7.507633	6.21497e-52
7.503752	6.73112e-52
7.499870	7.2901e-52
7.495989	7.89546e-52
7.492108	8.55105e-52
7.488227	9.26104e-52
7.484346	1.00299e-51
7.480465	1.08626e-51
7.476584	1.17644e-51
7.472703	1.27409e-51
7.468822	1.37985e-51
7.464941	1.49437e-51
7.461059	1.6184e-51
7.457178	1.75271e-51
7.453297	1.89816e-51
7.449416	2.05566e-51
7.445535	2.22623e-51
7.441654	2.41094e-51
7.437773	2.61096e-51
7.433892	2.82757e-51
7.430011	3.06213e-51
7.426130	3.31613e-51
7.422249	3.59118e-51
7.418367	3.88903e-51
7.414486	4.21157e-51
7.410605	4.56083e-51
7.406724	4.93903e-51
7.402843	5.34857e-51
7.398962	5.79204e-51
7.395081	6.27226e-51
7.391200	6.79225e-51
7.387319	7.35532e-51
7.383438	7.96503e-51
7.379556	8.62524e-51
7.375675	9.34013e-51
7.371794	1.01142e-50
7.367913	1.09524e-50
7.364032	1.186e-50
7.360151	1.28428e-50
7.356270	1.39069e-50
7.352389	1.50591e-50
7.348508	1.63068e-50
7.344627	1.76576e-50
7.340745	1.91204e-50
7.336864	2.07041e-50
7.332983	2.2419e-50
7.329102	2.42758e-50
7.325221	2.62862e-50
7.321340	2.8463e-50
7.317459	3.08199e-50
7.313578	3.33719e-50
7.309697	3.61349e-50
7.305816	3.91265e-50
7.301934	4.23656e-50
7.298053	4.58727e-50
7.294172	4.96698e-50
7.290291	5.37809e-50
7.286410	5.82321e-50
7.282529	6.30513e-50
7.278648	6.82691e-50
7.274767	7.39183e-50
7.270886	8.00345e-50
7.267005	8.66564e-50
7.263124	9.38258e-50
7.259242	1.01588e-49
7.255361	1.09991e-49
7.251480	1.19089e-49
7.247599	1.2894e-49
7.243718	1.39604e-49
7.239837	1.51149e-49
7.235956	1.63649e-49
7.232075	1.77181e-49
7.228194	1.91831e-49
7.224313	2.07691e-49
7.220431	2.24862e-49
7.216550	2.43451e-49
7.212669	2.63576e-49
7.208788	2.85363e-49
7.204907	3.08949e-49
7.201026	3.34483e-49
7.197145	3.62125e-49
7.193264	3.9205e-49
7.189383	4.24446e-49
7.185502	4.59516e-49
7.181620	4.97482e-49
7.177739	5.38581e-49
7.173858	5.83074e-49
7.169977	6.31238e-49
7.166096	6.83378e-49
7.162215	7.3982e-49
7.158334	8.00921e-49
7.154453	8.67063e-49
7.150572	9.38663e-49
7.146691	1.01617e-48
7.142809	1.10007e-48
7.138928	1.19089e-48
7.135047	1.28921e-48
7.131166	1.39563e-48
7.127285	1.51083e-48
7.123404	1.63554e-48
7.119523	1.77052e-48
7.115642	1.91664e-48
7.111761	2.07481e-48
7.107880	2.24601e-48
7.103998	2.43134e-48
7.100117	2.63193e-48
7.096236	2.84907e-48
7.092355	3.0841e-48
7.088474	3.33851e-48
7.084593	3.61388e-48
7.080712	3.91195e-48
7.076831	4.23457e-48
7.072950	4.58379e-48
7.069069	4.96177e-48
7.065188	5.3709e-48
7.061306	5.81373e-48
7.057425	6.29304e-48
7.053544	6.81183e-48
7.049663	7.37335e-48
7.045782	7.98112e-48
7.041901	8.63894e-48
7.038020	9.35093e-48
7.034139	1.01215e-47
7.030258	1.09556e-47
7.026377	1.18583e-47
7.022495	1.28354e-47
7.018614	1.38929e-47
7.014733	1.50374e-47
7.010852	1.62761e-47
7.006971	1.76168e-47
7.003090	1.90678e-47
6.999209	2.06383e-47
6.995328	2.23379e-47
6.991447	2.41774e-47
6.987566	2.61682e-47
6.983684	2.83228e-47
6.979803	3.06546e-47
6.975922	3.31783e-47
6.972041	3.59095e-47
6.968160	3.88654e-47
6.964279	4.20643e-47
6.960398	4.55263e-47
6.956517	4.92729e-47
6.952636	5.33276e-47
6.948755	5.77156e-47
6.944873	6.24644e-47
6.940992	6.76036e-47
6.937111	7.31651e-47
6.933230	7.91838e-47
6.929349	8.56971e-47
6.925468	9.27457e-47
6.921587	1.00373e-46
6.917706	1.08628e-46
6.913825	1.17561e-46
6.909944	1.27227e-46
6.906062	1.37688e-46
6.902181	1.49008e-46
6.898300	1.61258e-46
6.894419	1.74514e-46
6.890538	1.88858e-46
6.886657	2.0438e-46
6.882776	2.21178e-46
6.878895	2.39354e-46
6.875014	2.59022e-46
6.871133	2.80305e-46
6.867252	3.03336e-46
6.863370	3.28256e-46
6.859489	3.55222e-46
6.855608	3.84402e-46
6.851727	4.15975e-46
6.847846	4.5014e-46
6.843965	4.87108e-46
6.840084	5.27109e-46
6.836203	5.70392e-46
6.832322	6.17226e-46
6.828441	6.67901e-46
6.824559	7.22732e-46
6.820678	7.82061e-46
6.816797	8.46255e-46
6.812916	9.15714e-46
6.809035	9.90868e-46
6.805154	1.07218e-45
6.801273	1.16017e-45
6.797392	1.25536e-45
6.793511	1.35836e-45
6.789630	1.4698e-45
6.785748	1.59038e-45
6.781867	1.72083e-45
6.777986	1.86198e-45
6.774105	2.01469e-45
6.770224	2.17992e-45
6.766343	2.35868e-45
6.762462	2.55209e-45
6.758581	2.76134e-45
6.754700	2.98773e-45
6.750819	3.23266e-45
6.746937	3.49766e-45
6.743056	3.78435e-45
6.739175	4.09452e-45
6.735294	4.43008e-45
6.731413	4.79312e-45
6.727532	5.18589e-45
6.723651	5.6108e-45
6.719770	6.07049e-45
6.715889	6.56781e-45
6.712008	7.10583e-45
6.708127	7.68787e-45
6.704245	8.31755e-45
6.700364	8.99875e-45
6.696483	9.73568e-45
6.692602	1.05329e-44
6.688721	1.13953e-44
6.684840	1.23283e-44
6.680959	1.33376e-44
6.677078	1.44294e-44
6.673197	1.56105e-44
6.669316	1.68882e-44
6.665434	1.82704e-44
6.661553	1.97656e-44
6.657672	2.1383e-44
6.653791	2.31326e-44
6.649910	2.50252e-44
6.646029	2.70725e-44
6.642148	2.92872e-44
6.638267	3.16828e-44
6.634386	3.42742e-44
6.630505	3.70773e-44
6.626623	4.01094e-44
6.622742	4.33892e-44
6.618861	4.69369e-44
6.614980	5.07745e-44
6.611099	5.49254e-44
6.607218	5.94153e-44
6.603337	6.42719e-44
6.599456	6.95251e-44
6.595575	7.52071e-44
6.591694	8.13531e-44
6.587812	8.80007e-44
6.583931	9.5191e-44
6.580050	1.02968e-43
6.576169	1.1138e-43
6.572288	1.20478e-43
6.568407	1.30319e-43
6.564526	1.40963e-43
6.560645	1.52475e-43
6.556764	1.64926e-43
6.552883	1.78393e-43
6.549001	1.92959e-43
6.545120	2.08712e-43
6.541239	2.25751e-43
6.537358	2.44178e-43
6.533477	2.64109e-43
6.529596	2.85664e-43
6.525715	3.08977e-43
6.521834	3.3419e-43
6.517953	3.61458e-43
6.514072	3.90949e-43
6.510191	4.22843e-43
6.506309	4.57337e-43
6.502428	4.94641e-43
6.498547	5.34985e-43
6.494666	5.78616e-43
6.490785	6.25801e-43
6.486904	6.7683e-43
6.483023	7.32015e-43
6.479142	7.91695e-43
6.475261	8.56236e-43
6.471380	9.26032e-43
6.467498	1.00151e-42
6.463617	1.08314e-42
6.459736	1.1714e-42
6.455855	1.26686e-42
6.451974	1.37008e-42
6.448093	1.48171e-42
6.444212	1.60242e-42
6.440331	1.73296e-42
6.436450	1.87411e-42
6.432569	2.02675e-42
6.428687	2.19181e-42
6.424806	2.3703e-42
6.420925	2.5633e-42
6.417044	2.77201e-42
6.413163	2.99768e-42
6.409282	3.24171e-42
6.405401	3.50558e-42
6.401520	3.79091e-42
6.397639	4.09943e-42
6.393758	4.43303e-42
6.389876	4.79375e-42
6.385995	5.18379e-42
6.382114	5.60553e-42
6.378233	6.06154e-42
6.374352	6.55461e-42
6.370471	7.08773e-42
6.366590	7.66417e-42
6.362709	8.28744e-42
6.358828	8.96134e-42
6.354947	9.68997e-42
6.351065	1.04778e-41
6.347184	1.13296e-41
6.343303	1.22505e-41
6.339422	1.32462e-41
6.335541	1.43228e-41
6.331660	1.54867e-41
6.327779	1.67452e-41
6.323898	1.81057e-41
6.320017	1.95767e-41
6.316136	2.11671e-41
6.312255	2.28865e-41
6.308373	2.47454e-41
6.304492	2.67552e-41
6.300611	2.89279e-41
6.296730	3.12769e-41
6.292849	3.38165e-41
6.288968	3.65619e-41
6.285087	3.953e-41
6.281206	4.27388e-41
6.277325	4.62077e-41
6.273444	4.99579e-41
6.269562	5.40121e-41
6.265681	5.83948e-41
6.261800	6.31328e-41
6.257919	6.82548e-41
6.254038	7.37918e-41
6.250157	7.97774e-41
6.246276	8.6248e-41
6.242395	9.32427e-41
6.238514	1.00804e-40
6.234633	1.08978e-40
6.230751	1.17814e-40
6.226870	1.27365e-40
6.222989	1.3769e-40
6.219108	1.4885e-40
6.215227	1.60915e-40
6.211346	1.73955e-40
6.207465	1.88052e-40
6.203584	2.03289e-40
6.199703	2.1976e-40
6.195822	2.37563e-40
6.191940	2.56807e-40
6.188059	2.77607e-40
6.184178	3.00091e-40
6.180297	3.24393e-40
6.176416	3.5066e-40
6.172535	3.79053e-40
6.168654	4.09741e-40
6.164773	4.4291e-40
6.160892	4.78762e-40
6.157011	5.17512e-40
6.153130	5.59394e-40
6.149248	6.04662e-40
6.145367	6.53588e-40
6.141486	7.06468e-40
6.137605	7.63621e-40
6.133724	8.25392e-40
6.129843	8.92154e-40
6.125962	9.64309e-40
6.122081	1.04229e-39
6.118200	1.12657e-39
6.114319	1.21766e-39
6.110437	1.31611e-39
6.106556	1.4225e-39
6.102675	1.53748e-39
6.098794	1.66175e-39
6.094913	1.79604e-39
6.091032	1.94118e-39
6.087151	2.09803e-39
6.083270	2.26753e-39
6.079389	2.45072e-39
6.075508	2.64868e-39
6.071626	2.86261e-39
6.067745	3.0938e-39
6.063864	3.34364e-39
6.059983	3.61363e-39
6.056102	3.90539e-39
6.052221	4.22067e-39
6.048340	4.56138e-39
6.044459	4.92955e-39
6.040578	5.3274e-39
6.036697	5.75732e-39
6.032815	6.22189e-39
6.028934	6.7239e-39
6.025053	7.26635e-39
6.021172	7.85252e-39
6.017291	8.4859e-39
6.013410	9.17031e-39
6.009529	9.90985e-39
6.005648	1.07089e-38
6.001767	1.15724e-38
5.997886	1.25054e-38
5.994004	1.35135e-38
5.990123	1.46027e-38
5.986242	1.57796e-38
5.982361	1.70513e-38
5.978480	1.84253e-38
5.974599	1.99099e-38
5.970718	2.15139e-38
5.966837	2.3247e-38
5.962956	2.51195e-38
5.959075	2.71426e-38
5.955194	2.93285e-38
5.951312	3.16902e-38
5.947431	3.42417e-38
5.943550	3.69985e-38
5.939669	3.99769e-38
5.935788	4.31947e-38
5.931907	4.66711e-38
5.928026	5.0427e-38
5.924145	5.44848e-38
5.920264	5.88686e-38
5.916383	6.36046e-38
5.912501	6.87212e-38
5.908620	7.42487e-38
5.904739	8.02203e-38
5.900858	8.66715e-38
5.896977	9.36407e-38
5.893096	1.0117e-37
5.889215	1.09303e-37
5.885334	1.18089e-37
5.881453	1.27581e-37
5.877572	1.37834e-37
5.873690	1.48911e-37
5.869809	1.60876e-37
5.865928	1.73802e-37
5.862047	1.87764e-37
5.858166	2.02846e-37
5.854285	2.19139e-37
5.850404	2.36738e-37
5.846523	2.55748e-37
5.842642	2.76283e-37
5.838761	2.98465e-37
5.834879	3.22424e-37
5.830998	3.48305e-37
5.827117	3.7626e-37
5.823236	4.06455e-37
5.819355	4.3907e-37
5.815474	4.74298e-37
5.811593	5.12349e-37
5.807712	5.53448e-37
5.803831	5.97839e-37
5.799950	6.45786e-37
5.796068	6.97573e-37
5.792187	7.53506e-37
5.788306	8.13918e-37
5.784425	8.79166e-37
5.780544	9.49638e-37
5.776663	1.02575e-36
5.772782	1.10795e-36
5.768901	1.19673e-36
5.765020	1.29262e-36
5.761139	1.39618e-36
5.757258	1.50802e-36
5.753376	1.62881e-36
5.749495	1.75925e-36
5.745614	1.90013e-36
5.741733	2.05228e-36
5.737852	2.21658e-36
5.733971	2.39403e-36
5.730090	2.58566e-36
5.726209	2.7926e-36
5.722328	3.01608e-36
5.718447	3.25742e-36
5.714565	3.51804e-36
5.710684	3.79949e-36
5.706803	4.10341e-36
5.702922	4.43161e-36
5.699041	4.78603e-36
5.695160	5.16874e-36
5.691279	5.58201e-36
5.687398	6.02827e-36
5.683517	6.51016e-36
5.679636	7.03051e-36
5.675754	7.59238e-36
5.671873	8.1991e-36
5.667992	8.85422e-36
5.664111	9.56161e-36
5.660230	1.03254e-35
5.656349	1.11502e-35
5.652468	1.20407e-35
5.648587	1.30022e-35
5.644706	1.40404e-35
5.640825	1.51614e-35
5.636943	1.63717e-35
5.633062	1.76785e-35
5.629181	1.90895e-35
5.625300	2.06129e-35
5.621419	2.22576e-35
5.617538	2.40334e-35
5.613657	2.59507e-35
5.609776	2.80206e-35
5.605895	3.02555e-35
5.602014	3.26683e-35
5.598133	3.52732e-35
5.594251	3.80854e-35
5.590370	4.11216e-35
5.586489	4.43994e-35
5.582608	4.79381e-35
5.578727	5.17584e-35
5.574846	5.58826e-35
5.570965	6.03349e-35
5.567084	6.51414e-35
5.563203	7.03302e-35
5.559322	7.59316e-35
5.555440	8.19785e-35
5.551559	8.85061e-35
5.547678	9.55527e-35
5.543797	1.03159e-34
5.539916	1.11371e-34
5.536035	1.20235e-34
5.532154	1.29803e-34
5.528273	1.40131e-34
5.524392	1.5128e-34
5.520511	1.63314e-34
5.516629	1.76304e-34
5.512748	1.90326e-34
5.508867	2.05461e-34
5.504986	2.21798e-34
5.501105	2.39431e-34
5.497224	2.58465e-34
5.493343	2.79008e-34
5.489462	3.01182e-34
5.485581	3.25115e-34
5.481700	3.50947e-34
5.477818	3.78828e-34
5.473937	4.0892e-34
5.470056	4.41399e-34
5.466175	4.76453e-34
5.462294	5.14287e-34
5.458413	5.55119e-34
5.454532	5.99188e-34
5.450651	6.4675e-34
5.446770	6.9808e-34
5.442889	7.53478e-34
5.439007	8.13264e-34
5.435126	8.77787e-34
5.431245	9.4742e-34
5.427364	1.02257e-33
5.423483	1.10366e-33
5.419602	1.19118e-33
5.415721	1.28563e-33
5.411840	1.38755e-33
5.407959	1.49754e-33
5.404078	1.61623e-33
5.400197	1.74432e-33
5.396315	1.88253e-33
5.392434	2.03168e-33
5.388553	2.19263e-33
5.384672	2.36631e-33
5.380791	2.55371e-33
5.376910	2.75594e-33
5.373029	2.97415e-33
5.369148	3.2096e-33
5.365267	3.46367e-33
5.361386	3.73781e-33
5.357504	4.03361e-33
5.353623	4.35278e-33
5.349742	4.69716e-33
5.345861	5.06874e-33
5.341980	5.46966e-33
5.338099	5.90223e-33
5.334218	6.36896e-33
5.330337	6.87253e-33
5.326456	7.41584e-33
5.322575	8.00203e-33
5.318693	8.63447e-33
5.314812	9.31681e-33
5.310931	1.0053e-32
5.307050	1.08472e-32
5.303169	1.17041e-32
5.299288	1.26285e-32
5.295407	1.36258e-32
5.291526	1.47017e-32
5.287645	1.58625e-32
5.283764	1.71147e-32
5.279882	1.84655e-32
5.276001	1.99229e-32
5.272120	2.1495e-32
5.268239	2.31909e-32
5.264358	2.50204e-32
5.260477	2.6994e-32
5.256596	2.9123e-32
5.252715	3.14195e-32
5.248834	3.38969e-32
5.244953	3.65692e-32
5.241071	3.94517e-32
5.237190	4.25611e-32
5.233309	4.59151e-32
5.229428	4.95329e-32
5.225547	5.34352e-32
5.221666	5.76444e-32
5.217785	6.21846e-32
5.213904	6.70817e-32
5.210023	7.23636e-32
5.206142	7.80607e-32
5.202261	8.42055e-32
5.198379	9.08331e-32
5.194498	9.79813e-32
5.190617	1.05691e-31
5.186736	1.14006e-31
5.182855	1.22974e-31
5.178974	1.32647e-31
5.175093	1.43078e-31
5.171212	1.54329e-31
5.167331	1.66462e-31
5.163450	1.79547e-31
5.159568	1.93659e-31
5.155687	2.08878e-31
5.151806	2.25291e-31
5.147925	2.42991e-31
5.144044	2.62079e-31
5.140163	2.82663e-31
5.136282	3.04861e-31
5.132401	3.28799e-31
5.128520	3.54613e-31
5.124639	3.82449e-31
5.120757	4.12466e-31
5.116876	4.44835e-31
5.112995	4.79738e-31
5.109114	5.17375e-31
5.105233	5.57959e-31
5.101352	6.0172e-31
5.097471	6.48906e-31
5.093590	6.99785e-31
5.089709	7.54646e-31
5.085828	8.13799e-31
5.081946	8.77579e-31
5.078065	9.46348e-31
5.074184	1.0205e-30
5.070303	1.10044e-30
5.066422	1.18664e-30
5.062541	1.27957e-30
5.058660	1.37976e-30
5.054779	1.48779e-30
5.050898	1.60426e-30
5.047017	1.72982e-30
5.043136	1.8652e-30
5.039254	2.01114e-30
5.035373	2.16849e-30
5.031492	2.33811e-30
5.027611	2.52098e-30
5.023730	2.71813e-30
5.019849	2.93065e-30
5.015968	3.15976e-30
5.012087	3.40675e-30
5.008206	3.673e-30
5.004325	3.96001e-30
5.000443	4.26941e-30
4.996562	4.60293e-30
4.992681	4.96244e-30
4.988800	5.34998e-30
4.984919	5.76772e-30
4.981038	6.21801e-30
4.977157	6.70338e-30
4.973276	7.22656e-30
4.969395	7.79049e-30
4.965514	8.39832e-30
4.961632	9.05349e-30
4.957751	9.75965e-30
4.953870	1.05208e-29
4.949989	1.13411e-29
4.946108	1.22253e-29
4.942227	1.31783e-29
4.938346	1.42054e-29
4.934465	1.53124e-29
4.930584	1.65054e-29
4.926703	1.77912e-29
4.922821	1.9177e-29
4.918940	2.06704e-29
4.915059	2.22799e-29
4.911178	2.40145e-29
4.907297	2.58838e-29
4.903416	2.78983e-29
4.899535	3.00692e-29
4.895654	3.24087e-29
4.891773	3.49298e-29
4.887892	3.76466e-29
4.884010	4.05743e-29
4.880129	4.37291e-29
4.876248	4.71287e-29
4.872367	5.0792e-29
4.868486	5.47393e-29
4.864605	5.89928e-29
4.860724	6.35761e-29
4.856843	6.85146e-29
4.852962	7.38359e-29
4.849081	7.95695e-29
4.845200	8.57474e-29
4.841318	9.24038e-29
4.837437	9.95758e-29
4.833556	1.07303e-28
4.829675	1.15629e-28
4.825794	1.24599e-28
4.821913	1.34264e-28
4.818032	1.44676e-28
4.814151	1.55894e-28
4.810270	1.6798e-28
4.806389	1.81001e-28
4.802507	1.95028e-28
4.798626	2.10141e-28
4.794745	2.26421e-28
4.790864	2.4396e-28
4.786983	2.62855e-28
4.783102	2.83209e-28
4.779221	3.05136e-28
4.775340	3.28756e-28
4.771459	3.54201e-28
4.767578	3.8161e-28
4.763696	4.11136e-28
4.759815	4.4294e-28
4.755934	4.77199e-28
4.752053	5.14101e-28
4.748172	5.5385e-28
4.744291	5.96665e-28
4.740410	6.42782e-28
4.736529	6.92455e-28
4.732648	7.45957e-28
4.728767	8.03584e-28
4.724885	8.65651e-28
4.721004	9.325e-28
4.717123	1.0045e-27
4.713242	1.08204e-27
4.709361	1.16556e-27
4.705480	1.25551e-27
4.701599	1.35238e-27
4.697718	1.45671e-27
4.693837	1.56906e-27
4.689956	1.69007e-27
4.686074	1.82037e-27
4.682193	1.96071e-27
4.678312	2.11183e-27
4.674431	2.27457e-27
4.670550	2.44982e-27
4.666669	2.63854e-27
4.662788	2.84177e-27
4.658907	3.0606e-27
4.655026	3.29625e-27
4.651145	3.54999e-27
4.647264	3.82322e-27
4.643382	4.11742e-27
4.639501	4.43421e-27
4.635620	4.77531e-27
4.631739	5.14257e-27
4.627858	5.53802e-27
4.623977	5.96379e-27
4.620096	6.42221e-27
4.616215	6.91579e-27
4.612334	7.44719e-27
4.608453	8.01933e-27
4.604571	8.63531e-27
4.600690	9.29847e-27
4.596809	1.00124e-26
4.592928	1.07811e-26
4.589047	1.16086e-26
4.585166	1.24994e-26
4.581285	1.34585e-26
4.577404	1.44909e-26
4.573523	1.56023e-26
4.569642	1.67987e-26
4.565760	1.80867e-26
4.561879	1.94731e-26
4.557998	2.09655e-26
4.554117	2.2572e-26
4.550236	2.43012e-26
4.546355	2.61626e-26
4.542474	2.81662e-26
4.538593	3.03228e-26
4.534712	3.26441e-26
4.530831	3.51426e-26
4.526949	3.78318e-26
4.523068	4.07263e-26
4.519187	4.38416e-26
4.515306	4.71945e-26
4.511425	5.08032e-26
4.507544	5.46871e-26
4.503663	5.88671e-26
4.499782	6.33657e-26
4.495901	6.82071e-26
4.492020	7.34174e-26
4.488138	7.90247e-26
4.484257	8.5059e-26
4.480376	9.15528e-26
4.476495	9.8541e-26
4.472614	1.06061e-25
4.468733	1.14153e-25
4.464852	1.22862e-25
4.460971	1.32232e-25
4.457090	1.42315e-25
4.453209	1.53165e-25
4.449328	1.6484e-25
4.445446	1.77402e-25
4.441565	1.90919e-25
4.437684	2.05463e-25
4.433803	2.21111e-25
4.429922	2.37948e-25
4.426041	2.56064e-25
4.422160	2.75554e-25
4.418279	2.96524e-25
4.414398	3.19085e-25
4.410517	3.43358e-25
4.406635	3.69472e-25
4.402754	3.97565e-25
4.398873	4.27789e-25
4.394992	4.60304e-25
4.391111	4.95284e-25
4.387230	5.32913e-25
4.383349	5.73393e-25
4.379468	6.16939e-25
4.375587	6.63782e-25
4.371706	7.14171e-25
4.367824	7.68374e-25
4.363943	8.26678e-25
4.360062	8.89394e-25
4.356181	9.56853e-25
4.352300	1.02941e-24
4.348419	1.10746e-24
4.344538	1.19141e-24
4.340657	1.2817e-24
4.336776	1.37881e-24
4.332895	1.48325e-24
4.329013	1.59559e-24
4.325132	1.71641e-24
4.321251	1.84634e-24
4.317370	1.98609e-24
4.313489	2.13638e-24
4.309608	2.298e-24
4.305727	2.47182e-24
4.301846	2.65874e-24
4.297965	2.85976e-24
4.294084	3.07592e-24
4.290203	3.30837e-24
4.286321	3.55834e-24
4.282440	3.82713e-24
4.278559	4.11617e-24
4.274678	4.42696e-24
4.270797	4.76114e-24
4.266916	5.12048e-24
4.263035	5.50684e-24
4.259154	5.92227e-24
4.255273	6.36894e-24
4.251392	6.84919e-24
4.247510	7.36553e-24
4.243629	7.92068e-24
4.239748	8.51753e-24
4.235867	9.15922e-24
4.231986	9.84909e-24
4.228105	1.05908e-23
4.224224	1.13881e-23
4.220343	1.22453e-23
4.216462	1.31667e-23
4.212581	1.41573e-23
4.208699	1.52222e-23
4.204818	1.63669e-23
4.200937	1.75974e-23
4.197056	1.89201e-23
4.193175	2.03419e-23
4.189294	2.18702e-23
4.185413	2.35129e-23
4.181532	2.52786e-23
4.177651	2.71765e-23
4.173770	2.92163e-23
4.169888	3.14088e-23
4.166007	3.37652e-23
4.162126	3.62979e-23
4.158245	3.90198e-23
4.154364	4.19452e-23
4.150483	4.50892e-23
4.146602	4.8468e-23
4.142721	5.20991e-23
4.138840	5.60013e-23
4.134959	6.01948e-23
4.131077	6.47013e-23
4.127196	6.95439e-23
4.123315	7.47478e-23
4.119434	8.03396e-23
4.115553	8.63484e-23
4.111672	9.2805e-23
4.107791	9.97427e-23
4.103910	1.07197e-22
4.100029	1.15207e-22
4.096148	1.23813e-22
4.092267	1.3306e-22
4.088385	1.42994e-22
4.084504	1.53668e-22
4.080623	1.65136e-22
4.076742	1.77457e-22
4.072861	1.90693e-22
4.068980	2.04913e-22
4.065099	2.2019e-22
4.061218	2.36602e-22
4.057337	2.54232e-22
4.053456	2.73172e-22
4.049574	2.93517e-22
4.045693	3.15372e-22
4.041812	3.38848e-22
4.037931	3.64066e-22
4.034050	3.91153e-22
4.030169	4.20248e-22
4.026288	4.515e-22
4.022407	4.85067e-22
4.018526	5.2112e-22
4.014645	5.59842e-22
4.010763	6.01432e-22
4.006882	6.46099e-22
4.003001	6.94071e-22
3.999120	7.45592e-22
3.995239	8.00923e-22
3.991358	8.60344e-22
3.987477	9.24157e-22
3.983596	9.92685e-22
3.979715	1.06628e-21
3.975834	1.1453e-21
3.971952	1.23016e-21
3.968071	1.32128e-21
3.964190	1.41913e-21
3.960309	1.52419e-21
3.956428	1.637e-21
3.952547	1.75813e-21
3.948666	1.88819e-21
3.944785	2.02783e-21
3.940904	2.17776e-21
3.937023	2.33872e-21
3.933141	2.51154e-21
3.929260	2.69708e-21
3.925379	2.89627e-21
3.921498	3.11012e-21
3.917617	3.33969e-21
3.913736	3.58613e-21
3.909855	3.8507e-21
3.905974	4.1347e-21
3.902093	4.43956e-21
3.898212	4.76681e-21
3.894331	5.11808e-21
3.890449	5.49513e-21
3.886568	5.89985e-21
3.882687	6.33425e-21
3.878806	6.80051e-21
3.874925	7.30095e-21
3.871044	7.83806e-21
3.867163	8.41452e-21
3.863282	9.03321e-21
3.859401	9.69719e-21
3.855520	1.04098e-20
3.851638	1.11745e-20
3.847757	1.19952e-20
3.843876	1.28759e-20
3.839995	1.3821e-20
3.836114	1.48351e-20
3.832233	1.59234e-20
3.828352	1.70911e-20
3.824471	1.83441e-20
3.820590	1.96886e-20
3.816709	2.11313e-20
3.812827	2.26791e-20
3.808946	2.43399e-20
3.805065	2.61217e-20
3.801184	2.80334e-20
3.797303	3.00844e-20
3.793422	3.22849e-20
3.789541	3.46455e-20
3.785660	3.7178e-20
3.781779	3.98949e-20
3.777898	4.28093e-20
3.774016	4.59358e-20
3.770135	4.92896e-20
3.766254	5.28871e-20
3.762373	5.6746e-20
3.758492	6.08853e-20
3.754611	6.53251e-20
3.750730	7.00872e-20
3.746849	7.5195e-20
3.742968	8.06732e-20
3.739087	8.65488e-20
3.735206	9.28503e-20
3.731324	9.96085e-20
3.727443	1.06856e-19
3.723562	1.14629e-19
3.719681	1.22965e-19
3.715800	1.31904e-19
3.711919	1.4149e-19
3.708038	1.51769e-19
3.704157	1.62792e-19
3.700276	1.74611e-19
3.696395	1.87284e-19
3.692513	2.00873e-19
3.688632	2.15443e-19
3.684751	2.31065e-19
3.680870	2.47815e-19
3.676989	2.65773e-19
3.673108	2.85026e-19
3.669227	3.05667e-19
3.665346	3.27795e-19
3.661465	3.51518e-19
3.657584	3.76949e-19
3.653702	4.04212e-19
3.649821	4.33436e-19
3.645940	4.64763e-19
3.642059	4.98343e-19
3.638178	5.34338e-19
3.634297	5.72919e-19
3.630416	6.14272e-19
3.626535	6.58596e-19
3.622654	7.06102e-19
3.618773	7.57017e-19
3.614891	8.11586e-19
3.611010	8.70068e-19
3.607129	9.32743e-19
3.603248	9.9991e-19
3.599367	1.07189e-18
3.595486	1.14902e-18
3.591605	1.23168e-18
3.587724	1.32025e-18
3.583843	1.41516e-18
3.579962	1.51686e-18
3.576080	1.62583e-18
3.572199	1.74258e-18
3.568318	1.86768e-18
3.564437	2.00171e-18
3.560556	2.14531e-18
3.556675	2.29916e-18
3.552794	2.46398e-18
3.548913	2.64055e-18
3.545032	2.82971e-18
3.541151	3.03235e-18
3.537270	3.24942e-18
3.533388	3.48195e-18
3.529507	3.73103e-18
3.525626	3.99783e-18
3.521745	4.28361e-18
3.517864	4.58971e-18
3.513983	4.91756e-18
3.510102	5.2687e-18
3.506221	5.64478e-18
3.502340	6.04755e-18
3.498459	6.47891e-18
3.494577	6.94087e-18
3.490696	7.43558e-18
3.486815	7.96535e-18
3.482934	8.53266e-18
3.479053	9.14015e-18
3.475172	9.79065e-18
3.471291	1.04872e-17
3.467410	1.1233e-17
3.463529	1.20315e-17
3.459648	1.28865e-17
3.455766	1.38019e-17
3.451885	1.4782e-17
3.448004	1.58313e-17
3.444123	1.69546e-17
3.440242	1.81571e-17
3.436361	1.94445e-17
3.432480	2.08226e-17
3.428599	2.22978e-17
3.424718	2.38768e-17
3.420837	2.55671e-17
3.416955	2.73763e-17
3.413074	2.93128e-17
3.409193	3.13855e-17
3.405312	3.36038e-17
3.401431	3.5978e-17
3.397550	3.85189e-17
3.393669	4.12382e-17
3.389788	4.41484e-17
3.385907	4.72626e-17
3.382026	5.05952e-17
3.378144	5.41614e-17
3.374263	5.79773e-17
3.370382	6.20605e-17
3.366501	6.64295e-17
3.362620	7.11041e-17
3.358739	7.61057e-17
3.354858	8.14569e-17
3.350977	8.7182e-17
3.347096	9.3307e-17
3.343215	9.98596e-17
3.339334	1.06869e-16
3.335452	1.14368e-16
3.331571	1.2239e-16
3.327690	1.30971e-16
3.323809	1.40149e-16
3.319928	1.49967e-16
3.316047	1.60467e-16
3.312166	1.71699e-16
3.308285	1.83711e-16
3.304404	1.96558e-16
3.300523	2.10298e-16
3.296641	2.24993e-16
3.292760	2.40707e-16
3.288879	2.57511e-16
3.284998	2.75481e-16
3.281117	2.94696e-16
3.277236	3.15243e-16
3.273355	3.37212e-16
3.269474	3.60703e-16
3.265593	3.85819e-16
3.261712	4.12672e-16
3.257830	4.41381e-16
3.253949	4.72074e-16
3.250068	5.04887e-16
3.246187	5.39964e-16
3.242306	5.77462e-16
3.238425	6.17546e-16
3.234544	6.60394e-16
3.230663	7.06193e-16
3.226782	7.55147e-16
3.222901	8.0747e-16
3.219019	8.63393e-16
3.215138	9.23162e-16
3.211257	9.87039e-16
3.207376	1.0553e-15
3.203495	1.12826e-15
3.199614	1.20622e-15
3.195733	1.28953e-15
3.191852	1.37855e-15
3.187971	1.47367e-15
3.184090	1.57531e-15
3.180209	1.6839e-15
3.176327	1.79993e-15
3.172446	1.9239e-15
3.168565	2.05634e-15
3.164684	2.19782e-15
3.160803	2.34898e-15
3.156922	2.51044e-15
3.153041	2.68293e-15
3.149160	2.86718e-15
3.145279	3.06398e-15
3.141398	3.27419e-15
3.137516	3.49871e-15
3.133635	3.73852e-15
3.129754	3.99463e-15
3.125873	4.26815e-15
3.121992	4.56026e-15
3.118111	4.8722e-15
3.114230	5.20532e-15
3.110349	5.56103e-15
3.106468	5.94086e-15
3.102587	6.34643e-15
3.098705	6.77947e-15
3.094824	7.24182e-15
3.090943	7.73546e-15
3.087062	8.26247e-15
3.083181	8.8251e-15
3.079300	9.42574e-15
3.075419	1.00669e-14
3.071538	1.07514e-14
3.067657	1.1482e-14
3.063776	1.22618e-14
3.059894	1.30942e-14
3.056013	1.39826e-14
3.052132	1.49308e-14
3.048251	1.59427e-14
3.044370	1.70227e-14
3.040489	1.81752e-14
3.036608	1.94051e-14
3.032727	2.07175e-14
3.028846	2.2118e-14
3.024965	2.36122e-14
3.021083	2.52066e-14
3.017202	2.69077e-14
3.013321	2.87226e-14
3.009440	3.06589e-14
3.005559	3.27246e-14
3.001678	3.49282e-14
2.997797	3.72789e-14
2.993916	3.97865e-14
2.990035	4.24612e-14
2.986154	4.53141e-14
2.982273	4.83571e-14
2.978391	5.16025e-14
2.974510	5.50638e-14
2.970629	5.87552e-14
2.966748	6.26918e-14
2.962867	6.68898e-14
2.958986	7.13663e-14
2.955105	7.61396e-14
2.951224	8.12293e-14
2.947343	8.66561e-14
2.943462	9.24421e-14
2.939580	9.86108e-14
2.935699	1.05187e-13
2.931818	1.12198e-13
2.927937	1.19672e-13
2.924056	1.27639e-13
2.920175	1.36131e-13
2.916294	1.45183e-13
2.912413	1.54832e-13
2.908532	1.65115e-13
2.904651	1.76074e-13
2.900769	1.87754e-13
2.896888	2.00201e-13
2.893007	2.13465e-13
2.889126	2.27599e-13
2.885245	2.4266e-13
2.881364	2.58708e-13
2.877483	2.75806e-13
2.873602	2.94024e-13
2.869721	3.13432e-13
2.865840	3.34108e-13
2.861958	3.56135e-13
2.858077	3.79599e-13
2.854196	4.04593e-13
2.850315	4.31216e-13
2.846434	4.59573e-13
2.842553	4.89775e-13
2.838672	5.21941e-13
2.834791	5.56198e-13
2.830910	5.92679e-13
2.827029	6.31528e-13
2.823147	6.72897e-13
2.819266	7.16947e-13
2.815385	7.63849e-13
2.811504	8.13787e-13
2.807623	8.66954e-13
2.803742	9.23558e-13
2.799861	9.83816e-13
2.795980	1.04796e-12
2.792099	1.11625e-12
2.788218	1.18893e-12
2.784337	1.2663e-12
2.780455	1.34864e-12
2.776574	1.43628e-12
2.772693	1.52955e-12
2.768812	1.6288e-12
2.764931	1.73443e-12
2.761050	1.84682e-12
2.757169	1.96642e-12
2.753288	2.09367e-12
2.749407	2.22906e-12
2.745526	2.37311e-12
2.741644	2.52636e-12
2.737763	2.68938e-12
2.733882	2.8628e-12
2.730001	3.04728e-12
2.726120	3.24349e-12
2.722239	3.4522e-12
2.718358	3.67417e-12
2.714477	3.91024e-12
2.710596	4.16129e-12
2.706715	4.42827e-12
2.702833	4.71217e-12
2.698952	5.01404e-12
2.695071	5.33502e-12
2.691190	5.67629e-12
2.687309	6.03911e-12
2.683428	6.42484e-12
2.679547	6.83489e-12
2.675666	7.27079e-12
2.671785	7.73412e-12
2.667904	8.22661e-12
2.664022	8.75006e-12
2.660141	9.30639e-12
2.656260	9.89763e-12
2.652379	1.05259e-11
2.648498	1.11936e-11
2.644617	1.19031e-11
2.640736	1.26569e-11
2.636855	1.34579e-11
2.632974	1.43088e-11
2.629093	1.52129e-11
2.625212	1.61733e-11
2.621330	1.71935e-11
2.617449	1.82772e-11
2.613568	1.94282e-11
2.609687	2.06507e-11
2.605806	2.19492e-11
2.601925	2.33281e-11
2.598044	2.47924e-11
2.594163	2.63473e-11
2.590282	2.79985e-11
2.586401	2.97516e-11
2.582519	3.16129e-11
2.578638	3.3589e-11
2.574757	3.56868e-11
2.570876	3.79138e-11
2.566995	4.02777e-11
2.563114	4.27868e-11
2.559233	4.545e-11
2.555352	4.82765e-11
2.551471	5.12761e-11
2.547590	5.44593e-11
2.543708	5.78372e-11
2.539827	6.14214e-11
2.535946	6.52244e-11
2.532065	6.92593e-11
2.528184	7.35399e-11
2.524303	7.8081e-11
2.520422	8.28982e-11
2.516541	8.80079e-11
2.512660	9.34277e-11
2.508779	9.9176e-11
2.504897	1.05272e-10
2.501016	1.11737e-10
2.497135	1.18593e-10
2.493254	1.25863e-10
2.489373	1.33571e-10
2.485492	1.41743e-10
2.481611	1.50408e-10
2.477730	1.59593e-10
2.473849	1.6933e-10
2.469968	1.79651e-10
2.466086	1.9059e-10
2.462205	2.02185e-10
2.458324	2.14473e-10
2.454443	2.27495e-10
2.450562	2.41294e-10
2.446681	2.55916e-10
2.442800	2.71408e-10
2.438919	2.87822e-10
2.435038	3.05211e-10
2.431157	3.23633e-10
2.427276	3.43146e-10
2.423394	3.63816e-10
2.419513	3.85707e-10
2.415632	4.08893e-10
2.411751	4.33447e-10
2.407870	4.59448e-10
2.403989	4.86981e-10
2.400108	5.16133e-10
2.396227	5.46998e-10
2.392346	5.79674e-10
2.388465	6.14266e-10
2.384583	6.50882e-10
2.380702	6.8964e-10
2.376821	7.30662e-10
2.372940	7.74078e-10
2.369059	8.20023e-10
2.365178	8.68642e-10
2.361297	9.20087e-10
2.357416	9.74519e-10
2.353535	1.03211e-09
2.349654	1.09303e-09
2.345772	1.15748e-09
2.341891	1.22565e-09
2.338010	1.29776e-09
2.334129	1.37402e-09
2.330248	1.45467e-09
2.326367	1.53995e-09
2.322486	1.63013e-09
2.318605	1.72549e-09
2.314724	1.8263e-09
2.310843	1.93288e-09
2.306961	2.04554e-09
2.303080	2.16463e-09
2.299199	2.29051e-09
2.295318	2.42355e-09
2.291437	2.56414e-09
2.287556	2.71271e-09
2.283675	2.8697e-09
2.279794	3.03557e-09
2.275913	3.21081e-09
2.272032	3.39595e-09
2.268150	3.59151e-09
2.264269	3.79808e-09
2.260388	4.01626e-09
2.256507	4.24667e-09
2.252626	4.49001e-09
2.248745	4.74695e-09
2.244864	5.01825e-09
2.240983	5.30469e-09
2.237102	5.60709e-09
2.233221	5.92631e-09
2.229340	6.26327e-09
2.225458	6.61891e-09
2.221577	6.99425e-09
2.217696	7.39035e-09
2.213815	7.80832e-09
2.209934	8.24934e-09
2.206053	8.71464e-09
2.202172	9.20552e-09
2.198291	9.72334e-09
2.194410	1.02695e-08
2.190529	1.08456e-08
2.186647	1.14532e-08
2.182766	1.20939e-08
2.178885	1.27694e-08
2.175004	1.34818e-08
2.171123	1.42327e-08
2.167242	1.50244e-08
2.163361	1.58589e-08
2.159480	1.67385e-08
2.155599	1.76656e-08
2.151718	1.86425e-08
2.147836	1.9672e-08
2.143955	2.07567e-08
2.140074	2.18995e-08
2.136193	2.31034e-08
2.132312	2.43716e-08
2.128431	2.57074e-08
2.124550	2.71143e-08
2.120669	2.85958e-08
2.116788	3.0156e-08
2.112907	3.17987e-08
2.109025	3.35282e-08
2.105144	3.53489e-08
2.101263	3.72654e-08
2.097382	3.92827e-08
2.093501	4.14057e-08
2.089620	4.364e-08
2.085739	4.59909e-08
2.081858	4.84645e-08
2.077977	5.10669e-08
2.074096	5.38045e-08
2.070215	5.66841e-08
2.066333	5.97127e-08
2.062452	6.28978e-08
2.058571	6.62472e-08
2.054690	6.9769e-08
2.050809	7.34716e-08
2.046928	7.7364e-08
2.043047	8.14556e-08
2.039166	8.57561e-08
2.035285	9.02757e-08
2.031404	9.50252e-08
2.027522	1.00016e-07
2.023641	1.05259e-07
2.019760	1.10767e-07
2.015879	1.16553e-07
2.011998	1.2263e-07
2.008117	1.29012e-07
2.004236	1.35714e-07
2.000355	1.42751e-07
1.996474	1.5014e-07
1.992593	1.57896e-07
1.988711	1.66037e-07
1.984830	1.74582e-07
1.980949	1.83549e-07
1.977068	1.92959e-07
1.973187	2.02832e-07
1.969306	2.1319e-07
1.965425	2.24056e-07
1.961544	2.35453e-07
1.957663	2.47406e-07
1.953782	2.5994e-07
1.949900	2.73082e-07
1.946019	2.86862e-07
1.942138	3.01306e-07
1.938257	3.16447e-07
1.934376	3.32316e-07
1.930495	3.48946e-07
1.926614	3.66371e-07
1.922733	3.84628e-07
1.918852	4.03754e-07
1.914971	4.23788e-07
1.911089	4.4477e-07
1.907208	4.66743e-07
1.903327	4.89751e-07
1.899446	5.1384e-07
1.895565	5.39058e-07
1.891684	5.65455e-07
1.887803	5.93081e-07
1.883922	6.21991e-07
1.880041	6.52242e-07
1.876160	6.8389e-07
1.872279	7.16998e-07
1.868397	7.51627e-07
1.864516	7.87843e-07
1.860635	8.25714e-07
1.856754	8.65311e-07
1.852873	9.06706e-07
1.848992	9.49978e-07
1.845111	9.95203e-07
1.841230	1.04247e-06
1.837349	1.09185e-06
1.833468	1.14344e-06
1.829586	1.19734e-06
1.825705	1.25363e-06
1.821824	1.31242e-06
1.817943	1.37381e-06
1.814062	1.43791e-06
1.810181	1.50482e-06
1.806300	1.57465e-06
1.802419	1.64754e-06
1.798538	1.7236e-06
1.794657	1.80295e-06
1.790775	1.88573e-06
1.786894	1.97207e-06
1.783013	2.06212e-06
1.779132	2.15602e-06
1.775251	2.25392e-06
1.771370	2.35598e-06
1.767489	2.46236e-06
1.763608	2.57321e-06
1.759727	2.68873e-06
1.755846	2.80908e-06
1.751964	2.93445e-06
1.748083	3.06502e-06
1.744202	3.201e-06
1.740321	3.34258e-06
1.736440	3.48998e-06
1.732559	3.6434e-06
1.728678	3.80308e-06
1.724797	3.96923e-06
1.720916	4.14211e-06
1.717035	4.32194e-06
1.713153	4.50897e-06
1.709272	4.70348e-06
1.705391	4.90572e-06
1.701510	5.11596e-06
1.697629	5.33449e-06
1.693748	5.5616e-06
1.689867	5.79758e-06
1.685986	6.04275e-06
1.682105	6.2974e-06
1.678224	6.56188e-06
1.674343	6.8365e-06
1.670461	7.12162e-06
1.666580	7.41758e-06
1.662699	7.72473e-06
1.658818	8.04346e-06
1.654937	8.37413e-06
1.651056	8.71713e-06
1.647175	9.07287e-06
1.643294	9.44174e-06
1.639413	9.82416e-06
1.635532	1.02206e-05
1.631650	1.06314e-05
1.627769	1.1057e-05
1.623888	1.1498e-05
1.620007	1.19548e-05
1.616126	1.24278e-05
1.612245	1.29176e-05
1.608364	1.34246e-05
1.604483	1.39493e-05
1.600602	1.44923e-05
1.596721	1.50541e-05
1.592839	1.56353e-05
1.588958	1.62362e-05
1.585077	1.68576e-05
1.581196	1.75e-05
1.577315	1.8164e-05
1.573434	1.88501e-05
1.569553	1.95589e-05
1.565672	2.02911e-05
1.561791	2.10472e-05
1.557910	2.1828e-05
1.554028	2.26339e-05
1.550147	2.34656e-05
1.546266	2.43238e-05
1.542385	2.52092e-05
1.538504	2.61223e-05
1.534623	2.70639e-05
1.530742	2.80347e-05
1.526861	2.90352e-05
1.522980	3.00662e-05
1.519099	3.11284e-05
1.515218	3.22225e-05
1.511336	3.33492e-05
1.507455	3.45091e-05
1.503574	3.5703e-05
1.499693	3.69315e-05
1.495812	3.81955e-05
1.491931	3.94955e-05
1.488050	4.08323e-05
1.484169	4.22067e-05
1.480288	4.36192e-05
1.476407	4.50707e-05
1.472525	4.65618e-05
1.468644	4.80932e-05
1.464763	4.96656e-05
1.460882	5.12797e-05
1.457001	5.29362e-05
1.453120	5.46357e-05
1.449239	5.63789e-05
1.445358	5.81664e-05
1.441477	5.9999e-05
1.437596	6.18771e-05
1.433714	6.38015e-05
1.429833	6.57728e-05
1.425952	6.77914e-05
1.422071	6.9858e-05
1.418190	7.19732e-05
1.414309	7.41374e-05
1.410428	7.63511e-05
1.406547	7.86149e-05
1.402666	8.09292e-05
1.398785	8.32944e-05
1.394903	8.5711e-05
1.391022	8.81793e-05
1.387141	9.06997e-05
1.383260	9.32724e-05
1.379379	9.58978e-05
1.375498	9.85761e-05
1.371617	0.000101308
1.367736	0.000104092
1.363855	0.000106931
1.359974	0.000109822
1.356092	0.000112768
1.352211	0.000115767
1.348330	0.000118819
1.344449	0.000121925
1.340568	0.000125085
1.336687	0.000128297
1.332806	0.000131563
1.328925	0.000134881
1.325044	0.000138252
1.321163	0.000141674
1.317282	0.000145148
1.313400	0.000148674
1.309519	0.000152249
1.305638	0.000155875
1.301757	0.00015955
1.297876	0.000163273
1.293995	0.000167045
1.290114	0.000170863
1.286233	0.000174727
1.282352	0.000178636
1.278471	0.000182588
1.274589	0.000186584
1.270708	0.000190622
1.266827	0.0001947
1.262946	0.000198817
1.259065	0.000202972
1.255184	0.000207164
1.251303	0.00021139
1.247422	0.00021565
1.243541	0.000219942
1.239660	0.000224264
1.235778	0.000228614
1.231897	0.000232991
1.228016	0.000237393
1.224135	0.000241818
1.220254	0.000246264
1.216373	0.000250729
1.212492	0.000255211
1.208611	0.000259708
1.204730	0.000264218
1.200849	0.000268739
1.196967	0.000273268
1.193086	0.000277803
1.189205	0.000282341
1.185324	0.000286882
1.181443	0.000291421
1.177562	0.000295958
1.173681	0.000300489
1.169800	0.000305011
1.165919	0.000309524
1.162038	0.000314023
1.158156	0.000318507
1.154275	0.000322973
1.150394	0.000327419
1.146513	0.000331842
1.142632	0.000336239
1.138751	0.000340609
1.134870	0.000344949
1.130989	0.000349256
1.127108	0.000353529
1.123227	0.000357764
1.119346	0.000361959
1.115464	0.000366113
1.111583	0.000370222
1.107702	0.000374285
1.103821	0.000378299
1.099940	0.000382263
1.096059	0.000386174
1.092178	0.00039003
1.088297	0.00039383
1.084416	0.000397571
1.080535	0.000401252
1.076653	0.000404872
1.072772	0.000408428
1.068891	0.000411918
1.065010	0.000415343
1.061129	0.0004187
1.057248	0.000421987
1.053367	0.000425204
1.049486	0.000428351
1.045605	0.000431425
1.041724	0.000434425
1.037842	0.000437353
1.033961	0.000440205
1.030080	0.000442983
1.026199	0.000445685
1.022318	0.000448312
1.018437	0.000450862
1.014556	0.000453337
1.010675	0.000455735
1.006794	0.000458057
1.002913	0.000460304
0.999031	0.000462475
0.995150	0.000464572
0.991269	0.000466593
0.987388	0.000468541
0.983507	0.000470416
0.979626	0.000472218
0.975745	0.000473949
0.971864	0.000475609
0.967983	0.0004772
0.964102	0.000478722
0.960220	0.000480178
0.956339	0.000481567
0.952458	0.000482892
0.948577	0.000484155
0.944696	0.000485355
0.940815	0.000486496
0.936934	0.000487578
0.933053	0.000488603
0.929172	0.000489573
0.925291	0.00049049
0.921410	0.000491355
0.917528	0.00049217
0.913647	0.000492937
0.909766	0.000493657
0.905885	0.000494332
0.902004	0.000494965
0.898123	0.000495557
0.894242	0.000496109
0.890361	0.000496623
0.886480	0.000497102
0.882599	0.000497546
0.878717	0.000497958
0.874836	0.00049834
0.870955	0.000498692
0.867074	0.000499016
0.863193	0.000499315
0.859312	0.000499589
0.855431	0.000499841
0.851550	0.000500071
0.847669	0.00050028
0.843788	0.000500471
0.839906	0.000500645
0.836025	0.000500802
0.832144	0.000500944
0.828263	0.000501073
0.824382	0.000501188
0.820501	0.000501292
0.816620	0.000501384
0.812739	0.000501467
0.808858	0.000501541
0.804977	0.000501606
0.801095	0.000501664
0.797214	0.000501715
0.793333	0.00050176
0.789452	0.0005018
0.785571	0.000501834
0.781690	0.000501865
0.777809	0.000501891
0.773928	0.000501913
0.770047	0.000501933
0.766166	0.000501949
0.762285	0.000501964
0.758403	0.000501976
0.754522	0.000501986
0.750641	0.000501995
0.746760	0.000502002
0.742879	0.000502008
0.738998	0.000502013
0.735117	0.000502018
0.731236	0.000502021
0.727355	0.000502024
0.723474	0.000502026
0.719592	0.000502028
0.715711	0.00050203
0.711830	0.000502031
0.707949	0.000502032
0.704068	0.000502033
0.700187	0.000502033
0.696306	0.000502034
0.692425	0.000502034
0.688544	0.000502034
0.684663	0.000502035
0.680781	0.000502035
0.676900	0.000502035
0.673019	0.000502035
0.669138	0.000502035
0.665257	0.000502035
0.661376	0.000502035
0.657495	0.000502035
0.653614	0.000502035
0.649733	0.000502035
0.645852	0.000502035
0.641970	0.000502035
0.638089	0.000502035
0.634208	0.000502035
0.630327	0.000502035
0.626446	0.000502035
0.622565	0.000502035
0.618684	0.000502035
0.614803	0.000502035
0.610922	0.000502035
0.607041	0.000502035
0.603159	0.000502035
0.599278	0.000502035
0.595397	0.000502035
0.591516	0.000502035
0.587635	0.000502035
0.583754	0.000502035
0.579873	0.000502035
0.575992	0.000502035
0.572111	0.000502035
0.568230	0.000502035
0.564349	0.000502035
0.560467	0.000502035
0.556586	0.000502035
0.552705	0.000502035
0.548824	0.000502035
0.544943	0.000502035
0.541062	0.000502035
0.537181	0.000502035
0.533300	0.000502035
&
```
