## Supplementary material for "All-at-once RNA folding with 3D motif prediction framed by evolutionary information": RF03698_mir-2861.cacofold.helixcov

```
# RMs = 4 L = 82

# RM_HELIX NESTED 23-37 46-60, nbp = 13 nbp_cov = 0
# pvals: 0.99773,0.99773,0.99773,0.99773,0.99773,0.99773,0.99773,0.99773,0.99773,0.99773,0.99773,0.99773,0.99773
# aggregated NONE
NESTED  ::::::::::::::::::::::<<-<<<<<<<-<<<<________>>>>->>>>>>>->>::::::::::::::::::::::
        ::::::::::::::::::::::::::::::::::::::::::::::::::::::::::::::::::::::::::::::::::

# RM_HELIX NESTED 14-19 62-66, nbp = 5 nbp_cov = 0
# pvals: 0.99773,0.99773,0.99773,0.99773,0.99773
# aggregated NONE
NESTED  :::::::::::::<<-<<<__________________________________________>>>>>::::::::::::::::
        ::::::::::::::::::::::::::::::::::::::::::::::::::::::::::::::::::::::::::::::::::

# RM_HELIX NESTED 2-9 67-74, nbp = 8 nbp_cov = 1
# pvals: 1.00371e-06,0.99773,0.99773,0.99773,0.99773,0.99773,0.99773,0.99773
# aggregated NONE
NESTED  :<<<<<<<<_________________________________________________________>>>>>>>>::::::::
        :<_______________________________________________________________________>::::::::

# RM_IL C-loop 20-22 61-61, nbp = 0 nbp_cov = 0 nhl_b_cov 0/2
# aggregated NONE
RM_IL   :::::::::::::::::::xxx::::::::::::::::::::::::::::::::::::::x::::::::::::::::::::: C-loop
```
