## Supplementary material for "All-at-once RNA folding with 3D motif prediction framed by evolutionary information": RF03698_mir-2861.cacofold.power

```
# Power analysis of CaCoFold structure 
#
# Powertype = SINGLE SUBSTITUTIONS
# covary  left_pos      right_pos    substitutions      power
#----------------------------------------------------------------
     *    2		74		2		0.00
          3		73		1		0.00
          4		72		0		0.00
          5		71		1		0.00
          6		70		0		0.00
          7		69		0		0.00
          8		68		0		0.00
          9		67		0		0.00
          14		66		0		0.00
          15		65		0		0.00
          17		64		1		0.00
          18		63		0		0.00
          19		62		0		0.00
          23		60		0		0.00
          24		59		0		0.00
          26		57		0		0.00
          27		56		0		0.00
          28		55		0		0.00
          29		54		0		0.00
          30		53		0		0.00
          31		52		0		0.00
          32		51		1		0.00
          34		49		0		0.00
          35		48		0		0.00
          36		47		0		0.00
          37		46		0		0.00
#
# BPAIRS 26
# avg substitutions per BP  0.2
# BPAIRS expected to covary 0.0 +/- 0.0
# BPAIRS observed to covary 1
#
```
