## Supplementary material for "All-at-once RNA folding with 3D motif prediction framed by evolutionary information": RF03698_mir-2861.surv

```
0.000000	0.0344828
-0.000854	1
&
1.724751	0.000303767
1.249875	0.000607533
0.754934	0.00121507
0.514152	0.0018226
0.280058	0.00212637
-0.000854	0.99757
-0.114557	0.997874
-0.201506	0.998177
-0.248325	0.998481
-0.435600	0.999089
-0.475730	0.999696
-0.950606	1
&
1.731308	1.00371e-06
1.724751	0.000283047
1.443838	0.000288066
1.363577	0.000297099
1.249875	0.000566095
1.162926	0.000567098
0.922144	0.000572117
0.895390	0.000591187
0.882013	0.000595202
0.754934	0.00113319
0.661296	0.0011613
0.647920	0.0011623
0.567659	0.00117033
0.534217	0.00117635
0.514152	0.00171434
0.467333	0.00172639
0.373695	0.00173642
0.300123	0.00175048
0.280058	0.00201947
0.233239	0.00202549
0.219862	0.00203152
0.132913	0.00203252
0.079406	0.00206062
-0.000854	0.99773
-0.040985	0.997733
-0.114557	0.998002
-0.134622	0.998006
-0.194818	0.998012
-0.201506	0.998281
-0.241637	0.998283
-0.248325	0.998552
-0.255013	0.99858
-0.268390	0.998586
-0.388781	0.998589
-0.435600	0.999127
-0.475730	0.999679
-0.549303	0.999699
-0.569368	0.9997
-0.582745	0.999708
-0.616187	0.999722
-0.622875	0.999723
-0.642940	0.999731
-0.950606	1
&
```
