## Supplementary material for "All-at-once RNA folding with 3D motif prediction framed by evolutionary information": RF03699_mir-729.cacofold.helixcov

```
# RMs = 1 L = 87

# RM_HELIX NESTED 2-36 53-86, nbp = 32 nbp_cov = 1
# pvals: 0.139068,0.782097,0.00113784,0.782097,0.139068,0.782097,0.139068,0.98415,0.967265,0.782097,0.782097,0.139068,0.139068,0.139068,0.782097,0.782097,0.782097,0.139068,0.782097,0.782097,0.782097,0.782097,0.782097,0.957956,0.957956,0.782097,0.782097,0.782097,0.782097,0.782097,0.782097,0.782097
# aggregated NONE
NESTED  :<<<<<<<<<<<<<-<<<<<<<<<<<<<<-<<<-<<________________>>->>>->>>>>>>>>>>>>>>>>>>>>>>>>>>:
        :::<_______________________________________________________________________________>:::
```
