## Supplementary material for "All-at-once RNA folding with 3D motif prediction framed by evolutionary information": RF03699_mir-729.cov

```
#
# Method Target_E-val [cov_min,cov_max] [FP | TP True Found | Sen PPV F] 
# GTp    0.05           [-1.26,1.24]    [0 | 1 34 1 | 2.94 100.00 5.71] 
#
# #tests = 34 (base pairs) 3707 (others)
# in_given  left_pos       right_pos        score      E-value          pvalue      substitutions      power
#----------------------------------------------------------------------------------------------------------------
*	         4	        84	1.09113	0.0386866	0.00113784	2		0.00
```
