## Supplementary material for "All-at-once RNA folding with 3D motif prediction framed by evolutionary information": RF03699_mir-729.helixcov

```
# RMs = 2 L = 87

# RM_HELIX NESTED 11-39 48-80, nbp = 27 nbp_cov = 0
# pvals: 0.139068,0.782097,0.139068,0.782097,0.0300588,0.139068,0.782097,0.782097,0.782097,0.139068,0.782097,0.782097,0.782097,0.782097,0.782097,0.957956,0.957956,0.782097,0.782097,0.782097,0.782097,0.782097,0.782097,0.782097,0.782097,0.957956,0.782097
# aggregated NONE
NESTED  ::::::::::<<<<<<<<<<<<<<<<<<<-<<<-<<<<<________>>>-->>->>>->>>>>>>>>>>>>>>>>>-->:::::::
        :::::::::::::::::::::::::::::::::::::::::::::::::::::::::::::::::::::::::::::::::::::::

# RM_HELIX NESTED 1-7 81-87, nbp = 7 nbp_cov = 1
# pvals: 0.992752,0.139068,0.782097,0.00113784,0.782097,0.139068,0.782097
# aggregated NONE
NESTED  <<<<<<<_________________________________________________________________________>>>>>>>
        :::<_______________________________________________________________________________>:::
```
