## Supplementary material for "All-at-once RNA folding with 3D motif prediction framed by evolutionary information": RF03699_mir-729.power

```
# Power analysis of given structure 
#
# Powertype = SINGLE SUBSTITUTIONS
# covary  left_pos      right_pos    substitutions      power
#----------------------------------------------------------------
          1		87		2		0.00
          2		86		1		0.00
          3		85		0		0.00
     *    4		84		2		0.00
          5		83		0		0.00
          6		82		1		0.00
          7		81		0		0.00
          11		80		1		0.00
          12		77		0		0.00
          13		76		1		0.00
          14		75		0		0.00
          15		74		2		0.00
          16		73		1		0.00
          17		72		0		0.00
          18		71		0		0.00
          19		70		0		0.00
          20		69		1		0.00
          21		68		0		0.00
          22		67		0		0.00
          23		66		0		0.00
          24		65		0		0.00
          25		64		0		0.00
          26		63		1		0.00
          27		62		1		0.00
          28		61		0		0.00
          29		60		0		0.00
          31		58		0		0.00
          32		57		0		0.00
          33		56		0		0.00
          35		54		0		0.00
          36		53		0		0.00
          37		50		0		0.00
          38		49		1		0.00
          39		48		0		0.00
#
# BPAIRS 34
# avg substitutions per BP  0.4
# BPAIRS expected to covary 0.0 +/- 0.0
# BPAIRS observed to covary 1
#
```
