## Supplementary material for "All-at-once RNA folding with 3D motif prediction framed by evolutionary information": RF03699_mir-729.surv

```
1.087633	0.0294118
0.211407	0.0588235
0.003584	0.235294
-0.002033	0.882353
-0.007650	0.970588
-0.709754	1
&
1.240292	0.00026976
1.239288	0.00053952
1.087633	0.00188832
1.037082	0.00242784
1.014614	0.00296736
0.902278	0.0040464
0.896661	0.00485568
0.891044	0.0053952
0.879810	0.006744
0.868576	0.0094416
0.812408	0.00971136
0.728156	0.0113299
0.683221	0.012409
0.627053	0.0156461
0.610202	0.0161856
0.598968	0.0178042
0.593352	0.0194227
0.587735	0.0199622
0.548417	0.020232
0.509099	0.021311
0.497865	0.0245482
0.458548	0.0285946
0.430463	0.0307526
0.273192	0.0312921
0.245108	0.0321014
0.211407	0.0358781
0.155238	0.0391152
0.003584	0.152684
-0.002033	0.732668
-0.007650	0.952252
-0.209856	0.954411
-0.221090	0.955759
-0.237940	0.957108
-0.243557	0.957378
-0.249174	0.960885
-0.254791	0.963582
-0.260407	0.965201
-0.266024	0.96628
-0.271641	0.970596
-0.282875	0.975991
-0.299725	0.976261
-0.305342	0.980038
-0.316576	0.980308
-0.361510	0.980847
-0.400828	0.981387
-0.412062	0.982466
-0.485081	0.983814
-0.507548	0.985163
-0.586184	0.985972
-0.659203	0.987591
-0.709754	0.9884
-0.715371	0.989479
-0.732222	0.991098
-0.737838	0.993796
-0.743455	0.994605
-0.754689	0.997302
-0.799624	0.998381
-0.827708	0.999191
-1.260204	1
&
1.722335	8.91027e-07
1.654933	1.78205e-06
1.649317	3.56411e-06
1.604382	4.45514e-06
1.525746	8.01925e-06
1.520129	8.91027e-06
1.508896	9.8013e-06
1.503279	1.06923e-05
1.497662	1.24744e-05
1.486428	1.60385e-05
1.458344	1.78205e-05
1.452727	1.87116e-05
1.447111	1.96026e-05
1.430260	2.04936e-05
1.419026	2.13847e-05
1.385325	2.31667e-05
1.379709	2.49488e-05
1.374092	3.83142e-05
1.357241	4.45514e-05
1.351624	4.72244e-05
1.346007	6.32629e-05
1.340391	6.4154e-05
1.329157	7.75194e-05
1.323540	9.7122e-05
1.312306	9.8904e-05
1.301073	0.000106923
1.295456	0.000114943
1.289839	0.000115834
1.284222	0.00012118
1.278605	0.000129199
1.272989	0.000134545
1.267372	0.000140782
1.261755	0.000162167
1.256138	0.000175532
1.250521	0.000179988
1.244904	0.000187116
1.239288	0.000281565
1.233671	0.000285129
1.228054	0.000312751
1.222437	0.000326116
1.216820	0.000380469
1.211203	0.000393834
1.205587	0.000397398
1.199970	0.000437494
1.194353	0.000474918
1.188736	0.000479373
1.183119	0.000497193
1.171886	0.000505213
1.166269	0.000509668
1.155035	0.000523033
1.149418	0.000523924
1.143801	0.000535507
1.138185	0.000625501
1.132568	0.000653123
1.126951	0.000696783
1.121334	0.000707476
1.115717	0.000735098
1.110100	0.000760937
1.104484	0.000801925
1.098867	0.000812617
1.093250	0.000825091
1.087633	0.00113784
1.082016	0.0011717
1.076399	0.00121982
1.070783	0.00126615
1.065166	0.00143366
1.059549	0.00149514
1.053932	0.001619
1.048315	0.0016885
1.042698	0.00172146
1.037082	0.00188809
1.031465	0.00202976
1.025848	0.00208144
1.020231	0.00212154
1.014614	0.00226054
1.008997	0.00236033
1.003381	0.0024628
0.997764	0.00255992
0.992147	0.00264011
0.986530	0.00267397
0.980913	0.00270159
0.975296	0.00274258
0.969680	0.0028005
0.964063	0.00286554
0.958446	0.00295732
0.952829	0.00302682
0.947212	0.00311681
0.941595	0.00316849
0.935979	0.003287
0.930362	0.00344471
0.924745	0.00360331
0.919128	0.00381716
0.913511	0.00392854
0.907894	0.00416377
0.902278	0.00448009
0.896661	0.00485699
0.891044	0.00524726
0.885427	0.00547269
0.879810	0.00575425
0.874193	0.00598325
0.868576	0.00672815
0.862960	0.00691883
0.857343	0.00699278
0.851726	0.00718435
0.846109	0.00746503
0.840492	0.00764234
0.834875	0.00786866
0.829259	0.00806736
0.823642	0.00818587
0.818025	0.00833289
0.812408	0.00843981
0.806791	0.0085102
0.801174	0.00855475
0.795558	0.00860465
0.789941	0.00866881
0.784324	0.00877484
0.778707	0.00882919
0.773090	0.00890225
0.767473	0.00892631
0.761857	0.00896552
0.756240	0.00902076
0.750623	0.00905106
0.745006	0.00916956
0.739389	0.0092257
0.733772	0.00924708
0.728156	0.00957765
0.722539	0.00964448
0.716922	0.00973715
0.711305	0.00978794
0.705688	0.00987704
0.700071	0.00995723
0.694455	0.0100953
0.688838	0.0102646
0.683221	0.0107449
0.677604	0.0109062
0.671987	0.0111824
0.666370	0.0113143
0.660754	0.0114506
0.655137	0.0115424
0.649520	0.0118409
0.643903	0.0121465
0.638286	0.0123381
0.632669	0.0125572
0.627053	0.0133948
0.621436	0.0138118
0.615819	0.0139401
0.610202	0.0143865
0.604585	0.0145621
0.598968	0.0151377
0.593352	0.015609
0.587735	0.0158621
0.582118	0.0162532
0.576501	0.0165874
0.570884	0.0168591
0.565267	0.0170186
0.559651	0.017212
0.554034	0.0173661
0.548417	0.0176869
0.542800	0.0179301
0.537183	0.0180709
0.531566	0.0183872
0.525950	0.0185111
0.520333	0.0186599
0.514716	0.0188577
0.509099	0.0193772
0.503482	0.0197175
0.497865	0.0204411
0.492249	0.0206879
0.486632	0.0208117
0.481015	0.0210336
0.475398	0.0213125
0.469781	0.0214871
0.464164	0.0219353
0.458548	0.0228005
0.452931	0.0229235
0.447314	0.0231115
0.441697	0.0233574
0.436080	0.0234946
0.430463	0.0239517
0.424846	0.0243242
0.419230	0.0245024
0.413613	0.0247189
0.407996	0.0249024
0.402379	0.0250637
0.396762	0.0251697
0.391145	0.0252401
0.385529	0.0253586
0.379912	0.0255422
0.374295	0.0257694
0.368678	0.0259031
0.363061	0.0260055
0.357444	0.026108
0.351828	0.0261793
0.346211	0.0262292
0.340594	0.0265392
0.334977	0.0266007
0.329360	0.0266087
0.323743	0.0266693
0.318127	0.0267816
0.312510	0.0268645
0.306893	0.026999
0.301276	0.0270356
0.295659	0.0270667
0.290042	0.0272084
0.284426	0.0273296
0.278809	0.0275898
0.273192	0.0277279
0.267575	0.0278589
0.261958	0.0279364
0.256341	0.0279747
0.250725	0.0281796
0.245108	0.0284576
0.239491	0.0285155
0.233874	0.0286082
0.228257	0.0288238
0.222640	0.0290217
0.217024	0.0291936
0.211407	0.0300588
0.205790	0.030409
0.200173	0.0307128
0.194556	0.0309374
0.188939	0.0311904
0.183323	0.0313428
0.177706	0.0314025
0.172089	0.0318658
0.166472	0.0319914
0.160855	0.0320324
0.155238	0.0326838
0.149622	0.0328379
0.144005	0.0328584
0.138388	0.0329618
0.132771	0.0330749
0.127154	0.0331943
0.121537	0.0333431
0.115921	0.0334928
0.110304	0.033532
0.104687	0.0335677
0.099070	0.0335917
0.093453	0.0336015
0.087836	0.0336265
0.082220	0.033655
0.076603	0.0337477
0.070986	0.0337628
0.065369	0.0338127
0.059752	0.0338207
0.054135	0.0338234
0.048519	0.0338412
0.042902	0.0338421
0.037285	0.0338715
0.031668	0.033876
0.026051	0.0338813
0.020434	0.0338849
0.014818	0.0338902
0.009201	0.033892
0.003584	0.139068
-0.002033	0.782097
-0.007650	0.957956
-0.013267	0.958625
-0.018884	0.958634
-0.024500	0.958649
-0.030117	0.958655
-0.035734	0.958656
-0.041351	0.958663
-0.046968	0.958668
-0.052585	0.958677
-0.058201	0.958687
-0.063818	0.958701
-0.069435	0.958716
-0.075052	0.958736
-0.080669	0.958753
-0.086286	0.958763
-0.091902	0.958766
-0.097519	0.958775
-0.103136	0.958792
-0.108753	0.958957
-0.114370	0.959039
-0.119987	0.959105
-0.125603	0.959188
-0.131220	0.959244
-0.136837	0.959376
-0.142454	0.959443
-0.148071	0.959673
-0.153688	0.95983
-0.159304	0.960044
-0.164921	0.960318
-0.170538	0.960536
-0.176155	0.960884
-0.181772	0.961051
-0.187389	0.961405
-0.193005	0.961789
-0.198622	0.961958
-0.204239	0.962537
-0.209856	0.96368
-0.215473	0.964076
-0.221090	0.965319
-0.226706	0.965862
-0.232323	0.966693
-0.237940	0.967265
-0.243557	0.968137
-0.249174	0.96928
-0.254791	0.970311
-0.260407	0.971197
-0.266024	0.971971
-0.271641	0.973337
-0.277258	0.973952
-0.282875	0.975944
-0.288492	0.976686
-0.294108	0.977134
-0.299725	0.977777
-0.305342	0.978844
-0.310959	0.979939
-0.316576	0.980419
-0.322193	0.980706
-0.327809	0.981141
-0.333426	0.981507
-0.339043	0.981899
-0.344660	0.982074
-0.350277	0.982285
-0.355894	0.982398
-0.361510	0.9827
-0.367127	0.98282
-0.372744	0.982952
-0.378361	0.983181
-0.383978	0.98328
-0.389595	0.983413
-0.395211	0.983536
-0.400828	0.983733
-0.406445	0.98386
-0.412062	0.98415
-0.417679	0.984366
-0.423296	0.984488
-0.428912	0.984617
-0.434529	0.984829
-0.440146	0.984893
-0.445763	0.984994
-0.451380	0.985055
-0.456997	0.985218
-0.462614	0.985278
-0.468230	0.985417
-0.473847	0.985621
-0.479464	0.985667
-0.485081	0.985947
-0.490698	0.986125
-0.496315	0.986184
-0.501931	0.986255
-0.507548	0.986617
-0.513165	0.986775
-0.518782	0.986874
-0.524399	0.986978
-0.530016	0.987065
-0.535632	0.987142
-0.541249	0.987301
-0.546866	0.9874
-0.552483	0.987476
-0.558100	0.987632
-0.563717	0.987749
-0.569333	0.987935
-0.574950	0.988058
-0.580567	0.988316
-0.586184	0.988521
-0.591801	0.988626
-0.597418	0.988778
-0.603034	0.988879
-0.608651	0.989036
-0.614268	0.989317
-0.619885	0.989429
-0.625502	0.989644
-0.631119	0.98997
-0.636735	0.99022
-0.642352	0.990379
-0.647969	0.990489
-0.653586	0.990611
-0.659203	0.990935
-0.664820	0.991012
-0.670436	0.991239
-0.676053	0.991447
-0.681670	0.991547
-0.687287	0.991848
-0.692904	0.992094
-0.698521	0.992367
-0.704137	0.992462
-0.709754	0.992752
-0.715371	0.993096
-0.720988	0.993186
-0.726605	0.993268
-0.732222	0.993716
-0.737838	0.994366
-0.743455	0.994699
-0.749072	0.994893
-0.754689	0.995533
-0.760306	0.995679
-0.765923	0.995919
-0.771539	0.996073
-0.777156	0.996127
-0.782773	0.9963
-0.788390	0.996561
-0.794007	0.996626
-0.799624	0.996879
-0.805240	0.997031
-0.810857	0.997058
-0.816474	0.997341
-0.822091	0.997453
-0.827708	0.997767
-0.833325	0.997813
-0.838941	0.997881
-0.844558	0.997955
-0.850175	0.998048
-0.855792	0.998124
-0.861409	0.998236
-0.867026	0.998359
-0.872642	0.998392
-0.878259	0.998457
-0.883876	0.998492
-0.889493	0.998638
-0.895110	0.998675
-0.900727	0.998694
-0.906343	0.998752
-0.911960	0.998767
-0.917577	0.998849
-0.923194	0.998906
-0.928811	0.99895
-0.934428	0.998982
-0.940045	0.999007
-0.945661	0.999025
-0.951278	0.999031
-0.956895	0.99906
-0.962512	0.999105
-0.968129	0.999142
-0.973746	0.999153
-0.979362	0.999186
-0.984979	0.999205
-0.990596	0.999213
-0.996213	0.999224
-1.001830	0.999227
-1.007447	0.999233
-1.013063	0.999244
-1.018680	0.999259
-1.024297	0.999283
-1.029914	0.999304
-1.035531	0.999313
-1.041148	0.999344
-1.046764	0.999357
-1.052381	0.999363
-1.057998	0.999372
-1.063615	0.999374
-1.069232	0.999385
-1.074849	0.999406
-1.080465	0.999411
-1.086082	0.999416
-1.091699	0.999419
-1.097316	0.999429
-1.102933	0.999443
-1.114166	0.99947
-1.119783	0.999471
-1.125400	0.999496
-1.131017	0.9995
-1.136634	0.999524
-1.147867	0.999525
-1.153484	0.999535
-1.159101	0.999541
-1.164718	0.999543
-1.170335	0.999599
-1.181568	0.99962
-1.192802	0.99962
-1.198419	0.999623
-1.204036	0.99963
-1.209653	0.999631
-1.215269	0.999661
-1.226503	0.999664
-1.232120	0.999665
-1.248970	0.999667
-1.260204	0.999806
-1.265821	0.999808
-1.271438	0.999812
-1.277055	0.99982
-1.282671	0.999822
-1.288288	0.999825
-1.293905	0.999836
-1.299522	0.999839
-1.305139	0.999855
-1.310756	0.999857
-1.316372	0.999865
-1.321989	0.999869
-1.327606	0.999874
-1.333223	0.999879
-1.338840	0.999882
-1.350073	0.999883
-1.355690	0.999886
-1.361307	0.999888
-1.366924	0.999891
-1.372541	0.999894
-1.383775	0.999902
-1.389391	0.999906
-1.400625	0.999907
-1.423092	0.99991
-1.434326	0.999911
-1.439943	0.999919
-1.445560	0.99992
-1.456793	0.999942
-1.462410	0.999944
-1.468027	0.999947
-1.479261	0.999952
-1.490494	0.999954
-1.496111	0.999969
-1.507345	0.999971
-1.512962	0.999971
-1.518579	0.999972
-1.524195	0.999973
-1.535429	0.999974
-1.546663	0.999977
-1.552280	0.999978
-1.557896	0.99998
-1.569130	0.99999
-1.574747	0.999991
-1.580364	0.999992
-1.608448	0.999994
-1.614065	0.999995
-1.653383	0.999996
-1.681467	0.999996
-1.687084	0.999999
-1.939841	1
&
```
