## Supplementary material for "All-at-once RNA folding with 3D motif prediction framed by evolutionary information": RF03700_mir-1923.cacofold.power

```
# Power analysis of CaCoFold structure 
#
# Powertype = SINGLE SUBSTITUTIONS
# covary  left_pos      right_pos    substitutions      power
#----------------------------------------------------------------
          3		20		0		0.00
          4		19		1		0.00
          5		18		0		0.00
          6		17		0		0.00
          7		16		1		0.00
          28		62		0		0.00
          29		61		0		0.00
          30		60		1		0.00
          31		59		0		0.00
          35		52		0		0.00
          36		51		0		0.00
          37		50		0		0.00
          38		49		1		0.00
          39		48		0		0.00
          40		47		0		0.00
          64		83		0		0.00
          65		82		0		0.00
          66		81		0		0.00
          67		80		0		0.00
          68		79		0		0.00
          69		78		0		0.00
          70		77		0		0.00
#
# BPAIRS 22
# avg substitutions per BP  0.2
# BPAIRS expected to covary 0.0 +/- 0.0
# BPAIRS observed to covary 0
#
```
