## Supplementary material for "All-at-once RNA folding with 3D motif prediction framed by evolutionary information": RF03700_mir-1923.helixcov

```
# RMs = 5 L = 83

# RM_HELIX NESTED 35-41 46-52, nbp = 7 nbp_cov = 0
# pvals: 0.996867,0.996867,0.996867,0.996867,0.996867,0.996867,0.996867
# aggregated NONE
NESTED  ::::::::::::::::::::::::::::::::::<<<<<<<____>>>>>>>:::::::::::::::::::::::::::::::
        :::::::::::::::::::::::::::::::::::::::::::::::::::::::::::::::::::::::::::::::::::

# RM_HELIX NESTED 32-32 55-55, nbp = 1 nbp_cov = 0
# pvals: 0.996867
# aggregated NONE
NESTED  :::::::::::::::::::::::::::::::<______________________>::::::::::::::::::::::::::::
        :::::::::::::::::::::::::::::::::::::::::::::::::::::::::::::::::::::::::::::::::::

# RM_HELIX NESTED 23-26 56-59, nbp = 4 nbp_cov = 0
# pvals: 0.996867,0.996867,0.996867,0.996867
# aggregated NONE
NESTED  ::::::::::::::::::::::<<<<_____________________________>>>>::::::::::::::::::::::::
        :::::::::::::::::::::::::::::::::::::::::::::::::::::::::::::::::::::::::::::::::::

# RM_HELIX NESTED 12-18 62-68, nbp = 7 nbp_cov = 0
# pvals: 0.996867,0.996867,0.996867,0.996867,0.996867,0.996867,0.996867
# aggregated NONE
NESTED  :::::::::::<<<<<<<___________________________________________>>>>>>>:::::::::::::::
        :::::::::::::::::::::::::::::::::::::::::::::::::::::::::::::::::::::::::::::::::::

# RM_HELIX NESTED 2-7 77-82, nbp = 6 nbp_cov = 0
# pvals: 0.996867,0.996867,0.996867,0.996867,0.996867,0.996867
# aggregated NONE
NESTED  :<<<<<<_____________________________________________________________________>>>>>>:
        :::::::::::::::::::::::::::::::::::::::::::::::::::::::::::::::::::::::::::::::::::
```
