## Supplementary material for "All-at-once RNA folding with 3D motif prediction framed by evolutionary information": RF03700_mir-1923.surv

```
0.000163	0.04
-0.003043	1
&
1.754882	0.000296033
1.303792	0.000592066
1.177752	0.000888099
1.025178	0.00148017
0.819533	0.0017762
0.640424	0.00236827
0.262304	0.0026643
0.063294	0.00296033
-0.003043	0.996744
-0.155618	0.99704
-0.202053	0.997336
-0.381163	0.997928
-0.414331	0.99852
-0.600074	0.999112
-0.633243	0.999408
-0.825619	0.999704
-0.898590	1
&
1.964545	9.79528e-07
1.960526	1.95906e-06
1.754882	0.000274268
1.482901	0.000280145
1.449733	0.000287002
1.336961	0.000304633
1.303792	0.000576942
1.177752	0.000849251
1.124683	0.000856107
1.045079	0.000860025
1.031811	0.000861985
1.025178	0.0014066
0.899138	0.00141346
0.819533	0.00168577
0.773098	0.00168969
0.753197	0.0016936
0.720028	0.00170046
0.700127	0.00171221
0.640424	0.00225683
0.627157	0.00225879
0.593988	0.00225977
0.580721	0.00226761
0.514384	0.00226957
0.467948	0.00227153
0.461315	0.00227936
0.434780	0.00228328
0.401612	0.00228426
0.388344	0.00228524
0.368443	0.00229699
0.275572	0.00230287
0.262304	0.00257616
0.229136	0.00257812
0.209235	0.00258204
0.096462	0.00258595
0.063294	0.00285826
0.023492	0.00286022
0.016858	0.00286414
0.010224	0.002871
-0.003043	0.996867
-0.069380	0.996871
-0.089281	0.996879
-0.129083	0.996883
-0.155618	0.997155
-0.182152	0.997156
-0.195420	0.997161
-0.202053	0.997434
-0.221954	0.997436
-0.275024	0.997443
-0.308192	0.997449
-0.321460	0.997455
-0.361262	0.997459
-0.374529	0.997461
-0.381163	0.998006
-0.394430	0.99801
-0.414331	0.998554
-0.440866	0.998568
-0.454133	0.998572
-0.474034	0.998574
-0.507203	0.998586
-0.540371	0.998599
-0.560272	0.998601
-0.586807	0.998626
-0.600074	0.99917
-0.633243	0.99945
-0.653144	0.999451
-0.679678	0.999453
-0.805718	0.999455
-0.825619	0.999728
-0.898590	1
&
```
