## Supplementary material for "All-at-once RNA folding with 3D motif prediction framed by evolutionary information": RF03701_mir-4041.helixcov

```
# RMs = 1 L = 54

# RM_HELIX NESTED 1-24 31-54, nbp = 21 nbp_cov = 0
# pvals: 0.975027,0.975027,0.0220219,0.975027,0.975027,0.975027,0.975027,0.975027,0.975027,0.975027,0.975027,0.975027,0.975027,0.975027,0.975027,0.975027,0.975027,0.975027,0.975027,0.00558351,0.975027
# aggregated NONE
NESTED  <<<<<<<<-<<<-<<<<<-<<<<<______>>>>>->>>>>->>>->>>>>>>>
        ::::::::::::::::::::::::::::::::::::::::::::::::::::::
```
