## Supplementary material for "All-at-once RNA folding with 3D motif prediction framed by evolutionary information": RF03701_mir-4041.surv

```
0.921095	0.047619
0.406189	0.0952381
-0.000650	1
&
1.238939	0.00070922
1.200798	0.00141844
1.137229	0.00212766
1.041876	0.00425532
0.921095	0.00496454
0.908382	0.00921986
0.851170	0.0113475
0.768531	0.0120567
0.641393	0.0141844
0.615966	0.0170213
0.596895	0.0184397
0.546040	0.0205674
0.539684	0.0219858
0.520613	0.022695
0.450687	0.0241135
0.425260	0.0248227
0.406189	0.0255319
0.317193	0.0262411
0.164628	0.0276596
0.094703	0.0297872
0.081989	0.0312057
0.062919	0.0319149
0.043848	0.0340426
0.024777	0.035461
-0.000650	0.97234
-0.089646	0.97305
-0.178642	0.973759
-0.223140	0.974468
-0.242211	0.975887
-0.293066	0.976596
-0.337564	0.978014
-0.382062	0.979433
-0.401133	0.980142
-0.420203	0.98156
-0.464701	0.98227
-0.540984	0.982979
-0.572768	0.983688
-0.585482	0.987234
-0.604552	0.987943
-0.636337	0.988652
-0.668121	0.989362
-0.763474	0.995035
-0.795258	0.997163
-0.801615	0.997872
-1.208455	0.999291
-1.303808	1
&
1.639421	2.32937e-06
1.569496	4.65875e-06
1.544068	6.98812e-06
1.537711	3.02819e-05
1.505927	5.12462e-05
1.474143	5.5905e-05
1.467786	6.05637e-05
1.397860	6.52225e-05
1.391504	6.98812e-05
1.378790	7.22106e-05
1.372433	8.85162e-05
1.353362	9.55043e-05
1.347006	0.000118798
1.340649	0.000174703
1.327935	0.000179362
1.321578	0.00018402
1.308864	0.000188679
1.302507	0.000209644
1.296151	0.000214302
1.289794	0.000216632
1.283437	0.00022129
1.270723	0.000237596
1.264366	0.000246914
1.258009	0.000267878
1.251653	0.000272537
1.238939	0.000603308
1.232582	0.000617284
1.226225	0.00063359
1.219868	0.000680177
1.213511	0.000703471
1.207154	0.000715118
1.200798	0.00102027
1.194441	0.00104589
1.188084	0.00110412
1.181727	0.00110878
1.175370	0.00118099
1.169013	0.00120662
1.162656	0.00121826
1.156300	0.00130911
1.149943	0.00132541
1.143586	0.00140694
1.137229	0.00172374
1.130872	0.00173538
1.124515	0.00175169
1.118158	0.00185185
1.111801	0.00187049
1.105445	0.00192173
1.099088	0.00205917
1.092731	0.00209877
1.086374	0.002157
1.080017	0.00230841
1.073660	0.00239693
1.067303	0.00248078
1.060947	0.00249709
1.054590	0.00251339
1.048233	0.00251805
1.041876	0.00363615
1.035519	0.00365712
1.029162	0.00369439
1.022805	0.00378523
1.016448	0.00392034
1.010092	0.00397158
1.003735	0.00404379
0.997378	0.00418821
0.991021	0.00428139
0.984664	0.00437922
0.978307	0.00443746
0.971950	0.00448171
0.965594	0.00451666
0.959237	0.00461682
0.952880	0.00467971
0.946523	0.00469136
0.940166	0.0047263
0.933809	0.0048614
0.927452	0.00487771
0.921095	0.00558351
0.914739	0.00560447
0.908382	0.00744002
0.902025	0.00749126
0.895668	0.00753086
0.889311	0.00766597
0.882954	0.00783368
0.876597	0.00785698
0.870241	0.00787328
0.863884	0.0078826
0.857527	0.00795947
0.851170	0.00900303
0.844813	0.00901002
0.838456	0.00901933
0.832099	0.00910086
0.825743	0.00918938
0.819386	0.00919637
0.813029	0.00940135
0.806672	0.00945726
0.800315	0.00953645
0.793958	0.00959702
0.787601	0.00964826
0.781244	0.00973445
0.774888	0.00976939
0.768531	0.0100885
0.762174	0.0101398
0.755817	0.0102562
0.749460	0.0103075
0.743103	0.0103937
0.736746	0.0104566
0.730390	0.0105381
0.724033	0.010778
0.717676	0.0108083
0.711319	0.0109481
0.704962	0.0109737
0.698605	0.0109923
0.692248	0.0110133
0.685891	0.0110179
0.679535	0.0111111
0.673178	0.0112299
0.666821	0.0112765
0.660464	0.0114978
0.654107	0.0116422
0.647750	0.0117424
0.641393	0.0126997
0.635037	0.0127999
0.628680	0.0128372
0.622323	0.0128931
0.615966	0.0141579
0.609609	0.0141696
0.603252	0.0143117
0.596895	0.0150594
0.590538	0.015099
0.584182	0.0152853
0.577825	0.0154531
0.571468	0.0155788
0.565111	0.015714
0.558754	0.0157722
0.552397	0.0158654
0.546040	0.0169672
0.539684	0.0176916
0.533327	0.0178034
0.526970	0.0179502
0.520613	0.0185045
0.514256	0.0185628
0.507899	0.0189168
0.501542	0.0189937
0.495185	0.0190985
0.488829	0.0191894
0.482472	0.0192034
0.476115	0.0193385
0.469758	0.0193408
0.463401	0.0194899
0.457044	0.0196553
0.450687	0.0203797
0.444331	0.0204868
0.437974	0.020573
0.431617	0.0206266
0.425260	0.0210738
0.418903	0.021167
0.412546	0.0212602
0.406189	0.0220219
0.399832	0.0222525
0.393476	0.022362
0.387119	0.0224249
0.380762	0.0225041
0.374405	0.022539
0.368048	0.0225833
0.361691	0.0227137
0.355334	0.0227766
0.348978	0.0228116
0.342621	0.022949
0.336264	0.0229676
0.329907	0.0230911
0.323550	0.0231283
0.317193	0.0234405
0.310836	0.0234871
0.304480	0.023557
0.298123	0.0236012
0.291766	0.0237107
0.285409	0.0237386
0.279052	0.0238155
0.272695	0.0239273
0.266338	0.0239483
0.259981	0.0240601
0.253625	0.0241183
0.247268	0.0241416
0.240911	0.0241882
0.234554	0.0242697
0.228197	0.0242977
0.221840	0.0243163
0.215483	0.0243722
0.209127	0.0244235
0.202770	0.0245469
0.196413	0.0247426
0.190056	0.0247822
0.183699	0.0248032
0.177342	0.0248125
0.170985	0.0248288
0.164628	0.0254507
0.158272	0.0254694
0.151915	0.0255416
0.145558	0.0255858
0.139201	0.0256371
0.132844	0.0257838
0.126487	0.0258025
0.120130	0.025863
0.113774	0.0259119
0.107417	0.0260144
0.101060	0.0261053
0.094703	0.0270673
0.088346	0.0271978
0.081989	0.0278593
0.075632	0.0279129
0.069275	0.028027
0.062919	0.0283718
0.056562	0.0283951
0.050205	0.0285162
0.043848	0.0294642
0.037491	0.0294805
0.031134	0.0296716
0.024777	0.0302842
0.018421	0.0303704
0.012064	0.0304915
0.005707	0.0305218
-0.000650	0.975027
-0.007007	0.975167
-0.013364	0.975176
-0.019721	0.975295
-0.026078	0.975353
-0.032434	0.975395
-0.038791	0.975453
-0.045148	0.9755
-0.051505	0.975549
-0.057862	0.975556
-0.064219	0.975614
-0.070576	0.975663
-0.076932	0.975749
-0.083289	0.975793
-0.089646	0.976166
-0.096003	0.97625
-0.102360	0.976278
-0.108717	0.976294
-0.115074	0.976329
-0.121431	0.976471
-0.127787	0.97648
-0.134144	0.976501
-0.140501	0.976564
-0.146858	0.976604
-0.153215	0.976704
-0.159572	0.976746
-0.165929	0.976895
-0.172285	0.976956
-0.178642	0.977356
-0.184999	0.977386
-0.191356	0.977445
-0.197713	0.977603
-0.204070	0.977654
-0.210427	0.977775
-0.216783	0.977831
-0.223140	0.978155
-0.229497	0.978209
-0.235854	0.978244
-0.242211	0.978868
-0.248568	0.979045
-0.254925	0.979168
-0.261282	0.979343
-0.267638	0.97949
-0.273995	0.979604
-0.280352	0.979674
-0.286709	0.979755
-0.293066	0.98017
-0.299423	0.980184
-0.305780	0.980277
-0.312136	0.980389
-0.318493	0.980536
-0.324850	0.980648
-0.331207	0.980736
-0.337564	0.981479
-0.343921	0.981565
-0.350278	0.981628
-0.356635	0.981863
-0.362991	0.981922
-0.369348	0.981933
-0.375705	0.982024
-0.382062	0.982676
-0.388419	0.982758
-0.394776	0.982891
-0.401133	0.983378
-0.407489	0.983506
-0.413846	0.983629
-0.420203	0.984423
-0.426560	0.984521
-0.432917	0.984708
-0.439274	0.984787
-0.445631	0.98488
-0.451988	0.984962
-0.458344	0.985183
-0.464701	0.98563
-0.471058	0.985733
-0.477415	0.985754
-0.483772	0.985837
-0.490129	0.985891
-0.496486	0.986159
-0.502842	0.986222
-0.509199	0.986282
-0.515556	0.986401
-0.521913	0.986592
-0.528270	0.986732
-0.534627	0.986802
-0.540984	0.987268
-0.547341	0.987284
-0.553697	0.987372
-0.560054	0.987454
-0.566411	0.987501
-0.572768	0.987859
-0.579125	0.987908
-0.585482	0.989623
-0.591839	0.9897
-0.598195	0.989814
-0.604552	0.990161
-0.610909	0.990324
-0.617266	0.990468
-0.623623	0.990645
-0.629980	0.990699
-0.636337	0.991137
-0.642693	0.991374
-0.649050	0.991456
-0.655407	0.991535
-0.661764	0.991575
-0.668121	0.992024
-0.674478	0.992066
-0.680835	0.992157
-0.687192	0.992246
-0.693548	0.992255
-0.699905	0.992327
-0.706262	0.992444
-0.712619	0.992483
-0.718976	0.992516
-0.725333	0.992574
-0.731690	0.992609
-0.738046	0.992623
-0.744403	0.992628
-0.750760	0.99266
-0.757117	0.992721
-0.763474	0.995195
-0.769831	0.995208
-0.776188	0.995306
-0.782545	0.995392
-0.788901	0.995518
-0.795258	0.99652
-0.801615	0.997042
-0.807972	0.99714
-0.814329	0.997191
-0.820686	0.997261
-0.827043	0.997277
-0.839756	0.997284
-0.846113	0.997314
-0.852470	0.997377
-0.858827	0.99748
-0.865184	0.997549
-0.871541	0.997559
-0.877898	0.997715
-0.884254	0.997757
-0.890611	0.997829
-0.896968	0.997831
-0.903325	0.997922
-0.909682	0.998085
-0.916039	0.998088
-0.922396	0.99809
-0.928752	0.998195
-0.935109	0.998199
-0.941466	0.998227
-0.947823	0.998358
-0.954180	0.998369
-0.960537	0.998393
-0.966894	0.998404
-0.973251	0.998423
-0.979607	0.998425
-0.985964	0.998439
-0.992321	0.998451
-0.998678	0.998465
-1.005035	0.998474
-1.030462	0.998523
-1.036819	0.998551
-1.043176	0.998619
-1.049533	0.998621
-1.055890	0.998651
-1.062247	0.998663
-1.068604	0.998686
-1.074960	0.998714
-1.081317	0.998726
-1.087674	0.99874
-1.094031	0.998742
-1.100388	0.998758
-1.113102	0.998763
-1.138529	0.998775
-1.144886	0.998791
-1.151243	0.998807
-1.157600	0.99881
-1.170313	0.998824
-1.176670	0.998845
-1.189384	0.998847
-1.202098	0.998852
-1.208455	0.999457
-1.214811	0.99946
-1.221168	0.999515
-1.240239	0.999539
-1.265666	0.999543
-1.284737	0.999557
-1.303808	0.999863
-1.310164	0.999865
-1.329235	0.999867
-1.354662	0.999877
-1.380090	0.999884
-1.392804	0.999911
-1.399161	0.999939
-1.411874	0.999946
-1.430945	0.999949
-1.513584	0.999951
-1.532655	0.999965
-1.564439	0.99997
-1.596223	0.999972
-1.634365	0.999974
-1.685219	0.999986
-1.691576	0.999988
-1.818714	1
&
```
