## Supplementary material for "All-at-once RNA folding with 3D motif prediction framed by evolutionary information": RF03702_MIR851.cacofold.helixcov

```
# RMs = 1 L = 108

# RM_HELIX NESTED 1-50 59-108, nbp = 46 nbp_cov = 0
# pvals: 0.538559,0.538559,0.538559,0.538559,0.538559,0.538559,0.538559,0.538559,0.0375055,0.538559,0.538559,0.538559,0.538559,0.0375055,0.0573024,0.538559,0.538559,0.538559,0.0375055,0.538559,0.538559,0.538559,0.928438,0.538559,0.538559,0.538559,0.928438,0.538559,0.0375055,0.538559,0.538559,0.538559,0.89301,0.538559,0.538559,0.538559,0.538559,0.853777,0.853777,0.853777,0.853777,0.939572,0.939572,0.970765,0.970765,0.970765
# aggregated NONE
NESTED  <<<<<-<<<<<<<<<<<<<<<<-<<<<<<<<<<<-<<<<<<<<<<-<<<<________>>>>->>>>>>>>>>->>>>>>>>>>>->>>>>>>>>>>>>>>>->>>>>
        ::::::::::::::::::::::::::::::::::::::::::::::::::::::::::::::::::::::::::::::::::::::::::::::::::::::::::::
```
