## Supplementary material for "All-at-once RNA folding with 3D motif prediction framed by evolutionary information": RF03702_MIR851.helixcov

```
# RMs = 2 L = 108

# RM_HELIX NESTED 17-44 65-92, nbp = 26 nbp_cov = 0
# pvals: 0.538559,0.538559,0.538559,0.0375055,0.538559,0.538559,0.538559,0.928438,0.538559,0.538559,0.538559,0.928438,0.538559,0.0375055,0.538559,0.538559,0.538559,0.89301,0.538559,0.538559,0.538559,0.538559,0.853777,0.853777,0.853777,0.853777
# aggregated NONE
NESTED  ::::::::::::::::<<<<<<-<<<<<<<<<<<-<<<<<<<<<____________________>>>>>>>>>->>>>>>>>>>>->>>>>>::::::::::::::::
        ::::::::::::::::::::::::::::::::::::::::::::::::::::::::::::::::::::::::::::::::::::::::::::::::::::::::::::

# RM_HELIX NESTED 1-14 95-108, nbp = 13 nbp_cov = 0
# pvals: 0.538559,0.538559,0.538559,0.538559,0.538559,0.538559,0.538559,0.538559,0.0375055,0.538559,0.538559,0.538559,0.538559
# aggregated NONE
NESTED  <<<<<-<<<<<<<<________________________________________________________________________________>>>>>>>>->>>>>
        ::::::::::::::::::::::::::::::::::::::::::::::::::::::::::::::::::::::::::::::::::::::::::::::::::::::::::::
```
