## Supplementary material for "All-at-once RNA folding with 3D motif prediction framed by evolutionary information": RF03702_MIR851.power

```
# Power analysis of given structure 
#
# Powertype = SINGLE SUBSTITUTIONS
# covary  left_pos      right_pos    substitutions      power
#----------------------------------------------------------------
          1		108		0		0.00
          2		107		0		0.00
          3		106		0		0.00
          4		105		0		0.00
          5		104		0		0.00
          7		102		0		0.00
          8		101		0		0.00
          9		100		0		0.00
          10		99		1		0.00
          11		98		0		0.00
          12		97		0		0.00
          13		96		0		0.00
          14		95		0		0.00
          17		92		0		0.00
          18		91		0		0.00
          19		90		0		0.00
          20		89		1		0.00
          21		88		0		0.00
          22		87		0		0.00
          24		85		0		0.00
          25		84		1		0.00
          26		83		0		0.00
          27		82		0		0.00
          28		81		0		0.00
          29		80		1		0.00
          30		79		0		0.00
          31		78		1		0.00
          32		77		0		0.00
          33		76		0		0.00
          34		75		0		0.00
          36		73		1		0.00
          37		72		0		0.00
          38		71		0		0.00
          39		70		0		0.00
          40		69		0		0.00
          41		68		0		0.00
          42		67		0		0.00
          43		66		0		0.00
          44		65		0		0.00
#
# BPAIRS 39
# avg substitutions per BP  0.2
# BPAIRS expected to covary 0.0 +/- 0.0
# BPAIRS observed to covary 0
#
```
