## Supplementary material for "All-at-once RNA folding with 3D motif prediction framed by evolutionary information": RF03702_MIR851.surv

```
0.077228	0.025641
0.075314	0.0769231
-0.000752	0.820513
-0.007667	0.923077
-0.014582	0.948718
-0.021497	1
&
0.884640	0.000174246
0.884382	0.000696986
0.732250	0.0022652
0.718419	0.00993204
0.711504	0.0121972
0.600863	0.0123715
0.566287	0.0146367
0.552457	0.0148109
0.296598	0.0167277
0.089144	0.0193413
0.075314	0.0496602
0.054569	0.059418
0.026909	0.0629029
-0.000752	0.521345
-0.007667	0.833246
-0.014582	0.87855
-0.021497	0.920718
-0.028412	0.923332
-0.035327	0.936923
-0.049158	0.943893
-0.056073	0.96881
-0.090648	0.978393
-0.097563	0.979962
-0.118309	0.980659
-0.159799	0.989719
-0.166715	0.991636
-0.249696	0.992333
-0.346507	0.99303
-0.415658	0.994947
-0.443319	0.996864
-0.540130	0.997038
-0.754499	0.997212
-0.768329	0.998258
-0.934292	0.998432
-1.121000	0.998606
-1.183236	0.999303
-1.881662	1
&
0.934686	5.76901e-07
0.932788	4.03831e-06
0.918958	3.23064e-05
0.912042	3.80755e-05
0.905127	6.11515e-05
0.898212	6.51898e-05
0.891297	0.000155186
0.884382	0.000432099
0.877467	0.000446521
0.870552	0.000467867
0.863637	0.000473636
0.856722	0.000646129
0.849807	0.000655359
0.835976	0.000668051
0.829061	0.000699204
0.815231	0.000702665
0.808316	0.000725741
0.801401	0.000737279
0.794486	0.000747664
0.787571	0.000823238
0.780655	0.00100265
0.773740	0.00107419
0.766825	0.00116765
0.759910	0.00126226
0.752995	0.00126976
0.746080	0.00241548
0.739165	0.00252971
0.732250	0.00316026
0.725335	0.00359005
0.718419	0.0066782
0.711504	0.00805815
0.704589	0.00818969
0.690759	0.0087712
0.683844	0.00954944
0.676929	0.00972655
0.670014	0.0102215
0.663099	0.0106357
0.656183	0.0106842
0.649268	0.0107263
0.642353	0.0108255
0.628523	0.0109352
0.621608	0.0110102
0.614693	0.0110177
0.607778	0.0110725
0.600863	0.0111988
0.593947	0.011215
0.587032	0.0112196
0.566287	0.012247
0.559372	0.012322
0.552457	0.0124063
0.545542	0.0124576
0.531711	0.0124939
0.524796	0.0129393
0.517881	0.0130178
0.510966	0.0130253
0.497136	0.0130258
0.490221	0.013038
0.483306	0.0130385
0.469475	0.0130524
0.462560	0.0131556
0.448730	0.0131626
0.421070	0.0131666
0.414155	0.0131672
0.400324	0.0131833
0.379579	0.0131903
0.372664	0.0135918
0.365749	0.0136299
0.358834	0.013706
0.345004	0.0137124
0.338088	0.0137193
0.331173	0.0137256
0.324258	0.0137464
0.310428	0.0137475
0.303513	0.0137897
0.296598	0.0145512
0.289683	0.0146527
0.282768	0.0147167
0.275852	0.0147231
0.268937	0.0147865
0.262022	0.0148633
0.255107	0.0148765
0.234362	0.0148956
0.227447	0.014985
0.220532	0.0150127
0.206701	0.0151079
0.185956	0.0151142
0.179041	0.0151281
0.151380	0.0151321
0.109890	0.015146
0.102975	0.0151471
0.096060	0.015334
0.089144	0.0175753
0.082229	0.0187816
0.075314	0.0375055
0.068399	0.0449452
0.061484	0.0463915
0.054569	0.0538035
0.047654	0.0542933
0.040739	0.0543256
0.033824	0.0552717
0.026909	0.0573024
0.019993	0.0577178
0.013078	0.0577409
0.006163	0.0577639
-0.000752	0.538559
-0.007667	0.853777
-0.014582	0.89301
-0.021497	0.928438
-0.028412	0.931734
-0.035327	0.939572
-0.042243	0.947322
-0.049158	0.958573
-0.056073	0.970765
-0.062988	0.971931
-0.069903	0.974361
-0.076818	0.974787
-0.083733	0.975622
-0.090648	0.979603
-0.097563	0.981295
-0.104479	0.981441
-0.111394	0.982454
-0.118309	0.982995
-0.125224	0.983577
-0.132139	0.984056
-0.139054	0.984409
-0.145969	0.98526
-0.152884	0.985544
-0.159799	0.989748
-0.166715	0.990784
-0.173630	0.99086
-0.180545	0.992524
-0.187460	0.99268
-0.194375	0.992686
-0.201290	0.992869
-0.208205	0.992978
-0.215120	0.992998
-0.222035	0.993002
-0.242781	0.993008
-0.249696	0.993289
-0.256611	0.993482
-0.263526	0.993562
-0.277356	0.993576
-0.284271	0.993621
-0.298102	0.993655
-0.305017	0.993657
-0.311932	0.993664
-0.318847	0.993679
-0.325762	0.993702
-0.332677	0.993708
-0.339592	0.994133
-0.346507	0.994429
-0.360338	0.994463
-0.374168	0.994502
-0.381083	0.994551
-0.387998	0.994578
-0.394913	0.995024
-0.401828	0.995044
-0.408743	0.995164
-0.415658	0.995926
-0.422574	0.996145
-0.429489	0.996202
-0.436404	0.996285
-0.443319	0.997046
-0.450234	0.997219
-0.457149	0.997222
-0.464064	0.997238
-0.470979	0.997241
-0.477894	0.997326
-0.484810	0.997333
-0.498640	0.997428
-0.505555	0.997459
-0.540130	0.997529
-0.581621	0.997537
-0.588536	0.997538
-0.595451	0.997572
-0.602366	0.997577
-0.616197	0.997586
-0.630027	0.997587
-0.650772	0.997594
-0.664602	0.997599
-0.685348	0.997606
-0.692263	0.997607
-0.699178	0.997609
-0.706093	0.997611
-0.713008	0.997628
-0.719923	0.997631
-0.726838	0.997632
-0.754499	0.997702
-0.768329	0.998117
-0.775244	0.998131
-0.782159	0.998155
-0.802905	0.998156
-0.809820	0.998157
-0.816735	0.998163
-0.844395	0.998169
-0.858225	0.998269
-0.865141	0.998271
-0.872056	0.998272
-0.892801	0.998313
-0.899716	0.998327
-0.906631	0.998358
-0.913546	0.99836
-0.920461	0.998412
-0.934292	0.99849
-0.941207	0.998511
-0.948122	0.998521
-0.955037	0.998523
-0.961952	0.998528
-0.968867	0.998566
-1.003443	0.998577
-1.010358	0.998581
-1.031103	0.998586
-1.038018	0.998628
-1.044933	0.99863
-1.051849	0.998647
-1.065679	0.998656
-1.079509	0.998656
-1.086424	0.998658
-1.093339	0.998671
-1.107169	0.998673
-1.121000	0.998742
-1.127915	0.998749
-1.141745	0.998783
-1.148660	0.998785
-1.176321	0.998789
-1.183236	0.999065
-1.197066	0.999086
-1.203981	0.99911
-1.210896	0.999117
-1.217811	0.999118
-1.224726	0.999119
-1.238557	0.999125
-1.245472	0.999126
-1.252387	0.999133
-1.259302	0.999134
-1.273132	0.999162
-1.293877	0.999162
-1.314623	0.999163
-1.328453	0.999263
-1.335368	0.999265
-1.363028	0.999266
-1.376859	0.999271
-1.390689	0.999305
-1.446010	0.999307
-1.452925	0.999317
-1.473670	0.999345
-1.494416	0.999346
-1.501331	0.999349
-1.508246	0.99935
-1.515161	0.999352
-1.522076	0.99936
-1.528991	0.999361
-1.605057	0.999363
-1.618888	0.999365
-1.625803	0.999369
-1.632718	0.999371
-1.639633	0.999372
-1.646548	0.999372
-1.653463	0.999374
-1.681123	0.999375
-1.736444	0.999383
-1.764105	0.999384
-1.840171	0.999386
-1.881662	0.999663
-1.895492	0.99969
-1.923152	0.999708
-1.930067	0.999713
-1.971558	0.999715
-2.040709	0.999716
-2.061455	0.999743
-2.082200	0.999744
-2.089115	0.999757
-2.102945	0.999761
-2.109860	0.999781
-2.116775	0.999882
-2.130606	0.999925
-2.158266	0.999926
-2.179011	0.999928
-2.192842	0.999935
-2.275823	0.999935
-2.324229	0.999936
-2.338059	0.999946
-2.344974	0.999951
-2.379550	0.999952
-2.386465	0.999956
-2.407210	0.999964
-2.421040	0.999969
-2.455616	0.999987
-2.517852	0.999988
-2.614663	0.999993
-2.649239	0.999993
-2.697645	0.999994
-2.711475	0.999995
-2.759881	0.999996
-2.822117	0.999997
-2.884353	0.999998
-3.126381	0.999998
-3.216278	1
&
```
