## Supplementary material for "All-at-once RNA folding with 3D motif prediction framed by evolutionary information": RF03703_mir-3622.cacofold.helixcov

```
# RMs = 1 L = 84

# RM_HELIX NESTED 1-40 45-84, nbp = 39 nbp_cov = 0
# pvals: 0.992855,0.992855,0.992855,0.992855,0.992855,0.992855,0.992855,0.992855,0.992855,0.992855,0.992855,0.992855,0.992855,0.992855,0.992855,0.992855,0.992855,0.992855,0.992855,0.00126506,0.992855,0.992855,0.992855,0.992855,0.992855,0.0035896,0.992855,0.992855,0.992855,0.992855,0.992855,0.992855,0.992855,0.992855,0.992855,0.997744,0.992855,0.992855,0.992855
# aggregated NONE
NESTED  <<<<<<<<<<<<<<<<<<<<<<<<<<<<<<<<<<<<-<<<____>>>->>>>>>>>>>>>>>>>>>>>>>>>>>>>>>>>>>>>
        ::::::::::::::::::::::::::::::::::::::::::::::::::::::::::::::::::::::::::::::::::::
```
