## Supplementary material for "All-at-once RNA folding with 3D motif prediction framed by evolutionary information": RF03703_mir-3622.helixcov

```
# RMs = 2 L = 84

# RM_HELIX NESTED 38-40 45-47, nbp = 3 nbp_cov = 0
# pvals: 0.992855,0.992855,0.992855
# aggregated NONE
NESTED  :::::::::::::::::::::::::::::::::::::<<<____>>>:::::::::::::::::::::::::::::::::::::
        ::::::::::::::::::::::::::::::::::::::::::::::::::::::::::::::::::::::::::::::::::::

# RM_HELIX NESTED 1-35 50-84, nbp = 33 nbp_cov = 0
# pvals: 0.992855,0.992855,0.992855,0.992855,0.992855,0.992855,0.992855,0.992855,0.992855,0.992855,0.992855,0.992855,0.992855,0.992855,0.992855,0.992855,0.992855,0.992855,0.992855,0.992855,0.992855,0.992855,0.992855,0.992855,0.992855,0.992855,0.992855,0.992855,0.992855,0.992855,0.992855,0.992855,0.992855
# aggregated NONE
NESTED  <<<<<<<<<<<<<<<<<<<-<<<<<-<<<<<<<<<______________>>>>>>>>>->>>>>->>>>>>>>>>>>>>>>>>>
        ::::::::::::::::::::::::::::::::::::::::::::::::::::::::::::::::::::::::::::::::::::
```
