## Supplementary material for "All-at-once RNA folding with 3D motif prediction framed by evolutionary information": RF03703_mir-3622.surv

```
0.000000	0.0277778
-0.000400	1
&
1.353974	0.000289855
1.350332	0.00115942
1.046679	0.00144928
0.947207	0.00173913
0.674966	0.00318841
0.612141	0.00405797
0.423667	0.00463768
0.318959	0.00637681
0.313724	0.00724638
0.298018	0.00811594
0.277076	0.0084058
0.245664	0.00898551
0.156662	0.00985507
0.125250	0.0104348
0.120014	0.0107246
0.078131	0.0113043
-0.000400	0.992174
-0.052754	0.992754
-0.099872	0.993623
-0.131284	0.993913
-0.152226	0.994203
-0.256934	0.995072
-0.262169	0.995362
-0.298817	0.995942
-0.304052	0.996232
-0.502997	0.996522
-0.623411	0.997101
-0.628647	0.997391
-0.639118	0.99913
-0.701942	0.99942
-1.000360	1
&
1.591160	9.56206e-07
1.564983	1.24307e-05
1.523100	2.39051e-05
1.512629	3.53796e-05
1.491687	4.30293e-05
1.449804	4.49417e-05
1.413156	4.58979e-05
1.371273	4.97227e-05
1.366038	5.06789e-05
1.350332	0.000800344
1.329390	0.000813731
1.313684	0.000838592
1.297978	0.000843373
1.292742	0.000851979
1.250859	0.000853892
1.245624	0.000895965
1.235153	0.000913177
1.229918	0.000928476
1.219447	0.000931344
1.167093	0.000958118
1.156622	0.00103844
1.125210	0.00104705
1.109504	0.00104896
1.104268	0.00105374
1.093798	0.00105565
1.078091	0.00106904
1.072856	0.00106999
1.057150	0.00107095
1.051914	0.00107764
1.046679	0.00126506
1.036208	0.00126697
1.020502	0.00127653
1.010031	0.00131861
0.999560	0.00132817
0.994325	0.00132913
0.989090	0.00133964
0.983854	0.00134634
0.978619	0.00134729
0.973383	0.00135781
0.968148	0.00135877
0.957677	0.00137789
0.952442	0.00138363
0.947207	0.0015787
0.941971	0.00157965
0.926265	0.00158635
0.921030	0.00162651
0.900088	0.00163989
0.894853	0.00164754
0.884382	0.00165137
0.879146	0.00167432
0.858205	0.00167527
0.842499	0.00169727
0.837263	0.001703
0.811086	0.00170396
0.805851	0.00170587
0.800616	0.00172786
0.795380	0.00172882
0.784909	0.00173551
0.779674	0.00174699
0.769203	0.0017489
0.758732	0.0017948
0.748262	0.00179958
0.743026	0.00180723
0.737791	0.00180914
0.732555	0.00181201
0.727320	0.00181392
0.722085	0.00183687
0.706378	0.00183783
0.701143	0.00185313
0.690672	0.00190476
0.685437	0.00190667
0.680201	0.00190763
0.674966	0.00284471
0.669731	0.00286479
0.664495	0.00287818
0.654025	0.00290591
0.648789	0.00292981
0.638318	0.00295659
0.622612	0.00300249
0.617377	0.00301109
0.612141	0.0035896
0.606906	0.00361446
0.601671	0.00361637
0.591200	0.00362784
0.580729	0.00368522
0.570258	0.00371008
0.565023	0.00371582
0.559787	0.00377319
0.554552	0.00379996
0.549317	0.00381909
0.544081	0.00387072
0.533610	0.00388411
0.523140	0.00388602
0.517904	0.00390132
0.496963	0.00390228
0.491727	0.0039061
0.486492	0.00390706
0.481257	0.00394148
0.476021	0.00395009
0.465550	0.00398642
0.460315	0.00401033
0.455080	0.0040524
0.444609	0.0040916
0.434138	0.00410499
0.428903	0.00411168
0.423667	0.00450373
0.418432	0.00450755
0.413196	0.00451329
0.407961	0.00451903
0.402726	0.00451998
0.397490	0.00460413
0.392255	0.00461082
0.387019	0.00461465
0.381784	0.00462804
0.376549	0.0046309
0.371313	0.00465194
0.366078	0.00465672
0.360843	0.00467776
0.355607	0.00469688
0.350372	0.00473513
0.345136	0.00488526
0.334666	0.00489386
0.329430	0.00491968
0.324195	0.00495315
0.318959	0.00609103
0.313724	0.0066571
0.308489	0.00670491
0.303253	0.00670683
0.298018	0.00729107
0.292782	0.00733314
0.282312	0.00734653
0.277076	0.0075808
0.271841	0.00764773
0.266605	0.00765251
0.256135	0.00766399
0.250899	0.00766495
0.245664	0.00806368
0.240428	0.00808472
0.235193	0.00809333
0.224722	0.00814209
0.219487	0.00815548
0.214252	0.00816504
0.209016	0.0081813
0.203781	0.0081966
0.198545	0.00823484
0.193310	0.00823867
0.182839	0.0082511
0.177604	0.00827787
0.172368	0.00832186
0.167133	0.00833907
0.161898	0.00834194
0.156662	0.00890514
0.151427	0.00892236
0.146191	0.00895104
0.140956	0.00900459
0.135721	0.00903806
0.130485	0.00905049
0.125250	0.00942723
0.120014	0.00963282
0.109544	0.0096462
0.104308	0.00966055
0.099073	0.00967393
0.093837	0.00970071
0.088602	0.0097686
0.083367	0.00978581
0.078131	0.0101788
0.072896	0.010196
0.057190	0.0102046
0.051954	0.0102104
0.046719	0.0102352
0.041484	0.0102467
0.031013	0.0102505
0.025777	0.0103108
0.020542	0.0103165
0.015307	0.0103232
0.010071	0.0103442
0.004836	0.0103471
-0.000400	0.992855
-0.005635	0.992883
-0.010870	0.992915
-0.016106	0.992918
-0.021341	0.992922
-0.031812	0.992923
-0.037047	0.992977
-0.047518	0.99299
-0.052754	0.993365
-0.057989	0.993382
-0.063224	0.99339
-0.068460	0.993452
-0.073695	0.993454
-0.084166	0.993456
-0.094637	0.993463
-0.099872	0.994027
-0.105107	0.994028
-0.110343	0.994029
-0.120814	0.99403
-0.126049	0.994037
-0.131284	0.994237
-0.141755	0.994252
-0.146991	0.994254
-0.152226	0.994455
-0.162697	0.994481
-0.167932	0.994495
-0.173168	0.994504
-0.178403	0.994509
-0.183638	0.994517
-0.188874	0.99452
-0.194109	0.994567
-0.199345	0.994598
-0.204580	0.994612
-0.215051	0.994618
-0.220286	0.994627
-0.225521	0.994641
-0.230757	0.994647
-0.235992	0.99465
-0.241228	0.994698
-0.246463	0.994702
-0.256934	0.995266
-0.262169	0.995454
-0.267405	0.995493
-0.277875	0.995516
-0.283111	0.995518
-0.288346	0.995552
-0.293582	0.995583
-0.298817	0.995958
-0.304052	0.996151
-0.309288	0.996186
-0.314523	0.996209
-0.319759	0.996217
-0.330229	0.996246
-0.335465	0.996248
-0.340700	0.996255
-0.345936	0.996281
-0.351171	0.9963
-0.356406	0.996301
-0.361642	0.99631
-0.372112	0.996325
-0.382583	0.99643
-0.387819	0.996462
-0.393054	0.996466
-0.398289	0.996497
-0.403525	0.996506
-0.413996	0.996526
-0.424466	0.996541
-0.434937	0.996549
-0.440173	0.996573
-0.445408	0.996582
-0.450643	0.996587
-0.455879	0.996651
-0.461114	0.996669
-0.466350	0.996705
-0.471585	0.996723
-0.476820	0.996736
-0.482056	0.996739
-0.492527	0.996749
-0.497762	0.996759
-0.502997	0.996947
-0.513468	0.996986
-0.518703	0.996987
-0.523939	0.996989
-0.529174	0.997009
-0.534410	0.997031
-0.539645	0.997043
-0.550116	0.997048
-0.555351	0.997049
-0.565822	0.997051
-0.571057	0.99706
-0.576293	0.99707
-0.581528	0.997076
-0.586764	0.997127
-0.591999	0.997138
-0.597234	0.997146
-0.602470	0.997162
-0.607705	0.997165
-0.612941	0.997166
-0.618176	0.997169
-0.623411	0.997557
-0.628647	0.997744
-0.633882	0.997758
-0.639118	0.998903
-0.649588	0.998922
-0.654824	0.998964
-0.665294	0.998966
-0.670530	0.998972
-0.681001	0.99898
-0.696707	0.99903
-0.701942	0.99922
-0.707178	0.999247
-0.722884	0.999253
-0.728119	0.999257
-0.738590	0.999258
-0.743825	0.999281
-0.759532	0.999288
-0.764767	0.999328
-0.770002	0.999354
-0.796179	0.999403
-0.801415	0.999457
-0.806650	0.999477
-0.817121	0.999481
-0.822356	0.999483
-0.827592	0.999496
-0.843298	0.999497
-0.848533	0.999508
-0.853769	0.99952
-0.869475	0.999522
-0.879946	0.999523
-0.890416	0.999548
-0.911358	0.99955
-0.916593	0.999564
-0.927064	0.999571
-0.958476	0.999572
-0.984653	0.999577
-0.989889	0.999598
-1.000360	0.999973
-1.021301	0.999975
-1.115538	0.999977
-1.173128	0.999984
-1.178363	0.999989
-1.225482	0.99999
-1.272600	0.999996
-1.398249	1
&
```
