## Supplementary material for "All-at-once RNA folding with 3D motif prediction framed by evolutionary information": RF03704_MIR4380.cacofold.helixcov

```
# RMs = 4 L = 82

# RM_HELIX NESTED 2-10 16-24, nbp = 9 nbp_cov = 0
# pvals: 0.883608,0.883608,0.883608,0.883608,0.883608,0.883608,0.883608,0.883608,0.883608
# aggregated NONE
NESTED  :<<<<<<<<<_____>>>>>>>>>::::::::::::::::::::::::::::::::::::::::::::::::::::::::::
        ::::::::::::::::::::::::::::::::::::::::::::::::::::::::::::::::::::::::::::::::::

# RM_HELIX NESTED 1-1 32-32, nbp = 1 nbp_cov = 1
# pvals: 1.00371e-06
# aggregated NONE
NESTED  <______________________________>::::::::::::::::::::::::::::::::::::::::::::::::::
        <______________________________>::::::::::::::::::::::::::::::::::::::::::::::::::

# RM_HELIX NESTED 33-51 52-70, nbp = 19 nbp_cov = 0
# pvals: 0.883608,0.883608,0.883608,0.883608,0.0244153,0.0142537,0.883608,0.883608,0.883608,0.883608,0.883608,0.883608,0.883608,0.883608,0.883608,0.883608,0.883608,0.883608,0.883608
# aggregated NONE
NESTED  ::::::::::::::::::::::::::::::::<<<<<<<<<<<<<<<<<<<>>>>>>>>>>>>>>>>>>>::::::::::::
        ::::::::::::::::::::::::::::::::::::::::::::::::::::::::::::::::::::::::::::::::::

# RM_HL L8_RNaseP_bact_a 11-15, nbp = 0 nbp_cov = 0 nhl_b_cov 0/1
# aggregated NONE
RM_HL   ::::::::::xxxxx::::::::::::::::::::::::::::::::::::::::::::::::::::::::::::::::::: L8_RNaseP_bact_a
```
