## Supplementary material for "All-at-once RNA folding with 3D motif prediction framed by evolutionary information": RF03704_MIR4380.cacofold.power

```
# Power analysis of CaCoFold structure 
#
# Powertype = SINGLE SUBSTITUTIONS
# covary  left_pos      right_pos    substitutions      power
#----------------------------------------------------------------
     *    1		32		4		0.07
          2		24		0		0.00
          3		23		1		0.00
          4		22		0		0.00
          5		21		0		0.00
          6		20		0		0.00
          7		19		1		0.00
          8		18		1		0.00
          9		17		0		0.00
          10		16		0		0.00
          33		70		0		0.00
          34		69		0		0.00
          35		68		0		0.00
          36		67		0		0.00
          37		66		2		0.00
          38		65		2		0.00
          39		64		0		0.00
          40		63		1		0.00
          41		62		0		0.00
          42		61		0		0.00
          43		60		0		0.00
          44		59		0		0.00
          45		58		1		0.00
          46		57		1		0.00
          47		56		0		0.00
          48		55		0		0.00
          49		54		1		0.00
          50		53		0		0.00
          51		52		1		0.00
#
# BPAIRS 29
# avg substitutions per BP  0.6
# BPAIRS expected to covary 0.1 +/- 0.2
# BPAIRS observed to covary 1
#
```
