## Supplementary material for "All-at-once RNA folding with 3D motif prediction framed by evolutionary information": RF03704_MIR4380.helixcov

```
# RMs = 1 L = 82

# RM_HELIX NESTED 1-37 41-76, nbp = 36 nbp_cov = 0
# pvals: 0.883608,0.883608,0.00579042,0.883608,0.883608,0.883608,0.883608,0.883608,0.883608,0.883608,0.0161006,0.0142537,0.883608,0.883608,0.883608,0.883608,0.883608,0.883608,0.00579042,0.883608,0.883608,0.883608,0.883608,0.883608,0.924497,0.883608,0.883608,0.883608,0.883608,0.883608,0.965326,0.883608,0.883608,0.883608,0.883608,0.883608
# aggregated NONE
NESTED  <<<<<<<<<<<<<<<<<<<<<<<<<-<<<<<<<<<<<___>>>>>>>>>>>>>>>>>>>>>>>>>>>>>>>>>>>>::::::
        ::::::::::::::::::::::::::::::::::::::::::::::::::::::::::::::::::::::::::::::::::
```
