## Supplementary material for "All-at-once RNA folding with 3D motif prediction framed by evolutionary information": RF03704_MIR4380.surv

```
1.129779	0.0277778
1.120285	0.0555556
0.559351	0.0833333
0.470782	0.111111
-0.001584	0.944444
-0.031107	0.972222
-0.267290	1
&
3.895436	0.000304414
3.058955	0.000608828
1.651697	0.000913242
1.582810	0.00121766
1.248218	0.00182648
1.218695	0.0021309
1.139967	0.00395738
1.120285	0.00608828
1.100603	0.00639269
1.090762	0.00669711
1.051399	0.00761035
0.913625	0.00852359
0.884102	0.00974125
0.825057	0.0103501
0.805375	0.0121766
0.736488	0.0127854
0.716806	0.0130898
0.697124	0.0133942
0.647919	0.0143075
0.638078	0.0146119
0.598714	0.0155251
0.569192	0.0158295
0.559351	0.0161339
0.549510	0.0164384
0.490464	0.0170472
0.480623	0.0173516
0.470782	0.0197869
0.411736	0.0210046
0.401895	0.0225266
0.392054	0.0234399
0.382213	0.0243531
0.372372	0.0252664
0.323168	0.0261796
0.313327	0.026484
0.303486	0.0273973
0.293645	0.0283105
0.283804	0.0286149
0.273963	0.0298326
0.244440	0.0304414
0.185394	0.0307458
0.165712	0.0313546
0.155871	0.0334855
0.146030	0.03379
0.136189	0.0347032
0.116507	0.0356164
0.096825	0.0362253
0.086984	0.0374429
0.077144	0.0377473
0.067303	0.0386606
0.057462	0.0395738
0.047621	0.0407915
0.027939	0.0414003
0.018098	0.0417047
0.008257	0.0420091
-0.001584	0.891324
-0.011425	0.924201
-0.021266	0.926941
-0.031107	0.935769
-0.040948	0.938204
-0.050789	0.938813
-0.060630	0.94003
-0.080312	0.940335
-0.090153	0.941248
-0.099994	0.941857
-0.129517	0.942466
-0.159040	0.943683
-0.168880	0.944292
-0.178721	0.946119
-0.198403	0.94825
-0.208244	0.950076
-0.218085	0.950685
-0.227926	0.951294
-0.237767	0.954338
-0.247608	0.954947
-0.257449	0.95586
-0.267290	0.957078
-0.277131	0.959817
-0.306654	0.961035
-0.316495	0.961948
-0.326336	0.963775
-0.336177	0.96621
-0.346018	0.967123
-0.355859	0.96895
-0.365700	0.971994
-0.375541	0.975038
-0.385382	0.977778
-0.395223	0.980822
-0.405064	0.982344
-0.414905	0.984475
-0.424745	0.984779
-0.444427	0.985388
-0.454268	0.985997
-0.464109	0.988737
-0.473950	0.989041
-0.493632	0.98965
-0.503473	0.989954
-0.542837	0.991172
-0.552678	0.992694
-0.572360	0.992998
-0.582201	0.993303
-0.592042	0.994216
-0.631406	0.995129
-0.651088	0.996043
-0.660929	0.996956
-0.690451	0.997869
-0.749497	0.998478
-0.818384	0.998782
-0.965998	0.999087
-1.221863	0.999391
-1.369478	0.999696
-1.458046	1
&
3.836390	1.00371e-06
3.708458	2.00743e-06
3.590366	3.01114e-06
3.393547	4.01485e-06
3.344342	5.01857e-06
3.324660	6.02228e-06
3.314820	7.026e-06
3.285297	8.02971e-06
3.275456	9.03342e-06
3.265615	1.00371e-05
3.245933	1.10409e-05
3.147523	1.20446e-05
3.127841	1.30483e-05
3.118000	1.4052e-05
3.108159	1.50557e-05
3.098318	1.80668e-05
3.088477	2.00743e-05
3.078636	2.20817e-05
3.068796	2.40891e-05
3.049114	2.71003e-05
3.019591	3.21188e-05
3.009750	3.41263e-05
2.999909	3.81411e-05
2.990068	4.2156e-05
2.980227	4.61708e-05
2.970386	5.01857e-05
2.960545	5.31968e-05
2.950704	5.72117e-05
2.940863	6.12265e-05
2.931022	6.82525e-05
2.921181	7.52785e-05
2.911340	8.4312e-05
2.901499	8.93305e-05
2.891658	0.000102379
2.881817	0.000114423
2.871976	0.000122453
2.862135	0.000133494
2.852294	0.000145538
2.842453	0.000164609
2.832612	0.000186691
2.822771	0.000200743
2.812931	0.00021078
2.803090	0.000227843
2.793249	0.000238884
2.783408	0.00025394
2.773567	0.000275018
2.763726	0.000294088
2.753885	0.000315166
2.744044	0.000326207
2.734203	0.000347285
2.724362	0.000355315
2.714521	0.000371374
2.704680	0.000384422
2.694839	0.000397471
2.684998	0.000416541
2.675157	0.000429589
2.665316	0.000438623
2.655475	0.000445649
2.645634	0.000451671
2.635793	0.000465723
2.625952	0.000477768
2.616111	0.000490816
2.606270	0.000500853
2.596429	0.000504868
2.586588	0.000512898
2.576747	0.000516913
2.566907	0.000520927
2.557066	0.000527953
2.547225	0.000535983
2.537384	0.000537991
2.527543	0.000539998
2.517702	0.000545017
2.507861	0.000548028
2.498020	0.000551039
2.488179	0.000559069
2.478338	0.000561076
2.468497	0.000564087
2.458656	0.000568102
2.448815	0.000571113
2.429133	0.000572117
2.409451	0.000575128
2.399610	0.000576132
2.389769	0.000578139
2.360246	0.000579143
2.350405	0.00058115
2.340564	0.000584161
2.330723	0.000586169
2.320883	0.000588176
2.301201	0.000591187
2.291360	0.000593195
2.281519	0.000594199
2.271678	0.000595202
2.261837	0.000596206
2.232314	0.000598213
2.212632	0.000600221
2.192950	0.000601225
2.183109	0.000602228
2.173268	0.000605239
2.163427	0.000606243
2.143745	0.000607247
2.133904	0.000608251
2.124063	0.000610258
2.114222	0.000614273
2.104381	0.00061628
2.094540	0.000618288
2.084699	0.000620295
2.074858	0.000621299
2.055177	0.000622303
2.045336	0.000623306
2.035495	0.000627321
2.025654	0.000629329
2.015813	0.000631336
2.005972	0.00063234
1.996131	0.000635351
1.986290	0.000640369
1.976449	0.000647395
1.966608	0.000648399
1.956767	0.00065141
1.946926	0.000658436
1.937085	0.000662451
1.927244	0.000669477
1.917403	0.000671484
1.907562	0.00067851
1.897721	0.000685536
1.878039	0.000690555
1.868198	0.000693566
1.858357	0.000700592
1.848516	0.000705611
1.838675	0.000708622
1.828834	0.000711633
1.818994	0.000718659
1.809153	0.000723678
1.799312	0.0007297
1.789471	0.000733715
1.779630	0.000740741
1.769789	0.000749774
1.759948	0.000754793
1.750107	0.000758808
1.740266	0.000762822
1.730425	0.000765834
1.720584	0.000771856
1.710743	0.000776874
1.700902	0.000780889
1.691061	0.000782897
1.681220	0.000785908
1.671379	0.000792934
1.661538	0.000794941
1.651697	0.000796949
1.641856	0.000801967
1.632015	0.000804978
1.622174	0.000806986
1.612333	0.000813008
1.602492	0.000818027
1.592651	0.000821038
1.572970	0.000825053
1.563129	0.000828064
1.553288	0.000834086
1.543447	0.000837097
1.523765	0.000841112
1.513924	0.000844123
1.494242	0.000846131
1.484401	0.000852153
1.474560	0.000855164
1.464719	0.000856168
1.454878	0.000859179
1.445037	0.000860183
1.415514	0.00086219
1.385991	0.000863194
1.376150	0.000866205
1.366309	0.000871224
1.356468	0.000884272
1.346627	0.000904346
1.336786	0.000933454
1.326945	0.00102881
1.317105	0.00111111
1.307264	0.00124862
1.297423	0.00139516
1.287582	0.00162301
1.277741	0.00182977
1.267900	0.00206966
1.258059	0.00233665
1.248218	0.00264679
1.238377	0.00294188
1.228536	0.00321891
1.218695	0.00346382
1.208854	0.00378802
1.199013	0.00400683
1.189172	0.00427381
1.179331	0.0044856
1.169490	0.00473151
1.159649	0.00496136
1.149808	0.00519522
1.139967	0.00539998
1.130126	0.00557764
1.120285	0.00579042
1.110444	0.00598715
1.100603	0.00617685
1.090762	0.00634949
1.080921	0.00649001
1.071081	0.00664057
1.061240	0.00678711
1.051399	0.0069467
1.041558	0.0070802
1.031717	0.00725785
1.021876	0.00740339
1.012035	0.00754793
1.002194	0.00771153
0.992353	0.00790926
0.982512	0.0080799
0.972671	0.00826859
0.962830	0.00844625
0.952989	0.00862491
0.943148	0.00878852
0.933307	0.00895313
0.923466	0.00910669
0.913625	0.00925826
0.903784	0.00944796
0.893943	0.00961156
0.884102	0.0097561
0.874261	0.00988257
0.864420	0.0100763
0.854579	0.0102238
0.844738	0.0104256
0.834897	0.0105822
0.825057	0.0107307
0.815216	0.0108552
0.805375	0.0109836
0.795534	0.0111121
0.785693	0.0112717
0.775852	0.011348
0.766011	0.0114664
0.756170	0.0116069
0.746329	0.0117264
0.736488	0.0118408
0.726647	0.0119693
0.716806	0.0120988
0.706965	0.0122543
0.697124	0.0124069
0.687283	0.0125785
0.677442	0.0127743
0.667601	0.0129188
0.657760	0.0130934
0.647919	0.013232
0.638078	0.0134207
0.628237	0.0135732
0.618396	0.0137077
0.608555	0.0138191
0.598714	0.0139225
0.588873	0.0140159
0.579033	0.0140861
0.569192	0.0141744
0.559351	0.0142537
0.549510	0.014334
0.539669	0.0144103
0.529828	0.0145328
0.519987	0.0146623
0.510146	0.014868
0.500305	0.0150858
0.490464	0.0153608
0.480623	0.0157262
0.470782	0.0161006
0.460941	0.0165583
0.451100	0.0170451
0.441259	0.0175469
0.431418	0.0180448
0.421577	0.0186299
0.411736	0.0191338
0.401895	0.0196567
0.392054	0.0202017
0.382213	0.0206996
0.372372	0.0212416
0.362531	0.0217023
0.352690	0.022165
0.342849	0.0226408
0.333008	0.0230413
0.323168	0.0234889
0.313327	0.0239857
0.303486	0.0244153
0.293645	0.0248449
0.283804	0.0253056
0.273963	0.0257081
0.264122	0.0260765
0.254281	0.0264328
0.244440	0.0268042
0.234599	0.0271474
0.224758	0.0274636
0.214917	0.0277256
0.205076	0.0279825
0.195235	0.0282134
0.185394	0.0284372
0.175553	0.0287012
0.165712	0.0289832
0.155871	0.029448
0.146030	0.0301817
0.136189	0.0315287
0.126348	0.0328385
0.116507	0.0334839
0.106666	0.0338904
0.096825	0.0342999
0.086984	0.0347476
0.077144	0.0352504
0.067303	0.0359781
0.057462	0.03676
0.047621	0.0374355
0.037780	0.0382345
0.027939	0.0391308
0.018098	0.0400381
0.008257	0.0410599
-0.001584	0.883608
-0.011425	0.916964
-0.021266	0.919616
-0.031107	0.924497
-0.040948	0.929636
-0.050789	0.933694
-0.060630	0.935941
-0.070471	0.937235
-0.080312	0.938366
-0.090153	0.939592
-0.099994	0.940836
-0.109835	0.942073
-0.119676	0.943302
-0.129517	0.944734
-0.139358	0.946189
-0.149199	0.94767
-0.159040	0.949006
-0.168880	0.95045
-0.178721	0.952026
-0.188562	0.9534
-0.198403	0.954764
-0.208244	0.956313
-0.218085	0.957801
-0.227926	0.959282
-0.237767	0.960748
-0.247608	0.962303
-0.257449	0.963819
-0.267290	0.965326
-0.277131	0.966929
-0.286972	0.96839
-0.296813	0.969922
-0.306654	0.971452
-0.316495	0.97295
-0.326336	0.974473
-0.336177	0.975974
-0.346018	0.977393
-0.355859	0.978704
-0.365700	0.98007
-0.375541	0.981386
-0.385382	0.982562
-0.395223	0.98375
-0.405064	0.984828
-0.414905	0.985883
-0.424745	0.986946
-0.434586	0.987803
-0.444427	0.988597
-0.454268	0.989376
-0.464109	0.990053
-0.473950	0.990824
-0.483791	0.991473
-0.493632	0.992082
-0.503473	0.99264
-0.513314	0.993176
-0.523155	0.993654
-0.532996	0.99416
-0.542837	0.994584
-0.552678	0.994959
-0.562519	0.995299
-0.572360	0.995615
-0.582201	0.99594
-0.592042	0.996269
-0.601883	0.99654
-0.611724	0.996789
-0.621565	0.997011
-0.631406	0.997245
-0.641247	0.997458
-0.651088	0.997646
-0.660929	0.997804
-0.670769	0.997972
-0.680610	0.998097
-0.690451	0.998228
-0.700292	0.998318
-0.710133	0.998399
-0.719974	0.998493
-0.729815	0.998568
-0.739656	0.998653
-0.749497	0.998709
-0.759338	0.998778
-0.769179	0.998838
-0.779020	0.998897
-0.788861	0.998937
-0.798702	0.998976
-0.808543	0.99901
-0.818384	0.999038
-0.828225	0.999076
-0.838066	0.999111
-0.847907	0.999133
-0.857748	0.999166
-0.867589	0.999191
-0.877430	0.999214
-0.887271	0.999241
-0.897112	0.999267
-0.906953	0.999276
-0.916793	0.999309
-0.926634	0.999331
-0.936475	0.999361
-0.946316	0.999384
-0.956157	0.999408
-0.965998	0.999419
-0.975839	0.999444
-0.985680	0.999458
-0.995521	0.999476
-1.005362	0.999492
-1.015203	0.999505
-1.025044	0.999516
-1.034885	0.999531
-1.044726	0.99955
-1.054567	0.999563
-1.064408	0.999573
-1.074249	0.999586
-1.084090	0.999608
-1.093931	0.999629
-1.103772	0.999655
-1.113613	0.999669
-1.123454	0.999693
-1.133295	0.999714
-1.143136	0.999728
-1.152977	0.999733
-1.162817	0.999753
-1.172658	0.999767
-1.182499	0.999782
-1.192340	0.999795
-1.202181	0.999809
-1.212022	0.999819
-1.221863	0.999831
-1.231704	0.999837
-1.241545	0.999848
-1.251386	0.999861
-1.261227	0.999874
-1.271068	0.999881
-1.280909	0.999892
-1.290750	0.999906
-1.300591	0.999911
-1.310432	0.999918
-1.320273	0.999921
-1.330114	0.999928
-1.339955	0.999936
-1.349796	0.999939
-1.359637	0.999944
-1.369478	0.99995
-1.379319	0.999954
-1.389160	0.999959
-1.399001	0.999969
-1.408842	0.999975
-1.418682	0.999976
-1.428523	0.999978
-1.438364	0.999979
-1.458046	0.999982
-1.467887	0.999984
-1.487569	0.999985
-1.507251	0.999986
-1.526933	0.999988
-1.536774	0.99999
-1.546615	0.999991
-1.556456	0.999992
-1.566297	0.999993
-1.585979	0.999994
-1.595820	0.999995
-1.615502	0.999996
-1.625343	0.999997
-1.733593	0.999998
-1.812321	0.999999
-1.950094	1
&
```
