## Supplementary material for "All-at-once RNA folding with 3D motif prediction framed by evolutionary information": RF03705_mir-1278.cacofold.helixcov

```
# RMs = 1 L = 77

# RM_HELIX NESTED 1-37 43-77, nbp = 34 nbp_cov = 0
# pvals: -1,-1,-1,-1,-1,-1,-1,-1,-1,-1,-1,-1,-1,-1,-1,-1,-1,-1,-1,-1,-1,-1,-1,-1,-1,-1,-1,-1,-1,-1,-1,-1,-1,-1
# aggregated NONE
NESTED  <<<<<<<<<<<<<<<<<<<<<<<<<<<<-<<--<<<<_____>>>>>>->>>>>>>>>>>>>>>>>>>>>>>>>>>>
        :::::::::::::::::::::::::::::::::::::::::::::::::::::::::::::::::::::::::::::
```
