## Supplementary material for "All-at-once RNA folding with 3D motif prediction framed by evolutionary information": RF03706_mir-2253.cacofold.helixcov

```
# RMs = 1 L = 57

# RM_HELIX NESTED 1-24 31-55, nbp = 23 nbp_cov = 1
# pvals: 0.939283,0.939283,0.939283,0.939283,5.59694e-07,0.939283,0.939283,0.939283,0.939283,0.939283,0.939283,0.939283,0.939283,0.939283,0.939283,0.939283,0.939283,0.939283,0.939283,0.939283,0.939283,0.0238503,0.939283
# aggregated NONE
NESTED  <<<<<<<<<<-<<<<<<<<<<<<<______>>>>>>>>>>->>>->>>>>>>>>>::
        ::::<_____________________________________________>::::::
```
