## Supplementary material for "All-at-once RNA folding with 3D motif prediction framed by evolutionary information": RF03706_mir-2253.surv

```
4.788776	0.05
-0.007245	1
&
3.674296	0.000634518
3.423851	0.00190355
2.697561	0.00253807
1.520469	0.00317259
1.445336	0.00380711
1.094713	0.00444162
0.869312	0.00507614
0.694001	0.00571066
0.656434	0.00824873
0.543734	0.00888325
0.456078	0.0101523
0.443556	0.0107868
0.318333	0.0120558
0.293289	0.0133249
0.280767	0.0139594
0.255722	0.0145939
0.180589	0.0152284
0.168066	0.0164975
0.130500	0.017132
0.092933	0.0177665
0.067888	0.018401
0.055366	0.0190355
0.030322	0.0196701
0.017799	0.0203046
-0.007245	0.963198
-0.019767	0.963832
-0.032290	0.964467
-0.044812	0.965102
-0.057334	0.966371
-0.082379	0.96764
-0.094901	0.968274
-0.107423	0.968909
-0.132468	0.970178
-0.144990	0.971447
-0.245168	0.972716
-0.270212	0.97335
-0.282735	0.973985
-0.320301	0.976523
-0.345346	0.978426
-0.357868	0.979061
-0.370390	0.980964
-0.382913	0.982234
-0.407957	0.982868
-0.420479	0.983503
-0.433002	0.984772
-0.495613	0.98731
-0.508135	0.988579
-0.558224	0.989213
-0.620835	0.990482
-0.645880	0.991751
-0.683447	0.99302
-0.721013	0.994289
-0.746058	0.994924
-0.821191	0.996193
-1.171814	0.998731
-1.334604	1
&
5.151922	3.13283e-06
4.688598	6.26566e-06
4.513287	9.3985e-06
4.388064	1.25313e-05
4.150142	1.56642e-05
4.112575	1.8797e-05
4.012397	2.50627e-05
3.999875	3.13283e-05
3.974830	3.44612e-05
3.962308	3.7594e-05
3.937263	4.38596e-05
3.899697	4.69925e-05
3.874652	5.01253e-05
3.849608	5.32581e-05
3.837085	5.6391e-05
3.824563	5.95238e-05
3.812041	6.26566e-05
3.749430	6.89223e-05
3.699341	7.20551e-05
3.686818	7.5188e-05
3.674296	7.83208e-05
3.661774	8.14536e-05
3.624207	9.08521e-05
3.611685	9.3985e-05
3.599163	9.71178e-05
3.586640	0.000100251
3.574118	0.000112782
3.561596	0.00012218
3.536551	0.000128446
3.524029	0.00014411
3.511507	0.000147243
3.498985	0.000153509
3.486462	0.000169173
3.473940	0.000181704
3.461418	0.000197368
3.448896	0.0002099
3.423851	0.000216165
3.411329	0.000234962
3.398807	0.000256892
3.386284	0.000285088
3.373762	0.000316416
3.361240	0.00033208
3.348718	0.000357143
3.336195	0.000382206
3.323673	0.000401003
3.311151	0.000416667
3.298629	0.000444862
3.286106	0.000473058
3.273584	0.000516917
3.261062	0.000551378
3.248540	0.000601504
3.236017	0.000651629
3.223495	0.000701754
3.210973	0.000733083
3.198451	0.000761278
3.185928	0.000805138
3.173406	0.000842732
3.160884	0.000892857
3.148362	0.000949248
3.135839	0.000989975
3.123317	0.0010307
3.110795	0.00109962
3.098273	0.00114662
3.085750	0.00118734
3.073228	0.0012312
3.060706	0.00128446
3.048184	0.00133145
3.035661	0.00137531
3.023139	0.00140351
3.010617	0.0014411
2.998095	0.0014787
2.985572	0.00154762
2.973050	0.00157895
2.960528	0.00160714
2.948006	0.00164474
2.935483	0.00171053
2.922961	0.00175439
2.910439	0.00180138
2.897917	0.0018515
2.885394	0.00193922
2.872872	0.00197368
2.860350	0.00202694
2.847828	0.00208333
2.835305	0.00211779
2.822783	0.00216165
2.810261	0.00221178
2.797739	0.00224624
2.785216	0.0022713
2.772694	0.00231516
2.760172	0.00234962
2.747650	0.00238409
2.735127	0.00239975
2.722605	0.00243421
2.710083	0.00246241
2.697561	0.00249373
2.685038	0.00256266
2.672516	0.00258772
2.659994	0.00261905
2.647472	0.00265977
2.634949	0.00273496
2.622427	0.00279135
2.609905	0.00284461
2.597383	0.00286341
2.584860	0.00289787
2.572338	0.0029292
2.559816	0.00297619
2.547294	0.00302318
2.534771	0.00303258
2.522249	0.00307957
2.509727	0.00312657
2.497205	0.00318296
2.484682	0.00321115
2.472160	0.00322995
2.459638	0.00326754
2.447116	0.00328634
2.434593	0.00332707
2.422071	0.00341165
2.409549	0.00343045
2.397027	0.00348371
2.384504	0.0035119
2.371982	0.00352444
2.359460	0.00354323
2.346938	0.00357456
2.334415	0.00361216
2.321893	0.00365288
2.309371	0.00369361
2.296849	0.00372494
2.284326	0.00376566
2.271804	0.00379386
2.259282	0.00381892
2.246760	0.00385338
2.234237	0.00387531
2.221715	0.00388784
2.209193	0.00389411
2.196671	0.00391291
2.184148	0.00391604
2.171626	0.00394424
2.159104	0.00397556
2.146582	0.0039881
2.134059	0.00401003
2.121537	0.00402882
2.109015	0.00405388
2.096493	0.00406955
2.083970	0.00410714
2.071448	0.004151
2.058926	0.00421053
2.046404	0.00425125
2.033881	0.00427945
2.021359	0.00432957
2.008837	0.00435777
1.996315	0.0043703
1.983792	0.0043985
1.971270	0.00444236
1.958748	0.00448308
1.946226	0.00450501
1.933703	0.00453321
1.921181	0.00454887
1.908659	0.00456767
1.896137	0.00458333
1.883614	0.0046084
1.871092	0.00462719
1.858570	0.00467419
1.846048	0.00470238
1.833525	0.00472744
1.821003	0.00474937
1.808481	0.00478383
1.795959	0.00481203
1.783436	0.00482769
1.770914	0.00484962
1.758392	0.00488095
1.745870	0.00492168
1.733347	0.00494674
1.720825	0.00497494
1.708303	0.00500627
1.695781	0.00503133
1.683258	0.00506579
1.670736	0.00509712
1.658214	0.00511591
1.645692	0.00513471
1.633169	0.00515664
1.620647	0.00516604
1.608125	0.00519737
1.595603	0.00524436
1.583080	0.00527256
1.570558	0.00531015
1.558036	0.00533835
1.545514	0.00538534
1.532991	0.0054198
1.520469	0.00546366
1.507947	0.00552632
1.495425	0.00559211
1.482902	0.00566103
1.470380	0.00576441
1.457858	0.00589286
1.445336	0.00594925
1.432813	0.00600564
1.420291	0.00612155
1.407769	0.00621867
1.395247	0.00629386
1.382725	0.00638158
1.370202	0.00644424
1.357680	0.00653195
1.345158	0.00659148
1.332636	0.00668546
1.320113	0.00675752
1.307591	0.00681704
1.295069	0.00688283
1.282547	0.00695175
1.270024	0.00702068
1.257502	0.00709586
1.244980	0.00719612
1.232458	0.0072713
1.219935	0.00738095
1.207413	0.00746554
1.194891	0.00758145
1.182369	0.00765977
1.169846	0.0077381
1.157324	0.00782581
1.144802	0.00791353
1.132280	0.00799499
1.119757	0.00805764
1.107235	0.00819549
1.094713	0.00829887
1.082191	0.00838972
1.069668	0.00847744
1.057146	0.00857143
1.044624	0.00866541
1.032102	0.00874687
1.019579	0.00885338
1.007057	0.00892231
0.994535	0.00902882
0.982013	0.00913847
0.969490	0.00923872
0.956968	0.00930451
0.944446	0.00940476
0.931924	0.00947682
0.919401	0.0095802
0.906879	0.00968358
0.894357	0.0097901
0.881835	0.00989035
0.869312	0.0100251
0.856790	0.0101566
0.844268	0.0102538
0.831746	0.0103822
0.819223	0.0104856
0.806701	0.0106454
0.794179	0.0107832
0.781657	0.0109085
0.769134	0.0110432
0.756612	0.0111779
0.744090	0.0113001
0.731568	0.011438
0.719045	0.0115382
0.706523	0.0116635
0.694001	0.0117638
0.681479	0.0118672
0.668956	0.0119831
0.656434	0.0120865
0.643912	0.0121805
0.631390	0.0122901
0.618867	0.0123622
0.606345	0.0124593
0.593823	0.0125783
0.581301	0.0126848
0.568778	0.0127788
0.556256	0.0128697
0.543734	0.0129417
0.531212	0.0130764
0.518689	0.0131986
0.506167	0.0133866
0.493645	0.0135276
0.481123	0.0136497
0.468600	0.0137563
0.456078	0.0138972
0.443556	0.0140727
0.431034	0.0142888
0.418511	0.014458
0.405989	0.0146335
0.393467	0.0147368
0.380945	0.0149624
0.368422	0.0150564
0.355900	0.0152068
0.343378	0.0153947
0.330856	0.0156015
0.318333	0.0157957
0.305811	0.0159774
0.293289	0.0161811
0.280767	0.0163001
0.268244	0.0165602
0.255722	0.0168076
0.243200	0.0170269
0.230678	0.0172838
0.218155	0.0176284
0.205633	0.0180451
0.193111	0.018396
0.180589	0.0187594
0.168066	0.0192951
0.155544	0.0197744
0.143022	0.0202788
0.130500	0.0207581
0.117977	0.0214129
0.105455	0.0219424
0.092933	0.0225439
0.080411	0.0231736
0.067888	0.0238503
0.055366	0.0244549
0.042844	0.0250783
0.030322	0.0258866
0.017799	0.0267638
0.005277	0.0275501
-0.007245	0.939283
-0.019767	0.94037
-0.032290	0.941779
-0.044812	0.943321
-0.057334	0.944828
-0.069856	0.946516
-0.082379	0.948224
-0.094901	0.949865
-0.107423	0.951494
-0.119945	0.953145
-0.132468	0.954561
-0.144990	0.955708
-0.157512	0.957071
-0.170034	0.958593
-0.182557	0.960003
-0.195079	0.961413
-0.207601	0.962798
-0.220123	0.964248
-0.232646	0.965702
-0.245168	0.966908
-0.257690	0.96828
-0.270212	0.969492
-0.282735	0.970736
-0.295257	0.972011
-0.307779	0.973239
-0.320301	0.974364
-0.332824	0.975341
-0.345346	0.976341
-0.357868	0.977306
-0.370390	0.978252
-0.382913	0.979032
-0.395435	0.979956
-0.407957	0.980946
-0.420479	0.981736
-0.433002	0.982481
-0.445524	0.983258
-0.458046	0.984026
-0.470568	0.984803
-0.483091	0.985454
-0.495613	0.986178
-0.508135	0.986801
-0.520657	0.987409
-0.533180	0.987982
-0.545702	0.988546
-0.558224	0.989126
-0.570746	0.989505
-0.583269	0.99006
-0.595791	0.990448
-0.608313	0.990902
-0.620835	0.991378
-0.633358	0.991776
-0.645880	0.992118
-0.658402	0.992506
-0.670924	0.992929
-0.683447	0.993239
-0.695969	0.99364
-0.708491	0.993997
-0.721013	0.994226
-0.733536	0.994539
-0.746058	0.994778
-0.758580	0.994975
-0.771102	0.995201
-0.783625	0.995486
-0.796147	0.995708
-0.808669	0.995883
-0.821191	0.9961
-0.833714	0.996284
-0.846236	0.996432
-0.858758	0.996548
-0.871280	0.996717
-0.883803	0.996842
-0.896325	0.997052
-0.908847	0.997243
-0.921369	0.997412
-0.933892	0.997541
-0.946414	0.997669
-0.958936	0.99776
-0.971458	0.997895
-0.983981	0.998042
-0.996503	0.998186
-1.009025	0.998296
-1.021547	0.998415
-1.034070	0.998503
-1.046592	0.998596
-1.059114	0.998662
-1.071636	0.998731
-1.084159	0.998803
-1.096681	0.998904
-1.109203	0.998976
-1.121725	0.999063
-1.134248	0.999142
-1.146770	0.999207
-1.159292	0.999261
-1.171814	0.999298
-1.184337	0.999358
-1.196859	0.999408
-1.209381	0.999452
-1.221903	0.99948
-1.234426	0.999502
-1.246948	0.99953
-1.259470	0.999552
-1.271992	0.99958
-1.284515	0.999599
-1.297037	0.999608
-1.309559	0.99963
-1.322081	0.999662
-1.334604	0.999684
-1.347126	0.999718
-1.359648	0.999746
-1.372170	0.999756
-1.384693	0.999774
-1.397215	0.999784
-1.409737	0.999796
-1.422259	0.999806
-1.434782	0.999831
-1.447304	0.99984
-1.459826	0.999853
-1.472348	0.999856
-1.484871	0.999859
-1.497393	0.999862
-1.522437	0.999868
-1.534960	0.999875
-1.547482	0.999884
-1.560004	0.999887
-1.572526	0.9999
-1.585049	0.999903
-1.597571	0.999906
-1.610093	0.999915
-1.622615	0.999925
-1.635138	0.999937
-1.647660	0.999944
-1.660182	0.999947
-1.672704	0.99995
-1.697749	0.999953
-1.710271	0.999956
-1.722793	0.999962
-1.735316	0.999966
-1.797927	0.999969
-1.822971	0.999972
-1.860538	0.999978
-1.910627	0.999984
-1.948194	0.999987
-1.973238	0.999991
-2.023327	0.999994
-2.223683	0.999997
-2.311339	1
&
20.416543	2.94505e-38
20.404021	3.12056e-38
20.391499	3.30654e-38
20.378977	3.50359e-38
20.366454	3.7124e-38
20.353932	3.93364e-38
20.341410	4.16807e-38
20.328888	4.41647e-38
20.316365	4.67967e-38
20.303843	4.95856e-38
20.291321	5.25407e-38
20.278799	5.56719e-38
20.266276	5.89897e-38
20.253754	6.25052e-38
20.241232	6.62303e-38
20.228710	7.01773e-38
20.216187	7.43595e-38
20.203665	7.8791e-38
20.191143	8.34866e-38
20.178621	8.8462e-38
20.166098	9.37339e-38
20.153576	9.932e-38
20.141054	1.05239e-37
20.128532	1.11511e-37
20.116009	1.18156e-37
20.103487	1.25198e-37
20.090965	1.32659e-37
20.078443	1.40564e-37
20.065920	1.48941e-37
20.053398	1.57817e-37
20.040876	1.67222e-37
20.028354	1.77188e-37
20.015831	1.87747e-37
20.003309	1.98936e-37
19.990787	2.10791e-37
19.978265	2.23353e-37
19.965742	2.36664e-37
19.953220	2.50768e-37
19.940698	2.65712e-37
19.928176	2.81547e-37
19.915653	2.98325e-37
19.903131	3.16103e-37
19.890609	3.34941e-37
19.878087	3.54902e-37
19.865564	3.76051e-37
19.853042	3.98462e-37
19.840520	4.22207e-37
19.827998	4.47368e-37
19.815475	4.74028e-37
19.802953	5.02277e-37
19.790431	5.32209e-37
19.777909	5.63925e-37
19.765386	5.97531e-37
19.752864	6.3314e-37
19.740342	6.7087e-37
19.727820	7.10849e-37
19.715297	7.53211e-37
19.702775	7.98096e-37
19.690253	8.45657e-37
19.677731	8.96052e-37
19.665208	9.49449e-37
19.652686	1.00603e-36
19.640164	1.06598e-36
19.627642	1.12951e-36
19.615119	1.19681e-36
19.602597	1.26814e-36
19.590075	1.34371e-36
19.577553	1.42378e-36
19.565030	1.50863e-36
19.552508	1.59853e-36
19.539986	1.69379e-36
19.527464	1.79472e-36
19.514941	1.90167e-36
19.502419	2.01499e-36
19.489897	2.13507e-36
19.477375	2.2623e-36
19.464852	2.39712e-36
19.452330	2.53996e-36
19.439808	2.69132e-36
19.427286	2.8517e-36
19.414763	3.02164e-36
19.402241	3.2017e-36
19.389719	3.39249e-36
19.377197	3.59465e-36
19.364674	3.80886e-36
19.352152	4.03583e-36
19.339630	4.27633e-36
19.327108	4.53116e-36
19.314585	4.80117e-36
19.302063	5.08727e-36
19.289541	5.39042e-36
19.277019	5.71164e-36
19.264496	6.052e-36
19.251974	6.41264e-36
19.239452	6.79477e-36
19.226930	7.19966e-36
19.214407	7.62869e-36
19.201885	8.08328e-36
19.189363	8.56496e-36
19.176841	9.07534e-36
19.164318	9.61614e-36
19.151796	1.01892e-35
19.139274	1.07963e-35
19.126752	1.14397e-35
19.114229	1.21213e-35
19.101707	1.28436e-35
19.089185	1.3609e-35
19.076663	1.44199e-35
19.064140	1.52792e-35
19.051618	1.61897e-35
19.039096	1.71544e-35
19.026574	1.81766e-35
19.014051	1.92597e-35
19.001529	2.04074e-35
18.989007	2.16234e-35
18.976485	2.29119e-35
18.963962	2.42772e-35
18.951440	2.57238e-35
18.938918	2.72567e-35
18.926396	2.88808e-35
18.913873	3.06018e-35
18.901351	3.24253e-35
18.888829	3.43574e-35
18.876307	3.64047e-35
18.863784	3.8574e-35
18.851262	4.08725e-35
18.838740	4.3308e-35
18.826218	4.58886e-35
18.813695	4.8623e-35
18.801173	5.15203e-35
18.788651	5.45903e-35
18.776129	5.78431e-35
18.763606	6.12898e-35
18.751084	6.49419e-35
18.738562	6.88116e-35
18.726040	7.29119e-35
18.713517	7.72564e-35
18.700995	8.18599e-35
18.688473	8.67376e-35
18.675951	9.1906e-35
18.663428	9.73824e-35
18.650906	1.03185e-34
18.638384	1.09333e-34
18.625862	1.15848e-34
18.613339	1.22751e-34
18.600817	1.30065e-34
18.588295	1.37815e-34
18.575773	1.46027e-34
18.563250	1.54728e-34
18.550728	1.63948e-34
18.538206	1.73717e-34
18.525684	1.84068e-34
18.513161	1.95036e-34
18.500639	2.06657e-34
18.488117	2.18971e-34
18.475595	2.32018e-34
18.463072	2.45843e-34
18.450550	2.60491e-34
18.438028	2.76013e-34
18.425506	2.92459e-34
18.412983	3.09885e-34
18.400461	3.28349e-34
18.387939	3.47914e-34
18.375417	3.68644e-34
18.362894	3.9061e-34
18.350372	4.13884e-34
18.337850	4.38545e-34
18.325328	4.64675e-34
18.312805	4.92362e-34
18.300283	5.21699e-34
18.287761	5.52784e-34
18.275239	5.85721e-34
18.262716	6.20621e-34
18.250194	6.576e-34
18.237672	6.96782e-34
18.225150	7.38298e-34
18.212627	7.82289e-34
18.200105	8.289e-34
18.187583	8.78289e-34
18.175061	9.3062e-34
18.162538	9.86069e-34
18.150016	1.04482e-33
18.137494	1.10708e-33
18.124972	1.17304e-33
18.112449	1.24293e-33
18.099927	1.31699e-33
18.087405	1.39546e-33
18.074883	1.4786e-33
18.062360	1.5667e-33
18.049838	1.66005e-33
18.037316	1.75896e-33
18.024794	1.86376e-33
18.012271	1.97481e-33
17.999749	2.09247e-33
17.987227	2.21714e-33
17.974705	2.34924e-33
17.962182	2.48922e-33
17.949660	2.63753e-33
17.937138	2.79468e-33
17.924616	2.96119e-33
17.912093	3.13762e-33
17.899571	3.32456e-33
17.887049	3.52264e-33
17.874527	3.73253e-33
17.862004	3.95491e-33
17.849482	4.19055e-33
17.836960	4.44023e-33
17.824438	4.70478e-33
17.811915	4.98509e-33
17.799393	5.28211e-33
17.786871	5.59682e-33
17.774349	5.93028e-33
17.761826	6.2836e-33
17.749304	6.65798e-33
17.736782	7.05467e-33
17.724260	7.47498e-33
17.711737	7.92034e-33
17.699215	8.39223e-33
17.686693	8.89224e-33
17.674171	9.42204e-33
17.661648	9.9834e-33
17.649126	1.05782e-32
17.636604	1.12084e-32
17.624082	1.18762e-32
17.611559	1.25838e-32
17.599037	1.33335e-32
17.586515	1.41279e-32
17.573993	1.49697e-32
17.561470	1.58615e-32
17.548948	1.68066e-32
17.536426	1.78079e-32
17.523904	1.88688e-32
17.511381	1.9993e-32
17.498859	2.11842e-32
17.486337	2.24463e-32
17.473815	2.37836e-32
17.461292	2.52006e-32
17.448770	2.6702e-32
17.436248	2.82928e-32
17.423726	2.99784e-32
17.411203	3.17645e-32
17.398681	3.36569e-32
17.386159	3.56621e-32
17.373637	3.77868e-32
17.361114	4.0038e-32
17.348592	4.24234e-32
17.336070	4.49508e-32
17.323548	4.76289e-32
17.311025	5.04664e-32
17.298503	5.34731e-32
17.285981	5.66588e-32
17.273459	6.00344e-32
17.260936	6.3611e-32
17.248414	6.74007e-32
17.235892	7.14162e-32
17.223370	7.56709e-32
17.210847	8.01791e-32
17.198325	8.49558e-32
17.185803	9.00172e-32
17.173281	9.538e-32
17.160758	1.01062e-31
17.148236	1.07083e-31
17.135714	1.13463e-31
17.123192	1.20222e-31
17.110669	1.27385e-31
17.098147	1.34974e-31
17.085625	1.43015e-31
17.073103	1.51535e-31
17.060580	1.60562e-31
17.048058	1.70128e-31
17.035536	1.80263e-31
17.023014	1.91002e-31
17.010491	2.02381e-31
16.997969	2.14438e-31
16.985447	2.27213e-31
16.972925	2.40749e-31
16.960402	2.55092e-31
16.947880	2.70288e-31
16.935358	2.86391e-31
16.922836	3.03452e-31
16.910313	3.2153e-31
16.897791	3.40684e-31
16.885269	3.6098e-31
16.872747	3.82485e-31
16.860224	4.05271e-31
16.847702	4.29414e-31
16.835180	4.54996e-31
16.822658	4.82101e-31
16.810135	5.10821e-31
16.797613	5.41253e-31
16.785091	5.73496e-31
16.772569	6.07661e-31
16.760046	6.43861e-31
16.747524	6.82217e-31
16.735002	7.22859e-31
16.722480	7.65921e-31
16.709957	8.11549e-31
16.697435	8.59894e-31
16.684913	9.1112e-31
16.672391	9.65397e-31
16.659868	1.02291e-30
16.647346	1.08384e-30
16.634824	1.14841e-30
16.622302	1.21682e-30
16.609779	1.28931e-30
16.597257	1.36612e-30
16.584735	1.4475e-30
16.572213	1.53372e-30
16.559691	1.62509e-30
16.547168	1.7219e-30
16.534646	1.82447e-30
16.522124	1.93316e-30
16.509602	2.04832e-30
16.497079	2.17033e-30
16.484557	2.29962e-30
16.472035	2.43661e-30
16.459513	2.58176e-30
16.446990	2.73555e-30
16.434468	2.89851e-30
16.421946	3.07117e-30
16.409424	3.25412e-30
16.396901	3.44797e-30
16.384379	3.65336e-30
16.371857	3.87099e-30
16.359335	4.10158e-30
16.346812	4.34591e-30
16.334290	4.60479e-30
16.321768	4.87909e-30
16.309246	5.16973e-30
16.296723	5.47769e-30
16.284201	5.80398e-30
16.271679	6.14972e-30
16.259157	6.51605e-30
16.246634	6.90419e-30
16.234112	7.31546e-30
16.221590	7.75123e-30
16.209068	8.21295e-30
16.196545	8.70218e-30
16.184023	9.22055e-30
16.171501	9.76979e-30
16.158979	1.03518e-29
16.146456	1.09684e-29
16.133934	1.16217e-29
16.121412	1.2314e-29
16.108890	1.30475e-29
16.096367	1.38247e-29
16.083845	1.46482e-29
16.071323	1.55207e-29
16.058801	1.64453e-29
16.046278	1.74248e-29
16.033756	1.84628e-29
16.021234	1.95625e-29
16.008712	2.07278e-29
15.996189	2.19625e-29
15.983667	2.32707e-29
15.971145	2.46568e-29
15.958623	2.61255e-29
15.946100	2.76817e-29
15.933578	2.93305e-29
15.921056	3.10776e-29
15.908534	3.29287e-29
15.896011	3.48901e-29
15.883489	3.69684e-29
15.870967	3.91704e-29
15.858445	4.15035e-29
15.845922	4.39757e-29
15.833400	4.6595e-29
15.820878	4.93704e-29
15.808356	5.23111e-29
15.795833	5.5427e-29
15.783311	5.87284e-29
15.770789	6.22265e-29
15.758267	6.5933e-29
15.745744	6.98602e-29
15.733222	7.40213e-29
15.720700	7.84302e-29
15.708178	8.31018e-29
15.695655	8.80515e-29
15.683133	9.32961e-29
15.670611	9.88531e-29
15.658089	1.04741e-28
15.645566	1.1098e-28
15.633044	1.1759e-28
15.620522	1.24594e-28
15.608000	1.32015e-28
15.595477	1.39878e-28
15.582955	1.48209e-28
15.570433	1.57037e-28
15.557911	1.6639e-28
15.545388	1.76301e-28
15.532866	1.86802e-28
15.520344	1.97928e-28
15.507822	2.09716e-28
15.495299	2.22207e-28
15.482777	2.35442e-28
15.470255	2.49465e-28
15.457733	2.64324e-28
15.445210	2.80067e-28
15.432688	2.96748e-28
15.420166	3.14422e-28
15.407644	3.33149e-28
15.395121	3.52992e-28
15.382599	3.74016e-28
15.370077	3.96292e-28
15.357555	4.19895e-28
15.345032	4.44904e-28
15.332510	4.71402e-28
15.319988	4.99478e-28
15.307466	5.29227e-28
15.294943	5.60747e-28
15.282421	5.94144e-28
15.269899	6.29531e-28
15.257377	6.67025e-28
15.244854	7.06752e-28
15.232332	7.48844e-28
15.219810	7.93444e-28
15.207288	8.407e-28
15.194765	8.90771e-28
15.182243	9.43823e-28
15.169721	1.00003e-27
15.157199	1.05959e-27
15.144676	1.1227e-27
15.132154	1.18957e-27
15.119632	1.26041e-27
15.107110	1.33548e-27
15.094587	1.41502e-27
15.082065	1.49929e-27
15.069543	1.58858e-27
15.057021	1.68319e-27
15.044498	1.78344e-27
15.031976	1.88965e-27
15.019454	2.00219e-27
15.006932	2.12143e-27
14.994409	2.24778e-27
14.981887	2.38165e-27
14.969365	2.52349e-27
14.956843	2.67377e-27
14.944320	2.83301e-27
14.931798	3.00173e-27
14.919276	3.1805e-27
14.906754	3.36991e-27
14.894231	3.57061e-27
14.881709	3.78325e-27
14.869187	4.00856e-27
14.856665	4.24729e-27
14.844142	4.50023e-27
14.831620	4.76824e-27
14.819098	5.05221e-27
14.806576	5.35308e-27
14.794053	5.67188e-27
14.781531	6.00966e-27
14.769009	6.36755e-27
14.756487	6.74676e-27
14.743964	7.14855e-27
14.731442	7.57426e-27
14.718920	8.02533e-27
14.706398	8.50326e-27
14.693875	9.00965e-27
14.681353	9.5462e-27
14.668831	1.01147e-26
14.656309	1.0717e-26
14.643786	1.13553e-26
14.631264	1.20315e-26
14.618742	1.2748e-26
14.606220	1.35071e-26
14.593697	1.43115e-26
14.581175	1.51638e-26
14.568653	1.60668e-26
14.556131	1.70236e-26
14.543608	1.80373e-26
14.531086	1.91115e-26
14.518564	2.02496e-26
14.506042	2.14554e-26
14.493519	2.27331e-26
14.480997	2.40869e-26
14.468475	2.55212e-26
14.455953	2.7041e-26
14.443430	2.86513e-26
14.430908	3.03574e-26
14.418386	3.21652e-26
14.405864	3.40806e-26
14.393341	3.61101e-26
14.380819	3.82604e-26
14.368297	4.05387e-26
14.355775	4.29528e-26
14.343252	4.55105e-26
14.330730	4.82206e-26
14.318208	5.1092e-26
14.305686	5.41344e-26
14.293163	5.7358e-26
14.280641	6.07735e-26
14.268119	6.43924e-26
14.255597	6.82268e-26
14.243074	7.22895e-26
14.230552	7.65941e-26
14.218030	8.11551e-26
14.205508	8.59876e-26
14.192985	9.11078e-26
14.180463	9.65329e-26
14.167941	1.02281e-25
14.155419	1.08372e-25
14.142896	1.14825e-25
14.130374	1.21662e-25
14.117852	1.28906e-25
14.105330	1.36582e-25
14.092807	1.44715e-25
14.080285	1.53332e-25
14.067763	1.62462e-25
14.055241	1.72136e-25
14.042718	1.82385e-25
14.030196	1.93245e-25
14.017674	2.04752e-25
14.005152	2.16944e-25
13.992629	2.29862e-25
13.980107	2.43548e-25
13.967585	2.5805e-25
13.955063	2.73415e-25
13.942540	2.89695e-25
13.930018	3.06945e-25
13.917496	3.25221e-25
13.904974	3.44585e-25
13.892451	3.65103e-25
13.879929	3.86842e-25
13.867407	4.09875e-25
13.854885	4.3428e-25
13.842362	4.60138e-25
13.829840	4.87535e-25
13.817318	5.16564e-25
13.804796	5.47321e-25
13.792273	5.79909e-25
13.779751	6.14437e-25
13.767229	6.51022e-25
13.754707	6.89784e-25
13.742184	7.30854e-25
13.729662	7.74369e-25
13.717140	8.20475e-25
13.704618	8.69326e-25
13.692095	9.21086e-25
13.679573	9.75927e-25
13.667051	1.03403e-24
13.654529	1.0956e-24
13.642006	1.16083e-24
13.629484	1.22994e-24
13.616962	1.30317e-24
13.604440	1.38076e-24
13.591917	1.46297e-24
13.579395	1.55007e-24
13.566873	1.64236e-24
13.554351	1.74014e-24
13.541828	1.84375e-24
13.529306	1.95352e-24
13.516784	2.06983e-24
13.504262	2.19306e-24
13.491739	2.32363e-24
13.479217	2.46197e-24
13.466695	2.60855e-24
13.454173	2.76385e-24
13.441650	2.9284e-24
13.429128	3.10275e-24
13.416606	3.28747e-24
13.404084	3.48319e-24
13.391561	3.69057e-24
13.379039	3.91029e-24
13.366517	4.14309e-24
13.353995	4.38975e-24
13.341472	4.65109e-24
13.328950	4.92799e-24
13.316428	5.22137e-24
13.303906	5.53222e-24
13.291383	5.86158e-24
13.278861	6.21054e-24
13.266339	6.58028e-24
13.253817	6.97203e-24
13.241294	7.3871e-24
13.228772	7.82687e-24
13.216250	8.29283e-24
13.203728	8.78652e-24
13.191205	9.30961e-24
13.178683	9.86383e-24
13.166161	1.0451e-23
13.153639	1.10732e-23
13.141116	1.17324e-23
13.128594	1.24309e-23
13.116072	1.31709e-23
13.103550	1.3955e-23
13.091027	1.47857e-23
13.078505	1.5666e-23
13.065983	1.65986e-23
13.053461	1.75867e-23
13.040938	1.86336e-23
13.028416	1.97429e-23
13.015894	2.09182e-23
13.003372	2.21634e-23
12.990849	2.34828e-23
12.978327	2.48807e-23
12.965805	2.63618e-23
12.953283	2.79311e-23
12.940760	2.95938e-23
12.928238	3.13555e-23
12.915716	3.3222e-23
12.903194	3.51997e-23
12.890671	3.72951e-23
12.878149	3.95151e-23
12.865627	4.18674e-23
12.853105	4.43596e-23
12.840582	4.70002e-23
12.828060	4.9798e-23
12.815538	5.27623e-23
12.803016	5.59031e-23
12.790494	5.92308e-23
12.777971	6.27566e-23
12.765449	6.64922e-23
12.752927	7.04502e-23
12.740405	7.46438e-23
12.727882	7.9087e-23
12.715360	8.37946e-23
12.702838	8.87825e-23
12.690316	9.40672e-23
12.677793	9.96665e-23
12.665271	1.05599e-22
12.652749	1.11885e-22
12.640227	1.18545e-22
12.627704	1.25601e-22
12.615182	1.33077e-22
12.602660	1.40998e-22
12.590138	1.49391e-22
12.577615	1.58283e-22
12.565093	1.67704e-22
12.552571	1.77686e-22
12.540049	1.88263e-22
12.527526	1.99468e-22
12.515004	2.11341e-22
12.502482	2.2392e-22
12.489960	2.37248e-22
12.477437	2.5137e-22
12.464915	2.66331e-22
12.452393	2.82183e-22
12.439871	2.98979e-22
12.427348	3.16774e-22
12.414826	3.35629e-22
12.402304	3.55605e-22
12.389782	3.76771e-22
12.377259	3.99196e-22
12.364737	4.22956e-22
12.352215	4.48129e-22
12.339693	4.74801e-22
12.327170	5.03061e-22
12.314648	5.33002e-22
12.302126	5.64725e-22
12.289604	5.98336e-22
12.277081	6.33947e-22
12.264559	6.71678e-22
12.252037	7.11654e-22
12.239515	7.5401e-22
12.226992	7.98886e-22
12.214470	8.46432e-22
12.201948	8.96809e-22
12.189426	9.50183e-22
12.176903	1.00673e-21
12.164381	1.06665e-21
12.151859	1.13013e-21
12.139337	1.19739e-21
12.126814	1.26865e-21
12.114292	1.34416e-21
12.101770	1.42415e-21
12.089248	1.50891e-21
12.076725	1.59871e-21
12.064203	1.69385e-21
12.051681	1.79466e-21
12.039159	1.90147e-21
12.026636	2.01463e-21
12.014114	2.13452e-21
12.001592	2.26155e-21
11.989070	2.39614e-21
11.976547	2.53874e-21
11.964025	2.68983e-21
11.951503	2.8499e-21
11.938981	3.0195e-21
11.926458	3.19919e-21
11.913936	3.38958e-21
11.901414	3.59129e-21
11.888892	3.80501e-21
11.876369	4.03145e-21
11.863847	4.27136e-21
11.851325	4.52554e-21
11.838803	4.79485e-21
11.826280	5.08019e-21
11.813758	5.3825e-21
11.801236	5.7028e-21
11.788714	6.04217e-21
11.776191	6.40172e-21
11.763669	6.78267e-21
11.751147	7.18629e-21
11.738625	7.61392e-21
11.726102	8.067e-21
11.713580	8.54704e-21
11.701058	9.05564e-21
11.688536	9.59451e-21
11.676013	1.01654e-20
11.663491	1.07703e-20
11.650969	1.14112e-20
11.638447	1.20902e-20
11.625924	1.28097e-20
11.613402	1.35719e-20
11.600880	1.43795e-20
11.588358	1.52351e-20
11.575835	1.61417e-20
11.563313	1.71021e-20
11.550791	1.81198e-20
11.538269	1.91979e-20
11.525746	2.03403e-20
11.513224	2.15506e-20
11.500702	2.28329e-20
11.488180	2.41915e-20
11.475657	2.56309e-20
11.463135	2.71559e-20
11.450613	2.87717e-20
11.438091	3.04837e-20
11.425568	3.22975e-20
11.413046	3.42192e-20
11.400524	3.62552e-20
11.388002	3.84123e-20
11.375479	4.06978e-20
11.362957	4.31193e-20
11.350435	4.56849e-20
11.337913	4.8403e-20
11.325390	5.12829e-20
11.312868	5.43341e-20
11.300346	5.75669e-20
11.287824	6.09919e-20
11.275301	6.46208e-20
11.262779	6.84655e-20
11.250257	7.25389e-20
11.237735	7.68547e-20
11.225212	8.14272e-20
11.212690	8.62717e-20
11.200168	9.14045e-20
11.187646	9.68426e-20
11.175123	1.02604e-19
11.162601	1.08709e-19
11.150079	1.15176e-19
11.137557	1.22028e-19
11.125034	1.29288e-19
11.112512	1.3698e-19
11.099990	1.45129e-19
11.087468	1.53763e-19
11.074945	1.62911e-19
11.062423	1.72603e-19
11.049901	1.82871e-19
11.037379	1.9375e-19
11.024856	2.05277e-19
11.012334	2.17489e-19
10.999812	2.30427e-19
10.987290	2.44136e-19
10.974767	2.58659e-19
10.962245	2.74047e-19
10.949723	2.90349e-19
10.937201	3.07622e-19
10.924678	3.25922e-19
10.912156	3.4531e-19
10.899634	3.65852e-19
10.887112	3.87616e-19
10.874589	4.10674e-19
10.862067	4.35103e-19
10.849545	4.60986e-19
10.837023	4.88408e-19
10.824500	5.17462e-19
10.811978	5.48243e-19
10.799456	5.80856e-19
10.786934	6.15408e-19
10.774411	6.52015e-19
10.761889	6.908e-19
10.749367	7.31891e-19
10.736845	7.75427e-19
10.724322	8.21552e-19
10.711800	8.7042e-19
10.699278	9.22195e-19
10.686756	9.77049e-19
10.674233	1.03517e-18
10.661711	1.09674e-18
10.649189	1.16197e-18
10.636667	1.23109e-18
10.624144	1.30432e-18
10.611622	1.3819e-18
10.599100	1.46409e-18
10.586578	1.55118e-18
10.574055	1.64344e-18
10.561533	1.74119e-18
10.549011	1.84475e-18
10.536489	1.95447e-18
10.523966	2.07072e-18
10.511444	2.19388e-18
10.498922	2.32437e-18
10.486400	2.46261e-18
10.473877	2.60908e-18
10.461355	2.76426e-18
10.448833	2.92867e-18
10.436311	3.10285e-18
10.423788	3.28739e-18
10.411266	3.48291e-18
10.398744	3.69005e-18
10.386222	3.90951e-18
10.373699	4.14203e-18
10.361177	4.38837e-18
10.348655	4.64935e-18
10.336133	4.92586e-18
10.323610	5.21881e-18
10.311088	5.52919e-18
10.298566	5.85801e-18
10.286044	6.2064e-18
10.273521	6.57549e-18
10.260999	6.96654e-18
10.248477	7.38084e-18
10.235955	7.81977e-18
10.223432	8.28481e-18
10.210910	8.7775e-18
10.198388	9.29948e-18
10.185866	9.8525e-18
10.173343	1.04384e-17
10.160821	1.10591e-17
10.148299	1.17168e-17
10.135777	1.24136e-17
10.123254	1.31517e-17
10.110732	1.39338e-17
10.098210	1.47624e-17
10.085688	1.56402e-17
10.073165	1.65703e-17
10.060643	1.75556e-17
10.048121	1.85995e-17
10.035599	1.97055e-17
10.023076	2.08773e-17
10.010554	2.21187e-17
9.998032	2.34339e-17
9.985510	2.48273e-17
9.972987	2.63036e-17
9.960465	2.78676e-17
9.947943	2.95246e-17
9.935421	3.12802e-17
9.922898	3.31401e-17
9.910376	3.51106e-17
9.897854	3.71982e-17
9.885332	3.94099e-17
9.872809	4.17532e-17
9.860287	4.42357e-17
9.847765	4.68658e-17
9.835243	4.96523e-17
9.822720	5.26045e-17
9.810198	5.57321e-17
9.797676	5.90457e-17
9.785154	6.25563e-17
9.772631	6.62755e-17
9.760109	7.02159e-17
9.747587	7.43904e-17
9.735065	7.88132e-17
9.722542	8.34989e-17
9.710020	8.84631e-17
9.697498	9.37224e-17
9.684976	9.92943e-17
9.672453	1.05197e-16
9.659931	1.11452e-16
9.647409	1.18077e-16
9.634887	1.25097e-16
9.622364	1.32534e-16
9.609842	1.40413e-16
9.597320	1.4876e-16
9.584798	1.57604e-16
9.572275	1.66973e-16
9.559753	1.76899e-16
9.547231	1.87415e-16
9.534709	1.98556e-16
9.522186	2.10359e-16
9.509664	2.22864e-16
9.497142	2.36112e-16
9.484620	2.50148e-16
9.472097	2.65017e-16
9.459575	2.80771e-16
9.447053	2.97461e-16
9.434531	3.15142e-16
9.422008	3.33875e-16
9.409486	3.53721e-16
9.396964	3.74746e-16
9.384442	3.97021e-16
9.371919	4.2062e-16
9.359397	4.45622e-16
9.346875	4.72109e-16
9.334353	5.0017e-16
9.321830	5.299e-16
9.309308	5.61395e-16
9.296786	5.94763e-16
9.284264	6.30114e-16
9.271741	6.67565e-16
9.259219	7.07242e-16
9.246697	7.49277e-16
9.234175	7.9381e-16
9.221652	8.40989e-16
9.209130	8.90972e-16
9.196608	9.43925e-16
9.184086	1.00002e-15
9.171563	1.05946e-15
9.159041	1.12242e-15
9.146519	1.18913e-15
9.133997	1.2598e-15
9.121474	1.33467e-15
9.108952	1.41399e-15
9.096430	1.49802e-15
9.083908	1.58704e-15
9.071385	1.68136e-15
9.058863	1.78127e-15
9.046341	1.88713e-15
9.033819	1.99927e-15
9.021296	2.11808e-15
9.008774	2.24395e-15
8.996252	2.37729e-15
8.983730	2.51856e-15
8.971208	2.66822e-15
8.958685	2.82678e-15
8.946163	2.99475e-15
8.933641	3.1727e-15
8.921119	3.36123e-15
8.908596	3.56095e-15
8.896074	3.77254e-15
8.883552	3.9967e-15
8.871030	4.23418e-15
8.858507	4.48577e-15
8.845985	4.7523e-15
8.833463	5.03467e-15
8.820941	5.33381e-15
8.808418	5.65072e-15
8.795896	5.98646e-15
8.783374	6.34215e-15
8.770852	6.71896e-15
8.758329	7.11816e-15
8.745807	7.54107e-15
8.733285	7.9891e-15
8.720763	8.46374e-15
8.708240	8.96658e-15
8.695718	9.49929e-15
8.683196	1.00636e-14
8.670674	1.06615e-14
8.658151	1.12949e-14
8.645629	1.19659e-14
8.633107	1.26768e-14
8.620585	1.34298e-14
8.608062	1.42277e-14
8.595540	1.50729e-14
8.583018	1.59683e-14
8.570496	1.69168e-14
8.557973	1.79218e-14
8.545451	1.89864e-14
8.532929	2.01142e-14
8.520407	2.1309e-14
8.507884	2.25748e-14
8.495362	2.39157e-14
8.482840	2.53363e-14
8.470318	2.68413e-14
8.457795	2.84356e-14
8.445273	3.01246e-14
8.432751	3.19139e-14
8.420229	3.38095e-14
8.407706	3.58176e-14
8.395184	3.7945e-14
8.382662	4.01987e-14
8.370140	4.25862e-14
8.357617	4.51156e-14
8.345095	4.77951e-14
8.332573	5.06337e-14
8.320051	5.36408e-14
8.307528	5.68266e-14
8.295006	6.02015e-14
8.282484	6.37767e-14
8.269962	6.75643e-14
8.257439	7.15768e-14
8.244917	7.58275e-14
8.232395	8.03305e-14
8.219873	8.5101e-14
8.207350	9.01546e-14
8.194828	9.55083e-14
8.182306	1.0118e-13
8.169784	1.07188e-13
8.157261	1.13553e-13
8.144739	1.20296e-13
8.132217	1.27439e-13
8.119695	1.35006e-13
8.107172	1.43023e-13
8.094650	1.51515e-13
8.082128	1.60512e-13
8.069606	1.70042e-13
8.057083	1.80138e-13
8.044561	1.90834e-13
8.032039	2.02164e-13
8.019517	2.14168e-13
8.006994	2.26883e-13
7.994472	2.40353e-13
7.981950	2.54623e-13
7.969428	2.6974e-13
7.956905	2.85754e-13
7.944383	3.02719e-13
7.931861	3.20691e-13
7.919339	3.39729e-13
7.906816	3.59897e-13
7.894294	3.81262e-13
7.881772	4.03896e-13
7.869250	4.27872e-13
7.856727	4.53271e-13
7.844205	4.80178e-13
7.831683	5.08682e-13
7.819161	5.38877e-13
7.806638	5.70864e-13
7.794116	6.0475e-13
7.781594	6.40646e-13
7.769072	6.78672e-13
7.756549	7.18955e-13
7.744027	7.61628e-13
7.731505	8.06833e-13
7.718983	8.54721e-13
7.706460	9.0545e-13
7.693938	9.5919e-13
7.681416	1.01612e-12
7.668894	1.07642e-12
7.656371	1.14031e-12
7.643849	1.20798e-12
7.631327	1.27967e-12
7.618805	1.35561e-12
7.606282	1.43606e-12
7.593760	1.52128e-12
7.581238	1.61156e-12
7.568716	1.70719e-12
7.556193	1.8085e-12
7.543671	1.91581e-12
7.531149	2.02949e-12
7.518627	2.14992e-12
7.506104	2.27749e-12
7.493582	2.41262e-12
7.481060	2.55578e-12
7.468538	2.70742e-12
7.456015	2.86806e-12
7.443493	3.03823e-12
7.430971	3.21849e-12
7.418449	3.40944e-12
7.405926	3.61172e-12
7.393404	3.82599e-12
7.380882	4.05297e-12
7.368360	4.29342e-12
7.355837	4.54812e-12
7.343315	4.81793e-12
7.330793	5.10374e-12
7.318271	5.40651e-12
7.305748	5.72722e-12
7.293226	6.06695e-12
7.280704	6.42683e-12
7.268182	6.80806e-12
7.255659	7.21188e-12
7.243137	7.63965e-12
7.230615	8.09279e-12
7.218093	8.57279e-12
7.205570	9.08126e-12
7.193048	9.61987e-12
7.180526	1.01904e-11
7.168004	1.07948e-11
7.155481	1.1435e-11
7.142959	1.21132e-11
7.130437	1.28315e-11
7.117915	1.35925e-11
7.105392	1.43985e-11
7.092870	1.52524e-11
7.080348	1.61568e-11
7.067826	1.71149e-11
7.055303	1.81298e-11
7.042781	1.92048e-11
7.030259	2.03436e-11
7.017737	2.15498e-11
7.005214	2.28275e-11
6.992692	2.4181e-11
6.980170	2.56147e-11
6.967648	2.71334e-11
6.955125	2.8742e-11
6.942603	3.0446e-11
6.930081	3.2251e-11
6.917559	3.4163e-11
6.905036	3.61882e-11
6.892514	3.83335e-11
6.879992	4.06059e-11
6.867470	4.30129e-11
6.854947	4.55626e-11
6.842425	4.82634e-11
6.829903	5.11241e-11
6.817381	5.41544e-11
6.804858	5.73642e-11
6.792336	6.07642e-11
6.779814	6.43656e-11
6.767292	6.81803e-11
6.754769	7.22211e-11
6.742247	7.65012e-11
6.729725	8.10349e-11
6.717203	8.58372e-11
6.704680	9.09239e-11
6.692158	9.63119e-11
6.679636	1.02019e-10
6.667114	1.08064e-10
6.654591	1.14467e-10
6.642069	1.2125e-10
6.629547	1.28434e-10
6.617025	1.36044e-10
6.604502	1.44104e-10
6.591980	1.52642e-10
6.579458	1.61685e-10
6.566936	1.71264e-10
6.554413	1.8141e-10
6.541891	1.92156e-10
6.529369	2.0354e-10
6.516847	2.15597e-10
6.504324	2.28367e-10
6.491802	2.41894e-10
6.479280	2.56222e-10
6.466758	2.71398e-10
6.454235	2.87473e-10
6.441713	3.04499e-10
6.429191	3.22533e-10
6.416669	3.41635e-10
6.404146	3.61867e-10
6.391624	3.83297e-10
6.379102	4.05995e-10
6.366580	4.30036e-10
6.354057	4.55501e-10
6.341535	4.82472e-10
6.329013	5.1104e-10
6.316491	5.41298e-10
6.303968	5.73347e-10
6.291446	6.07292e-10
6.278924	6.43246e-10
6.266402	6.81328e-10
6.253879	7.21662e-10
6.241357	7.64383e-10
6.228835	8.09631e-10
6.216313	8.57557e-10
6.203790	9.08317e-10
6.191268	9.62081e-10
6.178746	1.01902e-09
6.166224	1.07934e-09
6.153701	1.14322e-09
6.141179	1.21087e-09
6.128657	1.28253e-09
6.116135	1.35843e-09
6.103612	1.43882e-09
6.091090	1.52396e-09
6.078568	1.61413e-09
6.066046	1.70964e-09
6.053523	1.8108e-09
6.041001	1.91793e-09
6.028479	2.0314e-09
6.015957	2.15158e-09
6.003434	2.27887e-09
5.990912	2.41367e-09
5.978390	2.55645e-09
5.965868	2.70767e-09
5.953345	2.86783e-09
5.940823	3.03745e-09
5.928301	3.2171e-09
5.915779	3.40737e-09
5.903256	3.60888e-09
5.890734	3.8223e-09
5.878212	4.04833e-09
5.865690	4.28772e-09
5.853167	4.54125e-09
5.840645	4.80976e-09
5.828123	5.09414e-09
5.815601	5.39532e-09
5.803078	5.71429e-09
5.790556	6.0521e-09
5.778034	6.40987e-09
5.765512	6.78877e-09
5.752989	7.19005e-09
5.740467	7.61503e-09
5.727945	8.06511e-09
5.715423	8.54177e-09
5.702900	9.04657e-09
5.690378	9.58119e-09
5.677856	1.01474e-08
5.665334	1.0747e-08
5.652811	1.1382e-08
5.640289	1.20545e-08
5.627767	1.27667e-08
5.615245	1.35209e-08
5.602722	1.43196e-08
5.590200	1.51655e-08
5.577678	1.60614e-08
5.565156	1.701e-08
5.552633	1.80147e-08
5.540111	1.90786e-08
5.527589	2.02054e-08
5.515067	2.13986e-08
5.502544	2.26621e-08
5.490022	2.40003e-08
5.477500	2.54173e-08
5.464978	2.6918e-08
5.452455	2.85071e-08
5.439933	3.019e-08
5.427411	3.19721e-08
5.414889	3.38593e-08
5.402366	3.58578e-08
5.389844	3.79741e-08
5.377322	4.02152e-08
5.364800	4.25883e-08
5.352277	4.51014e-08
5.339755	4.77626e-08
5.327233	5.05806e-08
5.314711	5.35647e-08
5.302188	5.67247e-08
5.289666	6.00708e-08
5.277144	6.36141e-08
5.264622	6.73661e-08
5.252099	7.13392e-08
5.239577	7.55463e-08
5.227055	8.00012e-08
5.214533	8.47185e-08
5.202011	8.97135e-08
5.189488	9.50027e-08
5.176966	1.00603e-07
5.164444	1.06534e-07
5.151922	1.12813e-07
5.139399	1.19462e-07
5.126877	1.26502e-07
5.114355	1.33957e-07
5.101833	1.41851e-07
5.089310	1.50208e-07
5.076788	1.59058e-07
5.064266	1.68428e-07
5.051744	1.7835e-07
5.039221	1.88854e-07
5.026699	1.99977e-07
5.014177	2.11754e-07
5.001655	2.24223e-07
4.989132	2.37425e-07
4.976610	2.51404e-07
4.964088	2.66204e-07
4.951566	2.81874e-07
4.939043	2.98464e-07
4.926521	3.1603e-07
4.913999	3.34627e-07
4.901477	3.54317e-07
4.888954	3.75164e-07
4.876432	3.97234e-07
4.863910	4.20601e-07
4.851388	4.4534e-07
4.838865	4.71531e-07
4.826343	4.9926e-07
4.813821	5.28616e-07
4.801299	5.59694e-07
4.788776	5.92597e-07
4.776254	6.27429e-07
4.763732	6.64305e-07
4.751210	7.03343e-07
4.738687	7.44671e-07
4.726165	7.88421e-07
4.713643	8.34737e-07
4.701121	8.83767e-07
4.688598	9.35671e-07
4.676076	9.90616e-07
4.663554	1.04878e-06
4.651032	1.11035e-06
4.638509	1.17553e-06
4.625987	1.24452e-06
4.613465	1.31755e-06
4.600943	1.39486e-06
4.588420	1.47669e-06
4.575898	1.56331e-06
4.563376	1.655e-06
4.550854	1.75205e-06
4.538331	1.85478e-06
4.525809	1.96351e-06
4.513287	2.0786e-06
4.500765	2.20041e-06
4.488242	2.32934e-06
4.475720	2.46581e-06
4.463198	2.61024e-06
4.450676	2.76311e-06
4.438153	2.9249e-06
4.425631	3.09613e-06
4.413109	3.27735e-06
4.400587	3.46915e-06
4.388064	3.67213e-06
4.375542	3.88695e-06
4.363020	4.11429e-06
4.350498	4.35487e-06
4.337975	4.60947e-06
4.325453	4.8789e-06
4.312931	5.16402e-06
4.300409	5.46573e-06
4.287886	5.785e-06
4.275364	6.12284e-06
4.262842	6.48032e-06
4.250320	6.85859e-06
4.237797	7.25884e-06
4.225275	7.68234e-06
4.212753	8.13043e-06
4.200231	8.60454e-06
4.187708	9.10615e-06
4.175186	9.63686e-06
4.162664	1.01983e-05
4.150142	1.07924e-05
4.137619	1.14208e-05
4.125097	1.20857e-05
4.112575	1.2789e-05
4.100053	1.3533e-05
4.087530	1.432e-05
4.075008	1.51526e-05
4.062486	1.60332e-05
4.049964	1.69647e-05
4.037441	1.79499e-05
4.024919	1.8992e-05
4.012397	2.00941e-05
3.999875	2.12598e-05
3.987352	2.24925e-05
3.974830	2.37962e-05
3.962308	2.51749e-05
3.949786	2.66328e-05
3.937263	2.81744e-05
3.924741	2.98044e-05
3.912219	3.1528e-05
3.899697	3.33503e-05
3.887174	3.52769e-05
3.874652	3.73137e-05
3.862130	3.94669e-05
3.849608	4.17431e-05
3.837085	4.41491e-05
3.824563	4.66922e-05
3.812041	4.93801e-05
3.799519	5.22208e-05
3.786996	5.52229e-05
3.774474	5.83952e-05
3.761952	6.17473e-05
3.749430	6.5289e-05
3.736907	6.90309e-05
3.724385	7.29838e-05
3.711863	7.71594e-05
3.699341	8.15698e-05
3.686818	8.62278e-05
3.674296	9.11468e-05
3.661774	9.63409e-05
3.649252	0.000101825
3.636729	0.000107614
3.624207	0.000113725
3.611685	0.000120174
3.599163	0.00012698
3.586640	0.000134161
3.574118	0.000141736
3.561596	0.000149725
3.549074	0.00015815
3.536551	0.000167032
3.524029	0.000176394
3.511507	0.00018626
3.498985	0.000196654
3.486462	0.000207599
3.473940	0.000219123
3.461418	0.00023125
3.448896	0.000244007
3.436373	0.00025742
3.423851	0.000271515
3.411329	0.000286317
3.398807	0.000301849
3.386284	0.000318133
3.373762	0.000335187
3.361240	0.000353024
3.348718	0.00037165
3.336195	0.000391057
3.323673	0.000411223
3.311151	0.000432092
3.298629	0.00045356
3.286106	0.00047542
3.273584	0.000497204
&
```
