## Supplementary material for "All-at-once RNA folding with 3D motif prediction framed by evolutionary information": RF03707_mir-1892.helixcov

```
# RMs = 2 L = 80

# RM_HELIX NESTED 25-34 43-52, nbp = 10 nbp_cov = 0
# pvals: 0.976757,0.976757,0.976757,0.976757,0.976757,0.976757,0.976757,0.976757,0.976757,0.976757
# aggregated NONE
NESTED  ::::::::::::::::::::::::<<<<<<<<<<________>>>>>>>>>>::::::::::::::::::::::::::::
        ::::::::::::::::::::::::::::::::::::::::::::::::::::::::::::::::::::::::::::::::

# RM_HELIX NESTED 7-23 55-71, nbp = 17 nbp_cov = 0
# pvals: 0.976757,0.089962,0.976757,0.976757,0.976757,0.089962,0.976757,0.089962,0.089962,0.976757,0.976757,0.976757,0.976757,0.089962,0.089962,0.976757,0.976757
# aggregated NONE
NESTED  ::::::<<<<<<<<<<<<<<<<<_______________________________>>>>>>>>>>>>>>>>>:::::::::
        ::::::::::::::::::::::::::::::::::::::::::::::::::::::::::::::::::::::::::::::::
```
