## Supplementary material for "All-at-once RNA folding with 3D motif prediction framed by evolutionary information": RF03707_mir-1892.power

```
# Power analysis of given structure 
#
# Powertype = SINGLE SUBSTITUTIONS
# covary  left_pos      right_pos    substitutions      power
#----------------------------------------------------------------
          7		71		1		0.00
          8		70		1		0.00
          9		69		0		0.00
          10		68		0		0.00
          11		67		0		0.00
          12		66		1		0.00
          13		65		0		0.00
          14		64		1		0.00
          15		63		1		0.00
          16		62		1		0.00
          17		61		0		0.00
          18		60		0		0.00
          19		59		0		0.00
          20		58		1		0.00
          21		57		1		0.00
          22		56		1		0.00
          23		55		1		0.00
          25		52		0		0.00
          26		51		0		0.00
          27		50		0		0.00
          28		49		0		0.00
          29		48		1		0.00
          30		47		0		0.00
          31		46		0		0.00
          32		45		0		0.00
          33		44		0		0.00
          34		43		0		0.00
#
# BPAIRS 27
# avg substitutions per BP  0.4
# BPAIRS expected to covary 0.0 +/- 0.0
# BPAIRS observed to covary 0
#
```
