## Supplementary material for "All-at-once RNA folding with 3D motif prediction framed by evolutionary information": RF03707_mir-1892.surv

```
0.003659	0.037037
0.002187	0.222222
-0.004398	1
&
1.358317	0.000319183
1.352054	0.000638366
1.200605	0.000957549
0.917463	0.0019151
0.897708	0.00383019
0.871370	0.00478774
0.851615	0.00542611
0.759429	0.00638366
0.706752	0.00829876
0.601396	0.0092563
0.575057	0.0102139
0.496041	0.0121289
0.443363	0.0127673
0.114127	0.0137249
0.002187	0.103415
-0.004398	0.973827
-0.010983	0.975423
-0.024152	0.976061
-0.129508	0.977019
-0.142677	0.979891
-0.155846	0.980849
-0.169016	0.983722
-0.188770	0.986594
-0.221694	0.987552
-0.294126	0.989467
-0.320464	0.989786
-0.386312	0.990105
-0.392896	0.991063
-0.438989	0.993936
-0.485082	0.995851
-0.491667	0.996808
-0.649700	0.997447
-0.774810	0.998723
-0.946013	0.999362
-1.183062	0.999681
-1.281833	1
&
1.878831	1.05485e-06
1.701044	2.1097e-06
1.681290	7.38397e-06
1.635197	2.95359e-05
1.510087	3.05907e-05
1.424486	4.53586e-05
1.404732	4.64135e-05
1.391562	4.74684e-05
1.352054	0.000338608
1.286207	0.000343882
1.279622	0.00035865
1.240114	0.000377637
1.200605	0.000525316
1.194021	0.000541139
1.187436	0.000545359
1.161097	0.000564346
1.141343	0.000646624
1.128174	0.000652954
1.115004	0.000675105
1.082081	0.00067616
1.075496	0.000685654
1.049157	0.000687764
1.042572	0.000690928
1.035987	0.000700422
1.029403	0.0007173
1.022818	0.000719409
1.016233	0.000729958
1.009649	0.000793249
1.003064	0.000794304
0.996479	0.000799578
0.989894	0.000808017
0.983310	0.000816456
0.976725	0.000834388
0.970140	0.000870253
0.963556	0.000955696
0.956971	0.000975738
0.950386	0.00110654
0.943801	0.00111181
0.937217	0.00129536
0.930632	0.00140717
0.924047	0.00142722
0.917463	0.00195042
0.910878	0.00200527
0.904293	0.00200949
0.897708	0.00295042
0.891124	0.00305274
0.884539	0.00307173
0.877954	0.00307489
0.871370	0.00351582
0.864785	0.00358544
0.858200	0.00358755
0.851615	0.00391878
0.845031	0.00393776
0.838446	0.00402954
0.831861	0.00421308
0.825277	0.0042289
0.818692	0.00431118
0.812107	0.00434599
0.805522	0.00442089
0.798938	0.0045116
0.792353	0.00451266
0.785768	0.00454114
0.779183	0.0045654
0.772599	0.00457068
0.766014	0.00458228
0.759429	0.00502004
0.752845	0.00503903
0.746260	0.00506329
0.739675	0.00506962
0.733090	0.00513608
0.726506	0.00524789
0.719921	0.00527637
0.706752	0.00622679
0.700167	0.00627743
0.686997	0.00629325
0.680413	0.00641983
0.673828	0.00643882
0.667243	0.0064884
0.660659	0.00649262
0.654074	0.00654958
0.647489	0.00655063
0.640904	0.00660232
0.627735	0.00660654
0.621150	0.00667089
0.614566	0.00697468
0.607981	0.00708544
0.601396	0.00757911
0.594811	0.00760759
0.588227	0.00770781
0.581642	0.00787025
0.575057	0.00831857
0.568473	0.00832595
0.561888	0.00847363
0.555303	0.0086962
0.548718	0.00887447
0.542134	0.0088903
0.535549	0.00891667
0.528964	0.00916561
0.522379	0.00917932
0.515795	0.00918565
0.509210	0.00923101
0.502625	0.00928797
0.496041	0.0102753
0.489456	0.0102964
0.482871	0.0103333
0.476286	0.0103376
0.469702	0.0103418
0.463117	0.0103671
0.456532	0.0103861
0.449948	0.010442
0.443363	0.0108101
0.436778	0.0109536
0.423609	0.010962
0.417024	0.0110127
0.410439	0.0110306
0.403855	0.011039
0.390685	0.0110538
0.377516	0.0112015
0.370931	0.0112036
0.364346	0.0112046
0.351177	0.011211
0.344592	0.0112131
0.338007	0.0112152
0.331423	0.0112574
0.324838	0.01127
0.298499	0.0112722
0.291914	0.0112732
0.285330	0.0112774
0.278745	0.0112838
0.265575	0.011289
0.245821	0.0113101
0.206313	0.0113112
0.186559	0.0113302
0.179974	0.0113365
0.173389	0.0113376
0.166805	0.0113418
0.153635	0.0113565
0.140466	0.0114272
0.127296	0.0114314
0.114127	0.0119504
0.107542	0.0119694
0.100958	0.0120517
0.094373	0.0120538
0.087788	0.0120939
0.081203	0.012096
0.068034	0.0121624
0.061449	0.0121656
0.054865	0.0121677
0.041695	0.0121741
0.028526	0.0121762
0.021941	0.0121804
0.008771	0.0121857
0.002187	0.089962
-0.004398	0.976757
-0.010983	0.97815
-0.024152	0.978441
-0.030737	0.978482
-0.037322	0.978485
-0.043906	0.978895
-0.050491	0.979051
-0.057076	0.979138
-0.063660	0.979185
-0.070245	0.979235
-0.076830	0.979427
-0.083415	0.979475
-0.089999	0.979489
-0.096584	0.979495
-0.103169	0.980034
-0.109753	0.980241
-0.116338	0.980372
-0.122923	0.980613
-0.129508	0.981058
-0.136092	0.981173
-0.142677	0.982545
-0.149262	0.982671
-0.155846	0.983265
-0.162431	0.983768
-0.169016	0.985133
-0.175601	0.985244
-0.182185	0.985839
-0.188770	0.987321
-0.195355	0.987744
-0.201940	0.987976
-0.208524	0.988115
-0.215109	0.988497
-0.221694	0.988988
-0.228278	0.989041
-0.234863	0.989114
-0.241448	0.989219
-0.248033	0.989627
-0.254617	0.989816
-0.261202	0.989823
-0.267787	0.989916
-0.274371	0.990188
-0.280956	0.990556
-0.287541	0.990589
-0.294126	0.991629
-0.300710	0.9917
-0.307295	0.991716
-0.313880	0.991718
-0.320464	0.991871
-0.327049	0.991918
-0.333634	0.991994
-0.340219	0.992021
-0.346803	0.992149
-0.353388	0.992184
-0.359973	0.992203
-0.366557	0.992211
-0.373142	0.992309
-0.379727	0.992316
-0.386312	0.992501
-0.392896	0.993007
-0.406066	0.993049
-0.412650	0.993081
-0.419235	0.993243
-0.425820	0.993417
-0.438989	0.99497
-0.445574	0.994975
-0.452159	0.995063
-0.458744	0.995176
-0.465328	0.995222
-0.471913	0.995228
-0.478498	0.995323
-0.485082	0.996198
-0.491667	0.996735
-0.498252	0.996841
-0.504837	0.997099
-0.511421	0.997152
-0.518006	0.997193
-0.524591	0.997231
-0.531175	0.997245
-0.537760	0.997258
-0.544345	0.997291
-0.550930	0.997293
-0.557514	0.997312
-0.564099	0.997482
-0.570684	0.997484
-0.577268	0.997489
-0.583853	0.997492
-0.590438	0.997494
-0.597023	0.997497
-0.603607	0.997501
-0.610192	0.997509
-0.616777	0.997524
-0.629946	0.997526
-0.636531	0.997539
-0.643116	0.99754
-0.649700	0.997996
-0.662870	0.998001
-0.689209	0.998002
-0.695793	0.998009
-0.708963	0.998092
-0.715548	0.998094
-0.728717	0.998098
-0.741886	0.998142
-0.748471	0.99818
-0.774810	0.998808
-0.787979	0.99881
-0.794564	0.998854
-0.801149	0.998863
-0.807734	0.998866
-0.814318	0.998897
-0.820903	0.998903
-0.827488	0.998904
-0.840657	0.998906
-0.847242	0.998911
-0.853827	0.998912
-0.860411	0.998914
-0.866996	0.998918
-0.873581	0.998919
-0.880165	0.998939
-0.893335	0.998951
-0.899920	0.998956
-0.906504	0.998964
-0.926258	0.998967
-0.939428	0.998972
-0.946013	0.999264
-0.952597	0.999265
-0.965767	0.99928
-0.978936	0.999322
-0.992106	0.999372
-0.998690	0.999408
-1.005275	0.999419
-1.018445	0.999464
-1.025029	0.999479
-1.031614	0.99948
-1.038199	0.999488
-1.051368	0.999511
-1.057953	0.999552
-1.064538	0.999554
-1.071122	0.999555
-1.097461	0.999559
-1.143554	0.99957
-1.176478	0.999571
-1.183062	0.999716
-1.202817	0.999737
-1.209401	0.999752
-1.248910	0.999753
-1.262079	0.999763
-1.281833	0.999908
-1.295003	0.999918
-1.321342	0.999959
-1.347680	0.99996
-1.387189	0.999961
-1.406943	0.999965
-1.466205	0.999966
-1.578146	0.99997
-1.597900	0.999975
-1.696671	0.999979
-1.769102	1
&
```
