## Supplementary material for "All-at-once RNA folding with 3D motif prediction framed by evolutionary information": RF03709_MIR1878.cacofold.helixcov

```
# RMs = 2 L = 100

# RM_HELIX NESTED 40-45 54-59, nbp = 6 nbp_cov = 0
# pvals: 0.975567,0.999321,0.975567,0.975567,0.975567,0.975567
# aggregated NONE
NESTED  :::::::::::::::::::::::::::::::::::::::<<<<<<________>>>>>>:::::::::::::::::::::::::::::::::::::::::
        ::::::::::::::::::::::::::::::::::::::::::::::::::::::::::::::::::::::::::::::::::::::::::::::::::::

# RM_HELIX NESTED 1-31 68-98, nbp = 30 nbp_cov = 0
# pvals: 0.975567,0.975567,0.00379933,0.975567,0.0114572,0.975567,0.975567,0.975567,0.975567,0.975567,0.975567,0.975567,0.975567,0.975567,0.975567,0.975567,0.975567,0.975567,0.975567,0.975567,0.975567,0.975567,0.975567,0.975567,0.975567,0.975567,0.975567,0.975567,0.975567,0.975567
# aggregated NONE
NESTED  <<<<<<<-<<<<<<<<<<<<<<<<<<<<<<<____________________________________>>>>>>>>>>>>>>>>>>>>>>>->>>>>>>::
        ::::::::::::::::::::::::::::::::::::::::::::::::::::::::::::::::::::::::::::::::::::::::::::::::::::
```
