## Supplementary material for "All-at-once RNA folding with 3D motif prediction framed by evolutionary information": RF03709_MIR1878.helixcov

```
# RMs = 4 L = 100

# RM_HELIX NESTED 43-47 52-56, nbp = 5 nbp_cov = 0
# pvals: 0.975567,0.975567,0.975567,0.975567,0.975567
# aggregated NONE
NESTED  ::::::::::::::::::::::::::::::::::::::::::<<<<<____>>>>>::::::::::::::::::::::::::::::::::::::::::::
        ::::::::::::::::::::::::::::::::::::::::::::::::::::::::::::::::::::::::::::::::::::::::::::::::::::

# RM_HELIX NESTED 39-40 59-60, nbp = 2 nbp_cov = 0
# pvals: 0.975567,0.975567
# aggregated NONE
NESTED  ::::::::::::::::::::::::::::::::::::::<<__________________>>::::::::::::::::::::::::::::::::::::::::
        ::::::::::::::::::::::::::::::::::::::::::::::::::::::::::::::::::::::::::::::::::::::::::::::::::::

# RM_HELIX NESTED 9-31 68-90, nbp = 23 nbp_cov = 0
# pvals: 0.975567,0.975567,0.975567,0.975567,0.975567,0.975567,0.975567,0.975567,0.975567,0.975567,0.975567,0.975567,0.975567,0.975567,0.975567,0.975567,0.975567,0.975567,0.975567,0.975567,0.975567,0.975567,0.975567
# aggregated NONE
NESTED  ::::::::<<<<<<<<<<<<<<<<<<<<<<<____________________________________>>>>>>>>>>>>>>>>>>>>>>>::::::::::
        ::::::::::::::::::::::::::::::::::::::::::::::::::::::::::::::::::::::::::::::::::::::::::::::::::::

# RM_HELIX NESTED 1-4 95-98, nbp = 4 nbp_cov = 0
# pvals: 0.975567,0.975567,0.00379933,0.975567
# aggregated NONE
NESTED  <<<<__________________________________________________________________________________________>>>>::
        ::::::::::::::::::::::::::::::::::::::::::::::::::::::::::::::::::::::::::::::::::::::::::::::::::::
```
