## Supplementary material for "All-at-once RNA folding with 3D motif prediction framed by evolutionary information": RF03709_MIR1878.surv

```
0.791182	0.0294118
-0.002184	1
&
1.687160	0.000203417
1.682841	0.000406835
1.451150	0.000610252
0.987768	0.00081367
0.924580	0.0012205
0.868412	0.00305126
0.791182	0.00406835
0.777140	0.0046786
0.720972	0.00528885
0.713951	0.00650936
0.517365	0.00732303
0.299716	0.00976404
0.201423	0.0134255
0.110151	0.0138324
-0.002184	0.971115
-0.009205	0.979251
-0.114519	0.980472
-0.121540	0.983523
-0.184729	0.98393
-0.191750	0.990643
-0.261959	0.991253
-0.304085	0.991456
-0.311105	0.993287
-0.318126	0.994508
-0.353231	0.994711
-0.521734	0.995118
-0.613006	0.995728
-0.641090	0.996949
-0.732362	0.997559
-0.816613	0.998169
-0.893843	0.99939
-0.985116	0.999593
-1.195744	1
&
1.982562	6.73401e-07
1.977720	3.367e-06
1.858364	4.7138e-06
1.844323	1.88552e-05
1.816239	2.76094e-05
1.795176	2.82828e-05
1.788155	2.96296e-05
1.781134	3.367e-05
1.774113	3.50168e-05
1.703904	4.0404e-05
1.696883	5.11785e-05
1.689862	5.25253e-05
1.682841	0.000223569
1.675820	0.000224916
1.668799	0.000280135
1.661778	0.000283502
1.640715	0.000286195
1.633694	0.000286869
1.619653	0.000287542
1.612632	0.000315152
1.556464	0.000318519
1.549443	0.000319865
1.528380	0.000334007
1.507317	0.000355556
1.479234	0.000356902
1.472213	0.000381145
1.465192	0.000382492
1.451150	0.000473401
1.423066	0.000474747
1.380941	0.000476768
1.366899	0.000480135
1.324773	0.000481481
1.282647	0.000482828
1.268606	0.000485522
1.254564	0.000486195
1.247543	0.000487542
1.233501	0.000489562
1.219459	0.000500337
1.205417	0.000511111
1.191375	0.000516498
1.156271	0.000517845
1.114145	0.000521212
1.107124	0.000521886
1.079040	0.000523232
1.064998	0.000531313
1.057977	0.000533333
1.043936	0.000534007
1.029894	0.000535354
1.015852	0.000536027
1.008831	0.000538721
1.001810	0.000550842
0.987768	0.000636364
0.980747	0.000665993
0.973726	0.000690236
0.966705	0.000710438
0.959684	0.000726599
0.952663	0.000738721
0.945642	0.000740067
0.938622	0.000842424
0.931601	0.000875421
0.924580	0.00110842
0.917559	0.00117037
0.910538	0.0011771
0.903517	0.00120337
0.896496	0.00120943
0.889475	0.00126734
0.882454	0.00152391
0.875433	0.00153939
0.868412	0.00234478
0.861391	0.00240135
0.854370	0.00241818
0.847349	0.00247003
0.840328	0.00256027
0.833307	0.00258586
0.826287	0.00272189
0.819266	0.00276498
0.812245	0.00291448
0.805224	0.00301145
0.798203	0.00308283
0.791182	0.00379933
0.784161	0.00390438
0.777140	0.00417441
0.770119	0.00420673
0.763098	0.00426465
0.756077	0.00426801
0.749056	0.00430707
0.742035	0.00437912
0.735014	0.00438923
0.727993	0.00452997
0.720972	0.00495556
0.713951	0.00548485
0.706931	0.0055064
0.699910	0.00555623
0.692889	0.00555892
0.685868	0.00564512
0.678847	0.0057138
0.671826	0.00580673
0.664805	0.00582088
0.657784	0.00590303
0.650763	0.00590842
0.643742	0.00591178
0.636721	0.00594276
0.629700	0.0059468
0.622679	0.00596027
0.615658	0.00598047
0.608637	0.00604916
0.601616	0.00605724
0.594596	0.00610303
0.587575	0.0061165
0.580554	0.00612323
0.573533	0.00613131
0.566512	0.00614276
0.552470	0.00616566
0.545449	0.006167
0.517365	0.00651044
0.510344	0.00652189
0.503323	0.00658114
0.489281	0.00661279
0.482261	0.00661414
0.468219	0.00661684
0.461198	0.00662492
0.447156	0.00662559
0.440135	0.00662963
0.433114	0.006633
0.426093	0.0066633
0.419072	0.00666532
0.412051	0.00669293
0.405030	0.00670976
0.398009	0.00671785
0.390988	0.00672862
0.383967	0.00673131
0.376946	0.00673401
0.369926	0.00673468
0.362905	0.00673805
0.355884	0.00688283
0.348863	0.00708889
0.341842	0.00709562
0.334821	0.00710034
0.320779	0.00715488
0.313758	0.00716296
0.306737	0.00717239
0.299716	0.0082101
0.292695	0.00849158
0.285674	0.00851852
0.278653	0.00854815
0.271632	0.0085771
0.264611	0.00864579
0.257591	0.00865589
0.250570	0.00869158
0.243549	0.00916027
0.236528	0.00932458
0.229507	0.00932795
0.222486	0.00941684
0.215465	0.0098936
0.208444	0.00991717
0.201423	0.0114572
0.194402	0.0114835
0.187381	0.0114916
0.180360	0.0117253
0.173339	0.0119057
0.166318	0.0119125
0.159297	0.0119259
0.152276	0.0120498
0.145256	0.0120707
0.138235	0.0120781
0.131214	0.0120943
0.124193	0.0121327
0.117172	0.0121407
0.110151	0.0123603
0.103130	0.0123704
0.096109	0.0123845
0.082067	0.0123872
0.075046	0.0123946
0.068025	0.0123973
0.046962	0.0124397
0.039941	0.0124451
0.032921	0.0124492
0.018879	0.0124505
-0.002184	0.975567
-0.009205	0.981609
-0.016226	0.98161
-0.023247	0.981632
-0.044310	0.981648
-0.051331	0.98165
-0.058352	0.981732
-0.065373	0.981789
-0.072394	0.982021
-0.079415	0.98204
-0.086435	0.982053
-0.093456	0.982081
-0.100477	0.982303
-0.107498	0.98252
-0.114519	0.983192
-0.121540	0.984879
-0.128561	0.984937
-0.135582	0.985678
-0.142603	0.985835
-0.149624	0.985881
-0.156645	0.985908
-0.163666	0.986201
-0.170687	0.986304
-0.177708	0.986327
-0.184729	0.986688
-0.191750	0.989785
-0.198770	0.990312
-0.205791	0.990377
-0.212812	0.990424
-0.219833	0.991009
-0.226854	0.991563
-0.233875	0.991678
-0.240896	0.991805
-0.247917	0.991852
-0.254938	0.991967
-0.261959	0.992276
-0.268980	0.992414
-0.276001	0.992487
-0.283022	0.992532
-0.290043	0.992574
-0.297064	0.992641
-0.304085	0.992745
-0.311105	0.993553
-0.318126	0.994235
-0.325147	0.99438
-0.332168	0.994417
-0.339189	0.994467
-0.346210	0.99448
-0.353231	0.99468
-0.360252	0.994705
-0.367273	0.994961
-0.374294	0.995143
-0.381315	0.995218
-0.388336	0.995255
-0.395357	0.995261
-0.402378	0.995307
-0.409399	0.995318
-0.416420	0.995323
-0.423440	0.995355
-0.430461	0.995362
-0.437482	0.995374
-0.444503	0.995392
-0.451524	0.995403
-0.458545	0.995431
-0.465566	0.995432
-0.472587	0.995443
-0.479608	0.99545
-0.486629	0.995568
-0.493650	0.995572
-0.500671	0.995592
-0.514713	0.995595
-0.521734	0.99578
-0.528755	0.995815
-0.535775	0.995839
-0.542796	0.995883
-0.549817	0.995884
-0.556838	0.995994
-0.563859	0.99603
-0.570880	0.996036
-0.577901	0.996088
-0.584922	0.996092
-0.591943	0.9961
-0.598964	0.996127
-0.605985	0.996143
-0.613006	0.996443
-0.620027	0.99648
-0.627048	0.996486
-0.634069	0.996489
-0.641090	0.997004
-0.648110	0.99717
-0.655131	0.997185
-0.662152	0.997195
-0.669173	0.997208
-0.676194	0.997295
-0.683215	0.9973
-0.690236	0.99732
-0.697257	0.997327
-0.704278	0.997329
-0.711299	0.997419
-0.718320	0.997428
-0.725341	0.997492
-0.732362	0.997816
-0.739383	0.997851
-0.746404	0.998062
-0.753425	0.998065
-0.760445	0.998137
-0.767466	0.998169
-0.781508	0.998181
-0.788529	0.998182
-0.795550	0.998194
-0.802571	0.998201
-0.809592	0.998244
-0.816613	0.998543
-0.823634	0.998552
-0.830655	0.998566
-0.837676	0.998618
-0.844697	0.998642
-0.851718	0.99869
-0.858739	0.998698
-0.865760	0.998706
-0.872781	0.998737
-0.879801	0.998797
-0.886822	0.998801
-0.893843	0.999321
-0.900864	0.999335
-0.907885	0.999337
-0.914906	0.999339
-0.935969	0.99934
-0.942990	0.999349
-0.950011	0.999361
-0.957032	0.999376
-0.964053	0.999391
-0.971074	0.999411
-0.978095	0.99944
-0.985116	0.999574
-1.006178	0.999581
-1.013199	0.999586
-1.020220	0.999591
-1.027241	0.999598
-1.034262	0.999655
-1.041283	0.999661
-1.048304	0.999662
-1.055325	0.999663
-1.062346	0.999674
-1.069367	0.999709
-1.076388	0.99971
-1.083409	0.999712
-1.090430	0.999712
-1.118513	0.999714
-1.132555	0.999722
-1.153618	0.999725
-1.160639	0.999729
-1.167660	0.99975
-1.174681	0.999756
-1.181702	0.99978
-1.188723	0.999782
-1.195744	0.999954
-1.230848	0.999957
-1.258932	0.999961
-1.287016	0.999982
-1.294037	0.999983
-1.343183	0.999984
-1.378288	0.999985
-1.385309	0.999985
-1.392330	0.999988
-1.434456	0.999999
-1.694230	1
&
```
