## Supplementary material for "All-at-once RNA folding with 3D motif prediction framed by evolutionary information": RF03710_mir-1451.surv

```
0.000000	0.0263158
-0.003424	1
&
0.665989	0.00024108
0.665087	0.00096432
0.614560	0.0024108
0.342491	0.00265188
0.171477	0.00289296
0.089856	0.00433944
0.039329	0.00530376
-0.003424	0.996625
-0.291040	0.999036
-0.314360	0.999518
-0.889590	1
&
2.179954	7.96305e-07
2.177011	1.59261e-06
2.064297	5.57414e-06
1.967129	6.37044e-06
1.885509	7.16675e-06
1.784455	1.27409e-05
1.702834	1.8315e-05
1.628987	1.91113e-05
1.496839	1.99076e-05
1.240318	2.07039e-05
0.797235	2.38892e-05
0.785575	2.94633e-05
0.773914	3.98153e-05
0.746708	4.06116e-05
0.742821	5.81303e-05
0.735048	6.92785e-05
0.711727	8.67973e-05
0.684521	0.000113075
0.672860	0.000113872
0.665087	0.000867176
0.649540	0.000875139
0.637880	0.000916547
0.633994	0.000932473
0.614560	0.00206004
0.602900	0.00206084
0.587353	0.00208154
0.567920	0.00215162
0.556260	0.00216914
0.536826	0.00217471
0.525166	0.00218267
0.513506	0.00218427
0.490186	0.00218506
0.482412	0.00219621
0.462979	0.00221054
0.431885	0.00221612
0.385245	0.00221851
0.377472	0.00222169
0.373585	0.00223921
0.358038	0.00224001
0.342491	0.00242793
0.330831	0.00242953
0.319171	0.00243988
0.315285	0.00245581
0.299738	0.0024566
0.264758	0.00245979
0.260871	0.00246536
0.256984	0.00246695
0.249211	0.00246775
0.210344	0.0024789
0.198684	0.00250756
0.171477	0.00270186
0.167590	0.00272814
0.159817	0.00273372
0.136497	0.00275123
0.120950	0.00275601
0.109290	0.00277353
0.089856	0.0039011
0.082083	0.00390428
0.074310	0.00391225
0.062650	0.00398391
0.047103	0.00398471
0.039329	0.00473642
0.035443	0.00473722
0.027669	0.00473802
0.019896	0.0047412
0.012123	0.00475394
-0.003424	0.996782
-0.007311	0.996817
-0.018971	0.996818
-0.038404	0.996829
-0.050065	0.996841
-0.053951	0.996843
-0.069498	0.996844
-0.092818	0.99685
-0.096705	0.996866
-0.104478	0.996907
-0.108365	0.996909
-0.112252	0.996923
-0.123912	0.996925
-0.139459	0.996926
-0.155005	0.996934
-0.162779	0.996942
-0.174439	0.996949
-0.178325	0.997036
-0.186099	0.997038
-0.189986	0.997043
-0.197759	0.997044
-0.201646	0.99705
-0.205532	0.997051
-0.209419	0.997059
-0.236626	0.997061
-0.244399	0.997066
-0.252173	0.997071
-0.259946	0.997073
-0.267719	0.997077
-0.271606	0.997078
-0.291040	0.998958
-0.294926	0.998964
-0.306586	0.998972
-0.314360	0.999365
-0.322133	0.999373
-0.349340	0.999379
-0.353227	0.999385
-0.364887	0.999387
-0.368773	0.999388
-0.376547	0.999445
-0.415414	0.999453
-0.438734	0.999505
-0.473714	0.999507
-0.485374	0.999513
-0.493148	0.999514
-0.500921	0.999531
-0.508694	0.999532
-0.512581	0.999536
-0.520354	0.999537
-0.563108	0.99955
-0.582542	0.999558
-0.586428	0.999564
-0.644729	0.999565
-0.648615	0.999566
-0.656389	0.999567
-0.668049	0.999572
-0.679709	0.999607
-0.780763	0.999608
-0.889590	0.999984
-0.909024	0.999985
-1.087812	0.999994
-1.165546	0.999994
-1.313240	1
&
```
