## Supplementary material for "All-at-once RNA folding with 3D motif prediction framed by evolutionary information": RF03711_mir-784.cacofold.cov

```
#
# Method Target_E-val [cov_min,cov_max] [FP | TP True Found | Sen PPV F] 
# GTp    0.05           [-1.06,1.56]    [0 | 1 26 1 | 3.85 100.00 7.41] 
#
# in_CaCoFold in_given  left_pos      right_pos  score            E-value       pvalue       substitutions    power
#------------------------------------------------------------------------------------------------------------------------
*	*	        37	        44	1.55899	0.0120574	0.000446571	2		0.00
```
