## Supplementary material for "All-at-once RNA folding with 3D motif prediction framed by evolutionary information": RF03711_mir-784.cacofold.helixcov

```
# RMs = 4 L = 77

# RM_HELIX NESTED 36-37 44-45, nbp = 2 nbp_cov = 1
# pvals: 0.782331,0.000446571
# aggregated NONE
NESTED  :::::::::::::::::::::::::::::::::::<<______>>::::::::::::::::::::::::::::::::
        ::::::::::::::::::::::::::::::::::::<______>:::::::::::::::::::::::::::::::::

# RM_HELIX NESTED 21-31 47-57, nbp = 11 nbp_cov = 0
# pvals: 0.782331,0.782331,0.782331,0.782331,0.782331,0.782331,0.782331,0.782331,0.782331,0.782331,0.9888
# aggregated NONE
NESTED  ::::::::::::::::::::<<<<<<<<<<<_______________>>>>>>>>>>>::::::::::::::::::::
        :::::::::::::::::::::::::::::::::::::::::::::::::::::::::::::::::::::::::::::

# RM_HELIX NESTED 9-18 60-69, nbp = 9 nbp_cov = 0
# pvals: 0.782331,0.782331,0.782331,0.782331,0.782331,0.782331,0.782331,0.782331,0.782331
# aggregated NONE
NESTED  ::::::::<<<<-<<<<<_________________________________________>>>>>->>>>::::::::
        :::::::::::::::::::::::::::::::::::::::::::::::::::::::::::::::::::::::::::::

# RM_HELIX NESTED 2-5 73-76, nbp = 4 nbp_cov = 0
# pvals: 0.782331,0.782331,0.782331,0.782331
# aggregated NONE
NESTED  :<<<<___________________________________________________________________>>>>:
        :::::::::::::::::::::::::::::::::::::::::::::::::::::::::::::::::::::::::::::
```
