## Supplementary material for "All-at-once RNA folding with 3D motif prediction framed by evolutionary information": RF03711_mir-784.surv

```
1.554962	0.037037
0.247839	0.111111
-0.000514	1
&
1.554962	0.000344947
1.476534	0.000689893
1.149754	0.00275957
0.907936	0.00482925
0.751081	0.00586409
0.738010	0.00689893
0.705332	0.0120731
0.679190	0.0141428
0.476586	0.0148327
0.287053	0.0200069
0.247839	0.0244912
0.182483	0.0265609
0.038700	0.0282856
-0.000514	0.770266
-0.007050	0.970335
-0.105084	0.973439
-0.137762	0.974474
-0.366508	0.977923
-0.373044	0.981028
-0.386115	0.984477
-0.399186	0.984822
-0.418793	0.986892
-0.425329	0.988962
-0.529899	0.992066
-0.686753	0.995516
-0.719431	0.996895
-0.830537	0.99793
-0.987391	0.998965
-1.059283	1
&
2.247736	1.13921e-06
2.182380	3.41763e-06
2.084346	4.55685e-06
2.045133	5.69606e-06
1.973241	2.1645e-05
1.966705	3.7594e-05
1.947098	4.89861e-05
1.914420	5.01253e-05
1.868671	5.24037e-05
1.842529	6.15174e-05
1.796779	7.06311e-05
1.790244	7.63272e-05
1.783708	7.74664e-05
1.705281	7.97448e-05
1.639925	9.79722e-05
1.626853	9.91114e-05
1.607247	0.0001162
1.554962	0.000446571
1.548426	0.000463659
1.535355	0.000491
1.522284	0.000492139
1.489606	0.000596947
1.483070	0.000606061
1.476534	0.000771246
1.469999	0.000776942
1.456927	0.000787195
1.443856	0.000792891
1.437321	0.000865801
1.430785	0.000868079
1.404643	0.000877193
1.398107	0.000886307
1.371964	0.000890864
1.352358	0.000892003
1.345822	0.000899977
1.332751	0.000902256
1.319680	0.000904534
1.313144	0.000911369
1.300073	0.000915926
1.293537	0.000929597
1.247788	0.000933014
1.241252	0.000985418
1.228181	0.000994532
1.195503	0.0010982
1.182432	0.00110959
1.162825	0.00111073
1.156289	0.00115858
1.149754	0.00214969
1.136682	0.00217703
1.117076	0.00218045
1.110540	0.00224311
1.097469	0.00224994
1.090933	0.00230463
1.071326	0.00235931
1.051720	0.00236272
1.038648	0.00236614
1.032113	0.00241399
1.012506	0.00241627
0.999435	0.00245044
0.992899	0.0028036
0.986363	0.00285145
0.979828	0.0028617
0.966757	0.00287879
0.960221	0.00288107
0.953685	0.00288448
0.947150	0.00311688
0.940614	0.00312486
0.927543	0.00313625
0.914472	0.00331055
0.907936	0.00431306
0.901400	0.0043609
0.894865	0.00437457
0.888329	0.0043985
0.881794	0.004419
0.875258	0.00442128
0.868722	0.00445546
0.862187	0.00447254
0.855651	0.00452723
0.849116	0.00456482
0.842580	0.00482912
0.822973	0.00483254
0.809902	0.0049476
0.803366	0.00495101
0.796831	0.00495785
0.790295	0.00499203
0.783759	0.00500114
0.777224	0.00509
0.770688	0.0051219
0.764153	0.00512873
0.757617	0.00514582
0.751081	0.00568239
0.744546	0.00576897
0.738010	0.00655161
0.731475	0.00671337
0.724939	0.0069959
0.718403	0.00764297
0.711868	0.00794031
0.705332	0.0106231
0.698796	0.0107462
0.692261	0.0110606
0.685725	0.0112281
0.679190	0.0122226
0.666118	0.0124618
0.659583	0.0124892
0.653047	0.0125404
0.646512	0.0125439
0.639976	0.0125746
0.626905	0.0125883
0.613834	0.0126601
0.607298	0.0126715
0.574620	0.0126726
0.561549	0.0127273
0.555013	0.0127341
0.541942	0.0127854
0.509264	0.0127888
0.502728	0.0127922
0.496193	0.0128082
0.476586	0.0131385
0.470050	0.0131761
0.463514	0.0131898
0.456979	0.0132069
0.443908	0.0132752
0.437372	0.0133607
0.430836	0.0133675
0.424301	0.0133732
0.398158	0.0133835
0.391623	0.0133983
0.385087	0.0134188
0.378551	0.0134564
0.372016	0.0137161
0.358945	0.0137389
0.352409	0.0137617
0.345873	0.0138528
0.332802	0.0139474
0.326267	0.0141251
0.319731	0.0142834
0.306660	0.0143962
0.300124	0.0144133
0.293589	0.0146161
0.287053	0.0171474
0.280517	0.0178173
0.273982	0.0180428
0.267446	0.0180633
0.260910	0.0184655
0.254375	0.0185862
0.247839	0.0210777
0.241304	0.0213693
0.234768	0.0217111
0.228232	0.0217441
0.221697	0.0218079
0.215161	0.0218763
0.208626	0.0225564
0.202090	0.0226452
0.195554	0.0232388
0.189019	0.0232513
0.182483	0.0244566
0.175948	0.0244805
0.162876	0.0244896
0.156341	0.024517
0.149805	0.0245512
0.143269	0.0245922
0.136734	0.0246355
0.130198	0.024779
0.123663	0.0248337
0.110591	0.0249225
0.104056	0.0249408
0.097520	0.0249476
0.084449	0.0250706
0.071378	0.0251185
0.038700	0.026015
0.032164	0.0260868
0.019093	0.0265687
0.006022	0.0267851
-0.000514	0.782331
-0.007050	0.97388
-0.013585	0.973894
-0.020121	0.973904
-0.026656	0.973905
-0.039728	0.973933
-0.046263	0.973946
-0.052799	0.973963
-0.059334	0.973972
-0.065870	0.973975
-0.072406	0.973984
-0.078941	0.973994
-0.085477	0.974196
-0.092013	0.974203
-0.098548	0.974206
-0.105084	0.975693
-0.111619	0.975697
-0.118155	0.975725
-0.124691	0.97576
-0.131226	0.975761
-0.137762	0.976335
-0.144297	0.976369
-0.150833	0.976426
-0.157369	0.976434
-0.163904	0.976475
-0.170440	0.976482
-0.176976	0.976537
-0.183511	0.976648
-0.190047	0.976659
-0.196582	0.976691
-0.203118	0.976738
-0.209654	0.976751
-0.216189	0.976765
-0.222725	0.976797
-0.235796	0.976855
-0.242332	0.976978
-0.248867	0.977097
-0.255403	0.977102
-0.261938	0.977147
-0.268474	0.977633
-0.275010	0.977695
-0.281545	0.977723
-0.288081	0.978247
-0.294617	0.978386
-0.301152	0.978423
-0.307688	0.978663
-0.314223	0.978918
-0.327295	0.979098
-0.333830	0.97915
-0.340366	0.97938
-0.346901	0.979532
-0.353437	0.97961
-0.359973	0.980014
-0.366508	0.981808
-0.373044	0.983383
-0.379579	0.983404
-0.386115	0.985128
-0.392651	0.985279
-0.399186	0.985598
-0.405722	0.985646
-0.412258	0.985776
-0.418793	0.98753
-0.425329	0.9888
-0.431864	0.989244
-0.438400	0.989337
-0.444936	0.989604
-0.451471	0.989848
-0.458007	0.989985
-0.464542	0.990033
-0.471078	0.990057
-0.477614	0.990173
-0.484149	0.990188
-0.490685	0.990367
-0.497220	0.990388
-0.503756	0.990719
-0.510292	0.990901
-0.516827	0.990989
-0.529899	0.992593
-0.542970	0.992671
-0.549505	0.992727
-0.556041	0.992796
-0.569112	0.992816
-0.575648	0.993059
-0.582183	0.993183
-0.588719	0.993393
-0.601790	0.993411
-0.608326	0.993477
-0.614861	0.993484
-0.621397	0.993706
-0.627933	0.993715
-0.634468	0.993766
-0.647540	0.9938
-0.654075	0.993807
-0.660611	0.9939
-0.667146	0.993912
-0.673682	0.994077
-0.686753	0.995743
-0.693289	0.995767
-0.699824	0.995824
-0.706360	0.995851
-0.712896	0.995878
-0.719431	0.996544
-0.732503	0.996585
-0.739038	0.996602
-0.745574	0.996613
-0.758645	0.99663
-0.765181	0.996669
-0.771716	0.996674
-0.778252	0.996828
-0.784787	0.996869
-0.797859	0.997152
-0.804394	0.997571
-0.810930	0.997728
-0.817465	0.997756
-0.824001	0.997759
-0.830537	0.998264
-0.837072	0.998299
-0.843608	0.998414
-0.856679	0.998418
-0.876286	0.998431
-0.889357	0.998481
-0.895893	0.998529
-0.915500	0.998557
-0.928571	0.998714
-0.948178	0.998741
-0.961249	0.998745
-0.967785	0.998805
-0.987391	0.999332
-1.013534	0.999392
-1.039676	0.999398
-1.059283	0.999897
-1.065819	0.999901
-1.085426	0.999928
-1.111568	0.999942
-1.203067	0.999946
-1.235745	0.999949
-1.242280	0.999966
-1.301101	1
&
```
