## Supplementary material for "All-at-once RNA folding with 3D motif prediction framed by evolutionary information": RF03712_MIR6450.cacofold.helixcov

```
# RMs = 4 L = 107

# RM_HELIX NESTED 43-50 58-65, nbp = 8 nbp_cov = 0
# pvals: 0.959592,0.959592,0.959592,0.959592,0.959592,0.959592,0.00506319,0.959592
# aggregated NONE
NESTED  ::::::::::::::::::::::::::::::::::::::::::<<<<<<<<_______>>>>>>>>::::::::::::::::::::::::::::::::::::::::::
        :::::::::::::::::::::::::::::::::::::::::::::::::::::::::::::::::::::::::::::::::::::::::::::::::::::::::::

# RM_HELIX NESTED 29-38 70-79, nbp = 10 nbp_cov = 0
# pvals: 0.0184288,0.959592,0.959592,0.959592,0.959592,0.959592,0.959592,0.959592,0.959592,0.0376453
# aggregated NONE
NESTED  ::::::::::::::::::::::::::::<<<<<<<<<<_______________________________>>>>>>>>>>::::::::::::::::::::::::::::
        :::::::::::::::::::::::::::::::::::::::::::::::::::::::::::::::::::::::::::::::::::::::::::::::::::::::::::

# RM_HELIX NESTED 13-25 83-95, nbp = 13 nbp_cov = 0
# pvals: 0.959592,0.959592,0.959592,0.959592,0.959592,0.959592,0.959592,0.959592,0.959592,0.959592,0.959592,0.959592,0.997889
# aggregated NONE
NESTED  ::::::::::::<<<<<<<<<<<<<_________________________________________________________>>>>>>>>>>>>>::::::::::::
        :::::::::::::::::::::::::::::::::::::::::::::::::::::::::::::::::::::::::::::::::::::::::::::::::::::::::::

# RM_HELIX NESTED 1-8 100-107, nbp = 8 nbp_cov = 0
# pvals: 0.959592,0.959592,0.959592,0.959592,0.959592,0.959592,0.959592,0.959592
# aggregated NONE
NESTED  <<<<<<<<___________________________________________________________________________________________>>>>>>>>
        :::::::::::::::::::::::::::::::::::::::::::::::::::::::::::::::::::::::::::::::::::::::::::::::::::::::::::
```
