## Supplementary material for "All-at-once RNA folding with 3D motif prediction framed by evolutionary information": RF03712_MIR6450.helixcov

```
# RMs = 4 L = 107

# RM_HELIX NESTED 43-50 58-65, nbp = 8 nbp_cov = 0
# pvals: 0.959592,0.959592,0.959592,0.959592,0.959592,0.959592,0.00506319,0.959592
# aggregated NONE
NESTED  ::::::::::::::::::::::::::::::::::::::::::<<<<<<<<_______>>>>>>>>::::::::::::::::::::::::::::::::::::::::::
        :::::::::::::::::::::::::::::::::::::::::::::::::::::::::::::::::::::::::::::::::::::::::::::::::::::::::::

# RM_HELIX NESTED 29-37 71-79, nbp = 9 nbp_cov = 0
# pvals: 0.0184288,0.959592,0.959592,0.959592,0.959592,0.959592,0.959592,0.959592,0.959592
# aggregated NONE
NESTED  ::::::::::::::::::::::::::::<<<<<<<<<_________________________________>>>>>>>>>::::::::::::::::::::::::::::
        :::::::::::::::::::::::::::::::::::::::::::::::::::::::::::::::::::::::::::::::::::::::::::::::::::::::::::

# RM_HELIX NESTED 13-24 84-95, nbp = 12 nbp_cov = 0
# pvals: 0.959592,0.959592,0.959592,0.959592,0.959592,0.959592,0.959592,0.959592,0.959592,0.959592,0.959592,0.959592
# aggregated NONE
NESTED  ::::::::::::<<<<<<<<<<<<___________________________________________________________>>>>>>>>>>>>::::::::::::
        :::::::::::::::::::::::::::::::::::::::::::::::::::::::::::::::::::::::::::::::::::::::::::::::::::::::::::

# RM_HELIX NESTED 1-9 99-107, nbp = 9 nbp_cov = 0
# pvals: 0.959592,0.959592,0.959592,0.959592,0.959592,0.959592,0.959592,0.959592,0.965169
# aggregated NONE
NESTED  <<<<<<<<<_________________________________________________________________________________________>>>>>>>>>
        :::::::::::::::::::::::::::::::::::::::::::::::::::::::::::::::::::::::::::::::::::::::::::::::::::::::::::
```
