## Supplementary material for "All-at-once RNA folding with 3D motif prediction framed by evolutionary information": RF03712_MIR6450.surv

```
0.938449	0.0263158
0.485659	0.0526316
-0.006849	0.973684
-0.149835	1
&
1.875804	0.000177525
1.391239	0.000710101
1.224422	0.00124268
1.200591	0.00177525
1.049661	0.0028404
0.994055	0.00497071
0.938449	0.00692349
0.843125	0.00745606
0.811350	0.00798864
0.787519	0.00852121
0.747801	0.00958637
0.700139	0.0102965
0.692195	0.0106515
0.620702	0.010829
0.604815	0.0111841
0.596871	0.0115391
0.588927	0.0143795
0.565096	0.0193503
0.525378	0.0200604
0.517434	0.0214806
0.485659	0.0237884
0.453885	0.028049
0.406223	0.0301793
0.374448	0.0323096
0.342673	0.0328422
0.295011	0.038523
0.271180	0.0387005
0.255293	0.0392331
0.239405	0.0399432
0.223518	0.0433162
0.215574	0.0438487
0.191743	0.0449139
0.167912	0.0459791
0.080532	0.0473993
0.040813	0.0477543
0.001095	0.0484644
-0.006849	0.949405
-0.094229	0.955086
-0.118060	0.955619
-0.126004	0.957216
-0.133948	0.957749
-0.149835	0.957927
-0.205441	0.958992
-0.261047	0.961832
-0.268990	0.964317
-0.284878	0.965383
-0.308709	0.965738
-0.332540	0.966803
-0.348427	0.968223
-0.356371	0.969643
-0.396089	0.969998
-0.404033	0.970708
-0.427864	0.970886
-0.451695	0.972306
-0.459639	0.973016
-0.491413	0.975857
-0.507301	0.981892
-0.531132	0.982958
-0.539075	0.988816
-0.562907	0.990414
-0.586738	0.991124
-0.610569	0.991301
-0.705893	0.993432
-0.737668	0.994852
-0.896541	0.996982
-0.904485	0.998757
-1.039527	0.999467
-1.095133	0.999822
-1.214288	1
&
2.217382	5.87786e-07
2.122058	1.17557e-06
2.106170	2.35114e-06
2.058508	3.52671e-06
2.042621	4.70229e-06
2.034677	5.87786e-06
2.018790	7.64122e-06
2.010846	8.81679e-06
1.994959	1.05801e-05
1.987015	1.23435e-05
1.979072	1.35191e-05
1.971128	1.58702e-05
1.963184	1.6458e-05
1.955240	1.93969e-05
1.947297	1.99847e-05
1.939353	2.76259e-05
1.931409	2.93893e-05
1.923466	3.2916e-05
1.915522	3.35038e-05
1.907578	3.58549e-05
1.899635	3.99694e-05
1.891691	4.46717e-05
1.883747	4.99618e-05
1.875804	6.46564e-05
1.867860	7.17099e-05
1.859916	7.4061e-05
1.851973	7.64122e-05
1.844029	7.75877e-05
1.836085	7.99389e-05
1.828142	8.40534e-05
1.820198	9.16946e-05
1.812254	0.00010345
1.804311	0.000105801
1.796367	0.000115206
1.788423	0.000118733
1.780479	0.000122259
1.772536	0.000124611
1.764592	0.000128725
1.756648	0.00013284
1.748705	0.000139893
1.740761	0.000146946
1.732817	0.000152237
1.724874	0.000156351
1.716930	0.000157527
1.708986	0.000162229
1.701043	0.000166343
1.693099	0.000166931
1.685155	0.000168107
1.677212	0.000168695
1.669268	0.000172809
1.661324	0.000176924
1.653381	0.000178687
1.645437	0.00018045
1.637493	0.000181626
1.629550	0.000187504
1.621606	0.000188091
1.605719	0.000190443
1.597775	0.000191618
1.589831	0.000192794
1.581887	0.000197496
1.573944	0.000199847
1.566000	0.000202198
1.558056	0.000206313
1.550113	0.000208076
1.542169	0.00020984
1.534225	0.000212778
1.526282	0.00021513
1.518338	0.000215717
1.510394	0.000225122
1.502451	0.000228649
1.494507	0.000233351
1.486563	0.000240992
1.478620	0.000243931
1.470676	0.000249809
1.462732	0.000263916
1.454789	0.000271557
1.446845	0.000280374
1.430958	0.000282137
1.423014	0.000295656
1.415070	0.000300359
1.407126	0.000306236
1.399183	0.000315053
1.391239	0.000347969
1.383295	0.000364427
1.375352	0.00039029
1.367408	0.000399107
1.359464	0.000416152
1.351521	0.000433198
1.343577	0.000443191
1.335633	0.000467878
1.327690	0.000479045
1.319746	0.000496091
1.311802	0.000516076
1.303859	0.000536648
1.295915	0.00056545
1.287971	0.0005919
1.280028	0.000613648
1.272084	0.000646564
1.264140	0.000678893
1.256197	0.000713572
1.248253	0.000741198
1.240309	0.000769999
1.232365	0.000797625
1.224422	0.000845236
1.216478	0.000874038
1.208534	0.000946923
1.200591	0.00100335
1.192647	0.00105214
1.184703	0.0011215
1.176760	0.00114442
1.168816	0.0011838
1.160872	0.00123905
1.152929	0.00126021
1.144985	0.00130195
1.137041	0.00133075
1.129098	0.00139305
1.121154	0.00142362
1.113210	0.00147417
1.105267	0.00152119
1.097323	0.00156939
1.089379	0.00161171
1.081436	0.00167519
1.073492	0.00174043
1.065548	0.0018045
1.057604	0.00185035
1.049661	0.00194204
1.041717	0.00202081
1.033773	0.00209193
1.025830	0.00224652
1.017886	0.00245518
1.009942	0.00265327
1.001999	0.00299359
0.994055	0.00332628
0.986111	0.00362488
0.978168	0.00387645
0.970224	0.004148
0.962280	0.00439781
0.954337	0.00457121
0.946393	0.00474519
0.938449	0.00506319
0.930506	0.00522013
0.922562	0.00542468
0.914618	0.00557103
0.906675	0.0056786
0.898731	0.00577382
0.890787	0.0059578
0.882843	0.00608417
0.874900	0.00623229
0.866956	0.00637101
0.859012	0.00646976
0.851069	0.00655675
0.843125	0.00670135
0.835181	0.00685652
0.827238	0.00697525
0.819294	0.00715218
0.811350	0.00729912
0.803407	0.00750955
0.795463	0.00764298
0.787519	0.00781814
0.779576	0.00793746
0.771632	0.0081138
0.763688	0.00823782
0.755745	0.0083977
0.747801	0.0086475
0.739857	0.00886322
0.731914	0.00915947
0.723970	0.00934227
0.716026	0.00946923
0.708083	0.00968024
0.700139	0.00991124
0.692195	0.0102045
0.684251	0.0103585
0.676308	0.0106883
0.668364	0.0108952
0.660420	0.0110327
0.652477	0.0112255
0.644533	0.0113901
0.636589	0.0115817
0.628646	0.011808
0.620702	0.0120038
0.612758	0.0123394
0.604815	0.0126409
0.596871	0.0128566
0.588927	0.0131441
0.580984	0.013465
0.573040	0.0138494
0.565096	0.0143044
0.557153	0.0148004
0.549209	0.015119
0.541265	0.01539
0.533322	0.0156868
0.525378	0.0161788
0.517434	0.016649
0.509490	0.0169535
0.501547	0.0174108
0.493603	0.0180227
0.485659	0.0184288
0.477716	0.0187521
0.469772	0.0192324
0.461828	0.019548
0.453885	0.0199835
0.445941	0.0202445
0.437997	0.0207577
0.430054	0.0211744
0.422110	0.0216693
0.414166	0.0223776
0.406223	0.0228314
0.398279	0.0233286
0.390335	0.0241039
0.382392	0.024667
0.374448	0.0251361
0.366504	0.0255704
0.358561	0.0260665
0.350617	0.0265315
0.342673	0.0268124
0.334729	0.027228
0.326786	0.0274678
0.318842	0.0281097
0.310898	0.0284212
0.302955	0.0287997
0.295011	0.0293617
0.287067	0.0297331
0.279124	0.0301928
0.271180	0.0306336
0.263236	0.0309793
0.255293	0.0313795
0.247349	0.0318615
0.239405	0.0323941
0.231462	0.0327226
0.223518	0.0331
0.215574	0.0336155
0.207631	0.0340346
0.199687	0.0343108
0.191743	0.0347552
0.183800	0.0350514
0.175856	0.0353588
0.167912	0.0356645
0.159968	0.0359002
0.152025	0.0361141
0.144081	0.0363099
0.136137	0.0364745
0.128194	0.0366749
0.120250	0.0368271
0.112306	0.0370146
0.104363	0.0371869
0.096419	0.0373749
0.088475	0.0374755
0.080532	0.0376453
0.072588	0.0377993
0.064644	0.0380321
0.056701	0.0382155
0.048757	0.0383501
0.040813	0.0385258
0.032870	0.0386228
0.024926	0.0386834
0.016982	0.0388138
0.009039	0.0389196
0.001095	0.0391483
-0.006849	0.959592
-0.014792	0.959838
-0.022736	0.959982
-0.030680	0.960156
-0.038624	0.960344
-0.046567	0.960454
-0.054511	0.960671
-0.062455	0.961109
-0.070398	0.961449
-0.078342	0.961737
-0.086286	0.961994
-0.094229	0.962513
-0.102173	0.962888
-0.110117	0.96329
-0.118060	0.963747
-0.126004	0.964089
-0.133948	0.96445
-0.141891	0.964768
-0.149835	0.965169
-0.157779	0.965501
-0.165722	0.965804
-0.173666	0.966028
-0.181610	0.966395
-0.189553	0.96666
-0.197497	0.966973
-0.205441	0.967308
-0.213385	0.967607
-0.221328	0.967868
-0.229272	0.968179
-0.237216	0.968497
-0.245159	0.968884
-0.253103	0.969284
-0.261047	0.969735
-0.268990	0.970205
-0.276934	0.970623
-0.284878	0.971099
-0.292821	0.971499
-0.300765	0.971872
-0.308709	0.97228
-0.316652	0.972736
-0.324596	0.973085
-0.332540	0.973476
-0.340483	0.973825
-0.348427	0.97421
-0.356371	0.974525
-0.364314	0.974895
-0.372258	0.975339
-0.380202	0.975613
-0.388146	0.975933
-0.396089	0.976533
-0.404033	0.976929
-0.411977	0.977348
-0.419920	0.977929
-0.427864	0.978471
-0.435808	0.978928
-0.443751	0.979477
-0.451695	0.980054
-0.459639	0.980521
-0.467582	0.981283
-0.475526	0.981841
-0.483470	0.982399
-0.491413	0.983005
-0.499357	0.983627
-0.507301	0.984287
-0.515244	0.984815
-0.523188	0.985518
-0.531132	0.986081
-0.539075	0.986833
-0.547019	0.987579
-0.554963	0.98801
-0.562907	0.988668
-0.570850	0.989212
-0.578794	0.989866
-0.586738	0.990475
-0.594681	0.990822
-0.602625	0.99122
-0.610569	0.991582
-0.618512	0.991935
-0.626456	0.992312
-0.634400	0.992577
-0.642343	0.992841
-0.650287	0.993009
-0.658231	0.993191
-0.666174	0.99341
-0.674118	0.99357
-0.682062	0.993708
-0.690005	0.993815
-0.697949	0.993978
-0.705893	0.994159
-0.713836	0.994291
-0.721780	0.994425
-0.729724	0.99454
-0.737668	0.994714
-0.745611	0.994962
-0.753555	0.995095
-0.761499	0.995251
-0.769442	0.995364
-0.777386	0.995589
-0.785330	0.995748
-0.793273	0.995893
-0.801217	0.996031
-0.809161	0.996129
-0.817104	0.99624
-0.825048	0.996396
-0.832992	0.996586
-0.840935	0.99669
-0.848879	0.996868
-0.856823	0.996983
-0.864766	0.997114
-0.872710	0.997224
-0.880654	0.997428
-0.888597	0.997546
-0.896541	0.997727
-0.904485	0.997889
-0.912428	0.997999
-0.920372	0.998125
-0.928316	0.998285
-0.936260	0.998368
-0.944203	0.998448
-0.952147	0.99858
-0.960091	0.998687
-0.968034	0.998753
-0.975978	0.998806
-0.983922	0.998876
-0.991865	0.99895
-0.999809	0.999023
-1.007753	0.999102
-1.015696	0.999168
-1.023640	0.999216
-1.031584	0.999281
-1.039527	0.999358
-1.047471	0.999408
-1.055415	0.999444
-1.063358	0.999474
-1.071302	0.999504
-1.079246	0.999534
-1.087189	0.999562
-1.095133	0.999614
-1.103077	0.999631
-1.111021	0.999639
-1.118964	0.999653
-1.126908	0.999661
-1.134852	0.999709
-1.142795	0.99973
-1.150739	0.999744
-1.158683	0.999763
-1.166626	0.999773
-1.174570	0.999784
-1.182514	0.999797
-1.190457	0.99982
-1.198401	0.999848
-1.206345	0.999858
-1.214288	0.999876
-1.222232	0.999884
-1.230176	0.999892
-1.238119	0.999895
-1.246063	0.9999
-1.254007	0.999901
-1.261950	0.999907
-1.269894	0.999923
-1.277838	0.999927
-1.285782	0.999929
-1.293725	0.999934
-1.301669	0.999938
-1.309613	0.999943
-1.317556	0.999945
-1.325500	0.999949
-1.333444	0.99996
-1.341387	0.999962
-1.349331	0.999964
-1.357275	0.999967
-1.365218	0.999971
-1.373162	0.999972
-1.381106	0.999979
-1.396993	0.99998
-1.404937	0.999982
-1.412880	0.999983
-1.428768	0.999988
-1.436711	0.999988
-1.444655	0.999991
-1.460543	0.999993
-1.484374	0.999996
-1.492317	0.999997
-1.500261	0.999998
-1.539979	0.999998
-1.579698	0.999999
-1.611472	0.999999
-1.627360	1
&
```
