## Supplementary material for "All-at-once RNA folding with 3D motif prediction framed by evolutionary information": RF03713_mir-1756.cacofold.helixcov

```
# RMs = 1 L = 90

# RM_HELIX NESTED 1-43 48-90, nbp = 42 nbp_cov = 0
# pvals: 0.958425,0.958425,0.958425,0.958425,0.958425,0.958425,0.958425,0.965127,0.958425,0.989467,0.958425,0.958425,0.00460008,0.958425,0.958425,0.958425,0.958425,0.958425,0.958425,0.958425,0.958425,0.958425,0.958425,0.958425,0.958425,0.958425,0.958425,0.958425,0.958425,0.958425,0.964165,0.958425,0.958425,0.958425,0.958425,0.0133408,0.958425,0.0299559,0.958425,0.00267333,0.958425,0.958425
# aggregated NONE
NESTED  <<<<<<<<<<<<<<<<<<<<<<<<<<<<<<<-<<<<<<<<<<<____>>>>>>>>>>>->>>>>>>>>>>>>>>>>>>>>>>>>>>>>>>
        ::::::::::::::::::::::::::::::::::::::::::::::::::::::::::::::::::::::::::::::::::::::::::
```
