## Supplementary material for "All-at-once RNA folding with 3D motif prediction framed by evolutionary information": RF03713_mir-1756.cacofold.power

```
# Power analysis of CaCoFold structure 
#
# Powertype = SINGLE SUBSTITUTIONS
# covary  left_pos      right_pos    substitutions      power
#----------------------------------------------------------------
          1		90		0		0.00
          2		89		1		0.00
          3		88		1		0.00
          4		87		1		0.00
          5		86		0		0.00
          6		85		0		0.00
          7		84		0		0.00
          8		83		2		0.00
          9		82		0		0.00
          10		81		2		0.00
          11		80		1		0.00
          12		79		0		0.00
          13		78		2		0.00
          14		77		0		0.00
          15		76		0		0.00
          16		75		0		0.00
          17		74		0		0.00
          18		73		0		0.00
          19		72		1		0.00
          20		71		0		0.00
          21		70		0		0.00
          22		69		0		0.00
          23		68		0		0.00
          24		67		1		0.00
          25		66		0		0.00
          26		65		1		0.00
          27		64		0		0.00
          28		63		0		0.00
          29		62		0		0.00
          30		61		1		0.00
          31		60		2		0.00
          33		58		1		0.00
          34		57		1		0.00
          35		56		0		0.00
          36		55		1		0.00
          37		54		2		0.00
          38		53		0		0.00
          39		52		2		0.00
          40		51		0		0.00
          41		50		2		0.00
          42		49		0		0.00
          43		48		1		0.00
#
# BPAIRS 42
# avg substitutions per BP  0.6
# BPAIRS expected to covary 0.0 +/- 0.0
# BPAIRS observed to covary 0
#
```
