## Supplementary material for "All-at-once RNA folding with 3D motif prediction framed by evolutionary information": RF03713_mir-1756.helixcov

```
# RMs = 2 L = 90

# RM_HELIX NESTED 42-43 48-49, nbp = 2 nbp_cov = 0
# pvals: 0.958425,0.958425
# aggregated NONE
NESTED  :::::::::::::::::::::::::::::::::::::::::<<____>>:::::::::::::::::::::::::::::::::::::::::
        ::::::::::::::::::::::::::::::::::::::::::::::::::::::::::::::::::::::::::::::::::::::::::

# RM_HELIX NESTED 1-29 62-90, nbp = 28 nbp_cov = 0
# pvals: 0.958425,0.958425,0.958425,0.958425,0.958425,0.958425,0.958425,0.965127,0.958425,0.989467,0.958425,0.958425,0.958425,0.958425,0.958425,0.958425,0.958425,0.958425,0.958425,0.958425,0.958425,0.958425,0.958425,0.958425,0.958425,0.958425,0.958425,0.958425
# aggregated NONE
NESTED  <<<<<<<<<<<<-<<<<<<<<<<<<<<<<________________________________>>>>>>>>>>>>>>>>->>>>>>>>>>>>
        ::::::::::::::::::::::::::::::::::::::::::::::::::::::::::::::::::::::::::::::::::::::::::
```
