## Supplementary material for "All-at-once RNA folding with 3D motif prediction framed by evolutionary information": RF03713_mir-1756.surv

```
0.000153	0.0333333
-0.002419	0.933333
-0.183797	0.966667
-0.698912	1
&
2.021765	0.000251572
1.470374	0.00125786
1.412333	0.0027673
1.187424	0.00327044
0.991535	0.00352201
0.955260	0.00553459
0.918984	0.00704403
0.860943	0.0090566
0.839177	0.0138365
0.824667	0.0150943
0.773881	0.0161006
0.730350	0.0181132
0.686819	0.0211321
0.636033	0.0241509
0.592503	0.0249057
0.534461	0.0264151
0.396614	0.0284277
0.360338	0.0334591
0.309552	0.0359748
0.244256	0.0389937
0.237001	0.0394969
0.120919	0.0422642
0.099153	0.0442767
0.019347	0.0480503
0.004836	0.0495597
-0.002419	0.947925
-0.024184	0.948428
-0.031439	0.95044
-0.060460	0.95195
-0.162032	0.955975
-0.183797	0.957233
-0.234583	0.959748
-0.263604	0.96
-0.270859	0.961509
-0.285369	0.96327
-0.321645	0.96478
-0.328900	0.969811
-0.343410	0.972327
-0.474003	0.97283
-0.488513	0.974843
-0.495768	0.975597
-0.503023	0.978113
-0.553809	0.979119
-0.684402	0.980126
-0.691657	0.983145
-0.698912	0.984906
-0.706167	0.986415
-0.720678	0.989434
-0.764208	0.99044
-0.793229	0.99195
-0.807739	0.992956
-0.829505	0.993711
-0.844015	0.996478
-0.873035	0.998994
-0.960097	0.999748
-0.981863	1
&
2.293709	8.32293e-07
2.290205	1.66459e-06
2.224909	2.49688e-06
2.203143	4.99376e-06
2.166868	5.82605e-06
2.152357	8.32293e-06
2.145102	9.15522e-06
2.137847	1.24844e-05
2.123337	1.33167e-05
2.101571	1.58136e-05
2.094316	1.66459e-05
2.087061	1.83104e-05
2.072551	1.9975e-05
2.043530	2.16396e-05
2.036275	2.74657e-05
2.029020	2.91303e-05
2.021765	4.99376e-05
2.014510	5.82605e-05
2.007255	6.2422e-05
2.000000	6.57511e-05
1.992744	6.65834e-05
1.985489	6.74157e-05
1.978234	6.90803e-05
1.970979	7.82355e-05
1.963724	9.32168e-05
1.956469	9.40491e-05
1.949214	9.90429e-05
1.941958	0.000118186
1.934703	0.000122347
1.927448	0.000123179
1.920193	0.000124844
1.912938	0.000125676
1.905683	0.000126509
1.898428	0.000129005
1.891172	0.000136496
1.883917	0.00014149
1.876662	0.000156471
1.869407	0.000167291
1.862152	0.000175614
1.854897	0.00018144
1.847642	0.000194757
1.840386	0.000196421
1.833131	0.000198086
1.825876	0.000202247
1.818621	0.000207241
1.804111	0.000214732
1.796856	0.000218893
1.789600	0.000227216
1.782345	0.000229713
1.775090	0.000231377
1.767835	0.0002397
1.760580	0.000242197
1.753325	0.000243862
1.746070	0.000248023
1.738815	0.000251352
1.731559	0.000256346
1.724304	0.00026134
1.717049	0.000265501
1.709794	0.000271328
1.702539	0.000277154
1.688029	0.00027965
1.673518	0.000283812
1.666263	0.000285476
1.659008	0.000289638
1.651753	0.000291303
1.637243	0.00030129
1.629987	0.000302955
1.615477	0.000305452
1.608222	0.000313774
1.600967	0.000315439
1.593712	0.000342072
1.586457	0.000342905
1.579201	0.000355389
1.571946	0.000374532
1.564691	0.000377029
1.557436	0.000387849
1.550181	0.000403662
1.542926	0.000411985
1.535671	0.000425302
1.528415	0.000426966
1.513905	0.000437786
1.506650	0.000446941
1.499395	0.000448606
1.492140	0.000483562
1.484885	0.00050104
1.477630	0.000543487
1.470374	0.000628381
1.463119	0.000684977
1.455864	0.000708281
1.448609	0.00072243
1.441354	0.000756554
1.434099	0.000767374
1.426844	0.000833958
1.419588	0.000855597
1.412333	0.000992093
1.405078	0.00107366
1.397823	0.0011444
1.390568	0.00128672
1.383313	0.00134082
1.376058	0.00138826
1.368802	0.00142821
1.361547	0.00147649
1.354292	0.00150146
1.347037	0.00162214
1.339782	0.00168955
1.332527	0.00174532
1.325272	0.00175864
1.318016	0.00183854
1.310761	0.00187432
1.303506	0.00189263
1.296251	0.00193092
1.288996	0.00197087
1.281741	0.00201415
1.274486	0.00205077
1.267230	0.00209738
1.259975	0.00214732
1.252720	0.00219143
1.245465	0.00229047
1.238210	0.00234041
1.230955	0.0023737
1.223700	0.00241448
1.216445	0.00244444
1.209189	0.00249189
1.201934	0.00253683
1.194679	0.00259093
1.187424	0.00267333
1.180169	0.00274074
1.172914	0.00281149
1.165659	0.00285476
1.158403	0.00288889
1.151148	0.00293799
1.143893	0.00299625
1.136638	0.00306367
1.129383	0.00312027
1.122128	0.00317603
1.114873	0.00322264
1.107617	0.0032809
1.100362	0.00334082
1.093107	0.0033866
1.085852	0.00347066
1.078597	0.00355139
1.071342	0.00359218
1.064087	0.00361798
1.056831	0.00365876
1.049576	0.00368789
1.042321	0.00372534
1.035066	0.00377611
1.027811	0.00385102
1.020556	0.0038685
1.013301	0.0038968
1.006045	0.00392176
0.998790	0.0040283
0.991535	0.00410071
0.984280	0.00415231
0.977025	0.00419892
0.969770	0.00436038
0.962515	0.00441948
0.955260	0.00460008
0.948004	0.00468914
0.940749	0.00486558
0.933494	0.00498044
0.926239	0.0051161
0.918984	0.00533
0.911729	0.00556138
0.904474	0.00574449
0.897218	0.00601748
0.889963	0.00628381
0.882708	0.00663421
0.875453	0.00702455
0.868198	0.00742988
0.860943	0.00792759
0.853688	0.00845859
0.846432	0.00872326
0.839177	0.00936912
0.831922	0.00993009
0.824667	0.0103362
0.817412	0.0107233
0.810157	0.0110886
0.802902	0.01132
0.795646	0.0115331
0.788391	0.0117695
0.781136	0.0119251
0.773881	0.0121465
0.766626	0.012387
0.759371	0.0125676
0.752116	0.0126908
0.744860	0.0128889
0.737605	0.0130121
0.730350	0.0133408
0.723095	0.0135431
0.715840	0.0137595
0.708585	0.0139883
0.701330	0.0141998
0.694075	0.0143962
0.686819	0.0148381
0.679564	0.0150196
0.672309	0.0152701
0.665054	0.0155139
0.657799	0.0157428
0.650544	0.0159126
0.643289	0.0162197
0.636033	0.0167591
0.628778	0.0172667
0.621523	0.0177062
0.614268	0.0179068
0.607013	0.0181598
0.599758	0.0183962
0.592503	0.0186667
0.585247	0.0188165
0.577992	0.0190337
0.570737	0.0191402
0.563482	0.0192776
0.556227	0.0194299
0.548972	0.0195839
0.541717	0.0197761
0.534461	0.0200549
0.527206	0.0201798
0.519951	0.0204186
0.512696	0.0206542
0.505441	0.0207882
0.498186	0.0209122
0.490931	0.0210254
0.483676	0.0211078
0.476420	0.0212426
0.469165	0.0213874
0.461910	0.0216171
0.454655	0.0218077
0.447400	0.021896
0.440145	0.0220932
0.432890	0.0222322
0.425634	0.022372
0.418379	0.0225734
0.411124	0.0228481
0.403869	0.0229863
0.396614	0.0233092
0.389359	0.0235639
0.382104	0.0238002
0.374848	0.0239359
0.367593	0.0241515
0.360338	0.024839
0.353083	0.0251486
0.345828	0.0254856
0.338573	0.0256529
0.331318	0.026109
0.324062	0.0266317
0.316807	0.0269996
0.309552	0.0274074
0.302297	0.0277536
0.295042	0.0279634
0.287787	0.0281581
0.280532	0.0284594
0.273276	0.0288223
0.266021	0.0291169
0.258766	0.0294216
0.251511	0.029608
0.244256	0.0299559
0.237001	0.0301998
0.229746	0.0304877
0.222491	0.0307108
0.215235	0.0309896
0.207980	0.0311144
0.200725	0.0313458
0.193470	0.0315414
0.186215	0.0316771
0.178960	0.0319068
0.171705	0.0320316
0.164449	0.0321864
0.157194	0.0323404
0.149939	0.0325119
0.142684	0.0327199
0.135429	0.0328598
0.128174	0.0330462
0.120919	0.0333525
0.113663	0.0334707
0.106408	0.0336072
0.099153	0.0339609
0.091898	0.0341523
0.084643	0.0343404
0.077388	0.0345252
0.070133	0.0347865
0.062877	0.0350154
0.055622	0.0353383
0.048367	0.0356721
0.041112	0.0358926
0.033857	0.0361398
0.026602	0.0364203
0.019347	0.0369521
0.012091	0.0372759
0.004836	0.0380524
-0.002419	0.958425
-0.009674	0.958827
-0.016929	0.959079
-0.024184	0.959526
-0.031439	0.959868
-0.038694	0.960069
-0.045950	0.96027
-0.053205	0.960433
-0.060460	0.960725
-0.067715	0.960955
-0.074970	0.961113
-0.082225	0.96134
-0.089480	0.961582
-0.096736	0.961893
-0.103991	0.962132
-0.111246	0.962298
-0.118501	0.962398
-0.125756	0.962677
-0.133011	0.962962
-0.140266	0.963209
-0.147522	0.963367
-0.154777	0.963657
-0.162032	0.964165
-0.169287	0.964443
-0.176542	0.964707
-0.183797	0.965127
-0.191052	0.965488
-0.198308	0.966028
-0.205563	0.96649
-0.212818	0.966845
-0.220073	0.967147
-0.227328	0.96746
-0.234583	0.968136
-0.241838	0.968444
-0.249094	0.968958
-0.256349	0.969308
-0.263604	0.969885
-0.270859	0.97027
-0.278114	0.970629
-0.285369	0.971134
-0.292624	0.971436
-0.299879	0.971917
-0.307135	0.972282
-0.314390	0.972627
-0.321645	0.973064
-0.328900	0.97385
-0.336155	0.974176
-0.343410	0.974666
-0.350665	0.974974
-0.357921	0.975337
-0.365176	0.975824
-0.372431	0.976093
-0.379686	0.976326
-0.386941	0.976582
-0.394196	0.976807
-0.401451	0.977022
-0.408707	0.977296
-0.415962	0.977535
-0.423217	0.977699
-0.430472	0.977849
-0.437727	0.978055
-0.444982	0.978192
-0.452237	0.978499
-0.459493	0.978759
-0.466748	0.97896
-0.474003	0.979224
-0.481258	0.979499
-0.488513	0.979917
-0.495768	0.980228
-0.503023	0.980634
-0.510279	0.980872
-0.517534	0.981133
-0.524789	0.981385
-0.532044	0.981678
-0.539299	0.981956
-0.546554	0.98225
-0.553809	0.982654
-0.561064	0.982893
-0.568320	0.983129
-0.575575	0.983422
-0.582830	0.98363
-0.590085	0.983963
-0.597340	0.984295
-0.604595	0.984622
-0.611850	0.984911
-0.619106	0.985228
-0.626361	0.985635
-0.633616	0.985928
-0.640871	0.986303
-0.648126	0.986709
-0.655381	0.987167
-0.662636	0.987556
-0.669892	0.98784
-0.677147	0.988211
-0.684402	0.988538
-0.691657	0.989075
-0.698912	0.989467
-0.706167	0.989858
-0.713422	0.990146
-0.720678	0.990733
-0.727933	0.991272
-0.735188	0.991533
-0.742443	0.991903
-0.749698	0.992201
-0.756953	0.992851
-0.764208	0.993256
-0.771464	0.993507
-0.778719	0.993828
-0.785974	0.99408
-0.793229	0.994458
-0.800484	0.994686
-0.807739	0.994969
-0.814994	0.995248
-0.822249	0.995634
-0.829505	0.995814
-0.836760	0.996073
-0.844015	0.996441
-0.851270	0.996689
-0.858525	0.99681
-0.865780	0.997006
-0.873035	0.997362
-0.880291	0.997496
-0.887546	0.997666
-0.894801	0.997796
-0.902056	0.997917
-0.909311	0.998084
-0.916566	0.998225
-0.923821	0.998323
-0.931077	0.998494
-0.938332	0.998586
-0.945587	0.998683
-0.952842	0.998767
-0.960097	0.998982
-0.967352	0.999033
-0.974607	0.99911
-0.981863	0.999168
-0.989118	0.999216
-0.996373	0.999267
-1.003628	0.999307
-1.010883	0.999372
-1.018138	0.999412
-1.025393	0.999471
-1.032648	0.999518
-1.039904	0.999587
-1.047159	0.999606
-1.054414	0.999635
-1.061669	0.999682
-1.068924	0.999715
-1.076179	0.999722
-1.083434	0.999763
-1.090690	0.999774
-1.097945	0.999784
-1.105200	0.999789
-1.112455	0.999804
-1.119710	0.999822
-1.126965	0.999838
-1.134220	0.999849
-1.141476	0.999868
-1.148731	0.999876
-1.155986	0.999883
-1.163241	0.999903
-1.170496	0.999908
-1.177751	0.999918
-1.185006	0.999926
-1.192262	0.999931
-1.199517	0.999932
-1.206772	0.999941
-1.214027	0.99995
-1.228537	0.999961
-1.235792	0.999969
-1.243048	0.99997
-1.250303	0.999972
-1.257558	0.999976
-1.264813	0.999977
-1.272068	0.999979
-1.286578	0.999986
-1.293833	0.999988
-1.315599	0.999989
-1.322854	0.999991
-1.337364	0.999993
-1.344619	0.999994
-1.351875	0.999995
-1.388150	0.999996
-1.409916	0.999997
-1.453447	0.999998
-1.475212	0.999998
-1.482467	0.999999
-1.533253	1
&
```
