## Supplementary material for "All-at-once RNA folding with 3D motif prediction framed by evolutionary information": RF03714_MIR774.helixcov

```
# RMs = 3 L = 101

# RM_HELIX NESTED 44-52 57-64, nbp = 8 nbp_cov = 0
# pvals: 0.876079,0.876079,0.876079,0.876079,0.876079,0.876079,0.876079,0.876079
# aggregated NONE
NESTED  :::::::::::::::::::::::::::::::::::::::::::<<<<<-<<<____>>>>>>>>:::::::::::::::::::::::::::::::::::::
        :::::::::::::::::::::::::::::::::::::::::::::::::::::::::::::::::::::::::::::::::::::::::::::::::::::

# RM_HELIX NESTED 24-40 65-81, nbp = 16 nbp_cov = 0
# pvals: 0.876079,0.0454921,0.876079,0.0166436,0.876079,0.971429,0.994427,0.053198,0.876079,0.876079,0.876079,0.876079,0.876079,0.876079,0.944683,0.876079
# aggregated NONE
NESTED  :::::::::::::::::::::::<<<<<<<<<<<-<<<<<________________________>>>>>->>>>>>>>>>>::::::::::::::::::::
        :::::::::::::::::::::::::::::::::::::::::::::::::::::::::::::::::::::::::::::::::::::::::::::::::::::

# RM_HELIX NESTED 3-20 82-99, nbp = 18 nbp_cov = 0
# pvals: 0.876079,0.00888515,0.876079,0.890089,0.876079,0.876079,0.876079,0.876079,0.0397812,0.876079,0.0412891,0.951325,0.990852,0.876079,0.876079,0.0484277,0.876079,0.876079
# aggregated NONE
NESTED  ::<<<<<<<<<<<<<<<<<<_____________________________________________________________>>>>>>>>>>>>>>>>>>::
        :::::::::::::::::::::::::::::::::::::::::::::::::::::::::::::::::::::::::::::::::::::::::::::::::::::
```
