## Supplementary material for "All-at-once RNA folding with 3D motif prediction framed by evolutionary information": RF03714_MIR774.power

```
# Power analysis of given structure 
#
# Powertype = SINGLE SUBSTITUTIONS
# covary  left_pos      right_pos    substitutions      power
#----------------------------------------------------------------
          3		99		0		0.00
          4		98		2		0.00
          5		97		1		0.00
          6		96		3		0.02
          7		95		1		0.00
          8		94		0		0.00
          9		93		0		0.00
          10		92		0		0.00
          11		91		2		0.00
          12		90		0		0.00
          13		89		3		0.02
          14		88		2		0.00
          15		87		3		0.02
          16		86		1		0.00
          17		85		0		0.00
          18		84		3		0.02
          19		83		0		0.00
          20		82		0		0.00
          24		81		0		0.00
          25		80		2		0.00
          26		79		0		0.00
          27		78		3		0.02
          28		77		0		0.00
          29		76		2		0.00
          30		75		3		0.02
          31		74		1		0.00
          32		73		0		0.00
          33		72		1		0.00
          34		71		1		0.00
          36		69		1		0.00
          37		68		0		0.00
          38		67		0		0.00
          39		66		2		0.00
          40		65		1		0.00
          44		64		0		0.00
          45		63		0		0.00
          46		62		0		0.00
          47		61		1		0.00
          48		60		0		0.00
          50		59		0		0.00
          51		58		0		0.00
          52		57		1		0.00
#
# BPAIRS 42
# avg substitutions per BP  1.0
# BPAIRS expected to covary 0.1 +/- 0.3
# BPAIRS observed to covary 0
#
```
