## Supplementary material for "All-at-once RNA folding with 3D motif prediction framed by evolutionary information": RF03714_MIR774.surv

```
1.358235	0.0238095
0.973738	0.047619
0.215137	0.0714286
0.194354	0.0952381
0.121611	0.119048
0.069652	0.142857
0.007301	0.166667
-0.003091	0.857143
-0.086225	0.880952
-0.283669	0.904762
-0.314844	0.928571
-0.439546	0.952381
-0.751300	0.97619
-0.907177	1
&
3.041706	0.000199681
2.989747	0.000399361
2.948180	0.000599042
2.875437	0.000798722
2.833870	0.000998403
2.792303	0.00119808
2.781911	0.00139776
2.750736	0.00199681
2.688385	0.00259585
2.667602	0.00279553
2.657210	0.00399361
2.626034	0.00479233
1.711556	0.00499201
1.690773	0.00519169
1.628422	0.00539137
1.607638	0.00559105
1.566071	0.00599042
1.358235	0.00698882
1.337451	0.0081869
1.316668	0.00878594
1.295884	0.0091853
1.285492	0.00958466
1.275101	0.0103834
1.264709	0.0107827
1.243925	0.0125799
1.212750	0.0129792
1.191966	0.0131789
1.171183	0.0135783
1.150399	0.013778
1.088048	0.0139776
1.077656	0.0141773
1.046481	0.0147764
1.036089	0.0153754
1.004914	0.0159744
0.984130	0.0161741
0.900996	0.0165735
0.890604	0.0167732
0.869820	0.0169728
0.859429	0.0181709
0.755511	0.01877
0.745119	0.0189696
0.734727	0.019369
0.724335	0.0195687
0.713944	0.0201677
0.703552	0.0209665
0.693160	0.0213658
0.672376	0.0215655
0.661985	0.0217652
0.630809	0.0219649
0.599634	0.0221645
0.516499	0.0225639
0.443757	0.0231629
0.402190	0.0241613
0.371014	0.024361
0.360622	0.0245607
0.350231	0.0259585
0.319055	0.0265575
0.308663	0.0275559
0.298272	0.0279553
0.287880	0.0285543
0.277488	0.0295527
0.256704	0.0307508
0.246313	0.033147
0.235921	0.033746
0.225529	0.034345
0.215137	0.0353435
0.204745	0.0385383
0.194354	0.038738
0.183962	0.0399361
0.173570	0.0413339
0.163178	0.0425319
0.152786	0.04373
0.142395	0.0443291
0.132003	0.0463259
0.121611	0.0473243
0.111219	0.0489217
0.100827	0.0509185
0.090436	0.0533147
0.080044	0.0537141
0.069652	0.0545128
0.059260	0.0551118
0.038477	0.0557109
0.028085	0.0567093
0.017693	0.0571086
0.007301	0.0686901
-0.003091	0.874002
-0.013482	0.874601
-0.023874	0.876398
-0.034266	0.876797
-0.044658	0.877596
-0.055050	0.879193
-0.065441	0.88119
-0.075833	0.882987
-0.086225	0.886382
-0.096617	0.889976
-0.107008	0.891973
-0.117400	0.896166
-0.127792	0.899361
-0.138184	0.903155
-0.148576	0.90655
-0.158967	0.91254
-0.169359	0.917133
-0.179751	0.925319
-0.190143	0.927316
-0.200535	0.928714
-0.210926	0.930511
-0.221318	0.933107
-0.231710	0.934904
-0.242102	0.935703
-0.252494	0.936901
-0.262885	0.938299
-0.273277	0.940096
-0.283669	0.941693
-0.294061	0.944289
-0.304453	0.946685
-0.314844	0.949681
-0.325236	0.952276
-0.335628	0.954273
-0.346020	0.95607
-0.356412	0.958067
-0.366803	0.959465
-0.377195	0.960863
-0.387587	0.962859
-0.397979	0.966653
-0.408371	0.967851
-0.418762	0.96905
-0.429154	0.972244
-0.439546	0.975439
-0.449938	0.976038
-0.460330	0.977835
-0.470721	0.980032
-0.481113	0.981829
-0.491505	0.982228
-0.501897	0.982827
-0.512289	0.983626
-0.522680	0.984026
-0.533072	0.984824
-0.543464	0.985224
-0.553856	0.986222
-0.564248	0.98762
-0.574639	0.988019
-0.585031	0.988219
-0.595423	0.988618
-0.605815	0.988818
-0.616207	0.989617
-0.626598	0.990016
-0.657774	0.990815
-0.668166	0.991414
-0.678557	0.991813
-0.688949	0.992412
-0.709733	0.993011
-0.730516	0.993211
-0.751300	0.99401
-0.761692	0.994609
-0.782475	0.994808
-0.792867	0.995208
-0.813651	0.995807
-0.824043	0.996006
-0.855218	0.996206
-0.865610	0.996805
-0.886393	0.997005
-0.907177	0.997404
-0.917569	0.997804
-0.959136	0.998203
-0.979920	0.998403
-1.011095	0.998802
-1.021487	0.999201
-1.031879	0.999401
-1.052662	0.999601
-1.094229	1
&
4.891446	9.90099e-07
4.756353	1.9802e-06
4.694002	2.9703e-06
4.538125	3.9604e-06
4.496558	5.94059e-06
4.444599	6.93069e-06
4.423815	7.92079e-06
4.371856	8.91089e-06
4.340681	9.90099e-06
4.184804	1.08911e-05
4.143237	1.28713e-05
4.132845	1.38614e-05
4.112061	1.48515e-05
4.091278	1.58416e-05
4.070494	1.68317e-05
4.049711	1.78218e-05
4.018535	1.88119e-05
4.008143	1.9802e-05
3.966576	2.07921e-05
3.904225	2.17822e-05
3.821091	2.37624e-05
3.696389	2.47525e-05
3.488554	2.67327e-05
3.457378	2.77228e-05
3.436595	2.87129e-05
3.384636	2.9703e-05
3.374244	3.06931e-05
3.363852	3.16832e-05
3.353460	3.26733e-05
3.343068	3.56436e-05
3.332677	3.76238e-05
3.322285	3.86139e-05
3.311893	4.15842e-05
3.301501	4.25743e-05
3.291109	4.45545e-05
3.280718	4.55446e-05
3.270326	4.75248e-05
3.259934	4.9505e-05
3.249542	5.24752e-05
3.239150	5.34653e-05
3.228759	5.64356e-05
3.218367	5.84158e-05
3.207975	6.43564e-05
3.197583	6.83168e-05
3.187191	7.12871e-05
3.176800	7.72277e-05
3.166408	8.51485e-05
3.156016	9.20792e-05
3.145624	0.000106931
3.135232	0.000118812
3.124841	0.000128713
3.114449	0.000142574
3.104057	0.000155446
3.093665	0.000168317
3.083273	0.000180198
3.072882	0.00019604
3.062490	0.000209901
3.052098	0.000224752
3.041706	0.000246535
3.031314	0.000260396
3.020923	0.000274257
3.010531	0.000293069
3.000139	0.000306931
2.989747	0.000328713
2.979355	0.000348515
2.968964	0.000367327
2.958572	0.000384158
2.948180	0.00039802
2.937788	0.000416832
2.927396	0.000438614
2.917005	0.000452475
2.906613	0.000471287
2.896221	0.000489109
2.885829	0.000508911
2.875437	0.000538614
2.865046	0.000571287
2.854654	0.000613861
2.844262	0.000630693
2.833870	0.000667327
2.823478	0.000732673
2.813087	0.000777228
2.802695	0.000816832
2.792303	0.000886139
2.781911	0.000958416
2.771519	0.00100792
2.761128	0.00105149
2.750736	0.00111287
2.740344	0.00118812
2.729952	0.00127327
2.719561	0.00133267
2.709169	0.00140693
2.698777	0.00148416
2.688385	0.00155248
2.677993	0.00163861
2.667602	0.00173564
2.657210	0.00181782
2.646818	0.00192079
2.636426	0.00198812
2.626034	0.00207921
2.615643	0.00216733
2.605251	0.0022297
2.594859	0.00231089
2.584467	0.00239802
2.574075	0.00248218
2.563684	0.00254257
2.553292	0.00260396
2.542900	0.00267327
2.532508	0.00274257
2.522116	0.0028495
2.511725	0.00294455
2.501333	0.00301584
2.490941	0.00307525
2.480549	0.00313762
2.470157	0.00320198
2.459766	0.00328317
2.449374	0.00335545
2.438982	0.00341485
2.428590	0.00347822
2.418198	0.00352574
2.407807	0.00356139
2.397415	0.00360297
2.387023	0.00364059
2.376631	0.00369703
2.366239	0.00374653
2.355848	0.00378218
2.345456	0.00384059
2.335064	0.00388515
2.324672	0.00393762
2.314280	0.00399208
2.303889	0.00402079
2.293497	0.00405842
2.283105	0.00408416
2.272713	0.00411683
2.262321	0.00414851
2.251930	0.00418218
2.241538	0.00420099
2.231146	0.00421485
2.220754	0.0042396
2.210362	0.00426238
2.199971	0.00428812
2.189579	0.00430792
2.179187	0.00433465
2.168795	0.00435941
2.158403	0.00439208
2.148012	0.00441782
2.137620	0.00444455
2.127228	0.00446139
2.116836	0.00449307
2.106444	0.0045198
2.096053	0.00455446
2.085661	0.00458713
2.075269	0.0046198
2.064877	0.00464653
2.054485	0.00467525
2.044094	0.00471188
2.033702	0.00473168
2.023310	0.00477921
2.012918	0.00481386
2.002526	0.00484554
1.992135	0.00488317
1.981743	0.00490495
1.971351	0.00495941
1.960959	0.00500693
1.950567	0.00502871
1.940176	0.00505842
1.929784	0.0051
1.919392	0.00513663
1.909000	0.00518218
1.898608	0.00520099
1.888217	0.00523465
1.877825	0.00526139
1.867433	0.00528218
1.857041	0.00530198
1.846649	0.00532277
1.836258	0.00534158
1.825866	0.00535941
1.815474	0.00539208
1.805082	0.00540396
1.794690	0.00543366
1.784299	0.00545545
1.773907	0.00546634
1.763515	0.00548614
1.753123	0.00550099
1.742732	0.00552079
1.732340	0.00553861
1.721948	0.0055604
1.711556	0.00557129
1.701164	0.00559109
1.690773	0.0056099
1.680381	0.00562079
1.669989	0.0056396
1.659597	0.00565446
1.649205	0.00567228
1.638814	0.00569604
1.628422	0.00571386
1.618030	0.00575743
1.607638	0.00582178
1.597246	0.0058802
1.586855	0.00600495
1.576463	0.00611782
1.566071	0.00620198
1.555679	0.00625842
1.545287	0.0063
1.534896	0.00633069
1.524504	0.00636733
1.514112	0.0063901
1.503720	0.00641683
1.493328	0.00644851
1.482937	0.00649406
1.472545	0.00654356
1.462153	0.00659901
1.451761	0.00665941
1.441369	0.00679208
1.430978	0.00695446
1.420586	0.00722079
1.410194	0.00743762
1.399802	0.00775644
1.389410	0.00804752
1.379019	0.0083
1.368627	0.00858416
1.358235	0.00888515
1.347843	0.00920891
1.337451	0.00959406
1.327060	0.00986733
1.316668	0.0103545
1.306276	0.0107416
1.295884	0.0111149
1.285492	0.0115218
1.275101	0.0118832
1.264709	0.0122366
1.254317	0.0126
1.243925	0.0129366
1.233533	0.0132426
1.223142	0.013501
1.212750	0.0137594
1.202358	0.0139931
1.191966	0.0142426
1.181574	0.0144129
1.171183	0.0145812
1.160791	0.0147119
1.150399	0.0148485
1.140007	0.014999
1.129615	0.0151277
1.119224	0.0152535
1.108832	0.0153812
1.098440	0.0154653
1.088048	0.0155574
1.077656	0.0156644
1.067265	0.0157703
1.056873	0.0158465
1.046481	0.0159238
1.036089	0.0160446
1.025697	0.0161465
1.015306	0.0162366
1.004914	0.0163297
0.994522	0.0164059
0.984130	0.0165109
0.973738	0.0166436
0.963347	0.0168089
0.952955	0.017002
0.942563	0.0171703
0.932171	0.0173059
0.921779	0.0174634
0.911388	0.0176535
0.900996	0.017898
0.890604	0.0181356
0.880212	0.0185059
0.869820	0.0188198
0.859429	0.0190792
0.849037	0.0193089
0.838645	0.0194545
0.828253	0.0196267
0.817862	0.0197653
0.807470	0.0198851
0.797078	0.0200307
0.786686	0.0201624
0.776294	0.0202921
0.765903	0.0204198
0.755511	0.0205733
0.745119	0.0207495
0.734727	0.0209198
0.724335	0.0211297
0.713944	0.0213891
0.703552	0.0215891
0.693160	0.0218455
0.682768	0.0220703
0.672376	0.022297
0.661985	0.0225545
0.651593	0.0228287
0.641201	0.0230703
0.630809	0.0233525
0.620417	0.0236386
0.610026	0.0239208
0.599634	0.0242079
0.589242	0.0245634
0.578850	0.0248188
0.568458	0.0250881
0.558067	0.0253525
0.547675	0.0256386
0.537283	0.025902
0.526891	0.0262426
0.516499	0.026498
0.506108	0.0267604
0.495716	0.0270574
0.485324	0.027298
0.474932	0.027596
0.464540	0.0279406
0.454149	0.0282515
0.443757	0.0286208
0.433365	0.0289059
0.422973	0.029199
0.412581	0.0294584
0.402190	0.0297693
0.391798	0.0300327
0.381406	0.0303495
0.371014	0.0306772
0.360622	0.0310337
0.350231	0.031499
0.339839	0.0319931
0.329447	0.0325624
0.319055	0.0331535
0.308663	0.0337901
0.298272	0.0344366
0.287880	0.0350911
0.277488	0.0357307
0.267096	0.0363871
0.256704	0.0370802
0.246313	0.0376584
0.235921	0.0383683
0.225529	0.039096
0.215137	0.0397812
0.204745	0.0405554
0.194354	0.0412891
0.183962	0.0418832
0.173570	0.0425139
0.163178	0.0431129
0.152786	0.043698
0.142395	0.0443139
0.132003	0.044898
0.121611	0.0454921
0.111219	0.0460297
0.100827	0.0465762
0.090436	0.0472198
0.080044	0.0478089
0.069652	0.0484277
0.059260	0.0490881
0.048868	0.0496822
0.038477	0.0503851
0.028085	0.0511238
0.017693	0.0520594
0.007301	0.053198
-0.003091	0.876079
-0.013482	0.877435
-0.023874	0.878735
-0.034266	0.880117
-0.044658	0.881504
-0.055050	0.88324
-0.065441	0.885287
-0.075833	0.887564
-0.086225	0.890089
-0.096617	0.892742
-0.107008	0.89546
-0.117400	0.898357
-0.127792	0.901673
-0.138184	0.904938
-0.148576	0.908267
-0.158967	0.911538
-0.169359	0.914626
-0.179751	0.917568
-0.190143	0.920575
-0.200535	0.923425
-0.210926	0.926086
-0.221318	0.929032
-0.231710	0.931726
-0.242102	0.934463
-0.252494	0.93715
-0.262885	0.939888
-0.273277	0.942393
-0.283669	0.944683
-0.294061	0.946988
-0.304453	0.949161
-0.314844	0.951325
-0.325236	0.953191
-0.335628	0.955011
-0.346020	0.956996
-0.356412	0.958827
-0.366803	0.960575
-0.377195	0.962199
-0.387587	0.963879
-0.397979	0.965579
-0.408371	0.967097
-0.418762	0.96862
-0.429154	0.970052
-0.439546	0.971429
-0.449938	0.972921
-0.460330	0.974328
-0.470721	0.975531
-0.481113	0.976847
-0.491505	0.977976
-0.501897	0.979117
-0.512289	0.980194
-0.522680	0.981167
-0.533072	0.98202
-0.543464	0.982871
-0.553856	0.983632
-0.564248	0.984324
-0.574639	0.984925
-0.585031	0.98555
-0.595423	0.986058
-0.605815	0.986518
-0.616207	0.986936
-0.626598	0.987319
-0.636990	0.987672
-0.647382	0.988027
-0.657774	0.988402
-0.668166	0.988701
-0.678557	0.98899
-0.688949	0.989252
-0.699341	0.989547
-0.709733	0.989792
-0.720125	0.990037
-0.730516	0.990324
-0.740908	0.990586
-0.751300	0.990852
-0.761692	0.99109
-0.772084	0.991311
-0.782475	0.991558
-0.792867	0.991803
-0.803259	0.992024
-0.813651	0.992281
-0.824043	0.992506
-0.834434	0.99273
-0.844826	0.99294
-0.855218	0.993233
-0.865610	0.99345
-0.876002	0.993702
-0.886393	0.993942
-0.896785	0.994191
-0.907177	0.994427
-0.917569	0.994669
-0.927961	0.994886
-0.938352	0.995099
-0.948744	0.995385
-0.959136	0.995614
-0.969528	0.995829
-0.979920	0.996058
-0.990311	0.996285
-1.000703	0.996492
-1.011095	0.996667
-1.021487	0.99685
-1.031879	0.997053
-1.042270	0.997247
-1.052662	0.997434
-1.063054	0.997608
-1.073446	0.997767
-1.083837	0.997943
-1.094229	0.998086
-1.104621	0.998217
-1.115013	0.998376
-1.125405	0.998538
-1.135796	0.998682
-1.146188	0.998789
-1.156580	0.99891
-1.166972	0.998999
-1.177364	0.999127
-1.187755	0.999236
-1.198147	0.999299
-1.208539	0.999376
-1.218931	0.999447
-1.229323	0.999496
-1.239714	0.99955
-1.250106	0.999604
-1.260498	0.999643
-1.270890	0.999683
-1.281282	0.999723
-1.291673	0.999772
-1.302065	0.9998
-1.312457	0.999823
-1.322849	0.999842
-1.333241	0.999858
-1.343632	0.999878
-1.354024	0.99989
-1.364416	0.999902
-1.374808	0.999912
-1.385200	0.999922
-1.395591	0.999932
-1.405983	0.999941
-1.416375	0.999948
-1.426767	0.999956
-1.437159	0.99996
-1.447550	0.999964
-1.468334	0.999967
-1.478726	0.999973
-1.489118	0.999975
-1.499509	0.999979
-1.509901	0.99998
-1.530685	0.999982
-1.541077	0.999986
-1.561860	0.999987
-1.572252	0.99999
-1.582644	0.999991
-1.593036	0.999992
-1.603427	0.999994
-1.613819	0.999995
-1.655386	0.999998
-1.665778	0.999999
-1.832047	1
&
19.876419	1.49017e-43
19.866027	1.57627e-43
19.855635	1.66733e-43
19.845243	1.76366e-43
19.834851	1.86555e-43
19.824460	1.97333e-43
19.814068	2.08734e-43
19.803676	2.20793e-43
19.793284	2.33549e-43
19.782892	2.47041e-43
19.772501	2.61314e-43
19.762109	2.7641e-43
19.751717	2.92379e-43
19.741325	3.09271e-43
19.730933	3.27138e-43
19.720542	3.46037e-43
19.710150	3.66029e-43
19.699758	3.87175e-43
19.689366	4.09543e-43
19.678975	4.33203e-43
19.668583	4.5823e-43
19.658191	4.84702e-43
19.647799	5.12704e-43
19.637407	5.42324e-43
19.627016	5.73655e-43
19.616624	6.06796e-43
19.606232	6.41851e-43
19.595840	6.78932e-43
19.585448	7.18154e-43
19.575057	7.59643e-43
19.564665	8.03528e-43
19.554273	8.49948e-43
19.543881	8.99051e-43
19.533489	9.50989e-43
19.523098	1.00593e-42
19.512706	1.06404e-42
19.502314	1.12551e-42
19.491922	1.19053e-42
19.481530	1.25931e-42
19.471139	1.33206e-42
19.460747	1.40901e-42
19.450355	1.49041e-42
19.439963	1.57651e-42
19.429571	1.66759e-42
19.419180	1.76392e-42
19.408788	1.86582e-42
19.398396	1.97361e-42
19.388004	2.08763e-42
19.377612	2.20823e-42
19.367221	2.3358e-42
19.356829	2.47073e-42
19.346437	2.61346e-42
19.336045	2.76444e-42
19.325653	2.92414e-42
19.315262	3.09306e-42
19.304870	3.27175e-42
19.294478	3.46075e-42
19.284086	3.66067e-42
19.273694	3.87214e-42
19.263303	4.09583e-42
19.252911	4.33244e-42
19.242519	4.58272e-42
19.232127	4.84745e-42
19.221735	5.12748e-42
19.211344	5.42368e-42
19.200952	5.737e-42
19.190560	6.06841e-42
19.180168	6.41897e-42
19.169776	6.78978e-42
19.159385	7.182e-42
19.148993	7.59689e-42
19.138601	8.03574e-42
19.128209	8.49994e-42
19.117817	8.99096e-42
19.107426	9.51034e-42
19.097034	1.00597e-41
19.086642	1.06408e-41
19.076250	1.12555e-41
19.065858	1.19057e-41
19.055467	1.25935e-41
19.045075	1.3321e-41
19.034683	1.40905e-41
19.024291	1.49044e-41
19.013899	1.57654e-41
19.003508	1.66761e-41
18.993116	1.76394e-41
18.982724	1.86583e-41
18.972332	1.97362e-41
18.961940	2.08762e-41
18.951549	2.20822e-41
18.941157	2.33577e-41
18.930765	2.4707e-41
18.920373	2.61342e-41
18.909981	2.76439e-41
18.899590	2.92407e-41
18.889198	3.09298e-41
18.878806	3.27165e-41
18.868414	3.46063e-41
18.858022	3.66053e-41
18.847631	3.87198e-41
18.837239	4.09565e-41
18.826847	4.33223e-41
18.816455	4.58248e-41
18.806063	4.84718e-41
18.795672	5.12718e-41
18.785280	5.42334e-41
18.774888	5.73662e-41
18.764496	6.06799e-41
18.754105	6.41849e-41
18.743713	6.78925e-41
18.733321	7.18142e-41
18.722929	7.59625e-41
18.712537	8.03503e-41
18.702146	8.49916e-41
18.691754	8.9901e-41
18.681362	9.5094e-41
18.670970	1.00587e-40
18.660578	1.06397e-40
18.650187	1.12543e-40
18.639795	1.19044e-40
18.629403	1.2592e-40
18.619011	1.33193e-40
18.608619	1.40887e-40
18.598228	1.49025e-40
18.587836	1.57633e-40
18.577444	1.66738e-40
18.567052	1.76369e-40
18.556660	1.86557e-40
18.546269	1.97332e-40
18.535877	2.08731e-40
18.525485	2.20787e-40
18.515093	2.3354e-40
18.504701	2.4703e-40
18.494310	2.61299e-40
18.483918	2.76392e-40
18.473526	2.92356e-40
18.463134	3.09243e-40
18.452742	3.27105e-40
18.442351	3.45999e-40
18.431959	3.65985e-40
18.421567	3.87124e-40
18.411175	4.09485e-40
18.400783	4.33137e-40
18.390392	4.58155e-40
18.380000	4.84618e-40
18.369608	5.12609e-40
18.359216	5.42218e-40
18.348824	5.73536e-40
18.338433	6.06663e-40
18.328041	6.41704e-40
18.317649	6.78769e-40
18.307257	7.17974e-40
18.296865	7.59444e-40
18.286474	8.03309e-40
18.276082	8.49707e-40
18.265690	8.98786e-40
18.255298	9.50699e-40
18.244906	1.00561e-39
18.234515	1.06369e-39
18.224123	1.12513e-39
18.213731	1.19012e-39
18.203339	1.25886e-39
18.192947	1.33157e-39
18.182556	1.40847e-39
18.172164	1.48983e-39
18.161772	1.57587e-39
18.151380	1.66689e-39
18.140988	1.76317e-39
18.130597	1.86501e-39
18.120205	1.97273e-39
18.109813	2.08667e-39
18.099421	2.20719e-39
18.089029	2.33467e-39
18.078638	2.46951e-39
18.068246	2.61214e-39
18.057854	2.76301e-39
18.047462	2.9226e-39
18.037070	3.0914e-39
18.026679	3.26994e-39
18.016287	3.45881e-39
18.005895	3.65857e-39
17.995503	3.86988e-39
17.985111	4.09339e-39
17.974720	4.32981e-39
17.964328	4.57988e-39
17.953936	4.8444e-39
17.943544	5.12419e-39
17.933152	5.42014e-39
17.922761	5.73319e-39
17.912369	6.06431e-39
17.901977	6.41456e-39
17.891585	6.78503e-39
17.881193	7.1769e-39
17.870802	7.5914e-39
17.860410	8.02985e-39
17.850018	8.49361e-39
17.839626	8.98416e-39
17.829235	9.50303e-39
17.818843	1.00519e-38
17.808451	1.06324e-38
17.798059	1.12465e-38
17.787667	1.1896e-38
17.777276	1.25831e-38
17.766884	1.33098e-38
17.756492	1.40785e-38
17.746100	1.48916e-38
17.735708	1.57516e-38
17.725317	1.66613e-38
17.714925	1.76236e-38
17.704533	1.86414e-38
17.694141	1.9718e-38
17.683749	2.08568e-38
17.673358	2.20613e-38
17.662966	2.33354e-38
17.652574	2.46831e-38
17.642182	2.61086e-38
17.631790	2.76165e-38
17.621399	2.92114e-38
17.611007	3.08984e-38
17.600615	3.26829e-38
17.590223	3.45704e-38
17.579831	3.65669e-38
17.569440	3.86787e-38
17.559048	4.09125e-38
17.548656	4.32752e-38
17.538264	4.57744e-38
17.527872	4.8418e-38
17.517481	5.12142e-38
17.507089	5.41719e-38
17.496697	5.73004e-38
17.486305	6.06095e-38
17.475913	6.41098e-38
17.465522	6.78122e-38
17.455130	7.17284e-38
17.444738	7.58707e-38
17.434346	8.02523e-38
17.423954	8.48869e-38
17.413563	8.97891e-38
17.403171	9.49745e-38
17.392779	1.00459e-37
17.382387	1.06261e-37
17.371995	1.12397e-37
17.361604	1.18888e-37
17.351212	1.25754e-37
17.340820	1.33016e-37
17.330428	1.40698e-37
17.320036	1.48823e-37
17.309645	1.57417e-37
17.299253	1.66508e-37
17.288861	1.76124e-37
17.278469	1.86295e-37
17.268077	1.97053e-37
17.257686	2.08432e-37
17.247294	2.20469e-37
17.236902	2.33201e-37
17.226510	2.46668e-37
17.216118	2.60912e-37
17.205727	2.75979e-37
17.195335	2.91917e-37
17.184943	3.08774e-37
17.174551	3.26605e-37
17.164159	3.45466e-37
17.153768	3.65415e-37
17.143376	3.86517e-37
17.132984	4.08837e-37
17.122592	4.32447e-37
17.112200	4.57419e-37
17.101809	4.83834e-37
17.091417	5.11773e-37
17.081025	5.41326e-37
17.070633	5.72586e-37
17.060241	6.05651e-37
17.049850	6.40625e-37
17.039458	6.77618e-37
17.029066	7.16748e-37
17.018674	7.58137e-37
17.008282	8.01916e-37
16.997891	8.48223e-37
16.987499	8.97205e-37
16.977107	9.49014e-37
16.966715	1.00381e-36
16.956323	1.06178e-36
16.945932	1.12309e-36
16.935540	1.18795e-36
16.925148	1.25654e-36
16.914756	1.3291e-36
16.904364	1.40585e-36
16.893973	1.48703e-36
16.883581	1.5729e-36
16.873189	1.66372e-36
16.862797	1.75979e-36
16.852406	1.86141e-36
16.842014	1.96889e-36
16.831622	2.08259e-36
16.821230	2.20284e-36
16.810838	2.33004e-36
16.800447	2.46458e-36
16.790055	2.6069e-36
16.779663	2.75743e-36
16.769271	2.91665e-36
16.758879	3.08506e-36
16.748488	3.2632e-36
16.738096	3.45163e-36
16.727704	3.65094e-36
16.717312	3.86175e-36
16.706920	4.08473e-36
16.696529	4.32059e-36
16.686137	4.57007e-36
16.675745	4.83396e-36
16.665353	5.11308e-36
16.654961	5.40831e-36
16.644570	5.7206e-36
16.634178	6.05091e-36
16.623786	6.4003e-36
16.613394	6.76986e-36
16.603002	7.16075e-36
16.592611	7.57422e-36
16.582219	8.01156e-36
16.571827	8.47415e-36
16.561435	8.96345e-36
16.551043	9.481e-36
16.540652	1.00284e-35
16.530260	1.06075e-35
16.519868	1.122e-35
16.509476	1.18678e-35
16.499084	1.2553e-35
16.488693	1.32778e-35
16.478301	1.40445e-35
16.467909	1.48554e-35
16.457517	1.57131e-35
16.447125	1.66204e-35
16.436734	1.758e-35
16.426342	1.85951e-35
16.415950	1.96687e-35
16.405558	2.08044e-35
16.395166	2.20056e-35
16.384775	2.32762e-35
16.374383	2.46201e-35
16.363991	2.60416e-35
16.353599	2.75452e-35
16.343207	2.91356e-35
16.332816	3.08178e-35
16.322424	3.25971e-35
16.312032	3.44792e-35
16.301640	3.64699e-35
16.291248	3.85755e-35
16.280857	4.08028e-35
16.270465	4.31586e-35
16.260073	4.56504e-35
16.249681	4.82861e-35
16.239289	5.1074e-35
16.228898	5.40228e-35
16.218506	5.71418e-35
16.208114	6.0441e-35
16.197722	6.39306e-35
16.187330	6.76216e-35
16.176939	7.15258e-35
16.166547	7.56553e-35
16.156155	8.00233e-35
16.145763	8.46435e-35
16.135371	8.95303e-35
16.124980	9.46994e-35
16.114588	1.00167e-34
16.104196	1.0595e-34
16.093804	1.12067e-34
16.083412	1.18537e-34
16.073021	1.25381e-34
16.062629	1.32619e-34
16.052237	1.40276e-34
16.041845	1.48374e-34
16.031453	1.56941e-34
16.021062	1.66001e-34
16.010670	1.75585e-34
16.000278	1.85722e-34
15.989886	1.96444e-34
15.979494	2.07786e-34
15.969103	2.19782e-34
15.958711	2.3247e-34
15.948319	2.45891e-34
15.937927	2.60087e-34
15.927536	2.75103e-34
15.917144	2.90985e-34
15.906752	3.07784e-34
15.896360	3.25553e-34
15.885968	3.44348e-34
15.875577	3.64227e-34
15.865185	3.85254e-34
15.854793	4.07496e-34
15.844401	4.31021e-34
15.834009	4.55904e-34
15.823618	4.82224e-34
15.813226	5.10063e-34
15.802834	5.39509e-34
15.792442	5.70655e-34
15.782050	6.03599e-34
15.771659	6.38444e-34
15.761267	6.75302e-34
15.750875	7.14286e-34
15.740483	7.55522e-34
15.730091	7.99138e-34
15.719700	8.45271e-34
15.709308	8.94068e-34
15.698916	9.45682e-34
15.688524	1.00027e-33
15.678132	1.05802e-33
15.667741	1.1191e-33
15.657349	1.1837e-33
15.646957	1.25203e-33
15.636565	1.32431e-33
15.626173	1.40076e-33
15.615782	1.48162e-33
15.605390	1.56715e-33
15.594998	1.65762e-33
15.584606	1.75331e-33
15.574214	1.85453e-33
15.563823	1.96158e-33
15.553431	2.07482e-33
15.543039	2.19459e-33
15.532647	2.32128e-33
15.522255	2.45527e-33
15.511864	2.59701e-33
15.501472	2.74692e-33
15.491080	2.90549e-33
15.480688	3.07321e-33
15.470296	3.25062e-33
15.459905	3.43826e-33
15.449513	3.63674e-33
15.439121	3.84667e-33
15.428729	4.06872e-33
15.418337	4.30358e-33
15.407946	4.55201e-33
15.397554	4.81477e-33
15.387162	5.0927e-33
15.376770	5.38667e-33
15.366378	5.69761e-33
15.355987	6.0265e-33
15.345595	6.37437e-33
15.335203	6.74232e-33
15.324811	7.13152e-33
15.314419	7.54317e-33
15.304028	7.97859e-33
15.293636	8.43913e-33
15.283244	8.92627e-33
15.272852	9.44151e-33
15.262460	9.9865e-33
15.252069	1.05629e-32
15.241677	1.11727e-32
15.231285	1.18176e-32
15.220893	1.24997e-32
15.210501	1.32212e-32
15.200110	1.39844e-32
15.189718	1.47916e-32
15.179326	1.56453e-32
15.168934	1.65484e-32
15.158542	1.75036e-32
15.148151	1.85139e-32
15.137759	1.95826e-32
15.127367	2.07129e-32
15.116975	2.19084e-32
15.106583	2.3173e-32
15.096192	2.45105e-32
15.085800	2.59253e-32
15.075408	2.74217e-32
15.065016	2.90045e-32
15.054624	3.06786e-32
15.044233	3.24493e-32
15.033841	3.43223e-32
15.023449	3.63033e-32
15.013057	3.83987e-32
15.002666	4.0615e-32
14.992274	4.29592e-32
14.981882	4.54388e-32
14.971490	4.80614e-32
14.961098	5.08354e-32
14.950707	5.37695e-32
14.940315	5.6873e-32
14.929923	6.01555e-32
14.919531	6.36275e-32
14.909139	6.72999e-32
14.898748	7.11843e-32
14.888356	7.52928e-32
14.877964	7.96384e-32
14.867572	8.42349e-32
14.857180	8.90966e-32
14.846789	9.42389e-32
14.836397	9.9678e-32
14.826005	1.05431e-31
14.815613	1.11516e-31
14.805221	1.17952e-31
14.794830	1.2476e-31
14.784438	1.3196e-31
14.774046	1.39576e-31
14.763654	1.47632e-31
14.753262	1.56153e-31
14.742871	1.65165e-31
14.732479	1.74697e-31
14.722087	1.8478e-31
14.711695	1.95444e-31
14.701303	2.06724e-31
14.690912	2.18655e-31
14.680520	2.31274e-31
14.670128	2.44621e-31
14.659736	2.58739e-31
14.649344	2.73672e-31
14.638953	2.89466e-31
14.628561	3.06172e-31
14.618169	3.23842e-31
14.607777	3.42531e-31
14.597385	3.623e-31
14.586994	3.83209e-31
14.576602	4.05324e-31
14.566210	4.28716e-31
14.555818	4.53458e-31
14.545426	4.79627e-31
14.535035	5.07307e-31
14.524643	5.36584e-31
14.514251	5.67551e-31
14.503859	6.00304e-31
14.493467	6.34948e-31
14.483076	6.71591e-31
14.472684	7.10348e-31
14.462292	7.51342e-31
14.451900	7.94702e-31
14.441508	8.40563e-31
14.431117	8.89072e-31
14.420725	9.40379e-31
14.410333	9.94647e-31
14.399941	1.05205e-30
14.389549	1.11276e-30
14.379158	1.17697e-30
14.368766	1.2449e-30
14.358374	1.31674e-30
14.347982	1.39272e-30
14.337590	1.47309e-30
14.327199	1.5581e-30
14.316807	1.64801e-30
14.306415	1.74312e-30
14.296023	1.8437e-30
14.285631	1.9501e-30
14.275240	2.06263e-30
14.264848	2.18166e-30
14.254456	2.30755e-30
14.244064	2.44071e-30
14.233672	2.58156e-30
14.223281	2.73053e-30
14.212889	2.88809e-30
14.202497	3.05475e-30
14.192105	3.23102e-30
14.181713	3.41747e-30
14.171322	3.61467e-30
14.160930	3.82325e-30
14.150538	4.04387e-30
14.140146	4.27722e-30
14.129754	4.52403e-30
14.119363	4.78508e-30
14.108971	5.0612e-30
14.098579	5.35325e-30
14.088187	5.66215e-30
14.077795	5.98887e-30
14.067404	6.33444e-30
14.057012	6.69995e-30
14.046620	7.08656e-30
14.036228	7.49547e-30
14.025837	7.92797e-30
14.015445	8.38543e-30
14.005053	8.86928e-30
13.994661	9.38105e-30
13.984269	9.92234e-30
13.973878	1.04949e-29
13.963486	1.11004e-29
13.953094	1.17409e-29
13.942702	1.24184e-29
13.932310	1.31349e-29
13.921919	1.38928e-29
13.911527	1.46944e-29
13.901135	1.55423e-29
13.890743	1.64391e-29
13.880351	1.73876e-29
13.869960	1.83908e-29
13.859568	1.9452e-29
13.849176	2.05743e-29
13.838784	2.17614e-29
13.828392	2.3017e-29
13.818001	2.4345e-29
13.807609	2.57497e-29
13.797217	2.72354e-29
13.786825	2.88068e-29
13.776433	3.04689e-29
13.766042	3.22268e-29
13.755650	3.40862e-29
13.745258	3.60529e-29
13.734866	3.8133e-29
13.724474	4.03331e-29
13.714083	4.26602e-29
13.703691	4.51215e-29
13.693299	4.77248e-29
13.682907	5.04783e-29
13.672515	5.33907e-29
13.662124	5.6471e-29
13.651732	5.97291e-29
13.641340	6.31751e-29
13.630948	6.682e-29
13.620556	7.06751e-29
13.610165	7.47526e-29
13.599773	7.90654e-29
13.589381	8.36269e-29
13.578989	8.84516e-29
13.568597	9.35547e-29
13.558206	9.89521e-29
13.547814	1.04661e-28
13.537422	1.10699e-28
13.527030	1.17086e-28
13.516638	1.2384e-28
13.506247	1.30985e-28
13.495855	1.38542e-28
13.485463	1.46534e-28
13.475071	1.54988e-28
13.464679	1.6393e-28
13.454288	1.73387e-28
13.443896	1.8339e-28
13.433504	1.93969e-28
13.423112	2.05159e-28
13.412720	2.16995e-28
13.402329	2.29513e-28
13.391937	2.42754e-28
13.381545	2.56758e-28
13.371153	2.7157e-28
13.360761	2.87237e-28
13.350370	3.03807e-28
13.339978	3.21333e-28
13.329586	3.3987e-28
13.319194	3.59477e-28
13.308802	3.80214e-28
13.298411	4.02148e-28
13.288019	4.25347e-28
13.277627	4.49884e-28
13.267235	4.75836e-28
13.256843	5.03285e-28
13.246452	5.32318e-28
13.236060	5.63025e-28
13.225668	5.95504e-28
13.215276	6.29856e-28
13.204884	6.6619e-28
13.194493	7.04619e-28
13.184101	7.45265e-28
13.173709	7.88255e-28
13.163317	8.33726e-28
13.152925	8.81818e-28
13.142534	9.32685e-28
13.132142	9.86486e-28
13.121750	1.04339e-27
13.111358	1.10358e-27
13.100967	1.16723e-27
13.090575	1.23456e-27
13.080183	1.30578e-27
13.069791	1.3811e-27
13.059399	1.46076e-27
13.049008	1.54502e-27
13.038616	1.63414e-27
13.028224	1.7284e-27
13.017832	1.8281e-27
13.007440	1.93355e-27
12.997049	2.04507e-27
12.986657	2.16304e-27
12.976265	2.2878e-27
12.965873	2.41976e-27
12.955481	2.55933e-27
12.945090	2.70695e-27
12.934698	2.86309e-27
12.924306	3.02823e-27
12.913914	3.2029e-27
12.903522	3.38764e-27
12.893131	3.58303e-27
12.882739	3.78969e-27
12.872347	4.00827e-27
12.861955	4.23946e-27
12.851563	4.48398e-27
12.841172	4.74261e-27
12.830780	5.01615e-27
12.820388	5.30547e-27
12.809996	5.61147e-27
12.799604	5.93512e-27
12.789213	6.27743e-27
12.778821	6.63949e-27
12.768429	7.02242e-27
12.758037	7.42744e-27
12.747645	7.85582e-27
12.737254	8.30891e-27
12.726862	8.78812e-27
12.716470	9.29497e-27
12.706078	9.83105e-27
12.695686	1.0398e-26
12.685295	1.09977e-26
12.674903	1.1632e-26
12.664511	1.23029e-26
12.654119	1.30124e-26
12.643727	1.37629e-26
12.633336	1.45566e-26
12.622944	1.53961e-26
12.612552	1.62841e-26
12.602160	1.72232e-26
12.591768	1.82165e-26
12.581377	1.9267e-26
12.570985	2.03782e-26
12.560593	2.15534e-26
12.550201	2.27964e-26
12.539809	2.41111e-26
12.529418	2.55015e-26
12.519026	2.69722e-26
12.508634	2.85277e-26
12.498242	3.01729e-26
12.487850	3.19129e-26
12.477459	3.37533e-26
12.467067	3.56998e-26
12.456675	3.77585e-26
12.446283	3.99359e-26
12.435891	4.22389e-26
12.425500	4.46748e-26
12.415108	4.7251e-26
12.404716	4.99758e-26
12.394324	5.28578e-26
12.383932	5.59059e-26
12.373541	5.91297e-26
12.363149	6.25395e-26
12.352757	6.61459e-26
12.342365	6.99602e-26
12.331973	7.39944e-26
12.321582	7.82613e-26
12.311190	8.27742e-26
12.300798	8.75473e-26
12.290406	9.25956e-26
12.280014	9.7935e-26
12.269623	1.03582e-25
12.259231	1.09555e-25
12.248839	1.15872e-25
12.238447	1.22554e-25
12.228055	1.29621e-25
12.217664	1.37095e-25
12.207272	1.45e-25
12.196880	1.53361e-25
12.186488	1.62204e-25
12.176096	1.71557e-25
12.165705	1.81449e-25
12.155313	1.91911e-25
12.144921	2.02977e-25
12.134529	2.1468e-25
12.124138	2.27059e-25
12.113746	2.40151e-25
12.103354	2.53997e-25
12.092962	2.68643e-25
12.082570	2.84132e-25
12.072179	3.00515e-25
12.061787	3.17842e-25
12.051395	3.36168e-25
12.041003	3.5555e-25
12.030611	3.7605e-25
12.020220	3.97732e-25
12.009828	4.20664e-25
11.999436	4.44917e-25
11.989044	4.7057e-25
11.978652	4.97701e-25
11.968261	5.26396e-25
11.957869	5.56745e-25
11.947477	5.88844e-25
11.937085	6.22793e-25
11.926693	6.587e-25
11.916302	6.96676e-25
11.905910	7.36842e-25
11.895518	7.79324e-25
11.885126	8.24254e-25
11.874734	8.71774e-25
11.864343	9.22034e-25
11.853951	9.75191e-25
11.843559	1.03141e-24
11.833167	1.09088e-24
11.822775	1.15377e-24
11.812384	1.22028e-24
11.801992	1.29063e-24
11.791600	1.36504e-24
11.781208	1.44373e-24
11.770816	1.52696e-24
11.760425	1.61499e-24
11.750033	1.70809e-24
11.739641	1.80656e-24
11.729249	1.91071e-24
11.718857	2.02086e-24
11.708466	2.13735e-24
11.698074	2.26057e-24
11.687682	2.39088e-24
11.677290	2.52871e-24
11.666898	2.67448e-24
11.656507	2.82865e-24
11.646115	2.99172e-24
11.635723	3.16417e-24
11.625331	3.34657e-24
11.614939	3.53949e-24
11.604548	3.74352e-24
11.594156	3.95931e-24
11.583764	4.18755e-24
11.573372	4.42893e-24
11.562980	4.68423e-24
11.552589	4.95425e-24
11.542197	5.23982e-24
11.531805	5.54186e-24
11.521413	5.8613e-24
11.511021	6.19916e-24
11.500630	6.55649e-24
11.490238	6.93442e-24
11.479846	7.33412e-24
11.469454	7.75687e-24
11.459062	8.20397e-24
11.448671	8.67685e-24
11.438279	9.17698e-24
11.427887	9.70594e-24
11.417495	1.02654e-23
11.407103	1.08571e-23
11.396712	1.14828e-23
11.386320	1.21447e-23
11.375928	1.28447e-23
11.365536	1.3585e-23
11.355144	1.4368e-23
11.344753	1.51961e-23
11.334361	1.6072e-23
11.323969	1.69983e-23
11.313577	1.7978e-23
11.303185	1.90142e-23
11.292794	2.01101e-23
11.282402	2.12691e-23
11.272010	2.2495e-23
11.261618	2.37914e-23
11.251226	2.51626e-23
11.240835	2.66128e-23
11.230443	2.81466e-23
11.220051	2.97688e-23
11.209659	3.14844e-23
11.199268	3.3299e-23
11.188876	3.5218e-23
11.178484	3.72477e-23
11.168092	3.93943e-23
11.157700	4.16646e-23
11.147309	4.40658e-23
11.136917	4.66053e-23
11.126525	4.92911e-23
11.116133	5.21317e-23
11.105741	5.5136e-23
11.095350	5.83135e-23
11.084958	6.1674e-23
11.074566	6.52281e-23
11.064174	6.8987e-23
11.053782	7.29625e-23
11.043391	7.71671e-23
11.032999	8.1614e-23
11.022607	8.63171e-23
11.012215	9.12912e-23
11.001823	9.65519e-23
10.991432	1.02116e-22
10.981040	1.08e-22
10.970648	1.14224e-22
10.960256	1.20806e-22
10.949864	1.27767e-22
10.939473	1.35129e-22
10.929081	1.42916e-22
10.918689	1.51151e-22
10.908297	1.5986e-22
10.897905	1.69072e-22
10.887514	1.78814e-22
10.877122	1.89117e-22
10.866730	2.00014e-22
10.856338	2.11539e-22
10.845946	2.23728e-22
10.835555	2.36619e-22
10.825163	2.50253e-22
10.814771	2.64672e-22
10.804379	2.79922e-22
10.793987	2.96051e-22
10.783596	3.13109e-22
10.773204	3.31149e-22
10.762812	3.50229e-22
10.752420	3.70408e-22
10.742028	3.9175e-22
10.731637	4.1432e-22
10.721245	4.38192e-22
10.710853	4.63438e-22
10.700461	4.90139e-22
10.690069	5.18378e-22
10.679678	5.48244e-22
10.669286	5.7983e-22
10.658894	6.13236e-22
10.648502	6.48566e-22
10.638110	6.85931e-22
10.627719	7.25449e-22
10.617327	7.67243e-22
10.606935	8.11445e-22
10.596543	8.58193e-22
10.586151	9.07633e-22
10.575760	9.59922e-22
10.565368	1.01522e-21
10.554976	1.07371e-21
10.544584	1.13556e-21
10.534192	1.20098e-21
10.523801	1.27017e-21
10.513409	1.34334e-21
10.503017	1.42072e-21
10.492625	1.50257e-21
10.482233	1.58912e-21
10.471842	1.68067e-21
10.461450	1.77748e-21
10.451058	1.87988e-21
10.440666	1.98816e-21
10.430274	2.10269e-21
10.419883	2.22381e-21
10.409491	2.35191e-21
10.399099	2.48739e-21
10.388707	2.63067e-21
10.378315	2.7822e-21
10.367924	2.94246e-21
10.357532	3.11195e-21
10.347140	3.2912e-21
10.336748	3.48078e-21
10.326356	3.68127e-21
10.315965	3.89331e-21
10.305573	4.11756e-21
10.295181	4.35473e-21
10.284789	4.60555e-21
10.274398	4.87082e-21
10.264006	5.15137e-21
10.253614	5.44807e-21
10.243222	5.76186e-21
10.232830	6.09372e-21
10.222439	6.4447e-21
10.212047	6.81588e-21
10.201655	7.20844e-21
10.191263	7.62361e-21
10.180871	8.06268e-21
10.170480	8.52704e-21
10.160088	9.01814e-21
10.149696	9.53751e-21
10.139304	1.00868e-20
10.128912	1.06677e-20
10.118521	1.12821e-20
10.108129	1.19318e-20
10.097737	1.2619e-20
10.087345	1.33457e-20
10.076953	1.41143e-20
10.066562	1.49271e-20
10.056170	1.57867e-20
10.045778	1.66959e-20
10.035386	1.76574e-20
10.024994	1.86742e-20
10.014603	1.97496e-20
10.004211	2.08869e-20
9.993819	2.20897e-20
9.983427	2.33617e-20
9.973035	2.4707e-20
9.962644	2.61297e-20
9.952252	2.76344e-20
9.941860	2.92257e-20
9.931468	3.09086e-20
9.921076	3.26884e-20
9.910685	3.45706e-20
9.900293	3.65612e-20
9.889901	3.86665e-20
9.879509	4.08929e-20
9.869117	4.32475e-20
9.858726	4.57377e-20
9.848334	4.83713e-20
9.837942	5.11564e-20
9.827550	5.41019e-20
9.817158	5.7217e-20
9.806767	6.05114e-20
9.796375	6.39954e-20
9.785983	6.768e-20
9.775591	7.15767e-20
9.765199	7.56978e-20
9.754808	8.00561e-20
9.744416	8.46652e-20
9.734024	8.95397e-20
9.723632	9.46948e-20
9.713240	1.00147e-19
9.702849	1.05912e-19
9.692457	1.1201e-19
9.682065	1.18458e-19
9.671673	1.25278e-19
9.661281	1.3249e-19
9.650890	1.40118e-19
9.640498	1.48184e-19
9.630106	1.56715e-19
9.619714	1.65737e-19
9.609322	1.75278e-19
9.598931	1.85368e-19
9.588539	1.96039e-19
9.578147	2.07325e-19
9.567755	2.19259e-19
9.557363	2.31881e-19
9.546972	2.45229e-19
9.536580	2.59346e-19
9.526188	2.74274e-19
9.515796	2.90062e-19
9.505404	3.06759e-19
9.495013	3.24417e-19
9.484621	3.43091e-19
9.474229	3.62839e-19
9.463837	3.83724e-19
9.453445	4.05811e-19
9.443054	4.29169e-19
9.432662	4.53872e-19
9.422270	4.79996e-19
9.411878	5.07623e-19
9.401486	5.3684e-19
9.391095	5.67739e-19
9.380703	6.00416e-19
9.370311	6.34973e-19
9.359919	6.71519e-19
9.349527	7.10167e-19
9.339136	7.5104e-19
9.328744	7.94265e-19
9.318352	8.39977e-19
9.307960	8.88319e-19
9.297569	9.39443e-19
9.287177	9.93509e-19
9.276785	1.05069e-18
9.266393	1.11115e-18
9.256001	1.1751e-18
9.245610	1.24272e-18
9.235218	1.31424e-18
9.224826	1.38987e-18
9.214434	1.46985e-18
9.204042	1.55444e-18
9.193651	1.64389e-18
9.183259	1.73849e-18
9.172867	1.83853e-18
9.162475	1.94432e-18
9.152083	2.0562e-18
9.141692	2.17452e-18
9.131300	2.29965e-18
9.120908	2.43198e-18
9.110516	2.57191e-18
9.100124	2.7199e-18
9.089733	2.87641e-18
9.079341	3.04191e-18
9.068949	3.21694e-18
9.058557	3.40203e-18
9.048165	3.59778e-18
9.037774	3.80478e-18
9.027382	4.02369e-18
9.016990	4.2552e-18
9.006598	4.50002e-18
8.996206	4.75892e-18
8.985815	5.03272e-18
8.975423	5.32227e-18
8.965031	5.62847e-18
8.954639	5.95229e-18
8.944247	6.29473e-18
8.933856	6.65687e-18
8.923464	7.03983e-18
8.913072	7.44483e-18
8.902680	7.87312e-18
8.892288	8.32604e-18
8.881897	8.80502e-18
8.871505	9.31154e-18
8.861113	9.84719e-18
8.850721	1.04137e-17
8.840329	1.10127e-17
8.829938	1.16462e-17
8.819546	1.23161e-17
8.809154	1.30246e-17
8.798762	1.37738e-17
8.788370	1.45661e-17
8.777979	1.54039e-17
8.767587	1.62899e-17
8.757195	1.72269e-17
8.746803	1.82178e-17
8.736411	1.92656e-17
8.726020	2.03737e-17
8.715628	2.15456e-17
8.705236	2.27848e-17
8.694844	2.40952e-17
8.684452	2.54811e-17
8.674061	2.69466e-17
8.663669	2.84964e-17
8.653277	3.01353e-17
8.642885	3.18684e-17
8.632493	3.37012e-17
8.622102	3.56393e-17
8.611710	3.76889e-17
8.601318	3.98564e-17
8.590926	4.21485e-17
8.580534	4.45723e-17
8.570143	4.71355e-17
8.559751	4.98461e-17
8.549359	5.27125e-17
8.538967	5.57437e-17
8.528575	5.89492e-17
8.518184	6.2339e-17
8.507792	6.59236e-17
8.497400	6.97143e-17
8.487008	7.3723e-17
8.476616	7.79621e-17
8.466225	8.24448e-17
8.455833	8.71853e-17
8.445441	9.21983e-17
8.435049	9.74994e-17
8.424657	1.03105e-16
8.414266	1.09033e-16
8.403874	1.15302e-16
8.393482	1.21931e-16
8.383090	1.28942e-16
8.372699	1.36355e-16
8.362307	1.44194e-16
8.351915	1.52484e-16
8.341523	1.6125e-16
8.331131	1.70521e-16
8.320740	1.80324e-16
8.310348	1.9069e-16
8.299956	2.01652e-16
8.289564	2.13245e-16
8.279172	2.25503e-16
8.268781	2.38466e-16
8.258389	2.52174e-16
8.247997	2.6667e-16
8.237605	2.81999e-16
8.227213	2.98209e-16
8.216822	3.1535e-16
8.206430	3.33476e-16
8.196038	3.52644e-16
8.185646	3.72914e-16
8.175254	3.94348e-16
8.164863	4.17014e-16
8.154471	4.40982e-16
8.144079	4.66327e-16
8.133687	4.93129e-16
8.123295	5.21471e-16
8.112904	5.51441e-16
8.102512	5.83133e-16
8.092120	6.16646e-16
8.081728	6.52085e-16
8.071336	6.8956e-16
8.060945	7.29188e-16
8.050553	7.71092e-16
8.040161	8.15404e-16
8.029769	8.62262e-16
8.019377	9.11812e-16
8.008986	9.64208e-16
7.998594	1.01961e-15
7.988202	1.0782e-15
7.977810	1.14016e-15
7.967418	1.20567e-15
7.957027	1.27495e-15
7.946635	1.34821e-15
7.936243	1.42567e-15
7.925851	1.50759e-15
7.915459	1.59421e-15
7.905068	1.6858e-15
7.894676	1.78266e-15
7.884284	1.88508e-15
7.873892	1.99338e-15
7.863500	2.1079e-15
7.853109	2.229e-15
7.842717	2.35706e-15
7.832325	2.49247e-15
7.821933	2.63565e-15
7.811541	2.78706e-15
7.801150	2.94717e-15
7.790758	3.11646e-15
7.780366	3.29549e-15
7.769974	3.48479e-15
7.759582	3.68496e-15
7.749191	3.89663e-15
7.738799	4.12045e-15
7.728407	4.35713e-15
7.718015	4.60739e-15
7.707623	4.87202e-15
7.697232	5.15185e-15
7.686840	5.44775e-15
7.676448	5.76064e-15
7.666056	6.09149e-15
7.655664	6.44134e-15
7.645273	6.81127e-15
7.634881	7.20244e-15
7.624489	7.61607e-15
7.614097	8.05344e-15
7.603705	8.51593e-15
7.593314	9.00496e-15
7.582922	9.52207e-15
7.572530	1.00689e-14
7.562138	1.0647e-14
7.551746	1.12584e-14
7.541355	1.19049e-14
7.530963	1.25885e-14
7.520571	1.33113e-14
7.510179	1.40756e-14
7.499787	1.48837e-14
7.489396	1.57383e-14
7.479004	1.66419e-14
7.468612	1.75974e-14
7.458220	1.86077e-14
7.447829	1.9676e-14
7.437437	2.08056e-14
7.427045	2.2e-14
7.416653	2.32629e-14
7.406261	2.45984e-14
7.395870	2.60105e-14
7.385478	2.75036e-14
7.375086	2.90824e-14
7.364694	3.07518e-14
7.354302	3.2517e-14
7.343911	3.43834e-14
7.333519	3.6357e-14
7.323127	3.84438e-14
7.312735	4.06503e-14
7.302343	4.29835e-14
7.291952	4.54504e-14
7.281560	4.8059e-14
7.271168	5.08172e-14
7.260776	5.37336e-14
7.250384	5.68173e-14
7.239993	6.0078e-14
7.229601	6.35257e-14
7.219209	6.71711e-14
7.208817	7.10257e-14
7.198425	7.51014e-14
7.188034	7.94109e-14
7.177642	8.39675e-14
7.167250	8.87855e-14
7.156858	9.38799e-14
7.146466	9.92665e-14
7.136075	1.04962e-13
7.125683	1.10984e-13
7.115291	1.17352e-13
7.104899	1.24084e-13
7.094507	1.31203e-13
7.084116	1.3873e-13
7.073724	1.46689e-13
7.063332	1.55104e-13
7.052940	1.64002e-13
7.042548	1.7341e-13
7.032157	1.83357e-13
7.021765	1.93874e-13
7.011373	2.04995e-13
7.000981	2.16753e-13
6.990589	2.29186e-13
6.980198	2.42331e-13
6.969806	2.5623e-13
6.959414	2.70926e-13
6.949022	2.86464e-13
6.938630	3.02893e-13
6.928239	3.20264e-13
6.917847	3.3863e-13
6.907455	3.5805e-13
6.897063	3.78582e-13
6.886671	4.00292e-13
6.876280	4.23245e-13
6.865888	4.47515e-13
6.855496	4.73175e-13
6.845104	5.00306e-13
6.834712	5.28992e-13
6.824321	5.59322e-13
6.813929	5.9139e-13
6.803537	6.25296e-13
6.793145	6.61145e-13
6.782753	6.99048e-13
6.772362	7.39123e-13
6.761970	7.81494e-13
6.751578	8.26293e-13
6.741186	8.73659e-13
6.730794	9.23739e-13
6.720403	9.76689e-13
6.710011	1.03267e-12
6.699619	1.09186e-12
6.689227	1.15444e-12
6.678835	1.22061e-12
6.668444	1.29056e-12
6.658052	1.36453e-12
6.647660	1.44273e-12
6.637268	1.52541e-12
6.626876	1.61282e-12
6.616485	1.70525e-12
6.606093	1.80296e-12
6.595701	1.90628e-12
6.585309	2.01551e-12
6.574917	2.13099e-12
6.564526	2.25309e-12
6.554134	2.38218e-12
6.543742	2.51866e-12
6.533350	2.66296e-12
6.522958	2.81552e-12
6.512567	2.97682e-12
6.502175	3.14735e-12
6.491783	3.32764e-12
6.481391	3.51826e-12
6.471000	3.71979e-12
6.460608	3.93286e-12
6.450216	4.15813e-12
6.439824	4.39629e-12
6.429432	4.64808e-12
6.419041	4.91429e-12
6.408649	5.19574e-12
6.398257	5.49329e-12
6.387865	5.80788e-12
6.377473	6.14047e-12
6.367082	6.49209e-12
6.356690	6.86384e-12
6.346298	7.25686e-12
6.335906	7.67237e-12
6.325514	8.11166e-12
6.315123	8.57609e-12
6.304731	9.06709e-12
6.294339	9.58618e-12
6.283947	1.0135e-11
6.273555	1.07152e-11
6.263164	1.13286e-11
6.252772	1.1977e-11
6.242380	1.26626e-11
6.231988	1.33874e-11
6.221596	1.41536e-11
6.211205	1.49637e-11
6.200813	1.58201e-11
6.190421	1.67255e-11
6.180029	1.76827e-11
6.169637	1.86946e-11
6.159246	1.97644e-11
6.148854	2.08954e-11
6.138462	2.20911e-11
6.128070	2.33551e-11
6.117678	2.46914e-11
6.107287	2.6104e-11
6.096895	2.75975e-11
6.086503	2.91764e-11
6.076111	3.08455e-11
6.065719	3.261e-11
6.055328	3.44754e-11
6.044936	3.64474e-11
6.034544	3.85322e-11
6.024152	4.07361e-11
6.013760	4.3066e-11
6.003369	4.5529e-11
5.992977	4.81328e-11
5.982585	5.08854e-11
5.972193	5.37953e-11
5.961801	5.68715e-11
5.951410	6.01234e-11
5.941018	6.35612e-11
5.930626	6.71953e-11
5.920234	7.10371e-11
5.909842	7.50984e-11
5.899451	7.93917e-11
5.889059	8.39302e-11
5.878667	8.8728e-11
5.868275	9.37998e-11
5.857883	9.91613e-11
5.847492	1.04829e-10
5.837100	1.1082e-10
5.826708	1.17154e-10
5.816316	1.23849e-10
5.805924	1.30927e-10
5.795533	1.38408e-10
5.785141	1.46317e-10
5.774749	1.54678e-10
5.764357	1.63515e-10
5.753965	1.72857e-10
5.743574	1.82733e-10
5.733182	1.93172e-10
5.722790	2.04207e-10
5.712398	2.15872e-10
5.702006	2.28202e-10
5.691615	2.41237e-10
5.681223	2.55015e-10
5.670831	2.69579e-10
5.660439	2.84974e-10
5.650047	3.01248e-10
5.639656	3.1845e-10
5.629264	3.36634e-10
5.618872	3.55855e-10
5.608480	3.76172e-10
5.598088	3.97648e-10
5.587697	4.20349e-10
5.577305	4.44345e-10
5.566913	4.69709e-10
5.556521	4.9652e-10
5.546130	5.2486e-10
5.535738	5.54815e-10
5.525346	5.86479e-10
5.514954	6.19948e-10
5.504562	6.55324e-10
5.494171	6.92718e-10
5.483779	7.32243e-10
5.473387	7.7402e-10
5.462995	8.18179e-10
5.452603	8.64855e-10
5.442212	9.1419e-10
5.431820	9.66337e-10
5.421428	1.02146e-09
5.411036	1.07971e-09
5.400644	1.14129e-09
5.390253	1.20638e-09
5.379861	1.27517e-09
5.369469	1.34788e-09
5.359077	1.42473e-09
5.348685	1.50596e-09
5.338294	1.59182e-09
5.327902	1.68257e-09
5.317510	1.77848e-09
5.307118	1.87985e-09
5.296726	1.98699e-09
5.286335	2.10024e-09
5.275943	2.21993e-09
5.265551	2.34643e-09
5.255159	2.48013e-09
5.244767	2.62145e-09
5.234376	2.7708e-09
5.223984	2.92865e-09
5.213592	3.09548e-09
5.203200	3.27181e-09
5.192808	3.45816e-09
5.182417	3.65512e-09
5.172025	3.86328e-09
5.161633	4.08327e-09
5.151241	4.31578e-09
5.140849	4.56151e-09
5.130458	4.82122e-09
5.120066	5.09568e-09
5.109674	5.38576e-09
5.099282	5.69232e-09
5.088890	6.0163e-09
5.078499	6.3587e-09
5.068107	6.72056e-09
5.057715	7.10298e-09
5.047323	7.50713e-09
5.036931	7.93425e-09
5.026540	8.38562e-09
5.016148	8.86264e-09
5.005756	9.36675e-09
4.995364	9.89949e-09
4.984972	1.04625e-08
4.974581	1.10574e-08
4.964189	1.16862e-08
4.953797	1.23506e-08
4.943405	1.30528e-08
4.933013	1.37948e-08
4.922622	1.45789e-08
4.912230	1.54075e-08
4.901838	1.62832e-08
4.891446	1.72085e-08
4.881054	1.81863e-08
4.870663	1.92196e-08
4.860271	2.03114e-08
4.849879	2.14652e-08
4.839487	2.26845e-08
4.829095	2.39728e-08
4.818704	2.53342e-08
4.808312	2.67728e-08
4.797920	2.82929e-08
4.787528	2.98991e-08
4.777136	3.15964e-08
4.766745	3.33898e-08
4.756353	3.52849e-08
4.745961	3.72873e-08
4.735569	3.94031e-08
4.725177	4.16387e-08
4.714786	4.40009e-08
4.704394	4.64968e-08
4.694002	4.91341e-08
4.683610	5.19206e-08
4.673218	5.48648e-08
4.662827	5.79756e-08
4.652435	6.12624e-08
4.642043	6.47352e-08
4.631651	6.84044e-08
4.621260	7.22811e-08
4.610868	7.6377e-08
4.600476	8.07045e-08
4.590084	8.52766e-08
4.579692	9.01072e-08
4.569301	9.52108e-08
4.558909	1.00603e-07
4.548517	1.06299e-07
4.538125	1.12318e-07
4.527733	1.18676e-07
4.517342	1.25393e-07
4.506950	1.3249e-07
4.496558	1.39987e-07
4.486166	1.47907e-07
4.475774	1.56275e-07
4.465383	1.65114e-07
4.454991	1.74452e-07
4.444599	1.84317e-07
4.434207	1.94738e-07
4.423815	2.05747e-07
4.413424	2.17376e-07
4.403032	2.29661e-07
4.392640	2.42638e-07
4.382248	2.56346e-07
4.371856	2.70826e-07
4.361465	2.86122e-07
4.351073	3.02279e-07
4.340681	3.19346e-07
4.330289	3.37374e-07
4.319897	3.56416e-07
4.309506	3.76529e-07
4.299114	3.97773e-07
4.288722	4.20213e-07
4.278330	4.43914e-07
4.267938	4.68947e-07
4.257547	4.95388e-07
4.247155	5.23314e-07
4.236763	5.52808e-07
4.226371	5.83959e-07
4.215979	6.1686e-07
4.205588	6.51607e-07
4.195196	6.88304e-07
4.184804	7.2706e-07
4.174412	7.6799e-07
4.164020	8.11216e-07
4.153629	8.56864e-07
4.143237	9.05072e-07
4.132845	9.5598e-07
4.122453	1.00974e-06
4.112061	1.06651e-06
4.101670	1.12646e-06
4.091278	1.18977e-06
4.080886	1.25661e-06
4.070494	1.3272e-06
4.060102	1.40173e-06
4.049711	1.48043e-06
4.039319	1.56353e-06
4.028927	1.65127e-06
4.018535	1.74391e-06
4.008143	1.84172e-06
3.997752	1.94499e-06
3.987360	2.05402e-06
3.976968	2.16913e-06
3.966576	2.29066e-06
3.956184	2.41896e-06
3.945793	2.55441e-06
3.935401	2.69741e-06
3.925009	2.84836e-06
3.914617	3.00771e-06
3.904225	3.17593e-06
3.893834	3.35349e-06
3.883442	3.54093e-06
3.873050	3.73878e-06
3.862658	3.94761e-06
3.852266	4.16803e-06
3.841875	4.40068e-06
3.831483	4.64623e-06
3.821091	4.90539e-06
3.810699	5.1789e-06
3.800307	5.46756e-06
3.789916	5.77219e-06
3.779524	6.09367e-06
3.769132	6.43292e-06
3.758740	6.79092e-06
3.748348	7.16868e-06
3.737957	7.56728e-06
3.727565	7.98787e-06
3.717173	8.43165e-06
3.706781	8.89986e-06
3.696389	9.39385e-06
3.685998	9.91502e-06
3.675606	1.04648e-05
3.665214	1.10449e-05
3.654822	1.16567e-05
3.644431	1.23021e-05
3.634039	1.2983e-05
3.623647	1.37011e-05
3.613255	1.44585e-05
3.602863	1.52573e-05
3.592472	1.60997e-05
3.582080	1.69882e-05
3.571688	1.79251e-05
3.561296	1.89131e-05
3.550904	1.99548e-05
3.540513	2.10532e-05
3.530121	2.22113e-05
3.519729	2.34323e-05
3.509337	2.47194e-05
3.498945	2.60763e-05
3.488554	2.75065e-05
3.478162	2.90141e-05
3.467770	3.0603e-05
3.457378	3.22775e-05
3.446986	3.40421e-05
3.436595	3.59016e-05
3.426203	3.78609e-05
3.415811	3.99252e-05
3.405419	4.20999e-05
3.395027	4.43908e-05
3.384636	4.68039e-05
3.374244	4.93455e-05
3.363852	5.20221e-05
3.353460	5.48407e-05
3.343068	5.78086e-05
3.332677	6.09331e-05
3.322285	6.42224e-05
3.311893	6.76847e-05
3.301501	7.13286e-05
3.291109	7.51632e-05
3.280718	7.91979e-05
3.270326	8.34425e-05
3.259934	8.79075e-05
3.249542	9.26034e-05
3.239150	9.75414e-05
3.228759	0.000102733
3.218367	0.000108191
3.207975	0.000113926
3.197583	0.000119953
3.187191	0.000126284
3.176800	0.000132934
3.166408	0.000139917
3.156016	0.000147246
3.145624	0.000154939
3.135232	0.000163009
3.124841	0.000171472
3.114449	0.000180345
3.104057	0.000189644
3.093665	0.000199385
3.083273	0.000209584
3.072882	0.000220258
3.062490	0.000231421
3.052098	0.000243089
3.041706	0.000255276
3.031314	0.000267995
3.020923	0.000281258
3.010531	0.000295072
3.000139	0.000309445
2.989747	0.000324377
2.979355	0.000339865
2.968964	0.000355898
2.958572	0.000372454
2.948180	0.000389499
2.937788	0.00040698
2.927396	0.000424813
2.917005	0.000442872
2.906613	0.000460958
2.896221	0.000478733
2.885829	0.000495526
&
```
