## Supplementary material for "All-at-once RNA folding with 3D motif prediction framed by evolutionary information": RF03715_mir-977.cacofold.helixcov

```
# RMs = 2 L = 90

# RM_HELIX NESTED 26-37 55-66, nbp = 11 nbp_cov = 0
# pvals: 0.995861,0.995861,0.995861,0.995861,0.995861,0.995861,0.995861,0.995861,0.995861,0.995861,0.995861
# aggregated NONE
NESTED  :::::::::::::::::::::::::<<<<<<<-<<<<_________________>>>>->>>>>>>::::::::::::::::::::::::
        ::::::::::::::::::::::::::::::::::::::::::::::::::::::::::::::::::::::::::::::::::::::::::

# RM_HELIX NESTED 4-23 69-88, nbp = 20 nbp_cov = 0
# pvals: 0.995861,0.995861,0.995861,0.995861,0.995861,0.995861,0.995861,0.995861,0.995861,0.997831,0.995861,0.995861,0.995861,0.995861,0.995861,0.995861,0.995861,0.995861,0.995861,0.995861
# aggregated NONE
NESTED  :::<<<<<<<<<<<<<<<<<<<<_____________________________________________>>>>>>>>>>>>>>>>>>>>::
        ::::::::::::::::::::::::::::::::::::::::::::::::::::::::::::::::::::::::::::::::::::::::::
```
