## Supplementary material for "All-at-once RNA folding with 3D motif prediction framed by evolutionary information": RF03715_mir-977.helixcov

```
# RMs = 3 L = 90

# RM_HELIX NESTED 36-42 53-59, nbp = 6 nbp_cov = 0
# pvals: 0.995861,0.995861,0.995861,0.995861,0.995861,0.995861
# aggregated NONE
NESTED  :::::::::::::::::::::::::::::::::::<<-<<<<__________>>>>->>:::::::::::::::::::::::::::::::
        ::::::::::::::::::::::::::::::::::::::::::::::::::::::::::::::::::::::::::::::::::::::::::

# RM_HELIX NESTED 26-32 60-66, nbp = 7 nbp_cov = 0
# pvals: 0.995861,0.995861,0.995861,0.995861,0.995861,0.995861,0.995861
# aggregated NONE
NESTED  :::::::::::::::::::::::::<<<<<<<___________________________>>>>>>>::::::::::::::::::::::::
        ::::::::::::::::::::::::::::::::::::::::::::::::::::::::::::::::::::::::::::::::::::::::::

# RM_HELIX NESTED 2-23 69-89, nbp = 20 nbp_cov = 0
# pvals: 0.995861,0.995861,0.995861,0.995861,0.995861,0.995861,0.995861,0.995861,0.995861,0.997831,0.995861,0.995861,0.995861,0.995861,0.995861,0.995861,0.995861,0.995861,0.995861,0.995861
# aggregated NONE
NESTED  :<<-<<<-<<<<<<<<<<<<<<<_____________________________________________>>>>>>>>>>>>>>>->>>>>:
        ::::::::::::::::::::::::::::::::::::::::::::::::::::::::::::::::::::::::::::::::::::::::::
```
