## Supplementary material for "All-at-once RNA folding with 3D motif prediction framed by evolutionary information": RF03715_mir-977.surv

```
0.000101	0.030303
-0.003784	0.969697
-0.361667	1
&
1.241453	0.000251762
1.212038	0.000503525
1.084573	0.000755287
0.898278	0.00151057
0.805130	0.00176234
0.594322	0.00276939
0.378612	0.00302115
0.359002	0.00377644
0.251146	0.00427996
0.045241	0.00478348
-0.003784	0.995972
-0.038102	0.996224
-0.062614	0.996475
-0.131249	0.996979
-0.165567	0.997231
-0.273422	0.997482
-0.361667	0.997734
-0.435205	0.998489
-0.582280	0.998993
-0.606793	0.999496
-0.719550	1
&
1.678020	8.32293e-07
1.677776	2.49688e-06
1.496384	6.65834e-06
1.383626	1.08198e-05
1.241453	0.000237203
1.236551	0.000245526
1.212038	0.00047191
1.109085	0.000481898
1.084573	0.000708281
1.064963	0.000718269
1.040450	0.000720766
1.006133	0.000723263
0.996328	0.000727424
0.971815	0.000731586
0.952205	0.000741573
0.898278	0.00142072
0.883570	0.00143071
0.819837	0.00145402
0.805130	0.0016804
0.795325	0.00168123
0.785520	0.00168539
0.770812	0.00168955
0.736495	0.00170204
0.726690	0.0017062
0.721787	0.00171036
0.658055	0.00171286
0.633542	0.00171702
0.623737	0.00172534
0.613932	0.00173034
0.594322	0.00263587
0.574712	0.00264752
0.515882	0.00265169
0.496272	0.00266001
0.481564	0.00266334
0.442344	0.00267333
0.378612	0.00290803
0.359002	0.00358718
0.344294	0.00359717
0.300171	0.00361881
0.251146	0.00408489
0.241341	0.00409738
0.143291	0.00410237
0.138389	0.00411236
0.133486	0.00411569
0.045241	0.00456846
0.001118	0.00457095
-0.003784	0.995861
-0.018492	0.995864
-0.038102	0.99609
-0.062614	0.996316
-0.067517	0.99632
-0.077322	0.996333
-0.096932	0.996343
-0.111639	0.996353
-0.116542	0.996365
-0.131249	0.996818
-0.141054	0.996823
-0.145957	0.996843
-0.160664	0.996848
-0.165567	0.997074
-0.170469	0.997079
-0.253812	0.997108
-0.273422	0.997334
-0.278325	0.997342
-0.297935	0.997347
-0.307740	0.997352
-0.312642	0.997375
-0.351862	0.997378
-0.361667	0.997831
-0.410692	0.997839
-0.415595	0.997852
-0.435205	0.998531
-0.459717	0.998533
-0.469522	0.998543
-0.474425	0.998563
-0.484230	0.998568
-0.503840	0.998578
-0.508743	0.998598
-0.513645	0.998608
-0.538158	0.998616
-0.562670	0.99862
-0.582280	0.999077
-0.606793	0.99953
-0.636208	0.999534
-0.719550	0.999987
-0.768576	0.999991
-0.827406	0.999996
-0.940163	1
&
```
