## Supplementary material for "All-at-once RNA folding with 3D motif prediction framed by evolutionary information": RF03716_mir-7131.cacofold.helixcov

```
# RMs = 1 L = 90

# RM_HELIX NESTED 1-42 47-88, nbp = 42 nbp_cov = 0
# pvals: 0.969672,0.969672,0.909655,0.909655,0.909655,0.909655,0.909655,0.909655,0.909655,0.909655,0.909655,0.909655,0.909655,0.909655,0.909655,0.909655,0.909655,0.909655,0.909655,0.909655,0.909655,0.909655,0.909655,0.909655,0.946013,0.0439342,0.909655,0.0245443,0.909655,0.909655,0.0101931,0.909655,0.0174457,0.909655,0.909655,0.909655,0.961996,0.949285,0.949285,0.909655,0.909655,0.909655
# aggregated NONE
NESTED  <<<<<<<<<<<<<<<<<<<<<<<<<<<<<<<<<<<<<<<<<<____>>>>>>>>>>>>>>>>>>>>>>>>>>>>>>>>>>>>>>>>>>::
        ::::::::::::::::::::::::::::::::::::::::::::::::::::::::::::::::::::::::::::::::::::::::::
```
