## Supplementary material for "All-at-once RNA folding with 3D motif prediction framed by evolutionary information": RF03716_mir-7131.helixcov

```
# RMs = 2 L = 90

# RM_HELIX NESTED 40-42 47-49, nbp = 3 nbp_cov = 0
# pvals: 0.909655,0.909655,0.909655
# aggregated NONE
NESTED  :::::::::::::::::::::::::::::::::::::::<<<____>>>:::::::::::::::::::::::::::::::::::::::::
        ::::::::::::::::::::::::::::::::::::::::::::::::::::::::::::::::::::::::::::::::::::::::::

# RM_HELIX NESTED 1-36 53-88, nbp = 34 nbp_cov = 0
# pvals: 0.969672,0.969672,0.909655,0.909655,0.909655,0.909655,0.909655,0.909655,0.909655,0.909655,0.909655,0.909655,0.909655,0.909655,0.909655,0.909655,0.909655,0.909655,0.909655,0.909655,0.909655,0.909655,0.909655,0.946013,0.0439342,0.909655,0.909655,0.909655,0.0101931,0.909655,0.0174457,0.909655,0.909655,0.909655
# aggregated NONE
NESTED  <<<<<<<-<<<<<<<<<<<<<<<<<<<-<<<<<<<<________________>>>>>>>>->>>>>>>>>>>>>>>>>>>->>>>>>>::
        ::::::::::::::::::::::::::::::::::::::::::::::::::::::::::::::::::::::::::::::::::::::::::
```
