## Supplementary material for "All-at-once RNA folding with 3D motif prediction framed by evolutionary information": RF03716_mir-7131.surv

```
0.864325	0.027027
0.386170	0.0540541
0.009916	0.0810811
-0.005761	0.918919
-0.084148	0.945946
-0.193888	1
&
1.996368	0.000252016
1.993086	0.00100806
1.632510	0.0015121
1.444383	0.00176411
1.373836	0.00201613
1.342481	0.00252016
1.279772	0.00302419
1.264095	0.00378024
1.240579	0.00478831
1.232740	0.00579637
1.201386	0.0063004
1.162193	0.00680444
1.107322	0.00705645
1.044614	0.00730847
1.036775	0.0078125
0.981905	0.00806452
0.911357	0.00907258
0.872164	0.00957661
0.864325	0.00982863
0.848648	0.0108367
0.840809	0.0128528
0.817294	0.0133569
0.793778	0.0136089
0.644844	0.0141129
0.629167	0.015121
0.605651	0.015877
0.582135	0.0173891
0.574296	0.0178931
0.535103	0.0183972
0.386170	0.0186492
0.354815	0.0189012
0.307783	0.0199093
0.292106	0.0201613
0.213720	0.0206653
0.135334	0.0216734
0.119657	0.0221774
0.080463	0.0226815
0.064786	0.0236895
0.056948	0.0241935
0.017755	0.0244456
0.009916	0.0423387
0.002077	0.063004
-0.005761	0.907006
-0.013600	0.917087
-0.021439	0.917843
-0.029277	0.924143
-0.037116	0.925403
-0.044954	0.929435
-0.052793	0.930192
-0.060632	0.931704
-0.068470	0.9375
-0.076309	0.941784
-0.084148	0.94506
-0.091986	0.945565
-0.099825	0.949345
-0.107663	0.954385
-0.115502	0.956149
-0.123341	0.957913
-0.131179	0.960685
-0.139018	0.961442
-0.146856	0.96245
-0.154695	0.963206
-0.170372	0.96497
-0.178211	0.966482
-0.186050	0.96875
-0.193888	0.971018
-0.201727	0.972026
-0.209565	0.97379
-0.217404	0.974294
-0.225243	0.975806
-0.248759	0.97631
-0.256597	0.976815
-0.280113	0.977571
-0.287952	0.979839
-0.295790	0.980847
-0.303629	0.983367
-0.319306	0.983619
-0.327145	0.985131
-0.342822	0.985635
-0.382015	0.986139
-0.405531	0.986643
-0.429047	0.987903
-0.444724	0.989415
-0.460401	0.989667
-0.468240	0.990927
-0.483917	0.991179
-0.491756	0.991683
-0.515272	0.991935
-0.523110	0.99244
-0.546626	0.992692
-0.570142	0.992944
-0.593658	0.993448
-0.609335	0.9937
-0.656367	0.994708
-0.664205	0.995212
-0.773946	0.995716
-0.828816	0.99622
-0.836655	0.997228
-0.899364	0.998488
-0.915041	0.99874
-1.103168	0.998992
-1.189393	0.999244
-1.220747	0.999496
-1.354004	1
&
2.135829	8.32293e-07
2.134182	1.66459e-06
2.118504	4.99376e-06
2.110666	7.49064e-06
2.102827	1.24844e-05
2.094988	1.74782e-05
2.087150	2.74657e-05
2.079311	3.74532e-05
2.071473	6.99126e-05
2.063634	0.000108198
2.055795	0.000161465
2.047957	0.000228048
2.040118	0.000294632
2.032279	0.000343737
2.024441	0.000420308
2.016602	0.000508531
2.008764	0.000553475
2.000925	0.000603412
1.993086	0.000660008
1.985248	0.000701623
1.977409	0.000753225
1.969571	0.000781523
1.961732	0.000813983
1.953893	0.000840616
1.946055	0.000852268
1.938216	0.000883895
1.930377	0.000890553
1.922539	0.000902206
1.914700	0.000908864
1.906862	0.000917187
1.891184	0.000921348
1.883346	0.000923013
1.875507	0.000923845
1.867668	0.000928839
1.859830	0.000933833
1.851991	0.000938826
1.844153	0.000942156
1.836314	0.00094382
1.828475	0.000947982
1.820637	0.000952975
1.812798	0.000959634
1.804960	0.000966292
1.797121	0.000968789
1.789282	0.000971286
1.781444	0.00097295
1.773605	0.000981273
1.765766	0.000989596
1.757928	0.000997919
1.750089	0.00100375
1.742251	0.0010129
1.734412	0.00101706
1.726573	0.00102538
1.718735	0.00103121
1.710896	0.00104037
1.703057	0.00104786
1.695219	0.00105618
1.687380	0.00107033
1.679542	0.00108448
1.671703	0.00108947
1.663864	0.00109613
1.656026	0.00110029
1.648187	0.00110612
1.640349	0.00111278
1.632510	0.00112609
1.624671	0.00113608
1.616833	0.0011494
1.608994	0.00115439
1.601155	0.00115855
1.593317	0.00116604
1.585478	0.00118352
1.577640	0.0011985
1.569801	0.00122014
1.561962	0.00123096
1.554124	0.00124095
1.546285	0.00126675
1.538447	0.0012809
1.530608	0.00130337
1.522769	0.00132085
1.514931	0.00134998
1.507092	0.0013633
1.499253	0.00139159
1.491415	0.00142322
1.483576	0.00145069
1.475738	0.00148731
1.467899	0.00151477
1.460060	0.0015464
1.452222	0.00158385
1.444383	0.00162214
1.436544	0.00165793
1.428706	0.00170287
1.420867	0.0017345
1.413029	0.00178027
1.405190	0.00182189
1.397351	0.0018635
1.389513	0.00192426
1.381674	0.00198502
1.373836	0.00203745
1.365997	0.0020824
1.358158	0.00216479
1.350320	0.00224636
1.342481	0.00238119
1.334642	0.00253184
1.326804	0.00266667
1.318965	0.00283229
1.311127	0.00300874
1.303288	0.003196
1.295449	0.00339908
1.287611	0.00361964
1.279772	0.00379026
1.271933	0.00394757
1.264095	0.00419309
1.256256	0.00440533
1.248418	0.00468664
1.240579	0.00484811
1.232740	0.00510445
1.224902	0.00529172
1.217063	0.00551311
1.209225	0.00570787
1.201386	0.00585518
1.193547	0.00601248
1.185709	0.00614981
1.177870	0.00624469
1.170031	0.00636954
1.162193	0.00646941
1.154354	0.0065568
1.146516	0.00666667
1.138677	0.00679401
1.130838	0.00691552
1.123000	0.00701706
1.115161	0.00713109
1.107322	0.00724594
1.099484	0.00736829
1.091645	0.00754307
1.083807	0.00767541
1.075968	0.00776862
1.068129	0.00785601
1.060291	0.00795755
1.052452	0.00805826
1.044614	0.00814565
1.036775	0.00822722
1.028936	0.00833625
1.021098	0.00842197
1.013259	0.00849355
1.005420	0.00854016
0.997582	0.00859925
0.989743	0.00865834
0.981905	0.00873575
0.974066	0.00879734
0.966227	0.00889388
0.958389	0.00903537
0.950550	0.00911527
0.942711	0.0092551
0.934873	0.00936912
0.927034	0.00947316
0.919196	0.00953974
0.911357	0.00963712
0.903518	0.00970287
0.895680	0.00979692
0.887841	0.0098918
0.880003	0.00999001
0.872164	0.0100807
0.864325	0.0101931
0.856487	0.0103096
0.848648	0.0104428
0.840809	0.0105668
0.832971	0.0106941
0.825132	0.0108489
0.817294	0.0110221
0.809455	0.011181
0.801616	0.0113142
0.793778	0.0114407
0.785939	0.0115789
0.778101	0.0117095
0.770262	0.0118252
0.762423	0.0119301
0.754585	0.0120416
0.746746	0.0121623
0.738907	0.0122905
0.731069	0.0123729
0.723230	0.0124544
0.715392	0.0125626
0.707553	0.0126509
0.699714	0.0127774
0.691876	0.0128922
0.684037	0.0130004
0.676198	0.013092
0.668360	0.0132551
0.660521	0.0133949
0.652683	0.0135597
0.644844	0.0137628
0.637005	0.013965
0.629167	0.0141706
0.621328	0.0143779
0.613490	0.0145452
0.605651	0.01469
0.597812	0.0148872
0.589974	0.015067
0.582135	0.0151927
0.574296	0.0153866
0.566458	0.0155106
0.558619	0.0156429
0.550781	0.0157486
0.542942	0.0158652
0.535103	0.0159917
0.527265	0.0160707
0.519426	0.0161623
0.511587	0.0162439
0.503749	0.0163129
0.495910	0.016397
0.488072	0.0164561
0.480233	0.0165202
0.472394	0.0165668
0.464556	0.0166392
0.456717	0.0166966
0.448879	0.0167615
0.441040	0.0168298
0.433201	0.0168847
0.425363	0.0169355
0.417524	0.0170121
0.409685	0.017097
0.401847	0.0172301
0.394008	0.0173408
0.386170	0.0174457
0.378331	0.0175447
0.370492	0.0176696
0.362654	0.0177794
0.354815	0.0178793
0.346976	0.0179584
0.339138	0.0180433
0.331299	0.0181357
0.323461	0.0182289
0.315622	0.0183213
0.307783	0.0184087
0.299945	0.0184744
0.292106	0.018536
0.284268	0.0185901
0.276429	0.0186384
0.268590	0.0186933
0.260752	0.0187382
0.252913	0.0187898
0.245074	0.0188581
0.237236	0.0189055
0.229397	0.0189605
0.221559	0.0190745
0.213720	0.0192509
0.205881	0.0194132
0.198043	0.0195306
0.190204	0.0196821
0.182365	0.0198768
0.174527	0.0201207
0.166688	0.0204245
0.158850	0.0208306
0.151011	0.02131
0.143172	0.0215797
0.135334	0.0217545
0.127495	0.021901
0.119657	0.022119
0.111818	0.0223354
0.103979	0.0225551
0.096141	0.0227873
0.088302	0.0230637
0.080463	0.0233491
0.072625	0.0236604
0.064786	0.0239842
0.056948	0.0245443
0.049109	0.0250853
0.041270	0.0256072
0.033432	0.0259284
0.025593	0.0262563
0.017755	0.0282405
0.009916	0.0439342
0.002077	0.0648015
-0.005761	0.909655
-0.013600	0.91521
-0.021439	0.91961
-0.029277	0.924569
-0.037116	0.928245
-0.044954	0.932261
-0.052793	0.935416
-0.060632	0.938756
-0.068470	0.941731
-0.076309	0.944414
-0.084148	0.946013
-0.091986	0.947507
-0.099825	0.949285
-0.107663	0.951184
-0.115502	0.953062
-0.123341	0.955031
-0.131179	0.956795
-0.139018	0.958523
-0.146856	0.960176
-0.154695	0.961996
-0.162534	0.963635
-0.170372	0.965253
-0.178211	0.966659
-0.186050	0.968313
-0.193888	0.969672
-0.201727	0.971104
-0.209565	0.972291
-0.217404	0.97352
-0.225243	0.974637
-0.233081	0.975717
-0.240920	0.976553
-0.248759	0.977679
-0.256597	0.978633
-0.264436	0.979457
-0.272274	0.980266
-0.280113	0.981049
-0.287952	0.981882
-0.295790	0.982771
-0.303629	0.983548
-0.311467	0.984219
-0.319306	0.984888
-0.327145	0.985548
-0.334983	0.986111
-0.342822	0.986719
-0.350661	0.987154
-0.358499	0.987499
-0.366338	0.987912
-0.374176	0.988272
-0.382015	0.988638
-0.389854	0.988938
-0.397692	0.989328
-0.405531	0.9896
-0.413370	0.989845
-0.421208	0.990098
-0.429047	0.990332
-0.436885	0.990611
-0.444724	0.990836
-0.452563	0.99106
-0.460401	0.991235
-0.468240	0.991432
-0.476078	0.991629
-0.483917	0.991808
-0.491756	0.991986
-0.499594	0.992155
-0.507433	0.992325
-0.515272	0.99252
-0.523110	0.992707
-0.530949	0.992871
-0.538787	0.99301
-0.546626	0.993159
-0.554465	0.993329
-0.562303	0.993511
-0.570142	0.993684
-0.577981	0.993803
-0.585819	0.993942
-0.593658	0.994072
-0.601496	0.99422
-0.609335	0.994345
-0.617174	0.994496
-0.625012	0.994624
-0.632851	0.994747
-0.640689	0.994841
-0.648528	0.994951
-0.656367	0.99509
-0.664205	0.995207
-0.672044	0.995351
-0.679883	0.995467
-0.687721	0.995603
-0.695560	0.995722
-0.703398	0.995868
-0.711237	0.995989
-0.719076	0.996117
-0.726914	0.996218
-0.734753	0.996311
-0.742591	0.996425
-0.750430	0.996523
-0.758269	0.996613
-0.766107	0.996723
-0.773946	0.996835
-0.781785	0.996955
-0.789623	0.997058
-0.797462	0.997159
-0.805300	0.997264
-0.813139	0.997372
-0.820978	0.997462
-0.828816	0.997609
-0.836655	0.997726
-0.844494	0.997851
-0.852332	0.998002
-0.860171	0.998117
-0.868009	0.998241
-0.875848	0.99834
-0.883687	0.998459
-0.891525	0.99852
-0.899364	0.998575
-0.907202	0.998636
-0.915041	0.998708
-0.922880	0.99877
-0.930718	0.998827
-0.938557	0.998889
-0.946396	0.998937
-0.954234	0.998983
-0.962073	0.999022
-0.969911	0.99906
-0.977750	0.99909
-0.985589	0.999115
-0.993427	0.999134
-1.001266	0.999156
-1.009105	0.999168
-1.016943	0.999191
-1.024782	0.999204
-1.032620	0.999233
-1.040459	0.999246
-1.048298	0.999265
-1.056136	0.999283
-1.063975	0.999305
-1.071813	0.999317
-1.079652	0.999336
-1.087491	0.999352
-1.095329	0.999362
-1.103168	0.999375
-1.111007	0.999384
-1.118845	0.999402
-1.126684	0.999412
-1.134522	0.999422
-1.142361	0.999434
-1.150200	0.999443
-1.158038	0.99945
-1.165877	0.999459
-1.173716	0.99947
-1.181554	0.999477
-1.189393	0.999496
-1.197231	0.999511
-1.205070	0.999519
-1.212909	0.999527
-1.220747	0.999541
-1.228586	0.999552
-1.236424	0.999561
-1.244263	0.999571
-1.252102	0.999576
-1.259940	0.999584
-1.267779	0.99959
-1.275618	0.999599
-1.283456	0.999606
-1.291295	0.999618
-1.299133	0.999625
-1.306972	0.999632
-1.314811	0.999642
-1.322649	0.999659
-1.330488	0.999664
-1.338327	0.999671
-1.346165	0.999681
-1.354004	0.999688
-1.361842	0.999695
-1.369681	0.999703
-1.377520	0.999713
-1.385358	0.999717
-1.393197	0.999729
-1.401035	0.999737
-1.408874	0.999746
-1.416713	0.999751
-1.424551	0.999756
-1.432390	0.999762
-1.440229	0.999763
-1.448067	0.999764
-1.455906	0.99977
-1.463744	0.999774
-1.471583	0.999781
-1.479422	0.999784
-1.487260	0.999794
-1.495099	0.999799
-1.502937	0.999802
-1.510776	0.999809
-1.518615	0.99981
-1.526453	0.999819
-1.534292	0.999829
-1.542131	0.999834
-1.549969	0.999835
-1.557808	0.999837
-1.565646	0.999845
-1.573485	0.999849
-1.581324	0.999854
-1.589162	0.999859
-1.597001	0.999863
-1.604840	0.999869
-1.612678	0.999874
-1.620517	0.999878
-1.636194	0.999884
-1.644033	0.999887
-1.651871	0.999894
-1.659710	0.999897
-1.667548	0.999898
-1.675387	0.99991
-1.683226	0.999917
-1.691064	0.999922
-1.698903	0.999928
-1.706742	0.999929
-1.714580	0.999933
-1.722419	0.999938
-1.730257	0.99994
-1.738096	0.999943
-1.745935	0.999948
-1.753773	0.999953
-1.761612	0.999956
-1.769451	0.999962
-1.777289	0.999966
-1.785128	0.999969
-1.792966	0.999973
-1.800805	0.999975
-1.816482	0.999977
-1.824321	0.999978
-1.832159	0.99998
-1.847837	0.999981
-1.863514	0.999983
-1.871353	0.999985
-1.879191	0.999987
-1.894868	0.999988
-1.902707	0.999988
-1.910546	0.999989
-1.918384	0.999991
-1.934062	0.999992
-1.949739	0.999993
-1.981093	0.999995
-1.988932	0.999996
-2.075157	0.999997
-2.098673	0.999998
-2.106511	0.999999
-2.216252	1
&
```
