## Supplementary material for "All-at-once RNA folding with 3D motif prediction framed by evolutionary information": RF03717_mir-3119.cacofold.helixcov

```
# RMs = 2 L = 85

# RM_HELIX NESTED 35-40 46-51, nbp = 6 nbp_cov = 0
# pvals: 0.00243978,0.986893,0.986893,0.986893,0.00135294,0.986893
# aggregated NONE
NESTED  ::::::::::::::::::::::::::::::::::<<<<<<_____>>>>>>::::::::::::::::::::::::::::::::::
        :::::::::::::::::::::::::::::::::::::::::::::::::::::::::::::::::::::::::::::::::::::

# RM_HELIX NESTED 1-32 54-85, nbp = 32 nbp_cov = 0
# pvals: 0.986893,0.986893,0.986893,0.986893,0.986893,0.986893,0.986893,0.00284407,0.986893,0.986893,0.986893,0.986893,0.986893,0.986893,0.986893,0.986893,0.986893,0.986893,0.986893,0.986893,0.986893,0.986893,0.986893,0.986893,0.986893,0.986893,0.986893,0.986893,0.986893,0.986893,0.986893,0.986893
# aggregated NONE
NESTED  <<<<<<<<<<<<<<<<<<<<<<<<<<<<<<<<_____________________>>>>>>>>>>>>>>>>>>>>>>>>>>>>>>>>
        :::::::::::::::::::::::::::::::::::::::::::::::::::::::::::::::::::::::::::::::::::::
```
