## Supplementary material for "All-at-once RNA folding with 3D motif prediction framed by evolutionary information": RF03717_mir-3119.helixcov

```
# RMs = 2 L = 85

# RM_HELIX NESTED 36-38 48-50, nbp = 3 nbp_cov = 0
# pvals: 0.986893,0.986893,0.986893
# aggregated NONE
NESTED  :::::::::::::::::::::::::::::::::::<<<_________>>>:::::::::::::::::::::::::::::::::::
        :::::::::::::::::::::::::::::::::::::::::::::::::::::::::::::::::::::::::::::::::::::

# RM_HELIX NESTED 1-32 54-85, nbp = 31 nbp_cov = 0
# pvals: 0.986893,0.986893,0.986893,0.986893,0.986893,0.986893,0.986893,0.986893,0.986893,0.986893,0.986893,0.986893,0.986893,0.986893,0.986893,0.986893,0.986893,0.986893,0.986893,0.986893,0.986893,0.986893,0.986893,0.986893,0.986893,0.986893,0.986893,0.986893,0.986893,0.986893,0.986893
# aggregated NONE
NESTED  <<<<<<<-<<<<<<<<<<<<<<<<<<<<<<<<_____________________>>>>>>>>>>>>>>>>>>>>>>>>->>>>>>>
        :::::::::::::::::::::::::::::::::::::::::::::::::::::::::::::::::::::::::::::::::::::
```
