## Supplementary material for "All-at-once RNA folding with 3D motif prediction framed by evolutionary information": RF03717_mir-3119.surv

```
0.000000	0.0294118
-0.002570	1
&
1.361005	0.000282805
1.278171	0.00113122
1.118875	0.00169683
0.959579	0.00254525
0.921348	0.00311086
0.864001	0.00424208
0.806655	0.00593891
0.717449	0.00678733
0.679218	0.00707014
0.666474	0.00763575
0.653730	0.00876697
0.398856	0.0104638
0.188585	0.0107466
0.143982	0.0113122
0.093008	0.0121606
0.061148	0.0147059
0.042033	0.0149887
0.029289	0.0155543
-0.002570	0.98586
-0.174610	0.986991
-0.193726	0.987557
-0.219213	0.988122
-0.257444	0.988971
-0.302047	0.990667
-0.499574	0.992364
-0.512318	0.994061
-0.563293	0.99491
-0.646127	0.995475
-0.671614	0.998303
-0.677986	0.999152
-0.741705	0.999717
-1.187734	1
&
1.896241	9.33707e-07
1.889869	1.86741e-06
1.800663	4.66853e-06
1.768804	1.02708e-05
1.685970	1.40056e-05
1.634995	1.5873e-05
1.590392	2.70775e-05
1.584020	2.89449e-05
1.571276	3.45472e-05
1.545789	4.66853e-05
1.488442	6.06909e-05
1.482070	6.72269e-05
1.475699	7.28291e-05
1.462955	7.46965e-05
1.418352	7.6564e-05
1.411980	7.84314e-05
1.399236	8.68347e-05
1.380121	0.000112045
1.367377	0.000117647
1.361005	0.000276377
1.348262	0.000288515
1.341890	0.000294118
1.335518	0.000304388
1.329146	0.000311858
1.322774	0.000319328
1.278171	0.000806723
1.271800	0.000827264
1.265428	0.000832866
1.259056	0.0008338
1.252684	0.000845938
1.239940	0.000859944
1.233568	0.000861811
1.227197	0.000864613
1.220825	0.000887021
1.208081	0.000887955
1.201709	0.000905696
1.195337	0.000907563
1.188965	0.000944911
1.182594	0.00094958
1.176222	0.000957049
1.169850	0.000971989
1.157106	0.000973856
1.144363	0.000996265
1.137991	0.000997199
1.131619	0.00100934
1.125247	0.00102988
1.118875	0.00135294
1.112503	0.00136601
1.099760	0.00138282
1.093388	0.00138375
1.087016	0.00138469
1.074272	0.00143137
1.067900	0.00146499
1.061529	0.00148739
1.055157	0.00151821
1.048785	0.00152568
1.042413	0.00154248
1.023297	0.0015957
1.016926	0.00162652
1.010554	0.00163399
1.004182	0.0016648
0.997810	0.00166667
0.991438	0.00171242
0.985066	0.00173203
0.978694	0.00175817
0.972323	0.00185154
0.965951	0.00193277
0.959579	0.00243978
0.953207	0.00246312
0.946835	0.00246499
0.940463	0.00248833
0.934092	0.00249393
0.921348	0.00284407
0.914976	0.00290196
0.908604	0.00294491
0.902232	0.00297479
0.895860	0.0029916
0.889489	0.00300654
0.883117	0.00301961
0.876745	0.00302241
0.870373	0.00304108
0.864001	0.00367787
0.857629	0.00370868
0.851258	0.0037479
0.844886	0.00385528
0.832142	0.00387582
0.825770	0.00389636
0.819398	0.00393277
0.813026	0.00396452
0.806655	0.0049169
0.800283	0.00504015
0.793911	0.00505135
0.787539	0.00505322
0.781167	0.00508123
0.774795	0.00510644
0.762052	0.0051578
0.755680	0.0051662
0.749308	0.00520728
0.742936	0.00521755
0.736564	0.00527918
0.730192	0.00532773
0.723821	0.0053436
0.717449	0.00583754
0.711077	0.00585247
0.704705	0.00588982
0.698333	0.00594585
0.691961	0.00600654
0.685589	0.00602614
0.679218	0.00623529
0.672846	0.00623716
0.666474	0.00658077
0.660102	0.00662278
0.653730	0.00729412
0.647358	0.00729972
0.640987	0.00733147
0.634615	0.00743978
0.628243	0.00745098
0.621871	0.00751914
0.609127	0.00752101
0.602755	0.00761718
0.596384	0.00763399
0.583640	0.00764706
0.577268	0.00768721
0.570896	0.00773389
0.564524	0.00774977
0.558153	0.00779832
0.545409	0.00781232
0.539037	0.00784034
0.532665	0.00787021
0.526293	0.00790943
0.519921	0.0079169
0.513550	0.0079281
0.507178	0.00793184
0.500806	0.00797106
0.494434	0.00797946
0.481690	0.00798133
0.462575	0.0080056
0.456203	0.0080112
0.449831	0.00806443
0.443459	0.00807376
0.437087	0.0080859
0.430716	0.00818861
0.424344	0.0082549
0.417972	0.00825864
0.405228	0.00826237
0.398856	0.00925957
0.392484	0.00932586
0.373369	0.00933333
0.366997	0.00938562
0.360625	0.00940243
0.354253	0.00943137
0.347882	0.00949113
0.335138	0.0094986
0.328766	0.00950233
0.316022	0.00950514
0.309650	0.009507
0.296907	0.00952661
0.290535	0.00953221
0.271419	0.00954342
0.265047	0.00956676
0.258676	0.00957236
0.252304	0.00960598
0.239560	0.00961345
0.233188	0.00963212
0.226816	0.00965173
0.220445	0.00967974
0.207701	0.00968908
0.201329	0.00970495
0.194957	0.00971055
0.188585	0.00987115
0.182213	0.00989542
0.175842	0.00996825
0.169470	0.00997386
0.163098	0.0101438
0.156726	0.0101783
0.150354	0.0102717
0.143982	0.0105994
0.137611	0.0106106
0.124867	0.0106499
0.118495	0.0106639
0.112123	0.0106993
0.105751	0.0108637
0.099379	0.0108964
0.093008	0.0114323
0.086636	0.0114753
0.080264	0.0114809
0.073892	0.0115397
0.067520	0.0115864
0.061148	0.0130261
0.054776	0.013043
0.048405	0.0131242
0.042033	0.0132913
0.035661	0.013338
0.029289	0.0136853
0.022917	0.0137395
0.016545	0.0137675
0.010174	0.0139328
0.003802	0.0139477
-0.002570	0.986893
-0.008942	0.986904
-0.015314	0.986921
-0.021686	0.98703
-0.028058	0.987063
-0.034429	0.987095
-0.040801	0.98716
-0.047173	0.987183
-0.053545	0.987245
-0.059917	0.987264
-0.066289	0.987285
-0.072660	0.9873
-0.079032	0.987308
-0.085404	0.98732
-0.091776	0.987331
-0.098148	0.987413
-0.104520	0.987439
-0.110892	0.98744
-0.117263	0.987536
-0.123635	0.987544
-0.130007	0.987574
-0.136379	0.987596
-0.142751	0.987667
-0.149123	0.987673
-0.155494	0.987706
-0.161866	0.987725
-0.168238	0.987726
-0.174610	0.988362
-0.180982	0.988441
-0.187354	0.988458
-0.193726	0.988829
-0.200097	0.988848
-0.206469	0.988856
-0.212841	0.98888
-0.219213	0.989274
-0.225585	0.989322
-0.231957	0.989381
-0.238329	0.989403
-0.244700	0.989414
-0.251072	0.98943
-0.257444	0.989965
-0.270188	0.989984
-0.276560	0.990051
-0.282931	0.990138
-0.289303	0.990146
-0.295675	0.990149
-0.302047	0.991103
-0.308419	0.99117
-0.314791	0.991173
-0.321163	0.991184
-0.327534	0.991216
-0.333906	0.991267
-0.340278	0.991279
-0.346650	0.991382
-0.353022	0.991405
-0.359394	0.991467
-0.372137	0.991482
-0.384881	0.991492
-0.391253	0.991523
-0.397625	0.991588
-0.403997	0.991592
-0.410368	0.9917
-0.416740	0.991732
-0.423112	0.991813
-0.429484	0.991817
-0.435856	0.991837
-0.442228	0.991977
-0.448600	0.991978
-0.454971	0.992161
-0.461343	0.992163
-0.467715	0.992239
-0.474087	0.992296
-0.480459	0.992345
-0.486831	0.99247
-0.493202	0.992477
-0.499574	0.993529
-0.505946	0.993569
-0.512318	0.994614
-0.518690	0.994653
-0.525062	0.994689
-0.531434	0.994788
-0.537805	0.994904
-0.544177	0.995134
-0.550549	0.995176
-0.556921	0.995249
-0.563293	0.995805
-0.576036	0.995872
-0.582408	0.995948
-0.588780	0.995962
-0.595152	0.996005
-0.601524	0.996027
-0.607896	0.99603
-0.614268	0.996058
-0.620639	0.996097
-0.627011	0.996132
-0.633383	0.996172
-0.639755	0.996178
-0.646127	0.996505
-0.652499	0.996528
-0.658871	0.99661
-0.665242	0.996623
-0.671614	0.998216
-0.677986	0.998768
-0.684358	0.998787
-0.690730	0.998808
-0.697102	0.998824
-0.703473	0.99883
-0.709845	0.998845
-0.716217	0.998881
-0.722589	0.998885
-0.728961	0.998913
-0.735333	0.999049
-0.741705	0.999421
-0.748076	0.999423
-0.754448	0.999429
-0.760820	0.999432
-0.767192	0.99949
-0.773564	0.999494
-0.779936	0.999511
-0.786307	0.999516
-0.792679	0.999521
-0.805423	0.999584
-0.830910	0.999651
-0.837282	0.99966
-0.850026	0.999664
-0.869141	0.999669
-0.875513	0.999677
-0.888257	0.999697
-0.894629	0.999697
-0.932860	0.99971
-0.945604	0.999713
-0.951976	0.999715
-0.964719	0.999717
-0.977463	0.999739
-0.983835	0.99974
-0.996578	0.999742
-1.009322	0.999767
-1.015694	0.99978
-1.028438	0.999781
-1.034810	0.999782
-1.041181	0.999785
-1.060297	0.999793
-1.066669	0.999796
-1.149503	0.999824
-1.162247	0.999826
-1.187734	0.999987
-1.213221	0.999988
-1.238709	0.999989
-1.366146	0.999999
-1.487211	1
&
```
