## Supplementary material for "All-at-once RNA folding with 3D motif prediction framed by evolutionary information": RF03718_mir-2804.cacofold.helixcov

```
# RMs = 1 L = 78

# RM_HELIX NESTED 19-39 46-66, nbp = 20 nbp_cov = 0
# pvals: 0.988004,0.988004,0.988004,0.988004,0.988004,0.988004,0.988004,0.988004,0.988004,0.988004,0.988004,0.988004,0.988004,0.988004,0.988004,0.988004,0.988004,0.988004,0.988004,0.988004
# aggregated NONE
NESTED  ::::::::::::::::::<<<<<<<<<<<<<<<-<<<<<______>>>>>->>>>>>>>>>>>>>>::::::::::::
        ::::::::::::::::::::::::::::::::::::::::::::::::::::::::::::::::::::::::::::::
```
