## Supplementary material for "All-at-once RNA folding with 3D motif prediction framed by evolutionary information": RF03718_mir-2804.surv

```
-0.000002	0.0344828
-0.010752	1
&
3.289067	0.000336247
0.965725	0.00201748
0.572889	0.00235373
0.180054	0.00268998
0.157606	0.00302623
0.146382	0.00336247
0.135158	0.00369872
0.067815	0.00403497
0.000472	0.0531271
-0.010752	0.985878
-0.021976	0.987223
-0.033200	0.989576
-0.055648	0.991258
-0.089319	0.99462
-0.100543	0.994956
-0.145439	0.995293
-0.224006	0.996974
-0.235230	0.998655
-0.336245	0.998991
-0.358692	0.999328
-1.178035	0.999664
-1.200483	1
&
3.294210	1.665e-06
3.289067	0.0001332
3.277843	0.00017316
3.109485	0.00017649
3.098261	0.00018648
2.986022	0.000188145
2.974798	0.00022644
2.963574	0.00023643
2.862559	0.000248085
2.851336	0.00025974
2.761545	0.000264735
2.750321	0.000268065
2.649306	0.00026973
2.638082	0.00027306
2.593187	0.000274725
2.447276	0.00027972
2.436052	0.00028305
2.368709	0.00030636
2.357485	0.00031635
2.346261	0.000328005
2.335037	0.000333
2.323814	0.00033633
2.278918	0.000337995
2.267694	0.00033966
2.256470	0.000341325
2.166679	0.00034299
2.065664	0.000344655
2.009545	0.000347985
1.998321	0.000351315
1.852411	0.000354645
1.178978	0.00035964
1.122859	0.00037296
1.100411	0.00045621
1.089187	0.000481185
1.044292	0.000501166
1.021844	0.000747586
0.999396	0.000840826
0.965725	0.00170663
0.696352	0.00171162
0.685128	0.00171495
0.673904	0.00172161
0.651456	0.00172328
0.640232	0.0017366
0.606561	0.00173826
0.595337	0.00190143
0.572889	0.0019647
0.561665	0.00201299
0.550441	0.0020313
0.539218	0.00203796
0.527994	0.00205961
0.516770	0.00206294
0.505546	0.00207126
0.494322	0.00207792
0.483098	0.00208791
0.471874	0.00209124
0.460650	0.00209291
0.426979	0.0020979
0.415755	0.00210956
0.393307	0.00211122
0.382083	0.00211622
0.370859	0.00212787
0.325964	0.00212954
0.314740	0.00213287
0.303516	0.00213786
0.292292	0.00214119
0.281068	0.00217283
0.269845	0.00218781
0.258621	0.00219447
0.247397	0.0022311
0.236173	0.00224276
0.224949	0.00225441
0.213725	0.00231435
0.202501	0.0023693
0.191277	0.00250583
0.180054	0.00252248
0.168830	0.0025641
0.157606	0.00258075
0.146382	0.00271562
0.135158	0.00302031
0.123934	0.00311189
0.112710	0.00312021
0.090263	0.00312854
0.079039	0.00315518
0.067815	0.00348485
0.056591	0.00356144
0.045367	0.00385781
0.034143	0.00424409
0.022919	0.00435731
0.011696	0.00448052
0.000472	0.047033
-0.010752	0.988004
-0.021976	0.989757
-0.033200	0.991112
-0.044424	0.992243
-0.055648	0.992394
-0.066872	0.992629
-0.078095	0.992697
-0.089319	0.994815
-0.100543	0.995381
-0.111767	0.995443
-0.122991	0.995794
-0.134215	0.995961
-0.145439	0.996004
-0.156663	0.996007
-0.167886	0.996012
-0.179110	0.996016
-0.190334	0.996022
-0.201558	0.996032
-0.212782	0.996052
-0.224006	0.996728
-0.235230	0.997887
-0.246454	0.99794
-0.257677	0.997997
-0.268901	0.998253
-0.280125	0.998766
-0.291349	0.998818
-0.302573	0.999004
-0.313797	0.999036
-0.325021	0.999046
-0.336245	0.999054
-0.347468	0.999068
-0.358692	0.999078
-0.369916	0.999262
-0.381140	0.999264
-0.392364	0.999277
-0.403588	0.999302
-0.414812	0.999304
-0.426036	0.999306
-0.437259	0.999366
-0.583170	0.999371
-0.605618	0.999372
-0.818871	0.999377
-0.830095	0.999381
-0.841319	0.999387
-0.897438	0.999389
-0.931110	0.999391
-0.964782	0.999394
-0.976005	0.999404
-0.987229	0.999409
-0.998453	0.999422
-1.009677	0.999437
-1.020901	0.999441
-1.032125	0.999444
-1.077020	0.999446
-1.088244	0.999467
-1.099468	0.999471
-1.110692	0.999481
-1.121916	0.999487
-1.133140	0.999497
-1.166811	0.999545
-1.178035	0.999592
-1.189259	0.999765
-1.200483	0.9999
-1.211707	0.999938
-1.222931	0.99994
-1.234154	0.999943
-1.256602	0.999947
-1.267826	0.99995
-1.436184	0.999962
-1.447408	0.999967
-1.458632	1
&
16.679148	1.53641e-08
16.667924	1.54775e-08
16.656700	1.55918e-08
16.645477	1.57069e-08
16.634253	1.58228e-08
16.623029	1.59396e-08
16.611805	1.60572e-08
16.600581	1.61757e-08
16.589357	1.62951e-08
16.578133	1.64154e-08
16.566909	1.65365e-08
16.555686	1.66586e-08
16.544462	1.67815e-08
16.533238	1.69054e-08
16.522014	1.70302e-08
16.510790	1.71559e-08
16.499566	1.72825e-08
16.488342	1.74101e-08
16.477119	1.75386e-08
16.465895	1.7668e-08
16.454671	1.77984e-08
16.443447	1.79298e-08
16.432223	1.80621e-08
16.420999	1.81955e-08
16.409775	1.83298e-08
16.398551	1.84651e-08
16.387328	1.86014e-08
16.376104	1.87387e-08
16.364880	1.8877e-08
16.353656	1.90163e-08
16.342432	1.91567e-08
16.331208	1.92981e-08
16.319984	1.94405e-08
16.308760	1.9584e-08
16.297537	1.97286e-08
16.286313	1.98742e-08
16.275089	2.00209e-08
16.263865	2.01687e-08
16.252641	2.03176e-08
16.241417	2.04676e-08
16.230193	2.06186e-08
16.218969	2.07708e-08
16.207746	2.09242e-08
16.196522	2.10786e-08
16.185298	2.12342e-08
16.174074	2.1391e-08
16.162850	2.15489e-08
16.151626	2.1708e-08
16.140402	2.18682e-08
16.129178	2.20296e-08
16.117955	2.21923e-08
16.106731	2.23561e-08
16.095507	2.25211e-08
16.084283	2.26874e-08
16.073059	2.28548e-08
16.061835	2.30236e-08
16.050611	2.31935e-08
16.039387	2.33647e-08
16.028164	2.35372e-08
16.016940	2.3711e-08
16.005716	2.3886e-08
15.994492	2.40624e-08
15.983268	2.424e-08
15.972044	2.44189e-08
15.960820	2.45992e-08
15.949596	2.47808e-08
15.938373	2.49638e-08
15.927149	2.51481e-08
15.915925	2.53337e-08
15.904701	2.55207e-08
15.893477	2.57092e-08
15.882253	2.5899e-08
15.871029	2.60902e-08
15.859805	2.62828e-08
15.848582	2.64768e-08
15.837358	2.66723e-08
15.826134	2.68692e-08
15.814910	2.70676e-08
15.803686	2.72674e-08
15.792462	2.74687e-08
15.781238	2.76715e-08
15.770014	2.78758e-08
15.758791	2.80816e-08
15.747567	2.8289e-08
15.736343	2.84978e-08
15.725119	2.87082e-08
15.713895	2.89202e-08
15.702671	2.91337e-08
15.691447	2.93488e-08
15.680223	2.95655e-08
15.669000	2.97838e-08
15.657776	3.00037e-08
15.646552	3.02252e-08
15.635328	3.04484e-08
15.624104	3.06732e-08
15.612880	3.08997e-08
15.601656	3.11278e-08
15.590432	3.13576e-08
15.579209	3.15892e-08
15.567985	3.18224e-08
15.556761	3.20574e-08
15.545537	3.22941e-08
15.534313	3.25325e-08
15.523089	3.27727e-08
15.511865	3.30147e-08
15.500641	3.32585e-08
15.489418	3.35041e-08
15.478194	3.37515e-08
15.466970	3.40007e-08
15.455746	3.42517e-08
15.444522	3.45047e-08
15.433298	3.47594e-08
15.422074	3.50161e-08
15.410850	3.52747e-08
15.399627	3.55351e-08
15.388403	3.57975e-08
15.377179	3.60619e-08
15.365955	3.63282e-08
15.354731	3.65964e-08
15.343507	3.68666e-08
15.332283	3.71389e-08
15.321059	3.74131e-08
15.309836	3.76894e-08
15.298612	3.79677e-08
15.287388	3.82481e-08
15.276164	3.85305e-08
15.264940	3.8815e-08
15.253716	3.91017e-08
15.242492	3.93904e-08
15.231269	3.96813e-08
15.220045	3.99743e-08
15.208821	4.02695e-08
15.197597	4.05669e-08
15.186373	4.08665e-08
15.175149	4.11683e-08
15.163925	4.14723e-08
15.152701	4.17786e-08
15.141478	4.20871e-08
15.130254	4.23979e-08
15.119030	4.2711e-08
15.107806	4.30264e-08
15.096582	4.33442e-08
15.085358	4.36643e-08
15.074134	4.39868e-08
15.062910	4.43116e-08
15.051687	4.46389e-08
15.040463	4.49685e-08
15.029239	4.53006e-08
15.018015	4.56352e-08
15.006791	4.59722e-08
14.995567	4.63117e-08
14.984343	4.66538e-08
14.973119	4.69983e-08
14.961896	4.73454e-08
14.950672	4.76951e-08
14.939448	4.80474e-08
14.928224	4.84022e-08
14.917000	4.87597e-08
14.905776	4.91198e-08
14.894552	4.94826e-08
14.883328	4.98481e-08
14.872105	5.02162e-08
14.860881	5.05871e-08
14.849657	5.09607e-08
14.838433	5.13371e-08
14.827209	5.17163e-08
14.815985	5.20983e-08
14.804761	5.24831e-08
14.793537	5.28707e-08
14.782314	5.32612e-08
14.771090	5.36546e-08
14.759866	5.40509e-08
14.748642	5.44501e-08
14.737418	5.48523e-08
14.726194	5.52575e-08
14.714970	5.56656e-08
14.703746	5.60768e-08
14.692523	5.6491e-08
14.681299	5.69082e-08
14.670075	5.73286e-08
14.658851	5.77521e-08
14.647627	5.81786e-08
14.636403	5.86084e-08
14.625179	5.90413e-08
14.613955	5.94774e-08
14.602732	5.99167e-08
14.591508	6.03593e-08
14.580284	6.08052e-08
14.569060	6.12543e-08
14.557836	6.17068e-08
14.546612	6.21626e-08
14.535388	6.26218e-08
14.524164	6.30844e-08
14.512941	6.35504e-08
14.501717	6.40199e-08
14.490493	6.44928e-08
14.479269	6.49692e-08
14.468045	6.54491e-08
14.456821	6.59326e-08
14.445597	6.64197e-08
14.434373	6.69103e-08
14.423150	6.74046e-08
14.411926	6.79025e-08
14.400702	6.84042e-08
14.389478	6.89095e-08
14.378254	6.94186e-08
14.367030	6.99314e-08
14.355806	7.0448e-08
14.344582	7.09684e-08
14.333359	7.14927e-08
14.322135	7.20209e-08
14.310911	7.2553e-08
14.299687	7.3089e-08
14.288463	7.36289e-08
14.277239	7.41729e-08
14.266015	7.47208e-08
14.254791	7.52729e-08
14.243568	7.5829e-08
14.232344	7.63892e-08
14.221120	7.69536e-08
14.209896	7.75221e-08
14.198672	7.80948e-08
14.187448	7.86718e-08
14.176224	7.92531e-08
14.165000	7.98386e-08
14.153777	8.04285e-08
14.142553	8.10227e-08
14.131329	8.16213e-08
14.120105	8.22243e-08
14.108881	8.28319e-08
14.097657	8.34438e-08
14.086433	8.40604e-08
14.075209	8.46815e-08
14.063986	8.53071e-08
14.052762	8.59374e-08
14.041538	8.65724e-08
14.030314	8.7212e-08
14.019090	8.78564e-08
14.007866	8.85056e-08
13.996642	8.91595e-08
13.985418	8.98183e-08
13.974195	9.0482e-08
13.962971	9.11505e-08
13.951747	9.1824e-08
13.940523	9.25025e-08
13.929299	9.3186e-08
13.918075	9.38746e-08
13.906851	9.45682e-08
13.895628	9.5267e-08
13.884404	9.5971e-08
13.873180	9.66801e-08
13.861956	9.73945e-08
13.850732	9.81142e-08
13.839508	9.88392e-08
13.828284	9.95696e-08
13.817060	1.00305e-07
13.805837	1.01047e-07
13.794613	1.01793e-07
13.783389	1.02545e-07
13.772165	1.03303e-07
13.760941	1.04067e-07
13.749717	1.04836e-07
13.738493	1.0561e-07
13.727269	1.06391e-07
13.716046	1.07177e-07
13.704822	1.07969e-07
13.693598	1.08767e-07
13.682374	1.09571e-07
13.671150	1.1038e-07
13.659926	1.11196e-07
13.648702	1.12018e-07
13.637478	1.12846e-07
13.626255	1.1368e-07
13.615031	1.1452e-07
13.603807	1.15366e-07
13.592583	1.16219e-07
13.581359	1.17078e-07
13.570135	1.17943e-07
13.558911	1.18815e-07
13.547687	1.19693e-07
13.536464	1.20577e-07
13.525240	1.21468e-07
13.514016	1.22366e-07
13.502792	1.2327e-07
13.491568	1.24182e-07
13.480344	1.25099e-07
13.469120	1.26024e-07
13.457896	1.26955e-07
13.446673	1.27894e-07
13.435449	1.28839e-07
13.424225	1.29791e-07
13.413001	1.3075e-07
13.401777	1.31717e-07
13.390553	1.3269e-07
13.379329	1.33671e-07
13.368105	1.34659e-07
13.356882	1.35654e-07
13.345658	1.36657e-07
13.334434	1.37667e-07
13.323210	1.38685e-07
13.311986	1.3971e-07
13.300762	1.40742e-07
13.289538	1.41783e-07
13.278314	1.42831e-07
13.267091	1.43887e-07
13.255867	1.4495e-07
13.244643	1.46022e-07
13.233419	1.47101e-07
13.222195	1.48188e-07
13.210971	1.49284e-07
13.199747	1.50387e-07
13.188523	1.51499e-07
13.177300	1.52619e-07
13.166076	1.53747e-07
13.154852	1.54883e-07
13.143628	1.56028e-07
13.132404	1.57182e-07
13.121180	1.58344e-07
13.109956	1.59514e-07
13.098732	1.60693e-07
13.087509	1.61881e-07
13.076285	1.63078e-07
13.065061	1.64283e-07
13.053837	1.65498e-07
13.042613	1.66721e-07
13.031389	1.67954e-07
13.020165	1.69196e-07
13.008941	1.70446e-07
12.997718	1.71706e-07
12.986494	1.72976e-07
12.975270	1.74255e-07
12.964046	1.75543e-07
12.952822	1.76841e-07
12.941598	1.78148e-07
12.930374	1.79465e-07
12.919150	1.80792e-07
12.907927	1.82128e-07
12.896703	1.83475e-07
12.885479	1.84831e-07
12.874255	1.86198e-07
12.863031	1.87575e-07
12.851807	1.88961e-07
12.840583	1.90358e-07
12.829359	1.91766e-07
12.818136	1.93184e-07
12.806912	1.94612e-07
12.795688	1.96051e-07
12.784464	1.975e-07
12.773240	1.98961e-07
12.762016	2.00432e-07
12.750792	2.01914e-07
12.739568	2.03407e-07
12.728345	2.04911e-07
12.717121	2.06426e-07
12.705897	2.07952e-07
12.694673	2.0949e-07
12.683449	2.11039e-07
12.672225	2.12599e-07
12.661001	2.14171e-07
12.649778	2.15755e-07
12.638554	2.1735e-07
12.627330	2.18957e-07
12.616106	2.20576e-07
12.604882	2.22208e-07
12.593658	2.23851e-07
12.582434	2.25506e-07
12.571210	2.27173e-07
12.559987	2.28853e-07
12.548763	2.30546e-07
12.537539	2.32251e-07
12.526315	2.33968e-07
12.515091	2.35698e-07
12.503867	2.37441e-07
12.492643	2.39197e-07
12.481419	2.40966e-07
12.470196	2.42748e-07
12.458972	2.44543e-07
12.447748	2.46351e-07
12.436524	2.48173e-07
12.425300	2.50009e-07
12.414076	2.51858e-07
12.402852	2.5372e-07
12.391628	2.55597e-07
12.380405	2.57487e-07
12.369181	2.59391e-07
12.357957	2.61309e-07
12.346733	2.63242e-07
12.335509	2.65189e-07
12.324285	2.6715e-07
12.313061	2.69126e-07
12.301837	2.71116e-07
12.290614	2.73122e-07
12.279390	2.75142e-07
12.268166	2.77177e-07
12.256942	2.79227e-07
12.245718	2.81292e-07
12.234494	2.83372e-07
12.223270	2.85468e-07
12.212046	2.8758e-07
12.200823	2.89707e-07
12.189599	2.91849e-07
12.178375	2.94008e-07
12.167151	2.96183e-07
12.155927	2.98374e-07
12.144703	3.00581e-07
12.133479	3.02804e-07
12.122255	3.05044e-07
12.111032	3.073e-07
12.099808	3.09573e-07
12.088584	3.11863e-07
12.077360	3.1417e-07
12.066136	3.16494e-07
12.054912	3.18835e-07
12.043688	3.21193e-07
12.032464	3.23569e-07
12.021241	3.25963e-07
12.010017	3.28374e-07
11.998793	3.30803e-07
11.987569	3.3325e-07
11.976345	3.35716e-07
11.965121	3.38199e-07
11.953897	3.40701e-07
11.942673	3.43221e-07
11.931450	3.4576e-07
11.920226	3.48318e-07
11.909002	3.50895e-07
11.897778	3.53491e-07
11.886554	3.56106e-07
11.875330	3.5874e-07
11.864106	3.61394e-07
11.852882	3.64068e-07
11.841659	3.66762e-07
11.830435	3.69475e-07
11.819211	3.72208e-07
11.807987	3.74962e-07
11.796763	3.77736e-07
11.785539	3.80531e-07
11.774315	3.83346e-07
11.763091	3.86183e-07
11.751868	3.8904e-07
11.740644	3.91918e-07
11.729420	3.94818e-07
11.718196	3.97739e-07
11.706972	4.00682e-07
11.695748	4.03647e-07
11.684524	4.06633e-07
11.673300	4.09642e-07
11.662077	4.12673e-07
11.650853	4.15726e-07
11.639629	4.18802e-07
11.628405	4.21901e-07
11.617181	4.25023e-07
11.605957	4.28168e-07
11.594733	4.31336e-07
11.583509	4.34528e-07
11.572286	4.37743e-07
11.561062	4.40982e-07
11.549838	4.44246e-07
11.538614	4.47533e-07
11.527390	4.50845e-07
11.516166	4.54181e-07
11.504942	4.57542e-07
11.493718	4.60927e-07
11.482495	4.64338e-07
11.471271	4.67775e-07
11.460047	4.71236e-07
11.448823	4.74723e-07
11.437599	4.78237e-07
11.426375	4.81776e-07
11.415151	4.85341e-07
11.403928	4.88933e-07
11.392704	4.92551e-07
11.381480	4.96196e-07
11.370256	4.99869e-07
11.359032	5.03568e-07
11.347808	5.07295e-07
11.336584	5.11049e-07
11.325360	5.14832e-07
11.314137	5.18642e-07
11.302913	5.2248e-07
11.291689	5.26347e-07
11.280465	5.30243e-07
11.269241	5.34168e-07
11.258017	5.38121e-07
11.246793	5.42104e-07
11.235569	5.46116e-07
11.224346	5.50158e-07
11.213122	5.5423e-07
11.201898	5.58333e-07
11.190674	5.62465e-07
11.179450	5.66629e-07
11.168226	5.70823e-07
11.157002	5.75048e-07
11.145778	5.79304e-07
11.134555	5.83592e-07
11.123331	5.87912e-07
11.112107	5.92264e-07
11.100883	5.96648e-07
11.089659	6.01065e-07
11.078435	6.05514e-07
11.067211	6.09996e-07
11.055987	6.14512e-07
11.044764	6.19061e-07
11.033540	6.23644e-07
11.022316	6.2826e-07
11.011092	6.32911e-07
10.999868	6.37596e-07
10.988644	6.42317e-07
10.977420	6.47072e-07
10.966196	6.51862e-07
10.954973	6.56688e-07
10.943749	6.61549e-07
10.932525	6.66447e-07
10.921301	6.71381e-07
10.910077	6.76351e-07
10.898853	6.81359e-07
10.887629	6.86403e-07
10.876405	6.91485e-07
10.865182	6.96605e-07
10.853958	7.01762e-07
10.842734	7.06958e-07
10.831510	7.12192e-07
10.820286	7.17465e-07
10.809062	7.22777e-07
10.797838	7.28129e-07
10.786614	7.3352e-07
10.775391	7.38951e-07
10.764167	7.44422e-07
10.752943	7.49934e-07
10.741719	7.55487e-07
10.730495	7.61081e-07
10.719271	7.66717e-07
10.708047	7.72394e-07
10.696823	7.78113e-07
10.685600	7.83875e-07
10.674376	7.89679e-07
10.663152	7.95527e-07
10.651928	8.01418e-07
10.640704	8.07352e-07
10.629480	8.13331e-07
10.618256	8.19354e-07
10.607032	8.25421e-07
10.595809	8.31534e-07
10.584585	8.37692e-07
10.573361	8.43895e-07
10.562137	8.50145e-07
10.550913	8.56441e-07
10.539689	8.62783e-07
10.528465	8.69173e-07
10.517241	8.7561e-07
10.506018	8.82094e-07
10.494794	8.88627e-07
10.483570	8.95209e-07
10.472346	9.01839e-07
10.461122	9.08518e-07
10.449898	9.15247e-07
10.438674	9.22025e-07
10.427450	9.28854e-07
10.416227	9.35734e-07
10.405003	9.42664e-07
10.393779	9.49646e-07
10.382555	9.5668e-07
10.371331	9.63766e-07
10.360107	9.70905e-07
10.348883	9.78096e-07
10.337659	9.85341e-07
10.326436	9.92639e-07
10.315212	9.99992e-07
10.303988	1.0074e-06
10.292764	1.01486e-06
10.281540	1.02238e-06
10.270316	1.02995e-06
10.259092	1.03758e-06
10.247868	1.04527e-06
10.236645	1.05301e-06
10.225421	1.06081e-06
10.214197	1.06867e-06
10.202973	1.07659e-06
10.191749	1.08456e-06
10.180525	1.0926e-06
10.169301	1.10069e-06
10.158078	1.10884e-06
10.146854	1.11706e-06
10.135630	1.12534e-06
10.124406	1.13367e-06
10.113182	1.14207e-06
10.101958	1.15053e-06
10.090734	1.15906e-06
10.079510	1.16764e-06
10.068287	1.17629e-06
10.057063	1.18501e-06
10.045839	1.19379e-06
10.034615	1.20263e-06
10.023391	1.21155e-06
10.012167	1.22052e-06
10.000943	1.22957e-06
9.989719	1.23868e-06
9.978496	1.24785e-06
9.967272	1.2571e-06
9.956048	1.26641e-06
9.944824	1.2758e-06
9.933600	1.28525e-06
9.922376	1.29478e-06
9.911152	1.30437e-06
9.899928	1.31404e-06
9.888705	1.32377e-06
9.877481	1.33358e-06
9.866257	1.34346e-06
9.855033	1.35342e-06
9.843809	1.36345e-06
9.832585	1.37355e-06
9.821361	1.38373e-06
9.810137	1.39399e-06
9.798914	1.40432e-06
9.787690	1.41473e-06
9.776466	1.42521e-06
9.765242	1.43577e-06
9.754018	1.44641e-06
9.742794	1.45713e-06
9.731570	1.46793e-06
9.720346	1.47881e-06
9.709123	1.48977e-06
9.697899	1.50081e-06
9.686675	1.51194e-06
9.675451	1.52314e-06
9.664227	1.53443e-06
9.653003	1.54581e-06
9.641779	1.55726e-06
9.630555	1.56881e-06
9.619332	1.58044e-06
9.608108	1.59215e-06
9.596884	1.60395e-06
9.585660	1.61584e-06
9.574436	1.62782e-06
9.563212	1.63989e-06
9.551988	1.65204e-06
9.540764	1.66429e-06
9.529541	1.67663e-06
9.518317	1.68905e-06
9.507093	1.70158e-06
9.495869	1.71419e-06
9.484645	1.7269e-06
9.473421	1.7397e-06
9.462197	1.7526e-06
9.450973	1.76559e-06
9.439750	1.77868e-06
9.428526	1.79187e-06
9.417302	1.80515e-06
9.406078	1.81853e-06
9.394854	1.83202e-06
9.383630	1.8456e-06
9.372406	1.85928e-06
9.361182	1.87307e-06
9.349959	1.88696e-06
9.338735	1.90095e-06
9.327511	1.91504e-06
9.316287	1.92924e-06
9.305063	1.94355e-06
9.293839	1.95796e-06
9.282615	1.97248e-06
9.271391	1.9871e-06
9.260168	2.00184e-06
9.248944	2.01668e-06
9.237720	2.03163e-06
9.226496	2.0467e-06
9.215272	2.06188e-06
9.204048	2.07717e-06
9.192824	2.09257e-06
9.181600	2.10809e-06
9.170377	2.12372e-06
9.159153	2.13947e-06
9.147929	2.15534e-06
9.136705	2.17132e-06
9.125481	2.18743e-06
9.114257	2.20365e-06
9.103033	2.21999e-06
9.091809	2.23646e-06
9.080586	2.25304e-06
9.069362	2.26976e-06
9.058138	2.28659e-06
9.046914	2.30355e-06
9.035690	2.32064e-06
9.024466	2.33785e-06
9.013242	2.35519e-06
9.002018	2.37266e-06
8.990795	2.39026e-06
8.979571	2.40799e-06
8.968347	2.42585e-06
8.957123	2.44384e-06
8.945899	2.46197e-06
8.934675	2.48023e-06
8.923451	2.49863e-06
8.912228	2.51717e-06
8.901004	2.53584e-06
8.889780	2.55465e-06
8.878556	2.5736e-06
8.867332	2.5927e-06
8.856108	2.61193e-06
8.844884	2.63131e-06
8.833660	2.65083e-06
8.822437	2.6705e-06
8.811213	2.69031e-06
8.799989	2.71027e-06
8.788765	2.73038e-06
8.777541	2.75064e-06
8.766317	2.77104e-06
8.755093	2.7916e-06
8.743869	2.81232e-06
8.732646	2.83318e-06
8.721422	2.85421e-06
8.710198	2.87538e-06
8.698974	2.89672e-06
8.687750	2.91822e-06
8.676526	2.93987e-06
8.665302	2.96168e-06
8.654078	2.98366e-06
8.642855	3.0058e-06
8.631631	3.02811e-06
8.620407	3.05058e-06
8.609183	3.07322e-06
8.597959	3.09603e-06
8.586735	3.119e-06
8.575511	3.14215e-06
8.564287	3.16547e-06
8.553064	3.18896e-06
8.541840	3.21263e-06
8.530616	3.23647e-06
8.519392	3.26049e-06
8.508168	3.28469e-06
8.496944	3.30907e-06
8.485720	3.33363e-06
8.474496	3.35838e-06
8.463273	3.3833e-06
8.452049	3.40842e-06
8.440825	3.43372e-06
8.429601	3.4592e-06
8.418377	3.48488e-06
8.407153	3.51075e-06
8.395929	3.53681e-06
8.384705	3.56307e-06
8.373482	3.58952e-06
8.362258	3.61616e-06
8.351034	3.64301e-06
8.339810	3.67005e-06
8.328586	3.6973e-06
8.317362	3.72475e-06
8.306138	3.7524e-06
8.294914	3.78026e-06
8.283691	3.80832e-06
8.272467	3.8366e-06
8.261243	3.86508e-06
8.250019	3.89378e-06
8.238795	3.92269e-06
8.227571	3.95182e-06
8.216347	3.98116e-06
8.205123	4.01072e-06
8.193900	4.0405e-06
8.182676	4.0705e-06
8.171452	4.10073e-06
8.160228	4.13118e-06
8.149004	4.16186e-06
8.137780	4.19276e-06
8.126556	4.2239e-06
8.115332	4.25526e-06
8.104109	4.28687e-06
8.092885	4.3187e-06
8.081661	4.35077e-06
8.070437	4.38309e-06
8.059213	4.41564e-06
8.047989	4.44843e-06
8.036765	4.48147e-06
8.025541	4.51475e-06
8.014318	4.54829e-06
8.003094	4.58207e-06
7.991870	4.6161e-06
7.980646	4.65039e-06
7.969422	4.68493e-06
7.958198	4.71973e-06
7.946974	4.75479e-06
7.935750	4.79011e-06
7.924527	4.82569e-06
7.913303	4.86154e-06
7.902079	4.89765e-06
7.890855	4.93403e-06
7.879631	4.97069e-06
7.868407	5.00761e-06
7.857183	5.04482e-06
7.845959	5.08229e-06
7.834736	5.12005e-06
7.823512	5.15809e-06
7.812288	5.19641e-06
7.801064	5.23502e-06
7.789840	5.27392e-06
7.778616	5.3131e-06
7.767392	5.35258e-06
7.756168	5.39235e-06
7.744945	5.43242e-06
7.733721	5.47278e-06
7.722497	5.51345e-06
7.711273	5.55442e-06
7.700049	5.59569e-06
7.688825	5.63728e-06
7.677601	5.67917e-06
7.666377	5.72137e-06
7.655154	5.76389e-06
7.643930	5.80672e-06
7.632706	5.84988e-06
7.621482	5.89335e-06
7.610258	5.93715e-06
7.599034	5.98128e-06
7.587810	6.02573e-06
7.576587	6.07052e-06
7.565363	6.11564e-06
7.554139	6.16109e-06
7.542915	6.20689e-06
7.531691	6.25303e-06
7.520467	6.29951e-06
7.509243	6.34633e-06
7.498019	6.39351e-06
7.486796	6.44103e-06
7.475572	6.48891e-06
7.464348	6.53715e-06
7.453124	6.58575e-06
7.441900	6.63471e-06
7.430676	6.68403e-06
7.419452	6.73373e-06
7.408228	6.78379e-06
7.397005	6.83422e-06
7.385781	6.88504e-06
7.374557	6.93623e-06
7.363333	6.9878e-06
7.352109	7.03975e-06
7.340885	7.0921e-06
7.329661	7.14483e-06
7.318437	7.19796e-06
7.307214	7.25148e-06
7.295990	7.30541e-06
7.284766	7.35973e-06
7.273542	7.41446e-06
7.262318	7.4696e-06
7.251094	7.52515e-06
7.239870	7.58111e-06
7.228646	7.63749e-06
7.217423	7.6943e-06
7.206199	7.75152e-06
7.194975	7.80917e-06
7.183751	7.86725e-06
7.172527	7.92577e-06
7.161303	7.98472e-06
7.150079	8.04411e-06
7.138855	8.10395e-06
7.127632	8.16423e-06
7.116408	8.22496e-06
7.105184	8.28614e-06
7.093960	8.34778e-06
7.082736	8.40988e-06
7.071512	8.47244e-06
7.060288	8.53547e-06
7.049064	8.59898e-06
7.037841	8.66295e-06
7.026617	8.7274e-06
7.015393	8.79233e-06
7.004169	8.85775e-06
6.992945	8.92366e-06
6.981721	8.99005e-06
6.970497	9.05694e-06
6.959273	9.12434e-06
6.948050	9.19223e-06
6.936826	9.26063e-06
6.925602	9.32954e-06
6.914378	9.39897e-06
6.903154	9.46892e-06
6.891930	9.53938e-06
6.880706	9.61038e-06
6.869482	9.6819e-06
6.858259	9.75396e-06
6.847035	9.82655e-06
6.835811	9.89969e-06
6.824587	9.97337e-06
6.813363	1.00476e-05
6.802139	1.01224e-05
6.790915	1.01977e-05
6.779691	1.02736e-05
6.768468	1.03501e-05
6.757244	1.04272e-05
6.746020	1.05048e-05
6.734796	1.0583e-05
6.723572	1.06618e-05
6.712348	1.07411e-05
6.701124	1.08211e-05
6.689900	1.09017e-05
6.678677	1.09828e-05
6.667453	1.10646e-05
6.656229	1.1147e-05
6.645005	1.123e-05
6.633781	1.13136e-05
6.622557	1.13979e-05
6.611333	1.14827e-05
6.600109	1.15682e-05
6.588886	1.16544e-05
6.577662	1.17412e-05
6.566438	1.18286e-05
6.555214	1.19167e-05
6.543990	1.20055e-05
6.532766	1.20949e-05
6.521542	1.21849e-05
6.510318	1.22757e-05
6.499095	1.23671e-05
6.487871	1.24592e-05
6.476647	1.25521e-05
6.465423	1.26456e-05
6.454199	1.27397e-05
6.442975	1.28346e-05
6.431751	1.29303e-05
6.420527	1.30266e-05
6.409304	1.31236e-05
6.398080	1.32214e-05
6.386856	1.33199e-05
6.375632	1.34191e-05
6.364408	1.35191e-05
6.353184	1.36199e-05
6.341960	1.37213e-05
6.330737	1.38236e-05
6.319513	1.39266e-05
6.308289	1.40304e-05
6.297065	1.41349e-05
6.285841	1.42402e-05
6.274617	1.43464e-05
6.263393	1.44533e-05
6.252169	1.4561e-05
6.240946	1.46695e-05
6.229722	1.47788e-05
6.218498	1.4889e-05
6.207274	1.5e-05
6.196050	1.51118e-05
6.184826	1.52244e-05
6.173602	1.53379e-05
6.162378	1.54522e-05
6.151155	1.55674e-05
6.139931	1.56835e-05
6.128707	1.58004e-05
6.117483	1.59182e-05
6.106259	1.60369e-05
6.095035	1.61564e-05
6.083811	1.62769e-05
6.072587	1.63983e-05
6.061364	1.65205e-05
6.050140	1.66437e-05
6.038916	1.67678e-05
6.027692	1.68929e-05
6.016468	1.70188e-05
6.005244	1.71458e-05
5.994020	1.72736e-05
5.982796	1.74024e-05
5.971573	1.75322e-05
5.960349	1.7663e-05
5.949125	1.77947e-05
5.937901	1.79275e-05
5.926677	1.80612e-05
5.915453	1.81959e-05
5.904229	1.83316e-05
5.893005	1.84684e-05
5.881782	1.86062e-05
5.870558	1.8745e-05
5.859334	1.88848e-05
5.848110	1.90257e-05
5.836886	1.91677e-05
5.825662	1.93107e-05
5.814438	1.94548e-05
5.803214	1.95999e-05
5.791991	1.97462e-05
5.780767	1.98935e-05
5.769543	2.0042e-05
5.758319	2.01915e-05
5.747095	2.03422e-05
5.735871	2.0494e-05
5.724647	2.0647e-05
5.713423	2.08011e-05
5.702200	2.09564e-05
5.690976	2.11128e-05
5.679752	2.12704e-05
5.668528	2.14291e-05
5.657304	2.15891e-05
5.646080	2.17503e-05
5.634856	2.19127e-05
5.623632	2.20762e-05
5.612409	2.22411e-05
5.601185	2.24071e-05
5.589961	2.25744e-05
5.578737	2.2743e-05
5.567513	2.29128e-05
5.556289	2.30839e-05
5.545065	2.32563e-05
5.533841	2.34299e-05
5.522618	2.36049e-05
5.511394	2.37812e-05
5.500170	2.39588e-05
5.488946	2.41378e-05
5.477722	2.43181e-05
5.466498	2.44997e-05
5.455274	2.46827e-05
5.444050	2.48671e-05
5.432827	2.50528e-05
5.421603	2.524e-05
5.410379	2.54286e-05
5.399155	2.56185e-05
5.387931	2.58099e-05
5.376707	2.60028e-05
5.365483	2.61971e-05
5.354259	2.63928e-05
5.343036	2.659e-05
5.331812	2.67887e-05
5.320588	2.69889e-05
5.309364	2.71906e-05
5.298140	2.73938e-05
5.286916	2.75986e-05
5.275692	2.78049e-05
5.264468	2.80127e-05
5.253245	2.82221e-05
5.242021	2.8433e-05
5.230797	2.86456e-05
5.219573	2.88597e-05
5.208349	2.90755e-05
5.197125	2.92929e-05
5.185901	2.95119e-05
5.174677	2.97326e-05
5.163454	2.99549e-05
5.152230	3.01789e-05
5.141006	3.04045e-05
5.129782	3.06319e-05
5.118558	3.0861e-05
5.107334	3.10918e-05
5.096110	3.13243e-05
5.084887	3.15586e-05
5.073663	3.17947e-05
5.062439	3.20325e-05
5.051215	3.22721e-05
5.039991	3.25135e-05
5.028767	3.27568e-05
5.017543	3.30018e-05
5.006319	3.32487e-05
4.995096	3.34975e-05
4.983872	3.37481e-05
4.972648	3.40007e-05
4.961424	3.42551e-05
4.950200	3.45115e-05
4.938976	3.47697e-05
4.927752	3.50299e-05
4.916528	3.52921e-05
4.905305	3.55563e-05
4.894081	3.58224e-05
4.882857	3.60906e-05
4.871633	3.63607e-05
4.860409	3.66329e-05
4.849185	3.69072e-05
4.837961	3.71835e-05
4.826737	3.74619e-05
4.815514	3.77424e-05
4.804290	3.8025e-05
4.793066	3.83098e-05
4.781842	3.85966e-05
4.770618	3.88857e-05
4.759394	3.91769e-05
4.748170	3.94703e-05
4.736946	3.9766e-05
4.725723	4.00638e-05
4.714499	4.0364e-05
4.703275	4.06663e-05
4.692051	4.0971e-05
4.680827	4.12779e-05
4.669603	4.15872e-05
4.658379	4.18988e-05
4.647155	4.22128e-05
4.635932	4.25291e-05
4.624708	4.28478e-05
4.613484	4.31689e-05
4.602260	4.34925e-05
4.591036	4.38184e-05
4.579812	4.41469e-05
4.568588	4.44778e-05
4.557364	4.48112e-05
4.546141	4.51471e-05
4.534917	4.54856e-05
4.523693	4.58266e-05
4.512469	4.61702e-05
4.501245	4.65164e-05
4.490021	4.68653e-05
4.478797	4.72167e-05
4.467573	4.75708e-05
4.456350	4.79276e-05
4.445126	4.82871e-05
4.433902	4.86493e-05
4.422678	4.90142e-05
4.411454	4.93819e-05
4.400230	4.97523e-05
4.389006	5.01256e-05
4.377782	5.05017e-05
4.366559	5.08806e-05
4.355335	5.12624e-05
4.344111	5.16471e-05
4.332887	5.20347e-05
4.321663	5.24253e-05
4.310439	5.28188e-05
4.299215	5.32152e-05
4.287991	5.36147e-05
4.276768	5.40172e-05
4.265544	5.44227e-05
4.254320	5.48313e-05
4.243096	5.5243e-05
4.231872	5.56578e-05
4.220648	5.60758e-05
4.209424	5.64969e-05
4.198200	5.69212e-05
4.186977	5.73487e-05
4.175753	5.77795e-05
4.164529	5.82135e-05
4.153305	5.86508e-05
4.142081	5.90914e-05
4.130857	5.95354e-05
4.119633	5.99827e-05
4.108409	6.04335e-05
4.097186	6.08876e-05
4.085962	6.13452e-05
4.074738	6.18062e-05
4.063514	6.22708e-05
4.052290	6.27389e-05
4.041066	6.32105e-05
4.029842	6.36857e-05
4.018618	6.41645e-05
4.007395	6.4647e-05
3.996171	6.51331e-05
3.984947	6.56229e-05
3.973723	6.61164e-05
3.962499	6.66136e-05
3.951275	6.71147e-05
3.940051	6.76195e-05
3.928827	6.81282e-05
3.917604	6.86407e-05
3.906380	6.91572e-05
3.895156	6.96775e-05
3.883932	7.02019e-05
3.872708	7.07302e-05
3.861484	7.12625e-05
3.850260	7.17988e-05
3.839037	7.23393e-05
3.827813	7.28838e-05
3.816589	7.34325e-05
3.805365	7.39854e-05
3.794141	7.45425e-05
3.782917	7.51038e-05
3.771693	7.56694e-05
3.760469	7.62393e-05
3.749246	7.68135e-05
3.738022	7.73921e-05
3.726798	7.79751e-05
3.715574	7.85626e-05
3.704350	7.91545e-05
3.693126	7.97509e-05
3.681902	8.03519e-05
3.670678	8.09575e-05
3.659455	8.15676e-05
3.648231	8.21825e-05
3.637007	8.2802e-05
3.625783	8.34262e-05
3.614559	8.40552e-05
3.603335	8.4689e-05
3.592111	8.53277e-05
3.580887	8.59712e-05
3.569664	8.66196e-05
3.558440	8.7273e-05
3.547216	8.79313e-05
3.535992	8.85947e-05
3.524768	8.92632e-05
3.513544	8.99367e-05
3.502320	9.06154e-05
3.491096	9.12993e-05
3.479873	9.19884e-05
3.468649	9.26828e-05
3.457425	9.33825e-05
3.446201	9.40876e-05
3.434977	9.4798e-05
3.423753	9.55139e-05
3.412529	9.62352e-05
3.401305	9.69621e-05
3.390082	9.76946e-05
3.378858	9.84326e-05
3.367634	9.91763e-05
3.356410	9.99257e-05
3.345186	0.000100681
3.333962	0.000101442
3.322738	0.000102209
3.311514	0.000102981
3.300291	0.00010376
3.289067	0.000104544
3.277843	0.000105335
3.266619	0.000106131
3.255395	0.000106934
3.244171	0.000107743
3.232947	0.000108558
3.221723	0.000109379
3.210500	0.000110207
3.199276	0.000111041
3.188052	0.000111882
3.176828	0.000112728
3.165604	0.000113582
3.154380	0.000114442
3.143156	0.000115308
3.131932	0.000116182
3.120709	0.000117062
3.109485	0.000117948
3.098261	0.000118842
3.087037	0.000119742
3.075813	0.00012065
3.064589	0.000121564
3.053365	0.000122486
3.042141	0.000123414
3.030918	0.00012435
3.019694	0.000125293
3.008470	0.000126243
2.997246	0.0001272
2.986022	0.000128165
2.974798	0.000129138
2.963574	0.000130118
2.952350	0.000131105
2.941127	0.0001321
2.929903	0.000133103
2.918679	0.000134114
2.907455	0.000135132
2.896231	0.000136158
2.885007	0.000137192
2.873783	0.000138234
2.862559	0.000139285
2.851336	0.000140343
2.840112	0.00014141
2.828888	0.000142485
2.817664	0.000143568
2.806440	0.000144659
2.795216	0.00014576
2.783992	0.000146868
2.772768	0.000147985
2.761545	0.000149111
2.750321	0.000150246
2.739097	0.000151389
2.727873	0.000152542
2.716649	0.000153703
2.705425	0.000154874
2.694201	0.000156053
2.682977	0.000157242
2.671754	0.00015844
2.660530	0.000159647
2.649306	0.000160864
2.638082	0.00016209
2.626858	0.000163326
2.615634	0.000164571
2.604410	0.000165826
2.593187	0.000167091
2.581963	0.000168366
2.570739	0.000169651
2.559515	0.000170946
2.548291	0.000172251
2.537067	0.000173566
2.525843	0.000174892
2.514619	0.000176228
2.503396	0.000177574
2.492172	0.000178931
2.480948	0.000180299
2.469724	0.000181678
2.458500	0.000183067
2.447276	0.000184467
2.436052	0.000185878
2.424828	0.000187301
2.413605	0.000188734
2.402381	0.000190179
2.391157	0.000191635
2.379933	0.000193103
2.368709	0.000194582
2.357485	0.000196073
2.346261	0.000197576
2.335037	0.000199091
2.323814	0.000200617
2.312590	0.000202156
2.301366	0.000203707
2.290142	0.00020527
2.278918	0.000206846
2.267694	0.000208434
2.256470	0.000210035
2.245246	0.000211649
2.234023	0.000213275
2.222799	0.000214914
2.211575	0.000216567
2.200351	0.000218232
2.189127	0.000219911
2.177903	0.000221604
2.166679	0.000223309
2.155455	0.000225029
2.144232	0.000226762
2.133008	0.000228509
2.121784	0.00023027
2.110560	0.000232046
2.099336	0.000233835
2.088112	0.000235639
2.076888	0.000237458
2.065664	0.000239291
2.054441	0.000241139
2.043217	0.000243002
2.031993	0.00024488
2.020769	0.000246773
2.009545	0.000248681
1.998321	0.000250605
1.987097	0.000252545
1.975873	0.0002545
1.964650	0.000256471
1.953426	0.000258458
1.942202	0.000260462
1.930978	0.000262482
1.919754	0.000264518
1.908530	0.000266571
1.897306	0.000268641
1.886082	0.000270728
1.874859	0.000272832
1.863635	0.000274953
1.852411	0.000277092
1.841187	0.000279249
1.829963	0.000281423
1.818739	0.000283615
1.807515	0.000285826
1.796291	0.000288055
1.785068	0.000290302
1.773844	0.000292568
1.762620	0.000294853
1.751396	0.000297158
1.740172	0.000299481
1.728948	0.000301824
1.717724	0.000304187
1.706500	0.00030657
1.695277	0.000308973
1.684053	0.000311396
1.672829	0.00031384
1.661605	0.000316305
1.650381	0.000318791
1.639157	0.000321298
1.627933	0.000323826
1.616709	0.000326377
1.605486	0.000328949
1.594262	0.000331544
1.583038	0.000334161
1.571814	0.000336801
1.560590	0.000339464
1.549366	0.00034215
1.538142	0.00034486
1.526918	0.000347594
1.515695	0.000350352
1.504471	0.000353135
1.493247	0.000355942
1.482023	0.000358775
1.470799	0.000361634
1.459575	0.000364518
1.448351	0.000367428
1.437127	0.000370365
1.425904	0.00037333
1.414680	0.000376321
1.403456	0.000379341
1.392232	0.000382389
1.381008	0.000385465
1.369784	0.000388571
1.358560	0.000391707
1.347337	0.000394873
1.336113	0.000398069
1.324889	0.000401297
1.313665	0.000404558
1.302441	0.00040785
1.291217	0.000411177
1.279993	0.000414537
1.268769	0.000417933
1.257546	0.000421364
1.246322	0.000424832
1.235098	0.000428337
1.223874	0.000431882
1.212650	0.000435466
1.201426	0.000439092
1.190202	0.000442761
1.178978	0.000446475
1.167755	0.000450235
1.156531	0.000454044
1.145307	0.000457904
1.134083	0.000461818
1.122859	0.000465791
1.111635	0.000469826
1.100411	0.00047393
1.089187	0.000478111
1.077964	0.000482379
1.066740	0.000486752
1.055516	0.000491258
1.044292	0.000495959
&
```
