## Supplementary material for "All-at-once RNA folding with 3D motif prediction framed by evolutionary information": RF03719_mir-3914.cacofold.helixcov

```
# RMs = 1 L = 95

# RM_HELIX NESTED 1-44 52-95, nbp = 44 nbp_cov = 0
# pvals: 0.976263,0.976263,0.00025308,0.976263,0.976263,0.976263,0.00401045,0.00401045,0.976263,0.00682717,0.976263,0.0188414,0.976263,0.976263,0.976263,0.976263,0.976263,0.976263,0.976263,0.976263,0.976263,0.976263,0.976263,0.976263,0.976263,0.976263,0.976263,0.976263,0.976263,0.976263,0.976263,0.976263,0.976263,0.976263,0.976263,0.976263,0.976263,0.976263,0.00401045,0.0183576,0.00682717,0.976263,0.976263,0.976263
# aggregated NONE
NESTED  <<<<<<<<<<<<<<<<<<<<<<<<<<<<<<<<<<<<<<<<<<<<_______>>>>>>>>>>>>>>>>>>>>>>>>>>>>>>>>>>>>>>>>>>>>
        :::::::::::::::::::::::::::::::::::::::::::::::::::::::::::::::::::::::::::::::::::::::::::::::
```
