## Supplementary material for "All-at-once RNA folding with 3D motif prediction framed by evolutionary information": RF03719_mir-3914.cacofold.power

```
# Power analysis of CaCoFold structure 
#
# Powertype = SINGLE SUBSTITUTIONS
# covary  left_pos      right_pos    substitutions      power
#----------------------------------------------------------------
          1		95		0		0.00
          2		94		0		0.00
          3		93		2		0.00
          4		92		0		0.00
          5		91		0		0.00
          6		90		0		0.00
          7		89		2		0.00
          8		88		2		0.00
          9		87		0		0.00
          10		86		2		0.00
          11		85		0		0.00
          12		84		2		0.00
          13		83		0		0.00
          14		82		0		0.00
          15		81		0		0.00
          16		80		0		0.00
          17		79		0		0.00
          18		78		0		0.00
          19		77		0		0.00
          20		76		0		0.00
          21		75		0		0.00
          22		74		0		0.00
          23		73		0		0.00
          24		72		0		0.00
          25		71		0		0.00
          26		70		0		0.00
          27		69		0		0.00
          28		68		0		0.00
          29		67		0		0.00
          30		66		0		0.00
          31		65		0		0.00
          32		64		0		0.00
          33		63		0		0.00
          34		62		0		0.00
          35		61		0		0.00
          36		60		0		0.00
          37		59		0		0.00
          38		58		0		0.00
          39		57		2		0.00
          40		56		2		0.00
          41		55		2		0.00
          42		54		0		0.00
          43		53		0		0.00
          44		52		0		0.00
#
# BPAIRS 44
# avg substitutions per BP  0.4
# BPAIRS expected to covary 0.0 +/- 0.0
# BPAIRS observed to covary 0
#
```
