## Supplementary material for "All-at-once RNA folding with 3D motif prediction framed by evolutionary information": RF03719_mir-3914.surv

```
0.000000	0.0294118
-0.005558	1
&
1.528602	0.000225683
1.524726	0.000451365
1.261137	0.000677048
1.209883	0.0013541
1.070766	0.00270819
1.019513	0.00315956
0.946293	0.0051907
0.880396	0.0065448
0.836464	0.00925299
0.799855	0.00970436
0.763245	0.0124125
0.514299	0.0144437
0.492333	0.0157978
0.455724	0.018506
0.397148	0.019183
0.382504	0.022794
0.375182	0.023471
0.367860	0.0252765
0.162846	0.0266306
0.148202	0.0275333
0.133558	0.0282103
0.089627	0.0291131
0.031051	0.0297901
-0.005558	0.972692
-0.122709	0.972918
-0.188607	0.974272
-0.225216	0.975175
-0.283792	0.975852
-0.305758	0.977206
-0.349689	0.97856
-0.378977	0.978786
-0.393621	0.981494
-0.452196	0.985105
-0.459518	0.985556
-0.532738	0.98691
-0.576669	0.987587
-0.598635	0.98849
-0.627923	0.989167
-0.693820	0.991875
-0.723108	0.993681
-0.745074	0.994584
-0.825615	0.996615
-0.906156	0.999323
-1.404048	1
&
2.264242	7.46547e-07
2.110481	1.49309e-06
2.051906	2.23964e-06
2.029940	3.73274e-06
1.927433	5.22583e-06
1.920111	5.97238e-06
1.898145	6.71892e-06
1.890823	8.21202e-06
1.839569	1.49309e-05
1.824926	1.56775e-05
1.795638	1.6424e-05
1.773672	2.53826e-05
1.766350	2.61292e-05
1.759028	3.06084e-05
1.737062	3.1355e-05
1.729740	3.28481e-05
1.700453	4.92721e-05
1.693131	5.15118e-05
1.685809	5.37514e-05
1.678487	5.52445e-05
1.671165	6.64427e-05
1.663843	6.71892e-05
1.656521	6.94289e-05
1.649199	7.24151e-05
1.634555	7.46547e-05
1.627233	8.28667e-05
1.619911	8.65995e-05
1.612589	8.80926e-05
1.605267	0.000104517
1.590624	0.000111236
1.583302	0.000115715
1.575980	0.000122434
1.568658	0.00012318
1.554014	0.000126913
1.546692	0.000151549
1.539370	0.000157521
1.532048	0.000160508
1.524726	0.00025308
1.517404	0.00027249
1.510082	0.000282195
1.502760	0.000284434
1.495438	0.00028966
1.488117	0.0002919
1.480795	0.000327734
1.466151	0.000332214
1.458829	0.000339679
1.451507	0.000344158
1.444185	0.000348638
1.436863	0.00035237
1.429541	0.000358343
1.422219	0.000361329
1.414897	0.000364315
1.407575	0.000377753
1.400253	0.000379993
1.392931	0.00039343
1.385609	0.000424039
1.378288	0.000431504
1.370966	0.000478537
1.363644	0.000485256
1.356322	0.000506906
1.349000	0.000511385
1.341678	0.000528555
1.327034	0.000537514
1.319712	0.000543486
1.312390	0.000554685
1.305068	0.000604703
1.297746	0.000607689
1.290424	0.000614408
1.283102	0.000624113
1.275780	0.000650243
1.268458	0.000654722
1.261137	0.000701008
1.253815	0.000718925
1.246493	0.000724897
1.239171	0.000736096
1.231849	0.000777902
1.224527	0.000807764
1.217205	0.000843598
1.209883	0.00099888
1.202561	0.00103919
1.195239	0.00107204
1.187917	0.00110414
1.180595	0.00114371
1.173273	0.00114446
1.165951	0.00118477
1.158629	0.00119298
1.151308	0.00125569
1.136664	0.00125793
1.129342	0.00129825
1.122020	0.00131616
1.114698	0.00133109
1.107376	0.00144382
1.100054	0.00148339
1.092732	0.00150877
1.085410	0.00156252
1.078088	0.00157596
1.070766	0.0018589
1.063444	0.00187533
1.056122	0.0019776
1.048800	0.00203285
1.041478	0.00205674
1.034157	0.00222023
1.026835	0.00232251
1.019513	0.00246286
1.012191	0.00261441
1.004869	0.00277492
0.997547	0.002919
0.990225	0.00299963
0.982903	0.00305412
0.975581	0.00306831
0.968259	0.00318402
0.960937	0.00336767
0.953615	0.00352221
0.946293	0.00401045
0.938971	0.00406047
0.931649	0.00411795
0.924328	0.00429041
0.917006	0.00438223
0.909684	0.00460172
0.902362	0.0046495
0.895040	0.00466144
0.887718	0.00494513
0.880396	0.00545129
0.873074	0.00559686
0.865752	0.0058268
0.858430	0.00590295
0.851108	0.0060754
0.843786	0.00621053
0.836464	0.00682717
0.829142	0.00707055
0.821820	0.00729377
0.814498	0.00739156
0.807177	0.00769168
0.799855	0.00786264
0.792533	0.00799029
0.785211	0.00807465
0.777889	0.0081411
0.770567	0.00839044
0.763245	0.00898992
0.755923	0.00904741
0.748601	0.0090586
0.741279	0.00913475
0.733957	0.00919895
0.726635	0.0092639
0.719313	0.00929302
0.711991	0.00944979
0.704669	0.0095237
0.697348	0.00957969
0.690026	0.00960806
0.682704	0.00979918
0.675382	0.00984994
0.668060	0.00991564
0.660738	0.00994849
0.653416	0.0102456
0.646094	0.0103024
0.638772	0.01038
0.631450	0.0104166
0.624128	0.0105532
0.616806	0.0106166
0.609484	0.0107436
0.602162	0.0109466
0.594840	0.0109765
0.587518	0.0111318
0.580197	0.0112012
0.572875	0.0113318
0.565553	0.0114998
0.558231	0.0116036
0.550909	0.0118029
0.543587	0.0119746
0.536265	0.012118
0.528943	0.0122807
0.521621	0.0124569
0.514299	0.0130519
0.506977	0.0132938
0.499655	0.0135035
0.492333	0.0139179
0.485011	0.014106
0.477689	0.0142143
0.470368	0.0143195
0.463046	0.0143651
0.455724	0.0150444
0.448402	0.0152094
0.441080	0.0153289
0.433758	0.0155439
0.426436	0.0157887
0.419114	0.0159336
0.411792	0.0161135
0.404470	0.0164621
0.397148	0.0169347
0.389826	0.0171579
0.382504	0.0180373
0.375182	0.0183576
0.367860	0.0188414
0.360538	0.0190608
0.353217	0.0194072
0.345895	0.0197663
0.338573	0.019888
0.331251	0.0200926
0.323929	0.0202262
0.316607	0.0205129
0.309285	0.0206779
0.301963	0.0208593
0.294641	0.0209907
0.287319	0.0210384
0.279997	0.0211027
0.272675	0.0211892
0.265353	0.0212437
0.258031	0.0214005
0.250709	0.021455
0.243388	0.0215043
0.236066	0.0215431
0.228744	0.0216237
0.221422	0.0217074
0.214100	0.0218358
0.206778	0.0219597
0.199456	0.0221008
0.192134	0.0221769
0.184812	0.0222822
0.177490	0.0223531
0.170168	0.0224375
0.162846	0.0228779
0.155524	0.0229578
0.148202	0.0232706
0.140880	0.0234364
0.133558	0.023632
0.126237	0.0237977
0.118915	0.0239336
0.111593	0.0240142
0.104271	0.0240941
0.096949	0.0242172
0.089627	0.0245644
0.082305	0.0245823
0.074983	0.0246174
0.067661	0.0246861
0.060339	0.0248443
0.053017	0.0248697
0.045695	0.0249324
0.038373	0.0249989
0.031051	0.0252408
0.023729	0.025246
0.016408	0.0252751
0.009086	0.0253251
0.001764	0.0254378
-0.005558	0.976263
-0.012880	0.976287
-0.020202	0.976339
-0.027524	0.976387
-0.034846	0.97639
-0.042168	0.976405
-0.049490	0.976453
-0.056812	0.976485
-0.064134	0.976562
-0.071456	0.976573
-0.078778	0.976611
-0.086100	0.976694
-0.093421	0.97675
-0.100743	0.976801
-0.108065	0.976883
-0.115387	0.976954
-0.122709	0.977025
-0.130031	0.977174
-0.137353	0.977248
-0.144675	0.977352
-0.151997	0.977474
-0.159319	0.977604
-0.166641	0.977766
-0.173963	0.977846
-0.181285	0.977925
-0.188607	0.978325
-0.195929	0.97844
-0.203251	0.978565
-0.210572	0.978664
-0.217894	0.978694
-0.225216	0.979021
-0.232538	0.979165
-0.239860	0.979417
-0.247182	0.979588
-0.254504	0.979745
-0.261826	0.979868
-0.269148	0.97994
-0.276470	0.980096
-0.283792	0.980361
-0.291114	0.980475
-0.298436	0.980542
-0.305758	0.98087
-0.313080	0.980934
-0.320401	0.981105
-0.327723	0.981255
-0.335045	0.981381
-0.342367	0.981529
-0.349689	0.98199
-0.357011	0.982186
-0.364333	0.982305
-0.371655	0.982414
-0.378977	0.982769
-0.386299	0.982867
-0.393621	0.983578
-0.400943	0.983827
-0.408265	0.984144
-0.415587	0.98439
-0.422909	0.984603
-0.430231	0.984798
-0.437552	0.985041
-0.444874	0.985145
-0.452196	0.986043
-0.459518	0.986267
-0.466840	0.986574
-0.474162	0.987011
-0.481484	0.987239
-0.488806	0.987374
-0.496128	0.987612
-0.503450	0.987671
-0.510772	0.987822
-0.518094	0.987972
-0.525416	0.988229
-0.532738	0.988557
-0.540060	0.988935
-0.547381	0.989114
-0.554703	0.989195
-0.562025	0.989379
-0.569347	0.989524
-0.576669	0.98976
-0.583991	0.989892
-0.591313	0.990261
-0.598635	0.990621
-0.605957	0.990791
-0.613279	0.99093
-0.620601	0.991159
-0.627923	0.991451
-0.635245	0.991669
-0.642567	0.991802
-0.649889	0.991937
-0.657211	0.992184
-0.664532	0.992259
-0.671854	0.992425
-0.679176	0.992562
-0.686498	0.992857
-0.693820	0.993519
-0.701142	0.993563
-0.708464	0.99371
-0.715786	0.9939
-0.723108	0.994582
-0.730430	0.994746
-0.737752	0.994973
-0.745074	0.995197
-0.752396	0.995345
-0.759718	0.995666
-0.767040	0.995863
-0.774361	0.995932
-0.781683	0.995996
-0.789005	0.996094
-0.796327	0.996164
-0.803649	0.99627
-0.810971	0.996327
-0.818293	0.996417
-0.825615	0.996892
-0.832937	0.996923
-0.840259	0.996938
-0.847581	0.997118
-0.854903	0.997206
-0.862225	0.997243
-0.869547	0.997355
-0.876869	0.997476
-0.884191	0.997515
-0.891512	0.997627
-0.898834	0.997713
-0.906156	0.998312
-0.913478	0.998336
-0.920800	0.998441
-0.928122	0.998512
-0.935444	0.998755
-0.942766	0.998774
-0.950088	0.998926
-0.957410	0.998973
-0.964732	0.999029
-0.972054	0.999056
-0.979376	0.999066
-0.986698	0.999135
-0.994020	0.999201
-1.001341	0.999213
-1.008663	0.999253
-1.015985	0.999285
-1.023307	0.999303
-1.030629	0.999317
-1.037951	0.999343
-1.045273	0.999359
-1.052595	0.99936
-1.059917	0.999369
-1.067239	0.999374
-1.074561	0.999388
-1.081883	0.999412
-1.089205	0.999417
-1.096527	0.999424
-1.103849	0.999426
-1.111171	0.999429
-1.118492	0.999434
-1.125814	0.99945
-1.133136	0.999453
-1.140458	0.999456
-1.147780	0.999458
-1.155102	0.99946
-1.162424	0.999492
-1.177068	0.999493
-1.184390	0.999518
-1.206356	0.999542
-1.221000	0.999548
-1.228321	0.999549
-1.242965	0.999558
-1.250287	0.999566
-1.264931	0.99957
-1.272253	0.999597
-1.286897	0.999615
-1.294219	0.999617
-1.301541	0.999624
-1.308863	0.999627
-1.316185	0.999631
-1.330829	0.999658
-1.338151	0.999695
-1.352794	0.999719
-1.360116	0.999723
-1.382082	0.999724
-1.389404	0.999728
-1.396726	0.999733
-1.404048	0.999877
-1.418692	0.999884
-1.433336	0.999888
-1.455301	0.999907
-1.462623	0.999911
-1.469945	0.999916
-1.491911	0.999927
-1.499233	0.999954
-1.513877	0.999978
-1.543165	0.99998
-1.550487	0.999981
-1.557809	0.999982
-1.565130	0.999989
-1.587096	0.99999
-1.609062	0.99999
-1.623706	0.999993
-1.674960	0.999993
-1.696925	0.999999
-1.843364	1
&
```
