## Supplementary material for "All-at-once RNA folding with 3D motif prediction framed by evolutionary information": RF03720_MIR4228.cacofold.helixcov

```
# RMs = 3 L = 152

# RM_HELIX NESTED 64-66 92-94, nbp = 3 nbp_cov = 0
# pvals: 0.994128,0.994128,0.994128
# aggregated NONE
NESTED  :::::::::::::::::::::::::::::::::::::::::::::::::::::::::::::::<<<_________________________>>>::::::::::::::::::::::::::::::::::::::::::::::::::::::::::
        ::::::::::::::::::::::::::::::::::::::::::::::::::::::::::::::::::::::::::::::::::::::::::::::::::::::::::::::::::::::::::::::::::::::::::::::::::::::::

# RM_HELIX NESTED 20-58 101-138, nbp = 37 nbp_cov = 0
# pvals: 0.994128,0.994128,0.994128,0.994128,0.994128,0.994128,0.994128,0.994128,0.994128,0.994128,0.994128,0.994128,0.994128,0.994128,0.994128,0.994128,0.994128,0.994128,0.994128,0.994128,0.994128,0.994128,0.994128,0.994128,0.994128,0.994128,0.994128,0.994128,0.994128,0.994128,0.994128,0.994128,0.994128,0.994128,0.994128,0.994128,0.994128
# aggregated NONE
NESTED  :::::::::::::::::::<<<<<<<<<<<<<<<<<<<<<<<<<<-<<<<<<<-<<<<__________________________________________>>>>>>>>>>>->>>>>>>>>>>>>>>>>>>>>>>>>>::::::::::::::
        ::::::::::::::::::::::::::::::::::::::::::::::::::::::::::::::::::::::::::::::::::::::::::::::::::::::::::::::::::::::::::::::::::::::::::::::::::::::::

# RM_HELIX NESTED 15-19 142-146, nbp = 5 nbp_cov = 0
# pvals: 0.994128,0.994128,0.994128,0.994128,0.994128
# aggregated NONE
NESTED  ::::::::::::::<<<<<__________________________________________________________________________________________________________________________>>>>>::::::
        ::::::::::::::::::::::::::::::::::::::::::::::::::::::::::::::::::::::::::::::::::::::::::::::::::::::::::::::::::::::::::::::::::::::::::::::::::::::::
```
