## Supplementary material for "All-at-once RNA folding with 3D motif prediction framed by evolutionary information": RF03720_MIR4228.power

```
# Power analysis of given structure
#
# Powertype = SINGLE SUBSTITUTIONS
# covary left_pos right_pos substitutions power
#----------------------------------------------------------------
1		150		0		0.00
2		149		1		0.00
3		148		0		0.00
4		147		0		0.00
5		146		0		0.00
16		145		0		0.00
17		144		0		0.00
18		143		0		0.00
20		138		0		0.00
21		137		0		0.00
22		136		1		0.00
23		135		0		0.00
24		134		1		0.00
25		133		0		0.00
26		132		0		0.00
27		131		0		0.00
28		130		0		0.00
29		129		0		0.00
30		128		0		0.00
31		127		0		0.00
32		126		0		0.00
33		125		0		0.00
34		124		0		0.00
35		123		1		0.00
36		122		0		0.00
37		121		0		0.00
38		120		0		0.00
39		119		0		0.00
40		118		0		0.00
41		117		0		0.00
42		116		0		0.00
43		115		0		0.00
44		114		0		0.00
45		113		1		0.00
47		111		1		0.00
48		110		1		0.00
49		109		0		0.00
50		108		0		0.00
51		107		0		0.00
52		106		0		0.00
53		105		1		0.00
54		103		0		0.00
55		102		0		0.00
64		94		1		0.00
65		93		1		0.00
66		92		0		0.00
#
# BPAIRS 46
# avg substitutions per BP 0.2
# BPAIRS expected to covary 0.0 +/- 0.0
# BPAIRS observed to covary 0
#
```
