## Supplementary material for "All-at-once RNA folding with 3D motif prediction framed by evolutionary information": RF03720_MIR4228.surv

```
0.000072	0.0217391
-0.002226	1
&
1.598044	8.74891e-05
1.596034	0.000174978
1.388468	0.000349956
1.160145	0.000524934
0.917984	0.00096238
0.897228	0.00113736
0.855714	0.00122485
0.848796	0.00174978
0.834958	0.00209974
0.814201	0.00218723
0.807282	0.00244969
0.710418	0.00271216
0.696580	0.00288714
0.558203	0.00314961
0.523608	0.00332458
0.509771	0.00358705
0.378312	0.00411199
0.316042	0.00463692
0.177665	0.00472441
0.080800	0.00498688
0.053125	0.00516185
0.011612	0.00524934
0.004693	0.00551181
-0.002226	0.993613
-0.016064	0.993788
-0.022983	0.994313
-0.036820	0.994488
-0.050658	0.994663
-0.182117	0.994751
-0.189036	0.995013
-0.195955	0.995276
-0.244387	0.995363
-0.251306	0.99615
-0.292819	0.996238
-0.313575	0.9965
-0.375845	0.996763
-0.445034	0.996938
-0.465791	0.9972
-0.534979	0.997288
-0.548817	0.997463
-0.618006	0.997988
-0.728708	0.998163
-0.749465	0.998513
-0.756383	0.998863
-0.777140	0.999388
-0.811734	0.999563
-0.853248	0.99965
-0.957031	0.999738
-1.005463	0.999825
-1.143840	0.999913
-1.171516	1
&
1.957949	2.90461e-07
1.955815	1.16185e-06
1.941978	1.74277e-06
1.935059	2.03323e-06
1.928140	3.776e-06
1.838195	4.06646e-06
1.831276	4.35692e-06
1.817438	4.64738e-06
1.796681	5.2283e-06
1.775925	6.97107e-06
1.734412	9.87568e-06
1.706736	1.01661e-05
1.692898	1.07471e-05
1.651385	1.56849e-05
1.623710	1.62658e-05
1.596034	0.000133612
1.582196	0.000133903
1.561440	0.000136807
1.554521	0.000137388
1.533764	0.00013855
1.526845	0.00013884
1.485332	0.000139131
1.464575	0.000140874
1.457657	0.000144359
1.450738	0.00014494
1.443819	0.000146102
1.436900	0.00015104
1.429981	0.000151911
1.416143	0.000179215
1.409224	0.000185605
1.388468	0.000300046
1.374630	0.000301208
1.360792	0.000323574
1.353873	0.000325898
1.346955	0.000328221
1.326198	0.000329093
1.305441	0.000329674
1.298522	0.000332869
1.263928	0.000335192
1.257009	0.000335773
1.250090	0.000336064
1.243171	0.000339549
1.236253	0.000350006
1.229334	0.000351458
1.215496	0.000352039
1.208577	0.00035262
1.201658	0.000357267
1.187820	0.00035901
1.180902	0.000364819
1.167064	0.000369467
1.160145	0.000489137
1.153226	0.00049088
1.146307	0.00049117
1.139388	0.000495817
1.132469	0.00049756
1.125551	0.000498141
1.118632	0.000505984
1.111713	0.000507145
1.104794	0.000511793
1.097875	0.000526897
1.084037	0.000527478
1.070200	0.000530092
1.056362	0.000530382
1.049443	0.000530673
1.035605	0.000532996
1.028686	0.000534158
1.014849	0.000537644
1.007930	0.000538225
1.001011	0.000539967
0.994092	0.000544615
0.987173	0.000549262
0.980254	0.000564657
0.973335	0.00057279
0.966416	0.000576856
0.959498	0.00059167
0.952579	0.000596898
0.945660	0.000625944
0.938741	0.000627106
0.931822	0.000639305
0.924903	0.000657895
0.917984	0.000957651
0.911065	0.000980307
0.904147	0.000985825
0.897228	0.00110201
0.890309	0.00111566
0.883390	0.00113193
0.876471	0.00116272
0.869552	0.00116794
0.862633	0.0011723
0.855714	0.00123766
0.848796	0.00158098
0.841877	0.00158998
0.834958	0.00183746
0.828039	0.00184559
0.821120	0.00184879
0.814201	0.00192198
0.807282	0.00210613
0.800363	0.00210643
0.793445	0.00213954
0.786526	0.00215464
0.779607	0.00216568
0.772688	0.00217352
0.765769	0.00217381
0.758850	0.00217904
0.751931	0.00218921
0.745012	0.00220431
0.738094	0.00221941
0.731175	0.00226415
0.724256	0.00227228
0.717337	0.00229087
0.710418	0.00247531
0.703499	0.00250029
0.696580	0.00262374
0.689661	0.00264407
0.682743	0.00264843
0.675824	0.00264901
0.668905	0.00265249
0.661986	0.00266905
0.655067	0.00266992
0.648148	0.00267341
0.641229	0.00269432
0.634310	0.00270129
0.627392	0.00270565
0.620473	0.00271785
0.613554	0.00271959
0.606635	0.0027283
0.599716	0.00273644
0.592797	0.0027405
0.585878	0.00274834
0.578959	0.00275154
0.572041	0.00275851
0.565122	0.00276025
0.558203	0.00294586
0.551284	0.00295864
0.544365	0.0029659
0.537446	0.00296793
0.530527	0.00298013
0.523608	0.00311142
0.516690	0.00312362
0.509771	0.00330748
0.502852	0.00331445
0.495933	0.00331562
0.489014	0.00334001
0.482095	0.0033435
0.475176	0.00335308
0.468257	0.00335657
0.461339	0.0033647
0.454420	0.00336557
0.447501	0.00336848
0.433663	0.00337022
0.426744	0.00337196
0.419825	0.00337545
0.412906	0.00338387
0.405988	0.00338823
0.399069	0.00339172
0.392150	0.00339317
0.385231	0.00340566
0.378312	0.00375857
0.364474	0.00378703
0.357555	0.00379546
0.350637	0.00380214
0.343718	0.00380824
0.336799	0.0039006
0.329880	0.0039099
0.322961	0.00391658
0.316042	0.00426368
0.309123	0.00426629
0.302204	0.00428692
0.295286	0.00428924
0.288367	0.00430405
0.274529	0.0043058
0.267610	0.00431161
0.260691	0.00432816
0.253772	0.00432845
0.233016	0.00432962
0.226097	0.00433223
0.219178	0.00433339
0.205340	0.00433397
0.198421	0.00434443
0.191502	0.00434588
0.184584	0.0043514
0.177665	0.00441094
0.170746	0.00441182
0.163827	0.00442982
0.156908	0.00444609
0.149989	0.00444754
0.143070	0.00445568
0.129233	0.00446061
0.122314	0.00447136
0.115395	0.0044853
0.108476	0.00448559
0.101557	0.00449082
0.094638	0.00449954
0.087719	0.00450476
0.080800	0.00471012
0.073882	0.00471273
0.066963	0.00472726
0.060044	0.00474527
0.053125	0.00486319
0.046206	0.004869
0.039287	0.00488207
0.032368	0.00492274
0.025449	0.00492884
0.018531	0.00493494
0.011612	0.00500349
0.004693	0.00518531
-0.002226	0.994128
-0.009145	0.994133
-0.016064	0.994257
-0.022983	0.99461
-0.029902	0.994619
-0.036820	0.994756
-0.043739	0.994758
-0.050658	0.994897
-0.057577	0.994931
-0.064496	0.994939
-0.071415	0.994941
-0.078334	0.99496
-0.085253	0.994964
-0.092171	0.994976
-0.099090	0.994983
-0.106009	0.994988
-0.112928	0.994989
-0.119847	0.99499
-0.126766	0.995002
-0.133685	0.995016
-0.140604	0.995022
-0.147522	0.995039
-0.154441	0.995075
-0.161360	0.995098
-0.168279	0.995118
-0.175198	0.995126
-0.182117	0.995195
-0.189036	0.99538
-0.195955	0.99558
-0.202873	0.995609
-0.209792	0.995617
-0.216711	0.995641
-0.223630	0.995645
-0.230549	0.995683
-0.237468	0.995688
-0.244387	0.995751
-0.251306	0.996279
-0.258224	0.996305
-0.265143	0.996313
-0.272062	0.996325
-0.278981	0.996332
-0.285900	0.996379
-0.292819	0.996449
-0.306657	0.996454
-0.313575	0.996629
-0.320494	0.99664
-0.327413	0.996648
-0.334332	0.996654
-0.341251	0.996661
-0.348170	0.99667
-0.355089	0.996701
-0.362008	0.996717
-0.368926	0.996727
-0.375845	0.99691
-0.382764	0.996916
-0.389683	0.996932
-0.396602	0.996937
-0.403521	0.996946
-0.410440	0.996962
-0.417359	0.996965
-0.424277	0.996975
-0.431196	0.997011
-0.438115	0.997016
-0.445034	0.997139
-0.451953	0.997152
-0.458872	0.997153
-0.465791	0.99733
-0.472710	0.997339
-0.479628	0.997344
-0.486547	0.997373
-0.493466	0.997376
-0.500385	0.997377
-0.507304	0.997397
-0.514223	0.997397
-0.521142	0.997403
-0.528061	0.997408
-0.534979	0.997471
-0.541898	0.997506
-0.548817	0.997642
-0.555736	0.997653
-0.562655	0.997668
-0.569574	0.997684
-0.576493	0.997687
-0.583412	0.997689
-0.590330	0.99769
-0.597249	0.9977
-0.604168	0.99775
-0.611087	0.997765
-0.618006	0.998132
-0.624925	0.998172
-0.631844	0.998184
-0.638763	0.998198
-0.645681	0.998208
-0.652600	0.998208
-0.659519	0.998212
-0.666438	0.998215
-0.673357	0.998222
-0.680276	0.998235
-0.687195	0.998284
-0.694114	0.998294
-0.701032	0.998296
-0.707951	0.998301
-0.714870	0.998346
-0.721789	0.998366
-0.728708	0.998485
-0.735627	0.998488
-0.742546	0.99849
-0.749465	0.998729
-0.756383	0.998967
-0.777140	0.999325
-0.784059	0.999332
-0.790978	0.999335
-0.797897	0.999345
-0.804816	0.999355
-0.811734	0.999491
-0.825572	0.999502
-0.832491	0.999511
-0.839410	0.999537
-0.846329	0.999546
-0.853248	0.999605
-0.867085	0.999613
-0.874004	0.999624
-0.880923	0.999628
-0.887842	0.999634
-0.894761	0.999674
-0.901680	0.999678
-0.908599	0.999681
-0.915518	0.999681
-0.922436	0.999682
-0.929355	0.999683
-0.936274	0.999685
-0.950112	0.999685
-0.957031	0.999749
-0.963950	0.999754
-0.984706	0.999761
-0.991625	0.999771
-0.998544	0.999775
-1.005463	0.999832
-1.012382	0.999834
-1.019301	0.999835
-1.026220	0.999836
-1.033138	0.999837
-1.040057	0.999838
-1.046976	0.999849
-1.053895	0.999852
-1.060814	0.999853
-1.074652	0.999853
-1.081570	0.999854
-1.102327	0.999857
-1.116165	0.999861
-1.123084	0.999863
-1.130003	0.999864
-1.136921	0.999866
-1.143840	0.999924
-1.171516	0.999982
-1.185354	0.999983
-1.192272	0.999983
-1.206110	0.999986
-1.213029	0.999986
-1.247623	0.999987
-1.268380	0.999987
-1.296056	0.999988
-1.302974	0.999992
-1.372163	0.999994
-1.399839	0.999996
-1.406758	0.999996
-1.427514	0.999996
-1.434433	0.999997
-1.565892	0.999999
-1.572811	1
-1.690431	1
&
```
