## Supplementary material for "All-at-once RNA folding with 3D motif prediction framed by evolutionary information": RF03721_mir-3478.cacofold.helixcov

```
# RMs = 2 L = 78

# RM_HELIX NESTED 10-34 47-72, nbp = 24 nbp_cov = 0
# pvals: 0.955927,0.955927,0.955927,0.955927,0.955927,0.955927,0.955927,0.955927,0.955927,0.955927,0.955927,0.955927,0.955927,0.955927,0.955927,0.955927,0.955927,0.955927,0.955927,0.955927,0.955927,0.955927,0.955927,0.955927
# aggregated NONE
NESTED  :::::::::<<<<<<<<<<<<<-<<<<<<<<<<<____________>>>>>>>>>>>->>>>>>->>>>>>>::::::
        ::::::::::::::::::::::::::::::::::::::::::::::::::::::::::::::::::::::::::::::

# RM_HELIX NESTED 3-6 73-76, nbp = 4 nbp_cov = 0
# pvals: 0.955927,0.955927,0.955927,0.955927
# aggregated NONE
NESTED  ::<<<<__________________________________________________________________>>>>::
        ::::::::::::::::::::::::::::::::::::::::::::::::::::::::::::::::::::::::::::::
```
