## Supplementary material for "All-at-once RNA folding with 3D motif prediction framed by evolutionary information": RF03721_mir-3478.helixcov

```
# RMs = 4 L = 78

# RM_HELIX NESTED 32-33 48-49, nbp = 2 nbp_cov = 0
# pvals: 0.955927,0.955927
# aggregated NONE
NESTED  :::::::::::::::::::::::::::::::<<______________>>:::::::::::::::::::::::::::::
        ::::::::::::::::::::::::::::::::::::::::::::::::::::::::::::::::::::::::::::::

# RM_HELIX NESTED 25-29 52-56, nbp = 5 nbp_cov = 0
# pvals: 0.955927,0.955927,0.955927,0.955927,0.955927
# aggregated NONE
NESTED  ::::::::::::::::::::::::<<<<<______________________>>>>>::::::::::::::::::::::
        ::::::::::::::::::::::::::::::::::::::::::::::::::::::::::::::::::::::::::::::

# RM_HELIX NESTED 10-22 59-72, nbp = 13 nbp_cov = 0
# pvals: 0.955927,0.955927,0.955927,0.955927,0.955927,0.955927,0.955927,0.955927,0.955927,0.955927,0.955927,0.955927,0.955927
# aggregated NONE
NESTED  :::::::::<<<<<<<<<<<<<____________________________________>>>>>>->>>>>>>::::::
        ::::::::::::::::::::::::::::::::::::::::::::::::::::::::::::::::::::::::::::::

# RM_HELIX NESTED 3-6 73-76, nbp = 4 nbp_cov = 0
# pvals: 0.955927,0.955927,0.955927,0.955927
# aggregated NONE
NESTED  ::<<<<__________________________________________________________________>>>>::
        ::::::::::::::::::::::::::::::::::::::::::::::::::::::::::::::::::::::::::::::
```
