## Supplementary material for "All-at-once RNA folding with 3D motif prediction framed by evolutionary information": RF03721_mir-3478.surv

```
0.001228	0.0416667
-0.000615	1
&
1.588256	0.000335683
1.108968	0.00134273
1.043312	0.0020141
0.951394	0.00268546
0.944829	0.00369251
0.866042	0.00570661
0.859476	0.00872776
0.793820	0.00906344
0.787255	0.0100705
0.701902	0.0114132
0.623115	0.0134273
0.413016	0.0144344
0.386754	0.0164485
0.367057	0.0167842
0.288270	0.0177912
0.229180	0.0198053
0.189787	0.0204767
0.078172	0.0245049
0.025647	0.0258476
-0.000615	0.960389
-0.007181	0.974488
-0.112230	0.975495
-0.145058	0.976502
-0.151624	0.977174
-0.204149	0.977845
-0.269804	0.978516
-0.348591	0.980866
-0.387985	0.984894
-0.401116	0.985566
-0.453641	0.986908
-0.460206	0.987915
-0.466772	0.988251
-0.506165	0.991272
-0.519297	0.993286
-0.525862	0.9953
-0.584952	0.996307
-0.795051	0.997315
-0.834445	0.997986
-0.867273	0.998322
-0.900100	0.998993
-0.939494	1
&
2.041281	1.11e-06
1.955929	2.22e-06
1.896838	3.33e-06
1.870576	4.44e-06
1.804920	7.77001e-06
1.791789	8.88001e-06
1.785223	9.99001e-06
1.693305	1.221e-05
1.673609	1.332e-05
1.660477	2.997e-05
1.653912	3.108e-05
1.634215	4.551e-05
1.594822	5.88301e-05
1.588256	0.00016539
1.575125	0.00016761
1.568559	0.00016983
1.561994	0.00017538
1.535731	0.0001776
1.529166	0.00017982
1.516035	0.00019647
1.509469	0.00019869
1.502903	0.00020424
1.496338	0.00020757
1.489772	0.00021645
1.483207	0.00023088
1.476641	0.00027084
1.456944	0.00030858
1.450379	0.0003108
1.443813	0.00031968
1.430682	0.00033189
1.424116	0.00033522
1.417551	0.00035853
1.410985	0.00037407
1.404420	0.00039294
1.397854	0.00040293
1.391288	0.00041181
1.384723	0.0004218
1.378157	0.00042735
1.371592	0.0004329
1.365026	0.00043512
1.351895	0.00047064
1.345329	0.00047619
1.338764	0.00048285
1.332198	0.00048507
1.325633	0.00049506
1.312501	0.00049728
1.305936	0.00049839
1.292805	0.000516151
1.286239	0.000523921
1.279673	0.000547231
1.273108	0.000555001
1.266542	0.000560551
1.259977	0.000564991
1.253411	0.000568321
1.246846	0.000573871
1.240280	0.000583861
1.233714	0.000588301
1.227149	0.000590521
1.220583	0.000597181
1.214018	0.000599401
1.207452	0.000633811
1.200886	0.000678211
1.194321	0.000682651
1.187755	0.000691531
1.181190	0.000713731
1.174624	0.000715951
1.161493	0.000733711
1.148362	0.000748141
1.128665	0.000793651
1.122099	0.000795871
1.115534	0.000803641
1.108968	0.00112332
1.102403	0.00112776
1.095837	0.00113109
1.089272	0.00113775
1.076140	0.00113886
1.069575	0.00115107
1.063009	0.00116439
1.056444	0.00116994
1.049878	0.00122877
1.043312	0.00144411
1.036747	0.00147963
1.030181	0.00148185
1.023616	0.00150183
1.017050	0.00157398
1.010485	0.0015762
1.003919	0.00160617
0.997353	0.00164613
0.990788	0.00164724
0.984222	0.00171051
0.977657	0.00173049
0.971091	0.00178932
0.964525	0.00186036
0.957960	0.00192696
0.951394	0.00224109
0.944829	0.00256521
0.938263	0.0027195
0.931698	0.00276501
0.925132	0.00279498
0.918566	0.00287379
0.912001	0.00297591
0.905435	0.00311133
0.898870	0.00335442
0.892304	0.00343101
0.885738	0.00354312
0.879173	0.00364968
0.872607	0.00379953
0.866042	0.00451326
0.859476	0.00549673
0.852911	0.00552559
0.846345	0.00583861
0.839779	0.00589411
0.833214	0.00596515
0.826648	0.00602509
0.820083	0.00607393
0.813517	0.00611722
0.806951	0.00629371
0.800386	0.00634255
0.793820	0.00647131
0.787255	0.00700189
0.780689	0.00712399
0.774124	0.00719947
0.767558	0.0073582
0.760992	0.00744367
0.754427	0.00755245
0.747861	0.0077578
0.741296	0.00778777
0.734730	0.00781996
0.728164	0.00797869
0.721599	0.00803086
0.715033	0.00821845
0.708468	0.00824509
0.701902	0.00887224
0.695336	0.00893107
0.688771	0.00902431
0.682205	0.00920746
0.675640	0.00928072
0.669074	0.00942724
0.662509	0.0095227
0.655943	0.00958042
0.649377	0.0097003
0.642812	0.00976801
0.636246	0.00979909
0.629681	0.00982351
0.623115	0.0105639
0.616549	0.0106161
0.609984	0.0106305
0.603418	0.0107681
0.596853	0.0108292
0.590287	0.0108458
0.583722	0.0108503
0.577156	0.0109335
0.570590	0.0109468
0.564025	0.0109713
0.557459	0.0109968
0.550894	0.0110157
0.544328	0.0110823
0.537762	0.0111444
0.531197	0.0111544
0.524631	0.0112077
0.518066	0.011221
0.511500	0.0112499
0.504935	0.0112721
0.498369	0.0113997
0.491803	0.0114308
0.485238	0.0114719
0.478672	0.0115152
0.472107	0.0115529
0.465541	0.0115984
0.458975	0.0116339
0.452410	0.0117438
0.445844	0.0117882
0.439279	0.0118371
0.432713	0.0119192
0.426148	0.0119925
0.419582	0.0120635
0.413016	0.0125397
0.406451	0.0125763
0.399885	0.012634
0.393320	0.0128294
0.386754	0.0135165
0.380188	0.0136186
0.373623	0.0137296
0.367057	0.0139216
0.360492	0.0139638
0.353926	0.0140093
0.347361	0.0141248
0.340795	0.014238
0.334229	0.014289
0.327664	0.0145688
0.321098	0.0147919
0.314533	0.0150105
0.307967	0.0150372
0.301401	0.0150949
0.294836	0.0151992
0.288270	0.0155556
0.281705	0.0156399
0.275139	0.0157653
0.268574	0.015853
0.262008	0.0159163
0.255442	0.0160051
0.248877	0.0161072
0.242311	0.0161716
0.235746	0.0162537
0.229180	0.0169297
0.222614	0.0169963
0.216049	0.0171895
0.209483	0.0173027
0.202918	0.0173748
0.196352	0.0174403
0.189787	0.0176967
0.183221	0.0178433
0.176655	0.0178843
0.170090	0.0179898
0.163524	0.0180042
0.156959	0.0181763
0.150393	0.0182495
0.143827	0.0182717
0.137262	0.0184038
0.130696	0.0185015
0.124131	0.0186258
0.117565	0.0187113
0.111000	0.018729
0.104434	0.0188023
0.097868	0.0188312
0.091303	0.0188622
0.084737	0.0188711
0.078172	0.0201843
0.071606	0.0202287
0.065040	0.0202309
0.058475	0.0202975
0.051909	0.0203108
0.038778	0.0203663
0.032212	0.020404
0.025647	0.020908
0.019081	0.020918
0.012516	0.0209912
0.005950	0.0210379
-0.000615	0.955927
-0.007181	0.977658
-0.013747	0.977719
-0.020312	0.97777
-0.026878	0.977783
-0.033443	0.97785
-0.040009	0.977877
-0.046575	0.977958
-0.053140	0.978009
-0.059706	0.97813
-0.066271	0.978157
-0.072837	0.978238
-0.079402	0.978283
-0.085968	0.978402
-0.092534	0.978489
-0.099099	0.978546
-0.105665	0.978577
-0.112230	0.978939
-0.118796	0.979003
-0.125362	0.979045
-0.131927	0.979109
-0.138493	0.97924
-0.145058	0.979663
-0.151624	0.979943
-0.158189	0.98007
-0.164755	0.980152
-0.171321	0.980228
-0.177886	0.980255
-0.184452	0.980404
-0.191017	0.980564
-0.197583	0.980589
-0.204149	0.980906
-0.210714	0.981091
-0.217280	0.981132
-0.223845	0.981212
-0.230411	0.98126
-0.236976	0.981328
-0.243542	0.981592
-0.250108	0.981865
-0.256673	0.981916
-0.263239	0.981982
-0.269804	0.982257
-0.276370	0.982373
-0.282936	0.98244
-0.289501	0.982592
-0.296067	0.982753
-0.302632	0.983009
-0.309198	0.98318
-0.315763	0.983362
-0.322329	0.983541
-0.328895	0.983661
-0.335460	0.983765
-0.342026	0.983956
-0.348591	0.984866
-0.355157	0.985027
-0.361723	0.985157
-0.368288	0.985264
-0.374854	0.985483
-0.381419	0.985641
-0.387985	0.987075
-0.394550	0.987461
-0.401116	0.987762
-0.407682	0.988095
-0.414247	0.988397
-0.420813	0.988697
-0.427378	0.989008
-0.433944	0.989196
-0.440510	0.989342
-0.447075	0.989504
-0.453641	0.989984
-0.460206	0.99037
-0.466772	0.990622
-0.473337	0.990748
-0.479903	0.990973
-0.486469	0.99117
-0.493034	0.991291
-0.499600	0.991482
-0.506165	0.992747
-0.512731	0.992863
-0.519297	0.993686
-0.525862	0.99439
-0.532428	0.994542
-0.538993	0.994628
-0.545559	0.994712
-0.552124	0.995041
-0.558690	0.995346
-0.565256	0.995417
-0.571821	0.99548
-0.578387	0.995628
-0.584952	0.996131
-0.591518	0.996177
-0.598084	0.996254
-0.604649	0.996328
-0.611215	0.996364
-0.617780	0.996445
-0.624346	0.996553
-0.630911	0.996588
-0.637477	0.996666
-0.644043	0.996704
-0.650608	0.996711
-0.657174	0.996751
-0.663739	0.996773
-0.670305	0.996803
-0.676871	0.996805
-0.683436	0.996812
-0.690002	0.996885
-0.696567	0.996961
-0.703133	0.996972
-0.709699	0.997009
-0.716264	0.997047
-0.722830	0.997125
-0.729395	0.997164
-0.735961	0.997188
-0.742526	0.997234
-0.749092	0.997316
-0.755658	0.997329
-0.762223	0.997413
-0.768789	0.997419
-0.775354	0.99746
-0.781920	0.997469
-0.788486	0.997525
-0.795051	0.997895
-0.801617	0.997931
-0.808182	0.997939
-0.814748	0.998043
-0.821313	0.998075
-0.827879	0.998095
-0.834445	0.998308
-0.841010	0.998384
-0.847576	0.998482
-0.854141	0.998517
-0.860707	0.998559
-0.867273	0.998677
-0.873838	0.998691
-0.880404	0.998728
-0.893535	0.998777
-0.900100	0.999015
-0.906666	0.999029
-0.913232	0.999048
-0.919797	0.999056
-0.926363	0.999059
-0.932928	0.999108
-0.939494	0.999489
-0.946060	0.99952
-0.952625	0.999544
-0.959191	0.999569
-0.965756	0.99962
-0.972322	0.999658
-0.978887	0.999659
-0.985453	0.999665
-0.992019	0.999721
-0.998584	0.999756
-1.005150	0.999795
-1.011715	0.999808
-1.018281	0.99983
-1.031412	0.999832
-1.037978	0.999845
-1.044543	0.999853
-1.051109	0.999855
-1.057674	0.999857
-1.064240	0.999861
-1.077371	0.999866
-1.083937	0.999871
-1.090502	0.99989
-1.103634	0.999899
-1.110199	0.999931
-1.116765	0.999935
-1.123330	0.99994
-1.129896	0.999941
-1.143027	0.999971
-1.156158	0.999973
-1.169289	0.999974
-1.175855	0.999977
-1.188986	0.999978
-1.195552	0.99998
-1.208683	0.999983
-1.215248	0.999988
-1.228380	0.99999
-1.234945	0.999992
-1.248076	0.999993
-1.274339	0.999994
-1.280904	0.999996
-1.294035	0.999997
-1.326863	0.999999
-1.438478	1
&
```
