## Supplementary material for "All-at-once RNA folding with 3D motif prediction framed by evolutionary information": RF03722_MIR4378.cacofold.helixcov

```
# RMs = 3 L = 91

# RM_HELIX NESTED 41-42 50-51, nbp = 2 nbp_cov = 0
# pvals: 0.954147,0.954147
# aggregated NONE
NESTED  ::::::::::::::::::::::::::::::::::::::::<<_______>>::::::::::::::::::::::::::::::::::::::::
        :::::::::::::::::::::::::::::::::::::::::::::::::::::::::::::::::::::::::::::::::::::::::::

# RM_HELIX NESTED 24-38 54-68, nbp = 15 nbp_cov = 0
# pvals: 0.954147,0.954147,0.954147,0.954147,0.954147,0.954147,0.954147,0.954147,0.954147,0.954147,0.954147,0.00711111,0.954147,0.954147,0.954147
# aggregated NONE
NESTED  :::::::::::::::::::::::<<<<<<<<<<<<<<<_______________>>>>>>>>>>>>>>>:::::::::::::::::::::::
        :::::::::::::::::::::::::::::::::::::::::::::::::::::::::::::::::::::::::::::::::::::::::::

# RM_HELIX NESTED 1-20 72-91, nbp = 20 nbp_cov = 0
# pvals: 0.0092153,0.954147,0.954147,0.954147,0.0313822,0.954147,0.954147,0.954147,0.954147,0.954147,0.954147,0.954147,0.954147,0.954147,0.954147,0.954147,0.954147,0.954147,0.954147,0.954147
# aggregated NONE
NESTED  <<<<<<<<<<<<<<<<<<<<___________________________________________________>>>>>>>>>>>>>>>>>>>>
        :::::::::::::::::::::::::::::::::::::::::::::::::::::::::::::::::::::::::::::::::::::::::::
```
