## Supplementary material for "All-at-once RNA folding with 3D motif prediction framed by evolutionary information": RF03722_MIR4378.cacofold.power

```
# Power analysis of CaCoFold structure 
#
# Powertype = SINGLE SUBSTITUTIONS
# covary  left_pos      right_pos    substitutions      power
#----------------------------------------------------------------
          1		91		2		0.00
          2		90		0		0.00
          3		89		0		0.00
          4		88		1		0.00
          5		87		2		0.00
          6		86		1		0.00
          7		85		0		0.00
          8		84		0		0.00
          9		83		0		0.00
          10		82		0		0.00
          11		81		0		0.00
          12		80		0		0.00
          13		79		0		0.00
          14		78		0		0.00
          15		77		1		0.00
          16		76		0		0.00
          17		75		0		0.00
          18		74		0		0.00
          19		73		0		0.00
          20		72		1		0.00
          24		68		1		0.00
          25		67		0		0.00
          26		66		0		0.00
          27		65		0		0.00
          28		64		0		0.00
          29		63		0		0.00
          30		62		1		0.00
          31		61		0		0.00
          32		60		0		0.00
          33		59		1		0.00
          34		58		1		0.00
          35		57		2		0.00
          36		56		1		0.00
          37		55		1		0.00
          38		54		1		0.00
          41		51		0		0.00
          42		50		1		0.00
#
# BPAIRS 37
# avg substitutions per BP  0.5
# BPAIRS expected to covary 0.0 +/- 0.0
# BPAIRS observed to covary 0
#
```
