## Supplementary material for "All-at-once RNA folding with 3D motif prediction framed by evolutionary information": RF03722_MIR4378.helixcov

```
# RMs = 2 L = 91

# RM_HELIX NESTED 25-32 60-67, nbp = 8 nbp_cov = 0
# pvals: 0.954147,0.954147,0.954147,0.954147,0.954147,0.954147,0.954147,0.954147
# aggregated NONE
NESTED  ::::::::::::::::::::::::<<<<<<<<___________________________>>>>>>>>::::::::::::::::::::::::
        :::::::::::::::::::::::::::::::::::::::::::::::::::::::::::::::::::::::::::::::::::::::::::

# RM_HELIX NESTED 1-19 73-91, nbp = 19 nbp_cov = 0
# pvals: 0.0092153,0.954147,0.954147,0.954147,0.0313822,0.954147,0.954147,0.954147,0.954147,0.954147,0.954147,0.954147,0.954147,0.954147,0.954147,0.954147,0.954147,0.954147,0.954147
# aggregated NONE
NESTED  <<<<<<<<<<<<<<<<<<<_____________________________________________________>>>>>>>>>>>>>>>>>>>
        :::::::::::::::::::::::::::::::::::::::::::::::::::::::::::::::::::::::::::::::::::::::::::
```
