## Supplementary material for "All-at-once RNA folding with 3D motif prediction framed by evolutionary information": RF03722_MIR4378.surv

```
0.837923	0.037037
0.252722	0.0740741
-0.004766	1
&
1.547967	0.000245821
1.469940	0.000737463
1.181241	0.00221239
1.087609	0.00294985
0.954963	0.00442478
0.947161	0.00737463
0.908147	0.0103245
0.892542	0.0105703
0.837923	0.0113078
0.806712	0.0127827
0.775502	0.0130285
0.744291	0.0145034
0.713080	0.0152409
0.642856	0.0181908
0.603843	0.0201573
0.588237	0.0216323
0.557026	0.0235988
0.549224	0.0243363
0.541421	0.0253196
0.510210	0.026057
0.486802	0.027532
0.471197	0.0319567
0.463394	0.0334317
0.416578	0.0349066
0.393170	0.0363815
0.377565	0.0385939
0.252722	0.0403147
0.057655	0.0422812
0.034247	0.0452311
0.026444	0.0457227
-0.004766	0.942232
-0.028175	0.943215
-0.114004	0.94469
-0.129609	0.948378
-0.160820	0.954277
-0.192031	0.955752
-0.238847	0.960177
-0.285663	0.963127
-0.293466	0.963864
-0.301268	0.965585
-0.332479	0.966077
-0.355887	0.968289
-0.363690	0.969764
-0.394901	0.972714
-0.410506	0.973697
-0.418309	0.975172
-0.433914	0.97591
-0.457322	0.976401
-0.480730	0.978368
-0.504138	0.979351
-0.511941	0.983776
-0.582165	0.984759
-0.621178	0.987709
-0.730416	0.988692
-0.746021	0.99115
-0.769429	0.993609
-0.777232	0.995821
-0.785035	0.997296
-0.847456	0.998279
-1.167366	0.998771
-1.292209	0.999754
-1.588711	1
&
2.156576	8.14001e-07
1.945904	1.628e-06
1.938101	2.442e-06
1.930298	3.256e-06
1.914693	4.884e-06
1.875679	5.69801e-06
1.867877	7.32601e-06
1.852271	1.1396e-05
1.844469	1.3024e-05
1.836666	1.4652e-05
1.828863	1.5466e-05
1.821061	1.7094e-05
1.813258	2.035e-05
1.805455	2.1164e-05
1.797653	2.6048e-05
1.789850	2.7676e-05
1.782047	3.0118e-05
1.774245	3.5816e-05
1.766442	3.9886e-05
1.758639	4.6398e-05
1.735231	5.20961e-05
1.719626	5.45381e-05
1.711823	5.77941e-05
1.704021	6.02361e-05
1.696218	6.34921e-05
1.688415	6.67481e-05
1.680612	7.24461e-05
1.672810	7.57021e-05
1.665007	8.05861e-05
1.657204	9.60521e-05
1.649402	0.00010582
1.641599	0.000109076
1.633796	0.00010989
1.625994	0.00011396
1.618191	0.000116402
1.610388	0.000126984
1.602586	0.000131054
1.594783	0.000137566
1.586980	0.000147334
1.579178	0.000165242
1.571375	0.000172568
1.563572	0.000181522
1.555770	0.000184778
1.547967	0.00019943
1.540164	0.0002035
1.532362	0.000214896
1.524559	0.000220594
1.516756	0.000235246
1.508953	0.0002442
1.501151	0.000259666
1.493348	0.000271062
1.485545	0.000302808
1.477743	0.00030525
1.469940	0.00034188
1.462137	0.000361416
1.454335	0.000372812
1.446532	0.000381766
1.438729	0.000389906
1.430927	0.00039886
1.423124	0.000409442
1.415321	0.000420024
1.407519	0.000429792
1.399716	0.00043956
1.391913	0.000445258
1.384111	0.000478632
1.376308	0.000504681
1.368505	0.000519333
1.360703	0.000534799
1.352900	0.000553521
1.345097	0.000577941
1.337295	0.000595849
1.329492	0.000612129
1.321689	0.000634921
1.313886	0.000653643
1.306084	0.000665039
1.298281	0.000712251
1.290478	0.000734229
1.282676	0.000778185
1.274873	0.000796907
1.267070	0.000801791
1.259268	0.000849817
1.251465	0.000883191
1.243662	0.000910053
1.235860	0.000926333
1.228057	0.000970289
1.220254	0.00100041
1.212452	0.00102808
1.204649	0.00105576
1.196846	0.00106797
1.189044	0.00111355
1.181241	0.00123972
1.173438	0.00127391
1.165636	0.00133089
1.157833	0.00138299
1.150030	0.00140497
1.142228	0.00143264
1.134425	0.00148474
1.126622	0.00153114
1.118819	0.00157998
1.111017	0.00162963
1.103214	0.00170859
1.095411	0.00173382
1.087609	0.00184371
1.079806	0.00191372
1.072003	0.00202116
1.064201	0.00208547
1.056398	0.00214571
1.048595	0.00222792
1.040793	0.00230606
1.032990	0.00242247
1.025187	0.00250875
1.017385	0.00262759
1.009582	0.00269678
1.001779	0.00283354
0.993977	0.0030346
0.986174	0.00322833
0.978371	0.00346357
0.970569	0.00375336
0.962766	0.00405535
0.954963	0.00442491
0.947161	0.00488726
0.939358	0.00524379
0.931555	0.0057444
0.923752	0.00617908
0.915950	0.00655108
0.908147	0.00711111
0.900344	0.00750102
0.892542	0.00779406
0.884739	0.00805291
0.876936	0.00829874
0.869134	0.00853236
0.861331	0.00876109
0.853528	0.00893203
0.845726	0.0090525
0.837923	0.0092153
0.830120	0.0093138
0.822318	0.00941799
0.814515	0.0095116
0.806712	0.00963858
0.798910	0.00976557
0.791107	0.00985836
0.783304	0.00990476
0.775502	0.0100464
0.767699	0.0100936
0.759896	0.0101978
0.752094	0.010289
0.744291	0.0104892
0.736488	0.0106121
0.728685	0.0107033
0.720883	0.0108653
0.713080	0.0110932
0.705277	0.0113879
0.697475	0.0115124
0.689672	0.0117257
0.681869	0.0119113
0.674067	0.0122239
0.666264	0.0124453
0.658461	0.0126577
0.650659	0.0129418
0.642856	0.0134253
0.635053	0.0137851
0.627251	0.0141587
0.619448	0.0145958
0.611645	0.0149817
0.603843	0.015396
0.596040	0.0158755
0.588237	0.0164037
0.580435	0.0167806
0.572632	0.017208
0.564829	0.0176939
0.557026	0.0182068
0.549224	0.0186374
0.541421	0.0192584
0.533618	0.0197525
0.525816	0.0202458
0.518013	0.020766
0.510210	0.0212641
0.502408	0.0217753
0.494605	0.0222646
0.486802	0.0230354
0.479000	0.023536
0.471197	0.0243582
0.463394	0.0250883
0.455592	0.0255686
0.447789	0.0261148
0.439986	0.0265779
0.432184	0.0268978
0.424381	0.0271404
0.416578	0.0275132
0.408776	0.0276834
0.400973	0.027917
0.393170	0.0282002
0.385368	0.0283679
0.377565	0.0287188
0.369762	0.0289418
0.361959	0.029094
0.354157	0.0292308
0.346354	0.0294042
0.338551	0.0295002
0.330749	0.0296988
0.322946	0.0298413
0.315143	0.0299658
0.307341	0.0301734
0.299538	0.0302646
0.291735	0.0304607
0.283933	0.0307009
0.276130	0.0307912
0.268327	0.031002
0.260525	0.031138
0.252722	0.0313822
0.244919	0.0314823
0.237117	0.0316703
0.229314	0.0317851
0.221511	0.0320114
0.213709	0.0320985
0.205906	0.0322051
0.198103	0.0323053
0.190301	0.0323419
0.182498	0.0324225
0.174695	0.0324615
0.166892	0.0325527
0.159090	0.0326186
0.151287	0.0326781
0.143484	0.032735
0.135682	0.0328099
0.127879	0.0328889
0.120076	0.0331046
0.112274	0.0332112
0.104471	0.0333569
0.096668	0.0335336
0.088866	0.0337208
0.081063	0.0338901
0.073260	0.0340822
0.065458	0.034346
0.057655	0.0347318
0.049852	0.0350183
0.042050	0.0354701
0.034247	0.0359577
0.026444	0.0363565
0.018642	0.0368107
0.010839	0.0371567
0.003036	0.0374123
-0.004766	0.954147
-0.012569	0.954419
-0.020372	0.954772
-0.028175	0.955179
-0.035977	0.95537
-0.043780	0.955665
-0.051583	0.955789
-0.059385	0.956047
-0.067188	0.956277
-0.074991	0.956563
-0.082793	0.956786
-0.090596	0.957079
-0.098399	0.95728
-0.106201	0.957595
-0.114004	0.958153
-0.121807	0.958621
-0.129609	0.959221
-0.137412	0.959732
-0.145215	0.960244
-0.153017	0.960652
-0.160820	0.961621
-0.168623	0.962264
-0.176425	0.963155
-0.184228	0.963577
-0.192031	0.964295
-0.199833	0.964834
-0.207636	0.96535
-0.215439	0.965935
-0.223242	0.966394
-0.231044	0.966969
-0.238847	0.967835
-0.246650	0.96846
-0.254452	0.969027
-0.262255	0.969585
-0.270058	0.970142
-0.277860	0.970643
-0.285663	0.971402
-0.293466	0.972004
-0.301268	0.972618
-0.309071	0.973188
-0.316874	0.973718
-0.324676	0.974147
-0.332479	0.974665
-0.340282	0.975178
-0.348084	0.975573
-0.355887	0.976062
-0.363690	0.976602
-0.371492	0.976956
-0.379295	0.977368
-0.387098	0.97774
-0.394901	0.978291
-0.402703	0.978774
-0.410506	0.979228
-0.418309	0.979676
-0.426111	0.980117
-0.433914	0.980598
-0.441717	0.981083
-0.449519	0.981429
-0.457322	0.981792
-0.465125	0.982204
-0.472927	0.982679
-0.480730	0.983112
-0.488533	0.983441
-0.496335	0.983763
-0.504138	0.98412
-0.511941	0.984756
-0.519743	0.9851
-0.527546	0.985433
-0.535349	0.985858
-0.543151	0.98609
-0.550954	0.986457
-0.558757	0.986743
-0.566559	0.987079
-0.574362	0.987514
-0.582165	0.987769
-0.589968	0.988017
-0.597770	0.988229
-0.605573	0.988514
-0.613376	0.988777
-0.621178	0.989256
-0.628981	0.98954
-0.636784	0.989889
-0.644586	0.990274
-0.652389	0.990605
-0.660192	0.990953
-0.667994	0.991311
-0.675797	0.991603
-0.683600	0.991959
-0.691402	0.992238
-0.699205	0.992482
-0.707008	0.992707
-0.714810	0.993103
-0.722613	0.993351
-0.730416	0.993601
-0.738218	0.993943
-0.746021	0.994355
-0.753824	0.994536
-0.761626	0.994727
-0.769429	0.995124
-0.777232	0.995478
-0.785035	0.995792
-0.792837	0.996073
-0.800640	0.996284
-0.808443	0.99651
-0.816245	0.996716
-0.824048	0.996881
-0.831851	0.997015
-0.839653	0.997172
-0.847456	0.997315
-0.855259	0.997429
-0.863061	0.997509
-0.870864	0.997627
-0.878667	0.997712
-0.886469	0.997784
-0.894272	0.997883
-0.902075	0.997941
-0.909877	0.997995
-0.917680	0.998045
-0.925483	0.998119
-0.933285	0.998162
-0.941088	0.998206
-0.948891	0.99825
-0.956693	0.998278
-0.964496	0.998307
-0.972299	0.998339
-0.980102	0.998368
-0.987904	0.9984
-0.995707	0.998422
-1.003510	0.998444
-1.011312	0.998475
-1.019115	0.998526
-1.026918	0.998571
-1.034720	0.998596
-1.042523	0.998628
-1.050326	0.998662
-1.058128	0.998686
-1.065931	0.998746
-1.073734	0.998779
-1.081536	0.99881
-1.089339	0.998862
-1.097142	0.998881
-1.104944	0.9989
-1.112747	0.998918
-1.120550	0.998973
-1.128352	0.998991
-1.136155	0.998999
-1.143958	0.999036
-1.151760	0.999046
-1.159563	0.999074
-1.167366	0.99911
-1.175169	0.999136
-1.182971	0.999176
-1.190774	0.999207
-1.198577	0.999233
-1.206379	0.999262
-1.214182	0.999339
-1.221985	0.999359
-1.229787	0.999368
-1.237590	0.999397
-1.245393	0.999399
-1.253195	0.999431
-1.260998	0.999451
-1.268801	0.999468
-1.276603	0.999502
-1.284406	0.999516
-1.292209	0.999591
-1.300011	0.999599
-1.307814	0.999608
-1.315617	0.999616
-1.323419	0.999621
-1.331222	0.999632
-1.339025	0.999642
-1.346828	0.999661
-1.354630	0.999676
-1.362433	0.999689
-1.370236	0.999703
-1.378038	0.999723
-1.385841	0.999725
-1.393644	0.99974
-1.401446	0.999747
-1.409249	0.999751
-1.417052	0.999782
-1.424854	0.99979
-1.432657	0.999802
-1.440460	0.999805
-1.448262	0.999831
-1.456065	0.999842
-1.463868	0.999846
-1.471670	0.999858
-1.479473	0.999862
-1.487276	0.999872
-1.495078	0.99988
-1.502881	0.999882
-1.510684	0.999887
-1.518486	0.999889
-1.526289	0.999902
-1.534092	0.99991
-1.541895	0.999922
-1.549697	0.999924
-1.557500	0.999929
-1.573105	0.999934
-1.580908	0.999936
-1.588711	0.99995
-1.596513	0.999951
-1.604316	0.999952
-1.612119	0.999958
-1.619921	0.99996
-1.627724	0.999963
-1.651132	0.999967
-1.658935	0.999968
-1.666737	0.999972
-1.674540	0.999973
-1.682343	0.999974
-1.690145	0.999976
-1.697948	0.999976
-1.705751	0.999977
-1.713553	0.999983
-1.721356	0.999985
-1.736962	0.999987
-1.760370	0.99999
-1.768172	0.999994
-1.783778	0.999995
-1.807186	0.999996
-1.822791	0.999997
-1.846199	0.999998
-1.861804	0.999998
-1.900818	0.999999
-1.916423	1
&
```
