## Supplementary material for "All-at-once RNA folding with 3D motif prediction framed by evolutionary information": RF03723_MIR7125.cacofold.cov

```
#
# Method Target_E-val [cov_min,cov_max] [FP | TP True Found | Sen PPV F] 
# GTp    0.05           [-0.90,1.55]    [0 | 1 41 1 | 2.44 100.00 4.76] 
#
# in_CaCoFold in_given  left_pos      right_pos  score            E-value       pvalue       substitutions    power
#------------------------------------------------------------------------------------------------------------------------
*	*	        43	        63	0.97638	0.0405267	0.00092106	2		0.00
```
