## Supplementary material for "All-at-once RNA folding with 3D motif prediction framed by evolutionary information": RF03723_MIR7125.cacofold.helixcov

```
# RMs = 4 L = 107

# RM_HELIX NESTED 47-49 57-59, nbp = 3 nbp_cov = 0
# pvals: 0.992507,0.992507,0.992507
# aggregated NONE
NESTED  ::::::::::::::::::::::::::::::::::::::::::::::<<<_______>>>::::::::::::::::::::::::::::::::::::::::::::::::
        :::::::::::::::::::::::::::::::::::::::::::::::::::::::::::::::::::::::::::::::::::::::::::::::::::::::::::

# RM_HELIX NESTED 39-44 62-68, nbp = 6 nbp_cov = 1
# pvals: 0.992507,0.992507,0.992507,0.992507,0.00092106,0.992507
# aggregated NONE
NESTED  ::::::::::::::::::::::::::::::::::::::<<<<<<_________________>>>->>>:::::::::::::::::::::::::::::::::::::::
        ::::::::::::::::::::::::::::::::::::::::::<___________________>::::::::::::::::::::::::::::::::::::::::::::

# RM_HELIX NESTED 10-35 73-98, nbp = 25 nbp_cov = 0
# pvals: 0.992507,0.992507,0.992507,0.992507,0.992507,0.992507,0.992507,0.992507,0.992507,0.992507,0.992507,0.992507,0.992507,0.992507,0.992507,0.992507,0.992507,0.992507,0.992507,0.992507,0.992507,0.992507,0.992507,0.992507,0.992507
# aggregated NONE
NESTED  :::::::::<<<<<-<<<<<<<<<<<<<<<<<<<<_____________________________________>>>>>>>>>>>>>>>>>>>>->>>>>:::::::::
        :::::::::::::::::::::::::::::::::::::::::::::::::::::::::::::::::::::::::::::::::::::::::::::::::::::::::::

# RM_HELIX NESTED 1-7 101-107, nbp = 7 nbp_cov = 0
# pvals: 0.992507,0.992507,0.992507,0.992507,0.992507,0.992507,0.992507
# aggregated NONE
NESTED  <<<<<<<_____________________________________________________________________________________________>>>>>>>
        :::::::::::::::::::::::::::::::::::::::::::::::::::::::::::::::::::::::::::::::::::::::::::::::::::::::::::
```
