## Supplementary material for "All-at-once RNA folding with 3D motif prediction framed by evolutionary information": RF03723_MIR7125.cov

```
#
# Method Target_E-val [cov_min,cov_max] [FP | TP True Found | Sen PPV F] 
# GTp    0.05           [-0.90,1.55]    [0 | 1 44 1 | 2.27 100.00 4.44] 
#
# #tests = 44 (base pairs) 5627 (others)
# in_given  left_pos       right_pos        score      E-value          pvalue      substitutions      power
#----------------------------------------------------------------------------------------------------------------
*	        43	        63	0.97638	0.0405267	0.00092106	2		0.00
```
