## Supplementary material for "All-at-once RNA folding with 3D motif prediction framed by evolutionary information": RF03723_MIR7125.helixcov

```
# RMs = 2 L = 107

# RM_HELIX NESTED 10-49 57-98, nbp = 37 nbp_cov = 1
# pvals: 0.992507,0.992507,0.992507,0.992507,0.992507,0.992507,0.992507,0.992507,0.992507,0.992507,0.992507,0.992507,0.992507,0.992507,0.992507,0.992507,0.992507,0.992507,0.992507,0.992507,0.992507,0.992507,0.992507,0.992507,0.992507,0.992507,0.992507,0.992507,0.992507,0.992507,0.992507,0.00092106,0.992507,0.00496209,0.992507,0.992507,0.992507
# aggregated NONE
NESTED  :::::::::<<<<<-<<<<<<<<<<<<<<<<<<<<-<<<<<<<<<-<<<_______>>>->>>>->>>->>->>>>>>>>>>>>>>>>>>>>->>>>>:::::::::
        ::::::::::::::::::::::::::::::::::::::::::<___________________>::::::::::::::::::::::::::::::::::::::::::::

# RM_HELIX NESTED 1-7 101-107, nbp = 7 nbp_cov = 0
# pvals: 0.992507,0.992507,0.992507,0.992507,0.992507,0.992507,0.992507
# aggregated NONE
NESTED  <<<<<<<_____________________________________________________________________________________________>>>>>>>
        :::::::::::::::::::::::::::::::::::::::::::::::::::::::::::::::::::::::::::::::::::::::::::::::::::::::::::
```
