## Supplementary material for "All-at-once RNA folding with 3D motif prediction framed by evolutionary information": RF03723_MIR7125.surv

```
0.974579	0.0227273
0.269857	0.0454545
-0.001755	1
&
1.547166	0.000177715
1.165441	0.000533144
0.974579	0.000888573
0.967238	0.00142172
0.871807	0.00177715
0.857125	0.00195486
0.827762	0.00266572
0.798399	0.00284343
0.710308	0.00319886
0.695627	0.00355429
0.541469	0.00426515
0.269857	0.00479829
0.247834	0.00586458
0.225812	0.00622001
0.071654	0.00693087
0.005586	0.00799716
-0.001755	0.992181
-0.111868	0.992536
-0.170594	0.992891
-0.207299	0.993069
-0.221980	0.993247
-0.236662	0.99378
-0.280707	0.994135
-0.288048	0.994491
-0.324752	0.994669
-0.332093	0.995557
-0.398161	0.995913
-0.442206	0.996268
-0.456888	0.996446
-0.471569	0.996979
-0.552319	0.997157
-0.633068	0.998578
-0.647750	0.998934
-0.713818	0.999467
-0.853294	0.999645
-0.904680	1
&
1.786902	5.87786e-07
1.782073	1.17557e-06
1.760051	5.87786e-06
1.679301	7.64122e-06
1.598552	1.17557e-05
1.547166	0.00012755
1.488439	0.000135191
1.422371	0.000135779
1.400349	0.000136954
1.378326	0.000144595
1.363644	0.000145183
1.348963	0.000145771
1.341622	0.000152824
1.334281	0.000156351
1.275554	0.000161053
1.268213	0.000165168
1.260872	0.000165756
1.238850	0.000171046
1.231509	0.000183389
1.224168	0.000186328
1.216827	0.00019103
1.202146	0.000192206
1.194805	0.000195733
1.187464	0.000212191
1.180123	0.000218069
1.172782	0.000219832
1.165441	0.000452007
1.158100	0.000453183
1.150760	0.000459061
1.143419	0.000461412
1.128737	0.000464939
1.121396	0.000480809
1.114055	0.000489038
1.106714	0.000490213
1.092033	0.000500794
1.077351	0.00050432
1.070010	0.000511374
1.062669	0.000527244
1.047988	0.000528419
1.040647	0.000531358
1.033306	0.000531946
1.018624	0.000556633
1.011283	0.000564862
1.003942	0.000570152
0.996602	0.000571328
0.974579	0.00092106
0.967238	0.0012849
0.959897	0.00128666
0.952556	0.00128843
0.945216	0.00129019
0.937875	0.00132134
0.930534	0.00133545
0.915852	0.0013572
0.908511	0.00136895
0.901170	0.00138776
0.893830	0.00141245
0.886489	0.00141774
0.879148	0.00142597
0.871807	0.00167813
0.864466	0.00168107
0.857125	0.00180039
0.849785	0.00181214
0.842444	0.00183566
0.835103	0.00184917
0.827762	0.00233469
0.820421	0.00236231
0.813080	0.00240757
0.805739	0.00241698
0.798399	0.00255452
0.791058	0.0025745
0.783717	0.00262152
0.776376	0.00267325
0.769035	0.00268677
0.761694	0.00271028
0.754353	0.00271792
0.739672	0.00274378
0.732331	0.00277611
0.724990	0.00279198
0.717649	0.00280962
0.710308	0.00306236
0.702967	0.00309175
0.695627	0.00333157
0.688286	0.00333921
0.680945	0.00334274
0.673604	0.00335449
0.666263	0.00337742
0.658922	0.00338565
0.651581	0.0034021
0.644241	0.00340446
0.636900	0.00340739
0.629559	0.00343855
0.622218	0.003455
0.614877	0.00345794
0.607536	0.00346088
0.600195	0.00349262
0.585514	0.00351555
0.578173	0.00352025
0.570832	0.00352201
0.563491	0.003532
0.556150	0.00353494
0.548809	0.00353553
0.541469	0.00399988
0.534128	0.00400047
0.526787	0.00401164
0.519446	0.00401752
0.512105	0.00401987
0.475401	0.00406042
0.468060	0.00411744
0.460719	0.00416916
0.446037	0.00417504
0.438697	0.0041962
0.431356	0.00420678
0.424015	0.00421501
0.416674	0.00421795
0.409333	0.00422618
0.401992	0.00422853
0.394651	0.00423088
0.387311	0.00424616
0.365288	0.00427614
0.357947	0.00427967
0.350606	0.00429025
0.343265	0.00435197
0.335925	0.00435432
0.328584	0.00435902
0.321243	0.00436372
0.313902	0.00436607
0.306561	0.00439664
0.299220	0.00440252
0.291879	0.0044513
0.284539	0.00447775
0.277198	0.00448069
0.269857	0.00496209
0.262516	0.0049809
0.255175	0.00500852
0.247834	0.0057121
0.240493	0.00572621
0.233153	0.00573855
0.225812	0.00598366
0.218471	0.00598895
0.203789	0.00602539
0.196448	0.00602951
0.189108	0.00603832
0.181767	0.0060395
0.174426	0.00604596
0.167085	0.00607183
0.159744	0.00609416
0.152403	0.00612238
0.145062	0.0061406
0.137722	0.00615
0.130381	0.00615823
0.123040	0.00619526
0.115699	0.00620467
0.101017	0.00621231
0.093676	0.00623641
0.086336	0.00623935
0.078995	0.00624346
0.071654	0.00670899
0.064313	0.00671251
0.042290	0.00675013
0.034950	0.00678481
0.027609	0.00679304
0.020268	0.00680186
0.012927	0.00680245
0.005586	0.0074978
-0.001755	0.992507
-0.009096	0.992509
-0.016436	0.992526
-0.023777	0.992534
-0.031118	0.992549
-0.038459	0.992585
-0.053141	0.992589
-0.060482	0.992636
-0.067822	0.992659
-0.075163	0.99271
-0.082504	0.992719
-0.089845	0.992732
-0.097186	0.992771
-0.104527	0.992773
-0.111868	0.993033
-0.119208	0.993039
-0.126549	0.993041
-0.133890	0.993096
-0.141231	0.993114
-0.148572	0.993139
-0.155913	0.993155
-0.163254	0.993212
-0.170594	0.993472
-0.177935	0.993499
-0.185276	0.993513
-0.192617	0.993519
-0.199958	0.993584
-0.207299	0.993727
-0.214640	0.993749
-0.221980	0.993866
-0.229321	0.993913
-0.236662	0.994281
-0.244003	0.99434
-0.251344	0.994356
-0.258685	0.994384
-0.266026	0.994414
-0.273366	0.994428
-0.280707	0.994672
-0.288048	0.994928
-0.295389	0.994958
-0.302730	0.995011
-0.310071	0.995056
-0.317412	0.995108
-0.324752	0.995242
-0.332093	0.995846
-0.339434	0.995859
-0.346775	0.995882
-0.354116	0.995908
-0.361457	0.99594
-0.368798	0.996
-0.376138	0.996037
-0.383479	0.996052
-0.390820	0.996091
-0.398161	0.99636
-0.405502	0.996368
-0.412843	0.996392
-0.420184	0.996403
-0.427524	0.99643
-0.434865	0.996432
-0.442206	0.996697
-0.449547	0.996714
-0.456888	0.996842
-0.464229	0.996854
-0.471569	0.99722
-0.478910	0.997283
-0.486251	0.997306
-0.493592	0.997336
-0.500933	0.997361
-0.508274	0.997363
-0.515615	0.99738
-0.522955	0.997443
-0.530296	0.99745
-0.537637	0.997456
-0.544978	0.997476
-0.552319	0.99761
-0.559660	0.997637
-0.567001	0.997644
-0.574341	0.997652
-0.581682	0.997664
-0.589023	0.997676
-0.596364	0.997692
-0.603705	0.997701
-0.618387	0.997714
-0.625727	0.997739
-0.633068	0.99867
-0.640409	0.9987
-0.647750	0.998932
-0.655091	0.998933
-0.669773	0.998937
-0.677113	0.998947
-0.684454	0.999018
-0.691795	0.999035
-0.699136	0.999039
-0.706477	0.999073
-0.713818	0.999422
-0.721159	0.999429
-0.728499	0.999463
-0.743181	0.999467
-0.750522	0.99947
-0.757863	0.999472
-0.765204	0.999483
-0.809249	0.999491
-0.816590	0.999503
-0.823931	0.999503
-0.831271	0.999506
-0.838612	0.999524
-0.853294	0.99964
-0.867976	0.999653
-0.875317	0.99966
-0.882657	0.999667
-0.897339	0.999671
-0.904680	0.999907
-0.934043	0.999914
-0.941384	0.999944
-0.978089	0.999951
-1.022134	0.999962
-1.029475	0.999974
-1.036815	0.999983
-1.073520	0.999989
-1.124906	0.999989
-1.132246	0.999997
-1.154269	0.999999
-1.345131	1
&
```
