## Supplementary material for "All-at-once RNA folding with 3D motif prediction framed by evolutionary information": RF03725_mir-7094.cacofold.helixcov

```
# RMs = 1 L = 60

# RM_HELIX NESTED 3-18 41-57, nbp = 16 nbp_cov = 0
# pvals: -1,-1,-1,-1,-1,-1,-1,-1,-1,-1,-1,-1,-1,-1,-1,-1
# aggregated NONE
NESTED  ::<<<<<<<<<<<<<<<<______________________>>>>>->>>>>>>>>>>:::
        ::::::::::::::::::::::::::::::::::::::::::::::::::::::::::::
```
