## Supplementary material for "All-at-once RNA folding with 3D motif prediction framed by evolutionary information": RF03726_mir-m21-1.cacofold.helixcov

```
# RMs = 1 L = 74

# RM_HELIX NESTED 1-33 42-74, nbp = 31 nbp_cov = 0
# pvals: 0.934196,0.934196,0.934196,0.934196,0.00514501,0.934196,0.934196,0.934196,0.934196,0.934196,0.934196,0.934196,0.934196,0.00070838,0.934196,0.0129471,0.934196,0.934196,0.934196,0.934196,0.00951993,0.934196,0.934196,0.934196,0.934196,0.0129471,0.00514501,0.00951993,0.00951993,0.934196,0.00514501
# aggregated NONE
NESTED  <<<<<<<<<<<-<<<<<<<<<<<<<<-<<<<<<________>>>>>>->>>>>>>>>>>>>>->>>>>>>>>>>
        ::::::::::::::::::::::::::::::::::::::::::::::::::::::::::::::::::::::::::
```
