## Supplementary material for "All-at-once RNA folding with 3D motif prediction framed by evolutionary information": RF03726_mir-m21-1.surv

```
0.977685	0.0416667
0.932721	0.0833333
0.483079	0.125
-0.005104	1
&
1.343822	0.000373552
1.337399	0.00186776
1.330975	0.00224131
1.029073	0.00336197
1.022649	0.00672394
1.016226	0.0078446
0.990532	0.0134479
0.977685	0.0179305
0.932721	0.0212925
0.746441	0.0235338
0.740017	0.0257751
0.701476	0.0295106
0.695053	0.031752
0.688630	0.0377288
0.682206	0.039223
0.675783	0.0414643
0.566584	0.0437056
0.553737	0.0470676
0.483079	0.0522973
0.476656	0.0579006
0.463809	0.0590213
0.438115	0.0612626
0.431691	0.0620097
0.361033	0.064251
0.316069	0.0649981
0.309646	0.0657452
0.206870	0.0668659
0.200447	0.0694808
0.149059	0.0728427
0.142636	0.0776989
0.071978	0.0814344
0.020590	0.0847964
-0.005104	0.912215
-0.050068	0.914456
-0.082185	0.916698
-0.114302	0.918192
-0.152843	0.923795
-0.197807	0.92641
-0.204231	0.930893
-0.236348	0.934628
-0.255618	0.93687
-0.339123	0.938737
-0.390511	0.940605
-0.435475	0.945088
-0.512557	0.951812
-0.518980	0.956294
-0.531827	0.959283
-0.538250	0.963765
-0.660296	0.96526
-0.666719	0.970863
-0.679566	0.974598
-0.685990	0.97684
-0.750224	0.980202
-0.769495	0.983937
-0.775918	0.989541
-0.859423	0.991782
-0.981469	0.994023
-1.039280	0.996264
-1.052127	0.997385
-1.090668	0.999626
-1.122785	1
&
1.847040	1.23411e-06
1.844852	2.46822e-06
1.787040	3.70233e-06
1.774194	4.93644e-06
1.761347	6.17055e-06
1.742076	8.63878e-06
1.729229	9.87289e-06
1.722806	1.1107e-05
1.709959	1.48093e-05
1.703535	1.60434e-05
1.690689	1.85117e-05
1.677842	1.97458e-05
1.671418	2.46822e-05
1.664995	2.59163e-05
1.658571	2.71504e-05
1.652148	2.83845e-05
1.645724	2.96187e-05
1.639301	3.08528e-05
1.632877	3.57892e-05
1.626454	4.19598e-05
1.620031	4.56621e-05
1.613607	5.18327e-05
1.607184	5.92373e-05
1.600760	6.6642e-05
1.594337	6.78761e-05
1.581490	6.91102e-05
1.575066	7.40466e-05
1.568643	8.14513e-05
1.562219	8.51536e-05
1.555796	9.37924e-05
1.549373	9.50265e-05
1.542949	0.000109836
1.536526	0.000129582
1.530102	0.000139455
1.523679	0.000148093
1.517255	0.000157966
1.510832	0.000167839
1.504408	0.000172776
1.497985	0.000188819
1.491561	0.000202394
1.485138	0.000225842
1.478715	0.000254227
1.472291	0.000260397
1.465868	0.000275207
1.459444	0.00028508
1.453021	0.000296187
1.446597	0.000306059
1.440174	0.000315932
1.433750	0.000348019
1.427327	0.000357892
1.420903	0.00038134
1.414480	0.000413427
1.408057	0.000427002
1.401633	0.000459089
1.395210	0.000461557
1.388786	0.000482537
1.382363	0.000494878
1.375939	0.000508454
1.369516	0.000529434
1.363092	0.000550413
1.356669	0.00057633
1.350245	0.000604714
1.343822	0.000646674
1.337399	0.00070838
1.330975	0.000730594
1.324552	0.00077749
1.318128	0.000803406
1.311705	0.000823152
1.305281	0.000847834
1.298858	0.000861409
1.292434	0.000884857
1.286011	0.000897199
1.279587	0.000928051
1.273164	0.00095767
1.266741	0.00100333
1.260317	0.00104406
1.253894	0.001107
1.247470	0.00115143
1.241047	0.00118845
1.234623	0.00121437
1.228200	0.00124152
1.221776	0.0012773
1.215353	0.0013205
1.208929	0.0013711
1.202506	0.00142787
1.196083	0.00147723
1.189659	0.00155004
1.183236	0.00159447
1.176812	0.00165001
1.170389	0.0016858
1.163965	0.00171541
1.157542	0.00176108
1.151118	0.00182402
1.144695	0.00191164
1.138271	0.00197705
1.131848	0.00204862
1.125425	0.00210046
1.119001	0.00217821
1.112578	0.00224361
1.106154	0.00232753
1.099731	0.00240528
1.093307	0.00252622
1.086884	0.00266445
1.080460	0.00278045
1.074037	0.00286437
1.067613	0.0030174
1.061190	0.00320499
1.054767	0.00342219
1.048343	0.00362582
1.041920	0.00376897
1.035496	0.00410465
1.029073	0.00457361
1.022649	0.00514501
1.016226	0.00561891
1.009802	0.00621868
1.003379	0.00672467
0.996955	0.00732692
0.990532	0.00825744
0.984109	0.00864001
0.977685	0.00951993
0.971262	0.0100617
0.964838	0.0106146
0.958415	0.0111625
0.951991	0.0115649
0.945568	0.0120165
0.939144	0.0123905
0.932721	0.0129471
0.926297	0.0133272
0.919874	0.0137258
0.913451	0.0140541
0.907027	0.0144058
0.900604	0.0147439
0.894180	0.0150487
0.887757	0.0154535
0.881333	0.015614
0.874910	0.0158596
0.868486	0.01602
0.862063	0.0164137
0.855639	0.0167049
0.849216	0.0168999
0.842792	0.0170579
0.836369	0.0174108
0.829946	0.0176145
0.823522	0.0178638
0.817099	0.0182081
0.810675	0.0184228
0.804252	0.0187535
0.797828	0.0189596
0.791405	0.0192632
0.784981	0.0195076
0.778558	0.0197865
0.772134	0.0201814
0.765711	0.0205504
0.759288	0.0209095
0.752864	0.0213452
0.746441	0.0218154
0.740017	0.0222954
0.733594	0.0228311
0.727170	0.0232938
0.720747	0.0237616
0.714323	0.0243626
0.707900	0.0248007
0.701476	0.025472
0.695053	0.0259521
0.688630	0.0266876
0.682206	0.0271245
0.675783	0.0275565
0.669359	0.0280193
0.662936	0.0282821
0.656512	0.0286351
0.650089	0.0290769
0.643665	0.0295718
0.637242	0.0299778
0.630818	0.030332
0.624395	0.030817
0.617972	0.0311379
0.611548	0.0314513
0.605125	0.0317574
0.598701	0.0320955
0.592278	0.0324954
0.585854	0.0329347
0.579431	0.0333481
0.573007	0.0337394
0.566584	0.0343033
0.560160	0.0345452
0.553737	0.0350845
0.547314	0.0354683
0.540890	0.035751
0.534467	0.0361989
0.528043	0.0364137
0.521620	0.0366988
0.515196	0.0370011
0.508773	0.037401
0.502349	0.0377379
0.495926	0.0381575
0.489502	0.0386277
0.483079	0.0392274
0.476656	0.0398322
0.470232	0.0403344
0.463809	0.0409194
0.457385	0.0413168
0.450962	0.0418721
0.444538	0.0423497
0.438115	0.0428273
0.431691	0.0432926
0.425268	0.0437505
0.418844	0.0441503
0.412421	0.0445329
0.405998	0.0451425
0.399574	0.0455288
0.393151	0.0460077
0.386727	0.046463
0.380304	0.0467839
0.373880	0.0470517
0.367457	0.0473726
0.361033	0.0479946
0.354610	0.0483031
0.348186	0.0486598
0.341763	0.0489757
0.335340	0.0491114
0.328916	0.0494274
0.322493	0.0496076
0.316069	0.0498482
0.309646	0.0500506
0.303222	0.0502629
0.296799	0.0504961
0.290375	0.0506775
0.283952	0.0508602
0.277528	0.0509712
0.271105	0.051181
0.264682	0.0513439
0.258258	0.0516809
0.251835	0.0519376
0.245411	0.0522066
0.238988	0.0524682
0.232564	0.0526867
0.226141	0.0529187
0.219717	0.0532334
0.213294	0.0536456
0.206870	0.05408
0.200447	0.054565
0.194024	0.0549167
0.187600	0.0553054
0.181177	0.0557781
0.174753	0.0562372
0.168330	0.0567494
0.161906	0.0572874
0.155483	0.0576984
0.149059	0.0582809
0.142636	0.058835
0.136212	0.0592114
0.129789	0.0596433
0.123366	0.060058
0.116942	0.0603764
0.110519	0.0606825
0.104095	0.0610404
0.097672	0.0615278
0.091248	0.0618388
0.084825	0.0620733
0.078401	0.0624139
0.071978	0.0627805
0.065554	0.0631087
0.059131	0.0633383
0.052707	0.0636814
0.046284	0.0639911
0.039861	0.0642811
0.033437	0.0645761
0.027014	0.0648291
0.020590	0.0651314
0.014167	0.0653721
0.007743	0.0657645
0.001320	0.0661755
-0.005104	0.934196
-0.011527	0.934503
-0.017951	0.934755
-0.024374	0.934985
-0.030797	0.935209
-0.037221	0.93536
-0.043644	0.935647
-0.050068	0.935985
-0.056491	0.936264
-0.062915	0.936642
-0.069338	0.936958
-0.075762	0.937195
-0.082185	0.93751
-0.088609	0.937784
-0.095032	0.938082
-0.101455	0.938577
-0.107879	0.938986
-0.114302	0.939545
-0.120726	0.939989
-0.127149	0.940401
-0.133573	0.940943
-0.139996	0.941332
-0.146420	0.941746
-0.152843	0.942319
-0.159267	0.942856
-0.165690	0.943251
-0.172113	0.943622
-0.178537	0.944069
-0.184960	0.94458
-0.191384	0.944906
-0.197807	0.945325
-0.204231	0.945793
-0.210654	0.946335
-0.217078	0.94686
-0.223501	0.947159
-0.229925	0.947549
-0.236348	0.947962
-0.242771	0.948255
-0.249195	0.948486
-0.255618	0.948698
-0.262042	0.948987
-0.268465	0.949239
-0.274889	0.949511
-0.281312	0.949828
-0.287736	0.950091
-0.294159	0.95038
-0.300583	0.950664
-0.307006	0.950969
-0.313429	0.951306
-0.319853	0.951622
-0.326276	0.951868
-0.332700	0.952128
-0.339123	0.952487
-0.345547	0.952961
-0.351970	0.953335
-0.358394	0.953704
-0.364817	0.954064
-0.371241	0.954455
-0.377664	0.954874
-0.384087	0.955277
-0.390511	0.955687
-0.396934	0.956126
-0.403358	0.956432
-0.409781	0.956879
-0.416205	0.957424
-0.422628	0.957912
-0.429052	0.958508
-0.435475	0.959171
-0.441899	0.959814
-0.448322	0.960313
-0.454745	0.960845
-0.461169	0.96157
-0.467592	0.962126
-0.474016	0.962756
-0.480439	0.963358
-0.486863	0.964155
-0.493286	0.964923
-0.499710	0.965578
-0.506133	0.96625
-0.512557	0.967026
-0.518980	0.967775
-0.525403	0.968549
-0.531827	0.969321
-0.538250	0.970297
-0.544674	0.971061
-0.551097	0.971643
-0.557521	0.972235
-0.563944	0.972913
-0.570368	0.973447
-0.576791	0.973937
-0.583215	0.974237
-0.589638	0.97465
-0.596061	0.975117
-0.602485	0.975769
-0.608908	0.976285
-0.615332	0.97679
-0.621755	0.97711
-0.628179	0.977603
-0.634602	0.978009
-0.641026	0.978329
-0.647449	0.97867
-0.653873	0.978942
-0.660296	0.979419
-0.666719	0.980151
-0.673143	0.980489
-0.679566	0.981038
-0.685990	0.98138
-0.692413	0.98191
-0.698837	0.982403
-0.705260	0.98282
-0.711684	0.983261
-0.718107	0.983559
-0.724531	0.983991
-0.730954	0.984414
-0.737378	0.984924
-0.743801	0.985379
-0.750224	0.985878
-0.756648	0.986263
-0.763071	0.986691
-0.769495	0.987108
-0.775918	0.987735
-0.782342	0.988095
-0.788765	0.988583
-0.795189	0.989016
-0.801612	0.989345
-0.808036	0.989667
-0.814459	0.990078
-0.820882	0.990453
-0.827306	0.990844
-0.833729	0.991151
-0.840153	0.991433
-0.846576	0.99163
-0.853000	0.991938
-0.859423	0.992194
-0.865847	0.992311
-0.872270	0.992499
-0.878694	0.992708
-0.885117	0.993014
-0.891540	0.993216
-0.897964	0.993356
-0.904387	0.993532
-0.910811	0.993731
-0.917234	0.99386
-0.923658	0.994022
-0.930081	0.994226
-0.936505	0.994381
-0.942928	0.994497
-0.949352	0.994725
-0.955775	0.994918
-0.962198	0.995122
-0.968622	0.995392
-0.975045	0.995574
-0.981469	0.995787
-0.987892	0.995976
-0.994316	0.996182
-1.000739	0.996273
-1.007163	0.996442
-1.013586	0.996631
-1.020010	0.996774
-1.026433	0.996884
-1.032856	0.997116
-1.039280	0.997353
-1.045703	0.997529
-1.052127	0.997654
-1.058550	0.997824
-1.064974	0.997988
-1.071397	0.998096
-1.077821	0.998183
-1.084244	0.998355
-1.090668	0.998565
-1.097091	0.998642
-1.103514	0.998735
-1.109938	0.998789
-1.116361	0.998844
-1.122785	0.998921
-1.129208	0.998986
-1.135632	0.999047
-1.142055	0.999127
-1.148479	0.999187
-1.154902	0.999273
-1.161326	0.999345
-1.167749	0.9994
-1.174172	0.999452
-1.180596	0.999484
-1.187019	0.999506
-1.193443	0.999537
-1.199866	0.999564
-1.206290	0.999612
-1.212713	0.999637
-1.219137	0.999672
-1.225560	0.999705
-1.231984	0.999727
-1.238407	0.999743
-1.244830	0.99977
-1.251254	0.999807
-1.257677	0.999825
-1.264101	0.999832
-1.270524	0.999846
-1.276948	0.999851
-1.283371	0.999858
-1.289795	0.999861
-1.296218	0.999867
-1.302642	0.99987
-1.309065	0.999873
-1.315488	0.999884
-1.321912	0.999891
-1.334759	0.999903
-1.341182	0.999917
-1.347606	0.999927
-1.354029	0.999933
-1.360453	0.999941
-1.366876	0.999949
-1.373300	0.999964
-1.379723	0.999965
-1.386146	0.999967
-1.392570	0.999968
-1.398993	0.999973
-1.405417	0.999975
-1.411840	0.999977
-1.443958	0.999978
-1.456804	0.999981
-1.469651	0.999986
-1.495345	0.999989
-1.501769	0.99999
-1.521039	0.999991
-1.572427	0.999995
-1.630238	0.999999
-1.700896	1
&
```
