## Supplementary material for "All-at-once RNA folding with 3D motif prediction framed by evolutionary information": RF03727_mir-3477.cacofold.helixcov

```
# RMs = 2 L = 92

# RM_HELIX NESTED 9-41 57-87, nbp = 29 nbp_cov = 0
# pvals: 0.00419175,0.985325,0.985325,0.985325,0.985325,0.985325,0.985325,0.985325,0.985325,0.985325,0.985325,0.985325,0.985325,0.985325,0.985325,0.985325,0.985325,0.985325,0.985325,0.985325,0.985325,0.985325,0.985325,0.985325,0.985325,0.985325,0.985325,0.985325,0.985325
# aggregated NONE
NESTED  ::::::::<<<-<<<<<-<<<<<<<<<-<<<<<-<<<<<<<_______________>>>>>>>>>>>>->>>>>>>>>->>>>>>>>:::::
        ::::::::::::::::::::::::::::::::::::::::::::::::::::::::::::::::::::::::::::::::::::::::::::

# RM_HELIX NESTED 1-5 88-92, nbp = 5 nbp_cov = 0
# pvals: 0.985325,0.985325,0.985325,0.985325,0.985325
# aggregated NONE
NESTED  <<<<<__________________________________________________________________________________>>>>>
        ::::::::::::::::::::::::::::::::::::::::::::::::::::::::::::::::::::::::::::::::::::::::::::
```
