## Supplementary material for "All-at-once RNA folding with 3D motif prediction framed by evolutionary information": RF03727_mir-3477.surv

```
0.304502	0.030303
-0.002919	1
&
1.340720	0.00024079
1.339090	0.000722369
1.197204	0.00120395
0.978462	0.00192632
0.972550	0.0024079
0.883871	0.00529738
0.801104	0.00674211
0.606011	0.0069829
0.393181	0.00890922
0.304502	0.0093908
0.257206	0.0101132
0.168527	0.0120395
-0.002919	0.983386
-0.073862	0.983626
-0.109334	0.985071
-0.162541	0.985793
-0.286692	0.986275
-0.316251	0.989164
-0.357635	0.990609
-0.393106	0.991572
-0.404930	0.992054
-0.428578	0.992776
-0.446314	0.995184
-0.534993	0.997351
-0.588200	0.998796
-0.718263	1
&
2.462358	7.96305e-07
2.131290	2.38892e-06
1.977579	4.77783e-06
1.930284	5.57414e-06
1.912548	6.37044e-06
1.806133	7.96305e-06
1.800221	3.98153e-05
1.782485	4.14079e-05
1.770662	4.22042e-05
1.747014	4.30005e-05
1.723366	4.45931e-05
1.658335	6.13155e-05
1.652423	6.60933e-05
1.646511	6.76859e-05
1.640599	7.08712e-05
1.628775	7.24638e-05
1.605127	8.83899e-05
1.557832	9.15751e-05
1.540096	9.23714e-05
1.522360	0.000105112
1.516448	0.000105909
1.498713	0.000124224
1.486889	0.000129001
1.463241	0.000145724
1.445505	0.000147316
1.433681	0.000156076
1.421857	0.000172798
1.410034	0.000189521
1.404122	0.000191113
1.398210	0.000207039
1.380474	0.000209428
1.350914	0.000211021
1.339090	0.000576525
1.333178	0.000582099
1.327267	0.000585284
1.321355	0.000586081
1.309531	0.000622711
1.274059	0.000624303
1.250411	0.00066173
1.209028	0.000712693
1.197204	0.000988215
1.191292	0.000989807
1.173556	0.00106307
1.167644	0.00106625
1.149908	0.00109014
1.143997	0.00109572
1.138085	0.00115783
1.132173	0.00117774
1.126261	0.00117853
1.120349	0.00118649
1.114437	0.00125975
1.108525	0.00126135
1.090789	0.00126613
1.073053	0.00126772
1.061229	0.0012709
1.055318	0.00134416
1.049406	0.00134576
1.013934	0.00138796
1.008022	0.0014007
0.996198	0.00140229
0.990286	0.00142061
0.984374	0.001423
0.978462	0.00180921
0.972550	0.00209667
0.966639	0.00209906
0.960727	0.00209986
0.954815	0.0021126
0.948903	0.00214604
0.942991	0.00215321
0.937079	0.00216117
0.931167	0.00216356
0.925255	0.00231884
0.919343	0.0023276
0.913431	0.00235945
0.907519	0.00254419
0.901607	0.00254579
0.895695	0.00270346
0.889783	0.00271381
0.883871	0.00419175
0.872048	0.00435977
0.866136	0.00436296
0.854312	0.00437092
0.848400	0.00437172
0.830664	0.00443701
0.824752	0.00446886
0.818840	0.00446966
0.807016	0.00449833
0.801104	0.00529623
0.795192	0.00551123
0.783369	0.00551202
0.777457	0.00560519
0.753809	0.00563227
0.747897	0.00568084
0.736073	0.00568164
0.730161	0.00571906
0.724249	0.00572862
0.718337	0.00573579
0.688778	0.00573658
0.676954	0.00575888
0.647394	0.00578436
0.641482	0.00578755
0.635570	0.00578914
0.629658	0.0058401
0.606011	0.00596194
0.600099	0.00596512
0.582363	0.00608457
0.576451	0.00608536
0.552803	0.00610209
0.529155	0.00613553
0.523243	0.00614748
0.517331	0.00614827
0.499596	0.00614907
0.475948	0.00615783
0.470036	0.00616022
0.458212	0.00620799
0.440476	0.00621118
0.434564	0.00623666
0.428652	0.00623905
0.422741	0.00633779
0.416829	0.00642379
0.410917	0.0064429
0.405005	0.00649944
0.399093	0.00654404
0.393181	0.00752986
0.381357	0.00753066
0.375445	0.0075434
0.369533	0.00754897
0.363621	0.00757127
0.357709	0.00765966
0.351797	0.00772018
0.345885	0.00776398
0.339973	0.00777353
0.334062	0.00793757
0.328150	0.00808887
0.322238	0.00809205
0.316326	0.00812868
0.310414	0.00816372
0.304502	0.00852922
0.298590	0.00854276
0.292678	0.00860248
0.274942	0.00876254
0.269030	0.0087936
0.263118	0.00880793
0.257206	0.00917981
0.251294	0.00921803
0.239471	0.0092674
0.227647	0.00934146
0.221735	0.00949753
0.215823	0.00949833
0.203999	0.00962255
0.198087	0.00962733
0.180351	0.00963688
0.174439	0.00964166
0.168527	0.0106163
0.162615	0.0106171
0.156703	0.0106187
0.150792	0.01068
0.133056	0.0107023
0.127144	0.010723
0.115320	0.0107254
0.109408	0.0107342
0.103496	0.0107366
0.097584	0.010739
0.056201	0.0107398
0.050289	0.0107445
0.044377	0.0107477
0.026641	0.0107955
0.002993	0.0107987
-0.002919	0.985325
-0.026566	0.985333
-0.032478	0.985339
-0.044302	0.985347
-0.050214	0.985404
-0.062038	0.985415
-0.073862	0.985537
-0.079774	0.985541
-0.085686	0.985561
-0.091598	0.985584
-0.097510	0.985611
-0.103422	0.985613
-0.109334	0.986344
-0.115246	0.98637
-0.121157	0.986499
-0.127069	0.986541
-0.132981	0.986651
-0.138893	0.986655
-0.144805	0.986662
-0.150717	0.986796
-0.156629	0.986797
-0.162541	0.987171
-0.168453	0.987176
-0.174365	0.987341
-0.180277	0.987477
-0.186189	0.987493
-0.192101	0.987499
-0.198013	0.987508
-0.203925	0.987587
-0.209836	0.98762
-0.215748	0.987699
-0.221660	0.987937
-0.227572	0.987969
-0.233484	0.988165
-0.239396	0.988178
-0.245308	0.988181
-0.251220	0.988192
-0.257132	0.988207
-0.263044	0.988211
-0.268956	0.988428
-0.274868	0.98849
-0.280780	0.988544
-0.286692	0.988844
-0.292604	0.988845
-0.298515	0.9889
-0.304427	0.988911
-0.310339	0.988973
-0.316251	0.99048
-0.322163	0.990816
-0.328075	0.990864
-0.333987	0.990874
-0.339899	0.990996
-0.345811	0.99103
-0.351723	0.991039
-0.357635	0.991784
-0.363547	0.991896
-0.369459	0.99194
-0.381283	0.99197
-0.387194	0.991984
-0.393106	0.992555
-0.399018	0.99261
-0.404930	0.992989
-0.410842	0.993056
-0.416754	0.993058
-0.422666	0.993068
-0.428578	0.993585
-0.434490	0.993657
-0.440402	0.993711
-0.446314	0.995064
-0.452226	0.995134
-0.458138	0.995135
-0.464050	0.995173
-0.469962	0.995262
-0.475874	0.995447
-0.481785	0.995488
-0.487697	0.995625
-0.493609	0.995682
-0.505433	0.995815
-0.517257	0.995871
-0.523169	0.996014
-0.529081	0.996017
-0.534993	0.997133
-0.540905	0.997155
-0.546817	0.997179
-0.552729	0.997187
-0.558641	0.997235
-0.564553	0.997293
-0.570464	0.997401
-0.576376	0.997429
-0.588200	0.998237
-0.594112	0.998244
-0.600024	0.998437
-0.605936	0.998532
-0.611848	0.998604
-0.617760	0.99861
-0.641408	0.99878
-0.647320	0.998785
-0.659143	0.998861
-0.665055	0.998864
-0.670967	0.998885
-0.676879	0.999011
-0.682791	0.999012
-0.688703	0.999015
-0.694615	0.999068
-0.700527	0.999085
-0.706439	0.999106
-0.718263	0.999715
-0.730087	0.999756
-0.741911	0.999762
-0.759646	0.999768
-0.771470	0.999771
-0.777382	0.99978
-0.783294	0.999787
-0.801030	0.999794
-0.806942	0.999796
-0.818766	0.999803
-0.836502	0.999914
-0.842413	0.999918
-0.866061	0.999955
-0.871973	0.999971
-0.883797	0.999973
-0.901533	0.999997
-1.031595	0.999998
-1.096627	1
&
```
