## Supplementary material for "All-at-once RNA folding with 3D motif prediction framed by evolutionary information": RF03728_MIR1511.cacofold.helixcov

```
# RMs = 1 L = 85

# RM_HELIX NESTED 2-31 55-84, nbp = 28 nbp_cov = 1
# pvals: 0.96007,0.019788,0.96007,0.96007,0.96007,0.96007,0.96007,0.96007,0.96007,0.96007,0.96007,0.96007,0.96007,0.96007,0.96007,0.00300654,0.96007,0.96007,0.96007,0.96007,0.96007,0.96007,0.00105602,0.96007,0.96007,0.96007,0.96007,0.96007
# aggregated NONE
NESTED  :<<<<<<<<<<<<<<<<<-<<<<<<<<-<<<_______________________>>>->>>>>>>>->>>>>>>>>>>>>>>>>:
        ::::::::::::::::::::::::<___________________________________>::::::::::::::::::::::::
```
