## Supplementary material for "All-at-once RNA folding with 3D motif prediction framed by evolutionary information": RF03728_MIR1511.surv

```
1.448302	0.03125
0.758874	0.0625
0.170646	0.125
-0.000130	1
&
1.493400	0.000282646
1.492577	0.00169587
0.758874	0.00282646
0.689298	0.00452233
0.663998	0.00480497
0.651348	0.00876201
0.480573	0.0132843
0.474248	0.0144149
0.455272	0.0155455
0.448947	0.0161108
0.404672	0.0163934
0.214921	0.017524
0.170646	0.0226116
0.107396	0.0282646
0.082096	0.0285472
-0.000130	0.975975
-0.063380	0.978236
-0.126630	0.978802
-0.158255	0.979932
-0.183555	0.980215
-0.278431	0.983041
-0.322706	0.983607
-0.373306	0.986433
-0.499807	0.989542
-0.512457	0.990955
-0.525107	0.992369
-0.695883	0.992651
-0.708533	0.994064
-0.904609	0.998304
-0.948884	0.999435
-0.955209	0.999717
-0.999484	1
&
2.169355	9.33707e-07
1.973279	1.86741e-06
1.947979	2.80112e-06
1.903704	3.73483e-06
1.897379	7.46965e-06
1.846779	9.33707e-06
1.840454	1.30719e-05
1.802504	1.49393e-05
1.789853	1.5873e-05
1.783528	1.68067e-05
1.777203	2.14753e-05
1.764553	2.33427e-05
1.720278	2.42764e-05
1.688653	2.52101e-05
1.682328	2.89449e-05
1.676003	3.08123e-05
1.669678	4.85528e-05
1.650703	5.13539e-05
1.644378	6.53595e-05
1.638053	9.05696e-05
1.625403	9.2437e-05
1.619078	9.71055e-05
1.606428	9.89729e-05
1.600103	0.000103641
1.593778	0.000112045
1.587453	0.000138189
1.574803	0.000139122
1.568477	0.00014099
1.562152	0.000142857
1.543177	0.000149393
1.536852	0.000169001
1.530527	0.000281979
1.524202	0.000289449
1.517877	0.000291317
1.511552	0.000298786
1.505227	0.000313725
1.492577	0.000906629
1.486252	0.000919701
1.479927	0.00092437
1.473602	0.000932773
1.467277	0.000933707
1.460952	0.00094211
1.454627	0.000956116
1.448302	0.00105602
1.441977	0.00105789
1.435652	0.00110738
1.429327	0.00114006
1.423002	0.00114192
1.416677	0.00114753
1.410352	0.00115033
1.404027	0.00115313
1.397702	0.00123436
1.391377	0.00137162
1.385052	0.00142484
1.378727	0.0014267
1.372402	0.00142857
1.366077	0.00143044
1.359752	0.00143884
1.353427	0.00150047
1.347101	0.00152474
1.340776	0.00152754
1.328126	0.00153875
1.321801	0.00154435
1.315476	0.00155369
1.309151	0.00156116
1.302826	0.00159664
1.296501	0.00162652
1.283851	0.00164613
1.277526	0.00164986
1.271201	0.00165359
1.264876	0.00166667
1.258551	0.00166947
1.252226	0.00168067
1.245901	0.00169281
1.220601	0.00169374
1.214276	0.00169561
1.207951	0.00169841
1.201626	0.00172456
1.195301	0.00173016
1.182651	0.00173296
1.176326	0.00173576
1.170001	0.00173763
1.157351	0.00174043
1.138376	0.0017451
1.132051	0.00174977
1.113075	0.00175163
1.081450	0.0017535
1.075125	0.00175724
1.062475	0.00176471
1.049825	0.00176564
1.037175	0.00177124
1.011875	0.00178245
1.005550	0.00178618
0.986575	0.00180486
0.980250	0.00180672
0.973925	0.00181139
0.961275	0.00184407
0.954950	0.00185341
0.948625	0.00186181
0.935975	0.00187395
0.929650	0.00188235
0.923325	0.00188982
0.917000	0.00189356
0.898024	0.00189449
0.891699	0.00190383
0.879049	0.00191503
0.872724	0.00191783
0.866399	0.00193744
0.860074	0.00195145
0.853749	0.00195518
0.847424	0.00196359
0.841099	0.00200467
0.834774	0.00200747
0.828449	0.00202334
0.822124	0.00202894
0.815799	0.0020859
0.809474	0.00223063
0.803149	0.00224463
0.796824	0.00225677
0.790499	0.00236415
0.784174	0.00238749
0.777849	0.00240056
0.771524	0.00240336
0.765199	0.00245565
0.758874	0.00300654
0.752549	0.00306162
0.746224	0.00314286
0.739899	0.00315313
0.733574	0.00317367
0.727249	0.00336415
0.720924	0.00337628
0.714599	0.00339029
0.708274	0.0034071
0.701949	0.00344258
0.695624	0.00359104
0.689298	0.00440056
0.682973	0.00455275
0.676648	0.00464893
0.670323	0.00473763
0.663998	0.0049057
0.657673	0.00510551
0.651348	0.00654715
0.645023	0.00659757
0.638698	0.00685434
0.632373	0.00705602
0.626048	0.00715219
0.619723	0.00734267
0.613398	0.00754435
0.607073	0.00756956
0.600748	0.00772923
0.594423	0.00780766
0.588098	0.00798786
0.581773	0.00807283
0.575448	0.00816433
0.569123	0.00839589
0.562798	0.0086676
0.556473	0.00868347
0.550148	0.00875257
0.543823	0.00879645
0.537498	0.00899627
0.531173	0.00911765
0.524848	0.00920448
0.518523	0.00927264
0.512198	0.00933427
0.505873	0.00959197
0.499548	0.00960504
0.493223	0.00962652
0.486898	0.00971242
0.480573	0.0114015
0.474248	0.0119804
0.467922	0.0120103
0.461597	0.012071
0.455272	0.0125331
0.448947	0.0127722
0.442622	0.0128161
0.436297	0.0128235
0.429972	0.0130747
0.423647	0.0132288
0.417322	0.0132782
0.410997	0.013619
0.404672	0.0138133
0.398347	0.0139692
0.392022	0.0140177
0.385697	0.0140327
0.379372	0.0141485
0.373047	0.0141681
0.366722	0.0142017
0.360397	0.0142334
0.354072	0.0142577
0.347747	0.0142913
0.341422	0.0143389
0.335097	0.0143623
0.328772	0.0143828
0.322447	0.0144043
0.316122	0.0144071
0.309797	0.0144108
0.303472	0.0144295
0.297147	0.0144902
0.290822	0.0145294
0.284497	0.0145313
0.278172	0.0145434
0.271847	0.0146499
0.265522	0.0147404
0.259197	0.0147768
0.252872	0.0148898
0.246546	0.015071
0.240221	0.0151167
0.233896	0.0151485
0.227571	0.0152372
0.221246	0.0159038
0.214921	0.0163763
0.208596	0.0165061
0.202271	0.0168422
0.195946	0.0168833
0.189621	0.0172054
0.183296	0.0173754
0.176971	0.0176573
0.170646	0.019788
0.164321	0.0198534
0.157996	0.0199001
0.151671	0.0200738
0.145346	0.0204108
0.139021	0.0205472
0.132696	0.0205864
0.126371	0.0207451
0.120046	0.0208291
0.113721	0.0212409
0.107396	0.0232316
0.101071	0.0234566
0.094746	0.0239048
0.088421	0.0241699
0.082096	0.0243333
0.075771	0.0247731
0.069446	0.0248441
0.063121	0.0249888
0.056796	0.0251671
0.050471	0.0251737
0.044146	0.0252596
0.037821	0.0252633
0.031496	0.0253025
0.025170	0.0253567
0.018845	0.025423
0.012520	0.0255107
0.006195	0.025535
-0.000130	0.96007
-0.006455	0.97919
-0.012780	0.979202
-0.019105	0.979232
-0.025430	0.979283
-0.031755	0.979401
-0.038080	0.979513
-0.044405	0.979515
-0.050730	0.979524
-0.057055	0.979592
-0.063380	0.980463
-0.069705	0.980488
-0.076030	0.98054
-0.082355	0.980564
-0.088680	0.980581
-0.095005	0.980645
-0.101330	0.980734
-0.107655	0.980774
-0.113980	0.98098
-0.120305	0.981031
-0.126630	0.981294
-0.132955	0.981436
-0.139280	0.981486
-0.145605	0.981539
-0.151930	0.981567
-0.158255	0.982065
-0.164580	0.982102
-0.170905	0.982132
-0.177230	0.982212
-0.183555	0.982348
-0.189880	0.982377
-0.196206	0.982391
-0.202531	0.982424
-0.208856	0.982469
-0.215181	0.982681
-0.221506	0.983133
-0.227831	0.983158
-0.234156	0.983207
-0.240481	0.983245
-0.246806	0.98335
-0.253131	0.983417
-0.259456	0.983443
-0.265781	0.983533
-0.272106	0.983657
-0.278431	0.984636
-0.284756	0.984794
-0.291081	0.984971
-0.297406	0.985101
-0.303731	0.985221
-0.310056	0.98534
-0.316381	0.985364
-0.322706	0.985718
-0.329031	0.985884
-0.335356	0.985928
-0.341681	0.986092
-0.348006	0.986176
-0.354331	0.986218
-0.360656	0.986307
-0.366981	0.98636
-0.373306	0.987453
-0.379631	0.987585
-0.385956	0.98761
-0.392281	0.987647
-0.398606	0.987889
-0.404931	0.98795
-0.411257	0.988065
-0.417582	0.988219
-0.423907	0.988421
-0.430232	0.988549
-0.436557	0.98863
-0.442882	0.988861
-0.449207	0.98895
-0.455532	0.989038
-0.461857	0.989272
-0.468182	0.989432
-0.474507	0.989513
-0.480832	0.989696
-0.487157	0.989765
-0.493482	0.99009
-0.499807	0.991232
-0.506132	0.99127
-0.512457	0.991894
-0.518782	0.991973
-0.525107	0.992577
-0.531432	0.992613
-0.537757	0.992923
-0.544082	0.992993
-0.550407	0.993116
-0.556732	0.993178
-0.563057	0.993324
-0.569382	0.993428
-0.575707	0.993469
-0.582032	0.993538
-0.588357	0.993628
-0.594682	0.993714
-0.601007	0.99373
-0.607332	0.993797
-0.613657	0.993988
-0.619982	0.994081
-0.626307	0.994117
-0.632633	0.994158
-0.638958	0.994256
-0.645283	0.994305
-0.651608	0.994418
-0.657933	0.994485
-0.664258	0.994505
-0.670583	0.994538
-0.676908	0.994553
-0.683233	0.99466
-0.689558	0.994704
-0.695883	0.994846
-0.702208	0.994963
-0.708533	0.995481
-0.714858	0.995486
-0.721183	0.995562
-0.727508	0.995575
-0.733833	0.995592
-0.740158	0.995625
-0.746483	0.995661
-0.752808	0.99569
-0.759133	0.995774
-0.765458	0.995799
-0.771783	0.995909
-0.778108	0.995911
-0.784433	0.996009
-0.790758	0.996015
-0.797083	0.996031
-0.803408	0.996034
-0.809733	0.99604
-0.816058	0.996077
-0.822383	0.996124
-0.828708	0.996211
-0.835033	0.996291
-0.841358	0.996347
-0.854009	0.99637
-0.860334	0.996472
-0.866659	0.99658
-0.872984	0.99659
-0.879309	0.996607
-0.885634	0.996623
-0.891959	0.996626
-0.898284	0.996643
-0.904609	0.998115
-0.910934	0.998188
-0.917259	0.998194
-0.923584	0.998214
-0.929909	0.998216
-0.936234	0.998235
-0.942559	0.998259
-0.948884	0.998712
-0.955209	0.99881
-0.967859	0.99895
-0.974184	0.999149
-0.980509	0.999162
-0.986834	0.999165
-0.993159	0.999174
-0.999484	0.999344
-1.005809	0.999412
-1.012134	0.999417
-1.024784	0.999485
-1.037434	0.999518
-1.043759	0.99952
-1.050084	0.999524
-1.056409	0.999567
-1.062734	0.999592
-1.075385	0.999615
-1.081710	0.99967
-1.088035	0.999671
-1.094360	0.999687
-1.107010	0.999691
-1.113335	0.999712
-1.119660	0.999724
-1.125985	0.999726
-1.132310	0.999729
-1.138635	0.999732
-1.151285	0.999744
-1.157610	0.999746
-1.163935	0.999785
-1.170260	0.999791
-1.176585	0.999796
-1.189235	0.999948
-1.195560	0.99995
-1.201885	0.999954
-1.208210	0.999958
-1.246160	0.999961
-1.258810	0.999962
-1.277785	0.999965
-1.290435	0.999966
-1.309411	0.999969
-1.315736	0.999978
-1.328386	0.999985
-1.334711	0.999987
-1.366336	0.999995
-1.391636	0.999997
-1.435911	0.999999
-1.752163	1
&
```
