## Supplementary material for "All-at-once RNA folding with 3D motif prediction framed by evolutionary information": RF03729_mir-2363.cacofold.helixcov

```
# RMs = 1 L = 72

# RM_HELIX NESTED 1-31 42-72, nbp = 31 nbp_cov = 0
# pvals: 0.991818,0.991818,0.991818,0.991818,0.991818,0.991818,0.991818,0.991818,0.991818,0.991818,0.991818,0.991818,0.991818,0.991818,0.991818,0.991818,0.991818,0.991818,0.991818,0.991818,0.991818,0.991818,0.991818,0.991818,0.991818,0.991818,0.991818,0.991818,0.991818,0.00359807,0.00211007
# aggregated NONE
NESTED  <<<<<<<<<<<<<<<<<<<<<<<<<<<<<<<__________>>>>>>>>>>>>>>>>>>>>>>>>>>>>>>>
        ::::::::::::::::::::::::::::::::::::::::::::::::::::::::::::::::::::::::
```
