## Supplementary material for "All-at-once RNA folding with 3D motif prediction framed by evolutionary information": RF03729_mir-2363.surv

```
0.925270	0.03125
-0.003207	1
&
1.210079	0.000396197
1.181598	0.00118859
1.005016	0.00198098
0.970839	0.00237718
0.930966	0.00396197
0.754385	0.00435816
0.708815	0.00475436
0.623372	0.00515055
0.606284	0.00554675
0.412614	0.00594295
0.395525	0.00633914
0.384133	0.00713154
0.349956	0.00752773
0.179071	0.00792393
0.133501	0.00832013
-0.003207	0.990887
-0.014600	0.991284
-0.037384	0.992076
-0.082954	0.992472
-0.139915	0.992868
-0.299408	0.993265
-0.350674	0.994057
-0.458901	0.995642
-0.544344	0.997227
-0.720926	0.998019
-0.772191	0.998811
-0.903203	0.999604
-1.296240	1
&
1.746237	1.30412e-06
1.745520	1.95618e-05
1.671469	2.73865e-05
1.523369	2.99948e-05
1.500584	3.52113e-05
1.460711	7.43349e-05
1.403749	7.69431e-05
1.352483	0.000105634
1.312610	0.000116067
1.295521	0.0001265
1.278433	0.00013302
1.267041	0.000138237
1.255648	0.000140845
1.244256	0.000149974
1.215775	0.000163015
1.210079	0.000446009
1.204383	0.000456442
1.187294	0.000464267
1.181598	0.00103026
1.124636	0.00103286
1.061978	0.00106938
1.044890	0.00109546
1.039193	0.00110198
1.033497	0.00112546
1.027801	0.00113067
1.016409	0.00113589
1.010713	0.00114893
1.005016	0.00173579
0.999320	0.00174622
0.993624	0.00175796
0.987928	0.00180099
0.970839	0.00211007
0.959447	0.00212833
0.948055	0.00214267
0.936662	0.0021531
0.930966	0.00330073
0.925270	0.00359807
0.919574	0.00361242
0.908181	0.00362415
0.896789	0.00362546
0.891093	0.00362676
0.874004	0.00367371
0.862612	0.00369979
0.851220	0.00371022
0.845523	0.00373239
0.828435	0.00375717
0.822739	0.003765
0.805650	0.00376761
0.799954	0.00378065
0.794258	0.0038615
0.788562	0.00386933
0.765777	0.00387324
0.760081	0.00387585
0.754385	0.00415884
0.731600	0.00420057
0.720207	0.00422144
0.708815	0.00451226
0.686030	0.0045579
0.680334	0.00456051
0.674638	0.00462441
0.663246	0.00462963
0.657549	0.00463093
0.651853	0.00463876
0.646157	0.00464658
0.640461	0.00465441
0.634765	0.00466093
0.623372	0.00494392
0.617676	0.00497261
0.611980	0.0050013
0.606284	0.00534298
0.594892	0.00537559
0.583499	0.00538341
0.572107	0.00538863
0.566411	0.00539645
0.537930	0.00542254
0.526537	0.00542384
0.515145	0.00543688
0.509449	0.00546166
0.498056	0.005476
0.492360	0.00547731
0.475272	0.00547861
0.469576	0.00548122
0.463879	0.00548774
0.441095	0.00549817
0.435399	0.00550339
0.429702	0.00552034
0.424006	0.0055373
0.412614	0.00582551
0.395525	0.0061085
0.389829	0.00611502
0.384133	0.00668362
0.367044	0.00673579
0.361348	0.00676187
0.355652	0.006771
0.349956	0.00705399
0.344260	0.00707616
0.332867	0.00712702
0.315779	0.00714267
0.275906	0.00715571
0.253121	0.00717267
0.247425	0.00717397
0.241728	0.00718962
0.230336	0.00719353
0.218944	0.00727439
0.213248	0.00729917
0.207551	0.00730569
0.196159	0.00730699
0.184767	0.0073109
0.179071	0.0075939
0.173374	0.0075952
0.167678	0.00761476
0.133501	0.00790297
0.127805	0.00790689
0.122109	0.00792645
0.116413	0.00793036
0.110716	0.00794601
0.105020	0.00795383
0.099324	0.00797992
0.076539	0.00798774
0.065147	0.00800078
0.059451	0.00800861
0.042362	0.0080373
0.030970	0.00809598
0.008185	0.00810381
-0.003207	0.991818
-0.008903	0.991821
-0.014600	0.992104
-0.020296	0.992114
-0.025992	0.99213
-0.031688	0.992136
-0.037384	0.992707
-0.043080	0.992718
-0.048777	0.992749
-0.054473	0.992792
-0.060169	0.992796
-0.065865	0.992822
-0.082954	0.993105
-0.100042	0.993113
-0.117131	0.993129
-0.128523	0.993131
-0.134219	0.993132
-0.139915	0.993422
-0.151308	0.993426
-0.157004	0.993436
-0.168396	0.993443
-0.174093	0.993459
-0.179789	0.993487
-0.185485	0.9935
-0.196877	0.993511
-0.208270	0.993556
-0.213966	0.993572
-0.231054	0.993573
-0.236750	0.993632
-0.242447	0.993674
-0.248143	0.99368
-0.253839	0.993728
-0.259535	0.993757
-0.265231	0.99376
-0.299408	0.994048
-0.305105	0.994056
-0.310801	0.994085
-0.327889	0.994091
-0.333586	0.994103
-0.344978	0.994117
-0.350674	0.994761
-0.362066	0.994781
-0.367763	0.994784
-0.373459	0.994823
-0.379155	0.994838
-0.390547	0.994862
-0.396243	0.994872
-0.401940	0.994875
-0.407636	0.994894
-0.419028	0.994897
-0.430421	0.994956
-0.441813	0.994977
-0.458901	0.99611
-0.464598	0.996131
-0.470294	0.996135
-0.475990	0.99614
-0.481686	0.996152
-0.504471	0.996157
-0.510167	0.996172
-0.515863	0.996193
-0.521559	0.996196
-0.527256	0.99627
-0.532952	0.996303
-0.538648	0.996308
-0.544344	0.99744
-0.561433	0.997487
-0.567129	0.997488
-0.572825	0.997551
-0.584217	0.997553
-0.601306	0.99758
-0.612698	0.997593
-0.618394	0.997649
-0.629787	0.997692
-0.663964	0.997713
-0.681052	0.997715
-0.709533	0.99772
-0.720926	0.998286
-0.726622	0.998299
-0.732318	0.998307
-0.743710	0.99832
-0.749407	0.998333
-0.772191	0.998899
-0.777887	0.998902
-0.783584	0.998915
-0.806368	0.998921
-0.817761	0.998937
-0.834849	0.998942
-0.857634	0.998981
-0.869026	0.998989
-0.891811	0.998992
-0.903203	0.999558
-0.925988	0.999594
-0.931684	0.999607
-0.948773	0.999623
-0.982950	0.999631
-0.988646	0.999639
-1.034215	0.999645
-1.039912	0.99965
-1.045608	0.999658
-1.057000	0.999666
-1.074089	0.999673
-1.182316	0.999683
-1.199405	0.999687
-1.256366	0.999707
-1.279151	0.999708
-1.296240	0.999993
-1.393075	0.999995
-1.615226	1
&
```
