## Supplementary material for "All-at-once RNA folding with 3D motif prediction framed by evolutionary information": RF03730_mir-7615.cacofold.helixcov

```
# RMs = 1 L = 64

# RM_HELIX NESTED 1-27 37-62, nbp = 25 nbp_cov = 0
# pvals: -1,-1,-1,-1,-1,-1,-1,-1,-1,-1,-1,-1,-1,-1,-1,-1,-1,-1,-1,-1,-1,-1,-1,-1,-1
# aggregated NONE
NESTED  <<<<<<<-<<<<<<-<<<<<<<<<<<<_________>>>->>>>>>>>>>>>>>>>>>>>>>::
        ::::::::::::::::::::::::::::::::::::::::::::::::::::::::::::::::
```
