## Supplementary material for "All-at-once RNA folding with 3D motif prediction framed by evolutionary information": RF03731_mir-7371.cacofold.helixcov

```
# RMs = 1 L = 62

# RM_HELIX NESTED 2-23 38-60, nbp = 22 nbp_cov = 0
# pvals: 0.924734,0.837819,0.600757,0.600757,0.600757,0.600757,0.600757,0.0393079,0.600757,0.600757,0.600757,0.837819,0.819596,0.600757,0.600757,0.600757,0.128938,0.855847,0.0664576,0.600757,0.600757,0.600757
# aggregated NONE
NESTED  <<<<<<<<<<<<<<<<<<<<<<_____________>>>>>>>>>>>->>>>>>>>>>>::
        ::::::::::::::::::::::::::::::::::::::::::::::::::::::::::::
```
