## Supplementary material for "All-at-once RNA folding with 3D motif prediction framed by evolutionary information": RF03731_mir-7371.helixcov

```
# RMs = 1 L = 62

# RM_HELIX NESTED 3-25 37-59, nbp = 20 nbp_cov = 0
# pvals: 0.837819,0.600757,0.600757,0.600757,0.600757,0.600757,0.0393079,0.600757,0.600757,0.837819,0.819596,0.600757,0.600757,0.600757,0.128938,0.855847,0.600757,0.600757,0.600757,0.600757
# aggregated NONE
NESTED  :<<<<<<<-<<<<<<<<<-<<-<<__________>>>>->>>>>>>->>->>>>>>>:::
        ::::::::::::::::::::::::::::::::::::::::::::::::::::::::::::
```
