## Supplementary material for "All-at-once RNA folding with 3D motif prediction framed by evolutionary information": RF03731_mir-7371.surv

```
2.706075	0.05
0.365482	0.1
-0.016655	0.8
-0.661513	0.85
-0.733163	0.95
-0.804814	1
&
7.506678	0.000571429
6.360266	0.00114286
6.193080	0.00171429
5.978128	0.00342857
5.763176	0.004
5.094435	0.00457143
4.927250	0.00514286
4.712297	0.00571429
4.640647	0.00685714
4.377927	0.008
4.091324	0.00857143
3.852488	0.00914286
3.756953	0.00971429
3.637535	0.0102857
3.613652	0.0108571
3.589768	0.0114286
3.446467	0.012
3.350932	0.0125714
3.327049	0.0131429
3.303165	0.0137143
3.231514	0.0142857
3.064329	0.0148571
2.921027	0.0154286
2.897144	0.016
2.873260	0.0171429
2.825493	0.0177143
2.777726	0.0182857
2.753842	0.0188571
2.658308	0.0194286
2.586657	0.02
2.562773	0.0205714
2.419472	0.0217143
2.347821	0.0228571
2.228403	0.0234286
2.061218	0.0251429
1.989567	0.0257143
1.917916	0.0268571
1.870149	0.028
1.846265	0.0285714
1.822382	0.0291429
1.798498	0.0314286
1.750731	0.0325714
1.702964	0.0342857
1.679080	0.0348571
1.655197	0.0354286
1.631313	0.036
1.607429	0.0365714
1.559662	0.0371429
1.535779	0.0382857
1.511895	0.0388571
1.464128	0.0405714
1.440244	0.0417143
1.416361	0.0428571
1.392477	0.0434286
1.368593	0.0451429
1.344710	0.0468571
1.320826	0.0474286
1.296943	0.0491429
1.273059	0.0497143
1.177525	0.0514286
1.153641	0.052
1.129757	0.0537143
1.105874	0.0542857
1.081990	0.0548571
1.058107	0.0554286
1.034223	0.0565714
0.962572	0.0582857
0.938689	0.0588571
0.914805	0.06
0.890921	0.0617143
0.819271	0.0634286
0.795387	0.0651429
0.771503	0.0657143
0.747620	0.068
0.723736	0.0691429
0.699853	0.0702857
0.675969	0.0708571
0.652085	0.0714286
0.628202	0.0731429
0.604318	0.0742857
0.580435	0.0748571
0.556551	0.0754286
0.508784	0.0782857
0.484900	0.0788571
0.461017	0.0805714
0.437133	0.0822857
0.413249	0.0828571
0.389366	0.084
0.365482	0.0874286
0.341599	0.0902857
0.317715	0.0925714
0.293831	0.0937143
0.269948	0.0954286
0.222181	0.0965714
0.198297	0.0971429
0.150530	0.1
0.126646	0.103429
0.102763	0.104571
0.078879	0.106857
0.054995	0.109143
0.031112	0.110286
0.007228	0.126286
-0.016655	0.813143
-0.040539	0.814857
-0.064423	0.815429
-0.088306	0.817143
-0.112190	0.817714
-0.136073	0.820571
-0.159957	0.825714
-0.183841	0.827429
-0.207724	0.830857
-0.231608	0.834286
-0.255491	0.836
-0.279375	0.846286
-0.303259	0.848
-0.327142	0.853143
-0.351026	0.856571
-0.374909	0.861714
-0.398793	0.864
-0.422677	0.864571
-0.446560	0.869143
-0.470444	0.873714
-0.494327	0.878857
-0.518211	0.880571
-0.542095	0.884571
-0.565978	0.888
-0.589862	0.890286
-0.613745	0.892571
-0.637629	0.898286
-0.661513	0.904571
-0.685396	0.908
-0.709280	0.913143
-0.733163	0.916571
-0.780931	0.918286
-0.804814	0.920571
-0.852581	0.924571
-0.876465	0.926286
-0.924232	0.929143
-0.948116	0.932571
-0.971999	0.934857
-0.995883	0.936
-1.019767	0.941143
-1.043650	0.942286
-1.067534	0.944
-1.091417	0.949143
-1.115301	0.949714
-1.139185	0.952
-1.163068	0.953143
-1.186952	0.954857
-1.210835	0.956
-1.234719	0.957714
-1.258603	0.959429
-1.282486	0.961714
-1.306370	0.962286
-1.330253	0.964571
-1.354137	0.965143
-1.378021	0.967429
-1.401904	0.968571
-1.449671	0.969714
-1.473555	0.973143
-1.497439	0.973714
-1.521322	0.974857
-1.545206	0.978286
-1.569089	0.978857
-1.592973	0.979429
-1.616857	0.98
-1.640740	0.981143
-1.688507	0.982286
-1.712391	0.982857
-1.736275	0.984
-1.760158	0.986286
-1.784042	0.987429
-1.807925	0.988
-1.831809	0.990286
-1.855693	0.991429
-1.951227	0.993143
-2.022878	0.993714
-2.070645	0.994857
-2.094529	0.996
-2.118412	0.996571
-2.142296	0.997143
-2.213947	0.997714
-2.596084	0.998286
-2.739386	0.998857
-2.930455	0.999429
-3.623079	1
&
12.522234	2.82486e-06
12.355049	5.64972e-06
11.089218	8.47458e-06
11.041451	1.12994e-05
10.945917	1.41243e-05
10.874266	1.69492e-05
10.802615	1.9774e-05
10.730964	2.25989e-05
10.707081	2.54237e-05
10.659314	2.82486e-05
10.587663	3.38983e-05
10.444361	3.67232e-05
10.372710	3.9548e-05
10.253292	4.23729e-05
10.181642	5.36723e-05
10.133874	5.64972e-05
10.086107	5.9322e-05
10.014456	6.77966e-05
9.990573	7.06215e-05
9.966689	7.62712e-05
9.847271	7.9096e-05
9.823388	8.47458e-05
9.775620	9.03955e-05
9.751737	9.32203e-05
9.727853	9.60452e-05
9.703970	9.88701e-05
9.680086	0.00010452
9.656202	0.000107345
9.632319	0.000110169
9.584552	0.000112994
9.560668	0.000115819
9.512901	0.000121469
9.489017	0.000129944
9.441250	0.000132768
9.417366	0.000149718
9.393483	0.000152542
9.369599	0.000155367
9.345716	0.000161017
9.321832	0.000163842
9.297948	0.000180791
9.274065	0.000186441
9.250181	0.00019209
9.226298	0.000194915
9.202414	0.000200565
9.178530	0.000206215
9.154647	0.000220339
9.130763	0.000228814
9.106880	0.000237288
9.082996	0.000245763
9.059112	0.000248588
9.035229	0.000254237
9.011345	0.000262712
8.987462	0.000265537
8.963578	0.000274011
8.915811	0.000279661
8.891927	0.000285311
8.868044	0.00029096
8.844160	0.000299435
8.820276	0.000305085
8.796393	0.000313559
8.772509	0.000322034
8.748626	0.000324859
8.724742	0.000336158
8.700858	0.000338983
8.676975	0.000355932
8.653091	0.000370056
8.629208	0.000378531
8.605324	0.000392655
8.581440	0.00040678
8.557557	0.000435028
8.509790	0.000460452
8.485906	0.000474576
8.462022	0.000477401
8.438139	0.00050565
8.414255	0.000519774
8.390372	0.000525424
8.366488	0.000539548
8.342604	0.000553672
8.318721	0.000570621
8.294837	0.000584746
8.270954	0.00059887
8.247070	0.000615819
8.223186	0.000627119
8.199303	0.000644068
8.175419	0.000658192
8.151536	0.000686441
8.127652	0.00069774
8.103768	0.000706215
8.079885	0.000717514
8.056001	0.000737288
8.032118	0.000757062
8.008234	0.000779661
7.984350	0.000788136
7.960467	0.000793785
7.936583	0.000822034
7.912700	0.000841808
7.888816	0.000855932
7.864932	0.000864407
7.841049	0.000878531
7.817165	0.000898305
7.793282	0.000912429
7.769398	0.000923729
7.745514	0.000954802
7.721631	0.000983051
7.697747	0.000997175
7.673864	0.00102825
7.649980	0.00103955
7.626096	0.00105367
7.602213	0.00107062
7.578329	0.00110734
7.554446	0.00113277
7.530562	0.00115254
7.506678	0.00116384
7.482795	0.00118644
7.458911	0.00120621
7.435028	0.00122316
7.411144	0.00124859
7.387260	0.00126836
7.363377	0.00128814
7.339493	0.00131356
7.315610	0.00135593
7.291726	0.00139831
7.267842	0.0014435
7.243959	0.00148023
7.220075	0.0015113
7.196192	0.0015226
7.172308	0.00155932
7.148424	0.00158192
7.124541	0.00160452
7.100657	0.00162147
7.076774	0.00163842
7.052890	0.00168079
7.029006	0.00170339
7.005123	0.00172881
6.981239	0.00175989
6.957356	0.00177684
6.933472	0.00179661
6.909588	0.00182768
6.885705	0.00185593
6.861821	0.00188983
6.837938	0.00190113
6.814054	0.00192373
6.790170	0.00197175
6.766287	0.0020113
6.742403	0.00202542
6.718520	0.00207062
6.694636	0.00211299
6.670752	0.00215254
6.646869	0.00220056
6.622985	0.00223446
6.599102	0.00227684
6.575218	0.00229096
6.551334	0.00232203
6.527451	0.00238136
6.503567	0.00240395
6.479684	0.00244068
6.455800	0.00249435
6.431916	0.0025565
6.408033	0.00260734
6.384149	0.00266667
6.360266	0.00273729
6.336382	0.00283616
6.312498	0.00291808
6.288615	0.0029887
6.264731	0.00310452
6.240848	0.00322034
6.216964	0.00332486
6.193080	0.00345198
6.169197	0.00357062
6.145313	0.00366667
6.121430	0.00380226
6.097546	0.0039435
6.073662	0.00409887
6.049779	0.00420339
6.025895	0.00436441
6.002012	0.00449718
5.978128	0.00464972
5.954244	0.00483616
5.930361	0.00502542
5.906477	0.00515819
5.882594	0.00534746
5.858710	0.00564124
5.834826	0.00578249
5.810943	0.00594633
5.787059	0.00612429
5.763176	0.00638701
5.739292	0.00654802
5.715408	0.00670904
5.691525	0.0069435
5.667641	0.00709322
5.643758	0.00736158
5.619874	0.00757345
5.595990	0.00777684
5.572107	0.0079435
5.548223	0.00817514
5.524340	0.00833051
5.500456	0.00861017
5.476572	0.00883333
5.452689	0.00908475
5.428805	0.00932203
5.404922	0.00958192
5.381038	0.00981073
5.357154	0.0100141
5.333271	0.0103023
5.309387	0.0106158
5.285504	0.0108503
5.261620	0.011048
5.237736	0.0112458
5.213853	0.011404
5.189969	0.0116328
5.166086	0.0118277
5.142202	0.0120311
5.118318	0.0122232
5.094435	0.0124774
5.070551	0.0126893
5.046668	0.0129068
5.022784	0.0131695
4.998900	0.0134068
4.975017	0.0136695
4.951133	0.0139322
4.927250	0.014161
4.903366	0.0144492
4.879483	0.0147316
4.855599	0.0149661
4.831715	0.0152599
4.807832	0.0154746
4.783948	0.0157119
4.760065	0.0159831
4.736181	0.0162345
4.712297	0.0165508
4.688414	0.0168475
4.664530	0.0171299
4.640647	0.0173277
4.616763	0.0175932
4.592879	0.0178192
4.568996	0.018065
4.545112	0.018322
4.521229	0.0186186
4.497345	0.0188418
4.473461	0.019178
4.449578	0.0194322
4.425694	0.0196949
4.401811	0.02
4.377927	0.0202684
4.354043	0.0205339
4.330160	0.020822
4.306276	0.021113
4.282393	0.0213362
4.258509	0.021596
4.234625	0.0218842
4.210742	0.0221723
4.186858	0.0223559
4.162975	0.0226328
4.139091	0.0228672
4.115207	0.0231215
4.091324	0.0233418
4.067440	0.0236328
4.043557	0.0238616
4.019673	0.0241102
3.995789	0.0243446
3.971906	0.0246441
3.948022	0.0248842
3.924139	0.0251864
3.900255	0.0254831
3.876371	0.0257712
3.852488	0.0260395
3.828604	0.0262486
3.804721	0.0264831
3.780837	0.0266893
3.756953	0.0269548
3.733070	0.0271271
3.709186	0.0273559
3.685303	0.0275904
3.661419	0.027887
3.637535	0.028113
3.613652	0.0283305
3.589768	0.0285678
3.565885	0.0288107
3.542001	0.029065
3.518117	0.0292966
3.494234	0.0295113
3.470350	0.0297345
3.446467	0.0299576
3.422583	0.0301751
3.398699	0.0304209
3.374816	0.0306949
3.350932	0.030887
3.327049	0.031161
3.303165	0.0314576
3.279281	0.0317316
3.255398	0.0319633
3.231514	0.0322627
3.207631	0.0325734
3.183747	0.0328305
3.159863	0.0330904
3.135980	0.0334011
3.112096	0.0336864
3.088213	0.0339266
3.064329	0.0342542
3.040445	0.0345395
3.016562	0.0347938
2.992678	0.0351441
2.968795	0.0354915
2.944911	0.035774
2.921027	0.0361271
2.897144	0.0364774
2.873260	0.0368164
2.849377	0.0371582
2.825493	0.0375113
2.801609	0.0378701
2.777726	0.0381949
2.753842	0.0385734
2.729959	0.0389548
2.706075	0.0393079
2.682191	0.0396441
2.658308	0.0400169
2.634424	0.0404237
2.610541	0.0408164
2.586657	0.0412599
2.562773	0.0416864
2.538890	0.0420395
2.515006	0.0425424
2.491123	0.0429689
2.467239	0.0434859
2.443355	0.0440113
2.419472	0.0446328
2.395588	0.045178
2.371705	0.0455141
2.347821	0.0460085
2.323937	0.0465198
2.300054	0.0470537
2.276170	0.0475085
2.252287	0.0480593
2.228403	0.0485056
2.204519	0.0488672
2.180636	0.0494011
2.156752	0.0498955
2.132869	0.0504266
2.108985	0.0510198
2.085101	0.0515847
2.061218	0.0521073
2.037334	0.0527373
2.013451	0.0533672
1.989567	0.054
1.965683	0.0546102
1.941800	0.0552825
1.917916	0.0559633
1.894033	0.0566073
1.870149	0.0571667
1.846265	0.0578559
1.822382	0.058565
1.798498	0.0593277
1.774615	0.0602429
1.750731	0.0613814
1.726847	0.0623644
1.702964	0.0635169
1.679080	0.0643701
1.655197	0.0655226
1.631313	0.0664576
1.607429	0.0675085
1.583546	0.0685678
1.559662	0.0695452
1.535779	0.070613
1.511895	0.0716271
1.488011	0.0725508
1.464128	0.0735791
1.440244	0.0747345
1.416361	0.0758023
1.392477	0.0769096
1.368593	0.077935
1.344710	0.0788616
1.320826	0.0798362
1.296943	0.0808446
1.273059	0.081887
1.249175	0.0828107
1.225292	0.0838588
1.201408	0.0848644
1.177525	0.0858983
1.153641	0.0868136
1.129757	0.0877655
1.105874	0.0888672
1.081990	0.0897994
1.058107	0.0908842
1.034223	0.0918983
1.010339	0.0930847
0.986456	0.0942373
0.962572	0.0954435
0.938689	0.096548
0.914805	0.0978362
0.890921	0.0989859
0.867038	0.100175
0.843154	0.101412
0.819271	0.102489
0.795387	0.103715
0.771503	0.105017
0.747620	0.106316
0.723736	0.107709
0.699853	0.108975
0.675969	0.110387
0.652085	0.111638
0.628202	0.112966
0.604318	0.114429
0.580435	0.11587
0.556551	0.117263
0.532667	0.118588
0.508784	0.119873
0.484900	0.121201
0.461017	0.122678
0.437133	0.124316
0.413249	0.125802
0.389366	0.127268
0.365482	0.128938
0.341599	0.130579
0.317715	0.132246
0.293831	0.134153
0.269948	0.135847
0.246064	0.137847
0.222181	0.139797
0.198297	0.141664
0.174413	0.14363
0.150530	0.145661
0.126646	0.147667
0.102763	0.149814
0.078879	0.152042
0.054995	0.154345
0.031112	0.156921
0.007228	0.159489
-0.016655	0.600757
-0.040539	0.608025
-0.064423	0.615192
-0.088306	0.623085
-0.112190	0.632107
-0.136073	0.641393
-0.159957	0.651864
-0.183841	0.664441
-0.207724	0.676158
-0.231608	0.687234
-0.255491	0.697333
-0.279375	0.706268
-0.303259	0.714449
-0.327142	0.722438
-0.351026	0.730243
-0.374909	0.737576
-0.398793	0.745099
-0.422677	0.752619
-0.446560	0.759715
-0.470444	0.766992
-0.494327	0.773774
-0.518211	0.780624
-0.542095	0.787395
-0.565978	0.794325
-0.589862	0.800709
-0.613745	0.806918
-0.637629	0.81341
-0.661513	0.819596
-0.685396	0.825449
-0.709280	0.831556
-0.733163	0.837819
-0.757047	0.843698
-0.780931	0.849791
-0.804814	0.855847
-0.828698	0.86154
-0.852581	0.867364
-0.876465	0.872907
-0.900349	0.87802
-0.924232	0.883438
-0.948116	0.888486
-0.971999	0.892955
-0.995883	0.897421
-1.019767	0.902102
-1.043650	0.906542
-1.067534	0.910511
-1.091417	0.914054
-1.115301	0.917698
-1.139185	0.92141
-1.163068	0.924734
-1.186952	0.927893
-1.210835	0.930746
-1.234719	0.933514
-1.258603	0.936362
-1.282486	0.938895
-1.306370	0.941556
-1.330253	0.944099
-1.354137	0.946438
-1.378021	0.948703
-1.401904	0.950791
-1.425788	0.952864
-1.449671	0.95485
-1.473555	0.956893
-1.497439	0.958576
-1.521322	0.96041
-1.545206	0.96224
-1.569089	0.963847
-1.592973	0.965257
-1.616857	0.966904
-1.640740	0.968506
-1.664624	0.969864
-1.688507	0.971268
-1.712391	0.972565
-1.736275	0.974003
-1.760158	0.975232
-1.784042	0.976452
-1.807925	0.977525
-1.831809	0.97863
-1.855693	0.979771
-1.879576	0.980816
-1.903460	0.98176
-1.927343	0.982525
-1.951227	0.983362
-1.975111	0.984181
-1.998994	0.985006
-2.022878	0.985658
-2.046761	0.986381
-2.070645	0.987048
-2.094529	0.987712
-2.118412	0.98835
-2.142296	0.988893
-2.166179	0.989506
-2.190063	0.990031
-2.213947	0.99054
-2.237830	0.99102
-2.261714	0.99152
-2.285597	0.991972
-2.309481	0.992345
-2.333365	0.992737
-2.357248	0.993088
-2.381132	0.993446
-2.405015	0.993816
-2.428899	0.994212
-2.452783	0.994548
-2.476666	0.99485
-2.500550	0.995164
-2.524433	0.995415
-2.548317	0.995644
-2.572201	0.99589
-2.596084	0.996144
-2.619968	0.996347
-2.643851	0.996565
-2.667735	0.996797
-2.691619	0.997017
-2.715502	0.997229
-2.739386	0.99741
-2.763269	0.99759
-2.787153	0.997718
-2.811037	0.997811
-2.834920	0.997949
-2.858804	0.998056
-2.882687	0.998155
-2.906571	0.998234
-2.930455	0.998384
-2.954338	0.998466
-2.978222	0.998571
-3.002105	0.998658
-3.025989	0.998715
-3.049873	0.998794
-3.073756	0.998867
-3.097640	0.998946
-3.121523	0.999006
-3.145407	0.999068
-3.169291	0.999133
-3.193174	0.999172
-3.217058	0.999212
-3.240941	0.999274
-3.264825	0.999345
-3.288709	0.999373
-3.312592	0.999407
-3.336476	0.999438
-3.360359	0.999472
-3.384243	0.999489
-3.408127	0.99952
-3.432010	0.999542
-3.455894	0.999576
-3.479777	0.99959
-3.503661	0.999627
-3.527545	0.999655
-3.551428	0.999681
-3.575312	0.999709
-3.599195	0.999726
-3.623079	0.999743
-3.646963	0.999766
-3.670846	0.999785
-3.694730	0.999797
-3.718613	0.999805
-3.742497	0.999816
-3.766381	0.999836
-3.790264	0.999856
-3.814148	0.999867
-3.838031	0.99987
-3.861915	0.999881
-3.885799	0.999895
-3.909682	0.999912
-3.933566	0.999915
-3.957449	0.999921
-3.981333	0.999935
-4.029100	0.999944
-4.052984	0.999949
-4.076867	0.999955
-4.100751	0.999958
-4.124635	0.999963
-4.148518	0.999966
-4.172402	0.999972
-4.196285	0.999975
-4.244053	0.999977
-4.267936	0.999983
-4.411238	0.999986
-4.435121	0.999989
-4.578423	0.999992
-4.626190	0.999994
-4.650074	0.999997
-5.056095	1
&
35.259421	1.18364e-20
35.235537	1.22514e-20
35.211654	1.26809e-20
35.187770	1.31255e-20
35.163887	1.35856e-20
35.140003	1.40619e-20
35.116119	1.45548e-20
35.092236	1.50651e-20
35.068352	1.55932e-20
35.044469	1.61399e-20
35.020585	1.67057e-20
34.996701	1.72913e-20
34.972818	1.78975e-20
34.948934	1.85249e-20
34.925051	1.91744e-20
34.901167	1.98465e-20
34.877283	2.05423e-20
34.853400	2.12624e-20
34.829516	2.20078e-20
34.805633	2.27793e-20
34.781749	2.35778e-20
34.757866	2.44044e-20
34.733982	2.52599e-20
34.710098	2.61453e-20
34.686215	2.70619e-20
34.662331	2.80105e-20
34.638448	2.89924e-20
34.614564	3.00088e-20
34.590680	3.10607e-20
34.566797	3.21495e-20
34.542913	3.32765e-20
34.519030	3.4443e-20
34.495146	3.56504e-20
34.471262	3.69001e-20
34.447379	3.81936e-20
34.423495	3.95324e-20
34.399612	4.09182e-20
34.375728	4.23525e-20
34.351844	4.38371e-20
34.327961	4.53738e-20
34.304077	4.69643e-20
34.280194	4.86105e-20
34.256310	5.03145e-20
34.232426	5.20782e-20
34.208543	5.39037e-20
34.184659	5.57931e-20
34.160776	5.77488e-20
34.136892	5.97731e-20
34.113008	6.18683e-20
34.089125	6.40369e-20
34.065241	6.62815e-20
34.041358	6.86048e-20
34.017474	7.10096e-20
33.993590	7.34986e-20
33.969707	7.60748e-20
33.945823	7.87414e-20
33.921940	8.15014e-20
33.898056	8.43581e-20
33.874172	8.7315e-20
33.850289	9.03755e-20
33.826405	9.35432e-20
33.802522	9.6822e-20
33.778638	1.00216e-19
33.754754	1.03728e-19
33.730871	1.07364e-19
33.706987	1.11127e-19
33.683104	1.15022e-19
33.659220	1.19054e-19
33.635336	1.23227e-19
33.611453	1.27546e-19
33.587569	1.32016e-19
33.563686	1.36643e-19
33.539802	1.41433e-19
33.515918	1.4639e-19
33.492035	1.51521e-19
33.468151	1.56831e-19
33.444268	1.62328e-19
33.420384	1.68017e-19
33.396500	1.73906e-19
33.372617	1.80001e-19
33.348733	1.8631e-19
33.324850	1.9284e-19
33.300966	1.99599e-19
33.277082	2.06594e-19
33.253199	2.13835e-19
33.229315	2.2133e-19
33.205432	2.29087e-19
33.181548	2.37116e-19
33.157664	2.45426e-19
33.133781	2.54027e-19
33.109897	2.6293e-19
33.086014	2.72145e-19
33.062130	2.81683e-19
33.038246	2.91555e-19
33.014363	3.01774e-19
32.990479	3.1235e-19
32.966596	3.23296e-19
32.942712	3.34627e-19
32.918828	3.46354e-19
32.894945	3.58493e-19
32.871061	3.71056e-19
32.847178	3.8406e-19
32.823294	3.9752e-19
32.799410	4.11451e-19
32.775527	4.25871e-19
32.751643	4.40796e-19
32.727760	4.56243e-19
32.703876	4.72232e-19
32.679992	4.88782e-19
32.656109	5.05911e-19
32.632225	5.23641e-19
32.608342	5.41991e-19
32.584458	5.60985e-19
32.560574	5.80644e-19
32.536691	6.00993e-19
32.512807	6.22054e-19
32.488924	6.43853e-19
32.465040	6.66416e-19
32.441156	6.8977e-19
32.417273	7.13942e-19
32.393389	7.3896e-19
32.369506	7.64856e-19
32.345622	7.91659e-19
32.321738	8.19401e-19
32.297855	8.48115e-19
32.273971	8.77835e-19
32.250088	9.08597e-19
32.226204	9.40436e-19
32.202320	9.73391e-19
32.178437	1.0075e-18
32.154553	1.04281e-18
32.130670	1.07935e-18
32.106786	1.11717e-18
32.082902	1.15632e-18
32.059019	1.19684e-18
32.035135	1.23877e-18
32.011252	1.28218e-18
31.987368	1.32711e-18
31.963484	1.37362e-18
31.939601	1.42175e-18
31.915717	1.47157e-18
31.891834	1.52313e-18
31.867950	1.5765e-18
31.844066	1.63174e-18
31.820183	1.68892e-18
31.796299	1.7481e-18
31.772416	1.80935e-18
31.748532	1.87275e-18
31.724648	1.93837e-18
31.700765	2.00629e-18
31.676881	2.07659e-18
31.652998	2.14935e-18
31.629114	2.22466e-18
31.605230	2.30261e-18
31.581347	2.38329e-18
31.557463	2.4668e-18
31.533580	2.55323e-18
31.509696	2.64269e-18
31.485812	2.73528e-18
31.461929	2.83112e-18
31.438045	2.93032e-18
31.414162	3.03299e-18
31.390278	3.13926e-18
31.366394	3.24925e-18
31.342511	3.36309e-18
31.318627	3.48093e-18
31.294744	3.60289e-18
31.270860	3.72912e-18
31.246976	3.85978e-18
31.223093	3.99501e-18
31.199209	4.13498e-18
31.175326	4.27985e-18
31.151442	4.4298e-18
31.127558	4.585e-18
31.103675	4.74564e-18
31.079791	4.91191e-18
31.055908	5.084e-18
31.032024	5.26212e-18
31.008140	5.44648e-18
30.984257	5.63729e-18
30.960373	5.83479e-18
30.936490	6.03921e-18
30.912606	6.25079e-18
30.888722	6.46979e-18
30.864839	6.69645e-18
30.840955	6.93105e-18
30.817072	7.17387e-18
30.793188	7.4252e-18
30.769304	7.68533e-18
30.745421	7.95457e-18
30.721537	8.23325e-18
30.697654	8.52168e-18
30.673770	8.82022e-18
30.649886	9.12922e-18
30.626003	9.44904e-18
30.602119	9.78006e-18
30.578236	1.01227e-17
30.554352	1.04773e-17
30.530468	1.08443e-17
30.506585	1.12242e-17
30.482701	1.16174e-17
30.458818	1.20244e-17
30.434934	1.24456e-17
30.411050	1.28816e-17
30.387167	1.33329e-17
30.363283	1.37999e-17
30.339400	1.42834e-17
30.315516	1.47837e-17
30.291632	1.53016e-17
30.267749	1.58376e-17
30.243865	1.63924e-17
30.219982	1.69666e-17
30.196098	1.7561e-17
30.172214	1.81761e-17
30.148331	1.88128e-17
30.124447	1.94718e-17
30.100564	2.01539e-17
30.076680	2.08599e-17
30.052796	2.15906e-17
30.028913	2.23469e-17
30.005029	2.31296e-17
29.981146	2.39398e-17
29.957262	2.47784e-17
29.933378	2.56463e-17
29.909495	2.65446e-17
29.885611	2.74744e-17
29.861728	2.84368e-17
29.837844	2.94329e-17
29.813960	3.04638e-17
29.790077	3.15309e-17
29.766193	3.26353e-17
29.742310	3.37784e-17
29.718426	3.49615e-17
29.694542	3.61861e-17
29.670659	3.74535e-17
29.646775	3.87654e-17
29.622892	4.01232e-17
29.599008	4.15285e-17
29.575124	4.2983e-17
29.551241	4.44885e-17
29.527357	4.60467e-17
29.503474	4.76595e-17
29.479590	4.93288e-17
29.455706	5.10565e-17
29.431823	5.28447e-17
29.407939	5.46956e-17
29.384056	5.66112e-17
29.360172	5.85939e-17
29.336288	6.06461e-17
29.312405	6.27702e-17
29.288521	6.49686e-17
29.264638	6.7244e-17
29.240754	6.9599e-17
29.216870	7.20366e-17
29.192987	7.45595e-17
29.169103	7.71707e-17
29.145220	7.98734e-17
29.121336	8.26708e-17
29.097452	8.5566e-17
29.073569	8.85627e-17
29.049685	9.16643e-17
29.025802	9.48745e-17
29.001918	9.81971e-17
28.978034	1.01636e-16
28.954151	1.05195e-16
28.930267	1.08879e-16
28.906384	1.12692e-16
28.882500	1.16639e-16
28.858616	1.20724e-16
28.834733	1.24951e-16
28.810849	1.29327e-16
28.786966	1.33856e-16
28.763082	1.38544e-16
28.739198	1.43395e-16
28.715315	1.48417e-16
28.691431	1.53614e-16
28.667548	1.58994e-16
28.643664	1.64561e-16
28.619780	1.70324e-16
28.595897	1.76288e-16
28.572013	1.82461e-16
28.548130	1.88851e-16
28.524246	1.95464e-16
28.500362	2.02308e-16
28.476479	2.09393e-16
28.452595	2.16725e-16
28.428712	2.24314e-16
28.404828	2.32169e-16
28.380944	2.40298e-16
28.357061	2.48713e-16
28.333177	2.57421e-16
28.309294	2.66435e-16
28.285410	2.75765e-16
28.261526	2.85421e-16
28.237643	2.95415e-16
28.213759	3.05758e-16
28.189876	3.16465e-16
28.165992	3.27545e-16
28.142108	3.39014e-16
28.118225	3.50884e-16
28.094341	3.6317e-16
28.070458	3.75886e-16
28.046574	3.89047e-16
28.022690	4.02669e-16
27.998807	4.16768e-16
27.974923	4.3136e-16
27.951040	4.46463e-16
27.927156	4.62095e-16
27.903272	4.78274e-16
27.879389	4.95019e-16
27.855505	5.12351e-16
27.831622	5.30289e-16
27.807738	5.48855e-16
27.783854	5.68071e-16
27.759971	5.8796e-16
27.736087	6.08545e-16
27.712204	6.29851e-16
27.688320	6.51902e-16
27.664436	6.74725e-16
27.640553	6.98347e-16
27.616669	7.22796e-16
27.592786	7.48101e-16
27.568902	7.74292e-16
27.545018	8.01399e-16
27.521135	8.29455e-16
27.497251	8.58494e-16
27.473368	8.88548e-16
27.449484	9.19655e-16
27.425600	9.5185e-16
27.401717	9.85173e-16
27.377833	1.01966e-15
27.353950	1.05536e-15
27.330066	1.0923e-15
27.306182	1.13054e-15
27.282299	1.17012e-15
27.258415	1.21108e-15
27.234532	1.25347e-15
27.210648	1.29735e-15
27.186764	1.34277e-15
27.162881	1.38977e-15
27.138997	1.43842e-15
27.115114	1.48878e-15
27.091230	1.54089e-15
27.067346	1.59483e-15
27.043463	1.65066e-15
27.019579	1.70844e-15
26.995696	1.76824e-15
26.971812	1.83013e-15
26.947928	1.8942e-15
26.924045	1.9605e-15
26.900161	2.02912e-15
26.876278	2.10015e-15
26.852394	2.17366e-15
26.828510	2.24974e-15
26.804627	2.32849e-15
26.780743	2.40999e-15
26.756860	2.49435e-15
26.732976	2.58166e-15
26.709092	2.67202e-15
26.685209	2.76554e-15
26.661325	2.86234e-15
26.637442	2.96252e-15
26.613558	3.06621e-15
26.589674	3.17353e-15
26.565791	3.28461e-15
26.541907	3.39957e-15
26.518024	3.51855e-15
26.494140	3.6417e-15
26.470256	3.76915e-15
26.446373	3.90107e-15
26.422489	4.0376e-15
26.398606	4.17891e-15
26.374722	4.32517e-15
26.350838	4.47654e-15
26.326955	4.63321e-15
26.303071	4.79536e-15
26.279188	4.96319e-15
26.255304	5.13688e-15
26.231420	5.31666e-15
26.207537	5.50272e-15
26.183653	5.6953e-15
26.159770	5.89461e-15
26.135886	6.1009e-15
26.112002	6.3144e-15
26.088119	6.53538e-15
26.064235	6.76409e-15
26.040352	7.0008e-15
26.016468	7.24579e-15
25.992584	7.49935e-15
25.968701	7.76178e-15
25.944817	8.0334e-15
25.920934	8.31452e-15
25.897050	8.60547e-15
25.873166	8.9066e-15
25.849283	9.21827e-15
25.825399	9.54084e-15
25.801516	9.8747e-15
25.777632	1.02202e-14
25.753748	1.05779e-14
25.729865	1.0948e-14
25.705981	1.13311e-14
25.682098	1.17276e-14
25.658214	1.21379e-14
25.634330	1.25626e-14
25.610447	1.30022e-14
25.586563	1.34572e-14
25.562680	1.3928e-14
25.538796	1.44154e-14
25.514912	1.49198e-14
25.491029	1.54418e-14
25.467145	1.59821e-14
25.443262	1.65413e-14
25.419378	1.712e-14
25.395494	1.7719e-14
25.371611	1.8339e-14
25.347727	1.89806e-14
25.323844	1.96447e-14
25.299960	2.0332e-14
25.276076	2.10433e-14
25.252193	2.17796e-14
25.228309	2.25415e-14
25.204426	2.33302e-14
25.180542	2.41464e-14
25.156658	2.49912e-14
25.132775	2.58655e-14
25.108891	2.67704e-14
25.085008	2.77069e-14
25.061124	2.86763e-14
25.037240	2.96795e-14
25.013357	3.07178e-14
24.989473	3.17924e-14
24.965590	3.29046e-14
24.941706	3.40557e-14
24.917822	3.5247e-14
24.893939	3.64801e-14
24.870055	3.77562e-14
24.846172	3.9077e-14
24.822288	4.0444e-14
24.798405	4.18587e-14
24.774521	4.3323e-14
24.750637	4.48385e-14
24.726754	4.64069e-14
24.702870	4.80303e-14
24.678987	4.97103e-14
24.655103	5.14492e-14
24.631219	5.32488e-14
24.607336	5.51114e-14
24.583452	5.70392e-14
24.559569	5.90343e-14
24.535685	6.10992e-14
24.511801	6.32363e-14
24.487918	6.54482e-14
24.464034	6.77374e-14
24.440151	7.01066e-14
24.416267	7.25587e-14
24.392383	7.50965e-14
24.368500	7.77231e-14
24.344616	8.04415e-14
24.320733	8.3255e-14
24.296849	8.61669e-14
24.272965	8.91805e-14
24.249082	9.22996e-14
24.225198	9.55277e-14
24.201315	9.88687e-14
24.177431	1.02326e-13
24.153547	1.05905e-13
24.129664	1.09609e-13
24.105780	1.13442e-13
24.081897	1.1741e-13
24.058013	1.21516e-13
24.034129	1.25765e-13
24.010246	1.30164e-13
23.986362	1.34716e-13
23.962479	1.39427e-13
23.938595	1.44302e-13
23.914711	1.49349e-13
23.890828	1.54571e-13
23.866944	1.59977e-13
23.843061	1.65571e-13
23.819177	1.71361e-13
23.795293	1.77353e-13
23.771410	1.83555e-13
23.747526	1.89973e-13
23.723643	1.96616e-13
23.699759	2.03492e-13
23.675875	2.10607e-13
23.651992	2.17971e-13
23.628108	2.25593e-13
23.604225	2.33481e-13
23.580341	2.41645e-13
23.556457	2.50094e-13
23.532574	2.58839e-13
23.508690	2.67889e-13
23.484807	2.77255e-13
23.460923	2.86949e-13
23.437039	2.96982e-13
23.413156	3.07366e-13
23.389272	3.18112e-13
23.365389	3.29234e-13
23.341505	3.40745e-13
23.317621	3.52658e-13
23.293738	3.64988e-13
23.269854	3.77748e-13
23.245971	3.90955e-13
23.222087	4.04623e-13
23.198203	4.18769e-13
23.174320	4.33409e-13
23.150436	4.48561e-13
23.126553	4.64242e-13
23.102669	4.80471e-13
23.078785	4.97268e-13
23.054902	5.14652e-13
23.031018	5.32643e-13
23.007135	5.51263e-13
22.983251	5.70533e-13
22.959367	5.90477e-13
22.935484	6.11118e-13
22.911600	6.32481e-13
22.887717	6.5459e-13
22.863833	6.77471e-13
22.839949	7.01152e-13
22.816066	7.25661e-13
22.792182	7.51026e-13
22.768299	7.77277e-13
22.744415	8.04446e-13
22.720531	8.32564e-13
22.696648	8.61664e-13
22.672764	8.91782e-13
22.648881	9.22952e-13
22.624997	9.5521e-13
22.601113	9.88596e-13
22.577230	1.02315e-12
22.553346	1.05891e-12
22.529463	1.09592e-12
22.505579	1.13422e-12
22.481695	1.17386e-12
22.457812	1.21489e-12
22.433928	1.25734e-12
22.410045	1.30129e-12
22.386161	1.34676e-12
22.362277	1.39383e-12
22.338394	1.44254e-12
22.314510	1.49295e-12
22.290627	1.54513e-12
22.266743	1.59912e-12
22.242859	1.65501e-12
22.218976	1.71284e-12
22.195092	1.7727e-12
22.171209	1.83464e-12
22.147325	1.89875e-12
22.123441	1.9651e-12
22.099558	2.03377e-12
22.075674	2.10483e-12
22.051791	2.17838e-12
22.027907	2.2545e-12
22.004023	2.33328e-12
21.980140	2.4148e-12
21.956256	2.49918e-12
21.932373	2.5865e-12
21.908489	2.67687e-12
21.884605	2.7704e-12
21.860722	2.8672e-12
21.836838	2.96738e-12
21.812955	3.07105e-12
21.789071	3.17835e-12
21.765187	3.28939e-12
21.741304	3.40431e-12
21.717420	3.52325e-12
21.693537	3.64634e-12
21.669653	3.77373e-12
21.645769	3.90557e-12
21.621886	4.04201e-12
21.598002	4.18321e-12
21.574119	4.32935e-12
21.550235	4.48059e-12
21.526351	4.63711e-12
21.502468	4.7991e-12
21.478584	4.96675e-12
21.454701	5.14024e-12
21.430817	5.3198e-12
21.406933	5.50563e-12
21.383050	5.69794e-12
21.359166	5.89698e-12
21.335283	6.10296e-12
21.311399	6.31613e-12
21.287515	6.53675e-12
21.263632	6.76506e-12
21.239748	7.00136e-12
21.215865	7.2459e-12
21.191981	7.49897e-12
21.168097	7.76089e-12
21.144214	8.03195e-12
21.120330	8.31247e-12
21.096447	8.60279e-12
21.072563	8.90324e-12
21.048679	9.21418e-12
21.024796	9.53597e-12
21.000912	9.869e-12
20.977029	1.02137e-11
20.953145	1.05703e-11
20.929261	1.09395e-11
20.905378	1.13215e-11
20.881494	1.17169e-11
20.857611	1.2126e-11
20.833727	1.25495e-11
20.809843	1.29877e-11
20.785960	1.34412e-11
20.762076	1.39106e-11
20.738193	1.43963e-11
20.714309	1.4899e-11
20.690425	1.54192e-11
20.666542	1.59576e-11
20.642658	1.65148e-11
20.618775	1.70914e-11
20.594891	1.76882e-11
20.571007	1.83057e-11
20.547124	1.89449e-11
20.523240	1.96063e-11
20.499357	2.02908e-11
20.475473	2.09992e-11
20.451589	2.17324e-11
20.427706	2.24911e-11
20.403822	2.32763e-11
20.379939	2.40889e-11
20.356055	2.49298e-11
20.332171	2.58001e-11
20.308288	2.67008e-11
20.284404	2.76329e-11
20.260521	2.85975e-11
20.236637	2.95958e-11
20.212753	3.06289e-11
20.188870	3.1698e-11
20.164986	3.28045e-11
20.141103	3.39495e-11
20.117219	3.51345e-11
20.093335	3.63609e-11
20.069452	3.763e-11
20.045568	3.89434e-11
20.021685	4.03027e-11
19.997801	4.17093e-11
19.973917	4.3165e-11
19.950034	4.46715e-11
19.926150	4.62306e-11
19.902267	4.78441e-11
19.878383	4.95138e-11
19.854499	5.12418e-11
19.830616	5.303e-11
19.806732	5.48807e-11
19.782849	5.67958e-11
19.758965	5.87778e-11
19.735081	6.08289e-11
19.711198	6.29516e-11
19.687314	6.51483e-11
19.663431	6.74216e-11
19.639547	6.97742e-11
19.615663	7.22088e-11
19.591780	7.47284e-11
19.567896	7.73358e-11
19.544013	8.00342e-11
19.520129	8.28267e-11
19.496245	8.57165e-11
19.472362	8.87071e-11
19.448478	9.1802e-11
19.424595	9.50049e-11
19.400711	9.83194e-11
19.376827	1.01749e-10
19.352944	1.05299e-10
19.329060	1.08973e-10
19.305177	1.12774e-10
19.281293	1.16708e-10
19.257409	1.2078e-10
19.233526	1.24993e-10
19.209642	1.29353e-10
19.185759	1.33865e-10
19.161875	1.38535e-10
19.137991	1.43367e-10
19.114108	1.48367e-10
19.090224	1.53542e-10
19.066341	1.58898e-10
19.042457	1.6444e-10
19.018573	1.70175e-10
18.994690	1.76111e-10
18.970806	1.82253e-10
18.946923	1.88609e-10
18.923039	1.95187e-10
18.899155	2.01994e-10
18.875272	2.09038e-10
18.851388	2.16328e-10
18.827505	2.23872e-10
18.803621	2.31679e-10
18.779737	2.39758e-10
18.755854	2.48118e-10
18.731970	2.5677e-10
18.708087	2.65723e-10
18.684203	2.74989e-10
18.660319	2.84577e-10
18.636436	2.94499e-10
18.612552	3.04768e-10
18.588669	3.15394e-10
18.564785	3.2639e-10
18.540901	3.37769e-10
18.517018	3.49545e-10
18.493134	3.61731e-10
18.469251	3.74342e-10
18.445367	3.87392e-10
18.421483	4.00897e-10
18.397600	4.14872e-10
18.373716	4.29334e-10
18.349833	4.443e-10
18.325949	4.59788e-10
18.302065	4.75815e-10
18.278182	4.924e-10
18.254298	5.09563e-10
18.230415	5.27323e-10
18.206531	5.45703e-10
18.182647	5.64722e-10
18.158764	5.84405e-10
18.134880	6.04772e-10
18.110997	6.25849e-10
18.087113	6.4766e-10
18.063229	6.70231e-10
18.039346	6.93588e-10
18.015462	7.17758e-10
17.991579	7.4277e-10
17.967695	7.68653e-10
17.943811	7.95437e-10
17.919928	8.23154e-10
17.896044	8.51836e-10
17.872161	8.81517e-10
17.848277	9.12231e-10
17.824393	9.44015e-10
17.800510	9.76905e-10
17.776626	1.01094e-09
17.752743	1.04616e-09
17.728859	1.08261e-09
17.704975	1.12032e-09
17.681092	1.15935e-09
17.657208	1.19974e-09
17.633325	1.24153e-09
17.609441	1.28478e-09
17.585557	1.32953e-09
17.561674	1.37584e-09
17.537790	1.42377e-09
17.513907	1.47336e-09
17.490023	1.52467e-09
17.466139	1.57778e-09
17.442256	1.63273e-09
17.418372	1.68959e-09
17.394489	1.74843e-09
17.370605	1.80933e-09
17.346721	1.87233e-09
17.322838	1.93754e-09
17.298954	2.00501e-09
17.275071	2.07483e-09
17.251187	2.14707e-09
17.227303	2.22183e-09
17.203420	2.2992e-09
17.179536	2.37925e-09
17.155653	2.46209e-09
17.131769	2.54781e-09
17.107885	2.63652e-09
17.084002	2.7283e-09
17.060118	2.82329e-09
17.036235	2.92157e-09
17.012351	3.02328e-09
16.988467	3.12852e-09
16.964584	3.23742e-09
16.940700	3.35012e-09
16.916817	3.46673e-09
16.892933	3.58739e-09
16.869049	3.71225e-09
16.845166	3.84146e-09
16.821282	3.97516e-09
16.797399	4.1135e-09
16.773515	4.25666e-09
16.749631	4.4048e-09
16.725748	4.55808e-09
16.701864	4.7167e-09
16.677981	4.88083e-09
16.654097	5.05067e-09
16.630213	5.22641e-09
16.606330	5.40826e-09
16.582446	5.59643e-09
16.558563	5.79115e-09
16.534679	5.99263e-09
16.510795	6.20112e-09
16.486912	6.41685e-09
16.463028	6.64008e-09
16.439145	6.87107e-09
16.415261	7.11009e-09
16.391377	7.35742e-09
16.367494	7.61334e-09
16.343610	7.87815e-09
16.319727	8.15217e-09
16.295843	8.4357e-09
16.271959	8.72909e-09
16.248076	9.03267e-09
16.224192	9.34681e-09
16.200309	9.67185e-09
16.176425	1.00082e-08
16.152541	1.03562e-08
16.128658	1.07163e-08
16.104774	1.10889e-08
16.080891	1.14745e-08
16.057007	1.18735e-08
16.033123	1.22863e-08
16.009240	1.27134e-08
15.985356	1.31554e-08
15.961473	1.36128e-08
15.937589	1.4086e-08
15.913705	1.45756e-08
15.889822	1.50823e-08
15.865938	1.56065e-08
15.842055	1.6149e-08
15.818171	1.67103e-08
15.794287	1.7291e-08
15.770404	1.7892e-08
15.746520	1.85138e-08
15.722637	1.91572e-08
15.698753	1.98229e-08
15.674869	2.05117e-08
15.650986	2.12244e-08
15.627102	2.19619e-08
15.603219	2.2725e-08
15.579335	2.35145e-08
15.555451	2.43315e-08
15.531568	2.51768e-08
15.507684	2.60514e-08
15.483801	2.69564e-08
15.459917	2.78928e-08
15.436033	2.88616e-08
15.412150	2.98641e-08
15.388266	3.09014e-08
15.364383	3.19746e-08
15.340499	3.30851e-08
15.316615	3.42341e-08
15.292732	3.54229e-08
15.268848	3.6653e-08
15.244965	3.79257e-08
15.221081	3.92426e-08
15.197197	4.06051e-08
15.173314	4.20149e-08
15.149430	4.34736e-08
15.125547	4.49829e-08
15.101663	4.65445e-08
15.077779	4.81602e-08
15.053896	4.98319e-08
15.030012	5.15616e-08
15.006129	5.33512e-08
14.982245	5.52029e-08
14.958361	5.71188e-08
14.934478	5.9101e-08
14.910594	6.1152e-08
14.886711	6.3274e-08
14.862827	6.54696e-08
14.838944	6.77412e-08
14.815060	7.00916e-08
14.791176	7.25233e-08
14.767293	7.50394e-08
14.743409	7.76425e-08
14.719526	8.03359e-08
14.695642	8.31226e-08
14.671758	8.60057e-08
14.647875	8.89888e-08
14.623991	9.20751e-08
14.600108	9.52683e-08
14.576224	9.85721e-08
14.552340	1.0199e-07
14.528457	1.05527e-07
14.504573	1.09186e-07
14.480690	1.12972e-07
14.456806	1.16888e-07
14.432922	1.20941e-07
14.409039	1.25133e-07
14.385155	1.29471e-07
14.361272	1.33958e-07
14.337388	1.38602e-07
14.313504	1.43405e-07
14.289621	1.48375e-07
14.265737	1.53517e-07
14.241854	1.58837e-07
14.217970	1.64341e-07
14.194086	1.70035e-07
14.170203	1.75926e-07
14.146319	1.82021e-07
14.122436	1.88327e-07
14.098552	1.9485e-07
14.074668	2.016e-07
14.050785	2.08583e-07
14.026901	2.15807e-07
14.003018	2.23281e-07
13.979134	2.31013e-07
13.955250	2.39012e-07
13.931367	2.47288e-07
13.907483	2.55851e-07
13.883600	2.64708e-07
13.859716	2.73873e-07
13.835832	2.83353e-07
13.811949	2.93161e-07
13.788065	3.03309e-07
13.764182	3.13806e-07
13.740298	3.24666e-07
13.716414	3.35902e-07
13.692531	3.47525e-07
13.668647	3.5955e-07
13.644764	3.7199e-07
13.620880	3.84859e-07
13.596996	3.98173e-07
13.573113	4.11946e-07
13.549229	4.26195e-07
13.525346	4.40936e-07
13.501462	4.56185e-07
13.477578	4.71961e-07
13.453695	4.88281e-07
13.429811	5.05164e-07
13.405928	5.22629e-07
13.382044	5.40697e-07
13.358160	5.59388e-07
13.334277	5.78724e-07
13.310393	5.98726e-07
13.286510	6.19419e-07
13.262626	6.40824e-07
13.238742	6.62968e-07
13.214859	6.85875e-07
13.190975	7.09572e-07
13.167092	7.34085e-07
13.143208	7.59443e-07
13.119324	7.85675e-07
13.095441	8.12811e-07
13.071557	8.40881e-07
13.047674	8.69919e-07
13.023790	8.99957e-07
12.999906	9.31029e-07
12.976023	9.63171e-07
12.952139	9.9642e-07
12.928256	1.03081e-06
12.904372	1.06639e-06
12.880488	1.10319e-06
12.856605	1.14126e-06
12.832721	1.18064e-06
12.808838	1.22137e-06
12.784954	1.26351e-06
12.761070	1.30709e-06
12.737187	1.35217e-06
12.713303	1.39881e-06
12.689420	1.44705e-06
12.665536	1.49694e-06
12.641652	1.54855e-06
12.617769	1.60194e-06
12.593885	1.65716e-06
12.570002	1.71427e-06
12.546118	1.77335e-06
12.522234	1.83446e-06
12.498351	1.89767e-06
12.474467	1.96305e-06
12.450584	2.03067e-06
12.426700	2.10062e-06
12.402816	2.17297e-06
12.378933	2.2478e-06
12.355049	2.32519e-06
12.331166	2.40525e-06
12.307282	2.48805e-06
12.283398	2.57369e-06
12.259515	2.66227e-06
12.235631	2.75389e-06
12.211748	2.84864e-06
12.187864	2.94665e-06
12.163980	3.04801e-06
12.140097	3.15285e-06
12.116213	3.26128e-06
12.092330	3.37343e-06
12.068446	3.48941e-06
12.044562	3.60937e-06
12.020679	3.73344e-06
11.996795	3.86175e-06
11.972912	3.99446e-06
11.949028	4.1317e-06
11.925144	4.27364e-06
11.901261	4.42044e-06
11.877377	4.57226e-06
11.853494	4.72927e-06
11.829610	4.89165e-06
11.805726	5.05958e-06
11.781843	5.23324e-06
11.757959	5.41284e-06
11.734076	5.59858e-06
11.710192	5.79066e-06
11.686308	5.9893e-06
11.662425	6.19471e-06
11.638541	6.40714e-06
11.614658	6.62682e-06
11.590774	6.85399e-06
11.566890	7.08891e-06
11.543007	7.33184e-06
11.519123	7.58305e-06
11.495240	7.84283e-06
11.471356	8.11145e-06
11.447472	8.38923e-06
11.423589	8.67646e-06
11.399705	8.97348e-06
11.375822	9.2806e-06
11.351938	9.59818e-06
11.328054	9.92656e-06
11.304171	1.02661e-05
11.280287	1.06172e-05
11.256404	1.09802e-05
11.232520	1.13556e-05
11.208636	1.17437e-05
11.184753	1.2145e-05
11.160869	1.25599e-05
11.136986	1.29889e-05
11.113102	1.34325e-05
11.089218	1.38911e-05
11.065335	1.43652e-05
11.041451	1.48554e-05
11.017568	1.53623e-05
10.993684	1.58863e-05
10.969800	1.6428e-05
10.945917	1.69881e-05
10.922033	1.75671e-05
10.898150	1.81657e-05
10.874266	1.87846e-05
10.850382	1.94243e-05
10.826499	2.00857e-05
10.802615	2.07694e-05
10.778732	2.14762e-05
10.754848	2.22068e-05
10.730964	2.29621e-05
10.707081	2.37428e-05
10.683197	2.45499e-05
10.659314	2.53841e-05
10.635430	2.62464e-05
10.611546	2.71378e-05
10.587663	2.80591e-05
10.563779	2.90113e-05
10.539896	2.99956e-05
10.516012	3.10129e-05
10.492128	3.20644e-05
10.468245	3.31511e-05
10.444361	3.42743e-05
10.420478	3.54351e-05
10.396594	3.66348e-05
10.372710	3.78746e-05
10.348827	3.91559e-05
10.324943	4.048e-05
10.301060	4.18483e-05
10.277176	4.32623e-05
10.253292	4.47235e-05
10.229409	4.62334e-05
10.205525	4.77936e-05
10.181642	4.94057e-05
10.157758	5.10714e-05
10.133874	5.27925e-05
10.109991	5.45707e-05
10.086107	5.6408e-05
10.062224	5.83061e-05
10.038340	6.02672e-05
10.014456	6.22931e-05
9.990573	6.4386e-05
9.966689	6.6548e-05
9.942806	6.87814e-05
9.918922	7.10884e-05
9.895038	7.34714e-05
9.871155	7.59327e-05
9.847271	7.8475e-05
9.823388	8.11006e-05
9.799504	8.38124e-05
9.775620	8.66129e-05
9.751737	8.95049e-05
9.727853	9.24915e-05
9.703970	9.55754e-05
9.680086	9.87597e-05
9.656202	0.000102048
9.632319	0.000105442
9.608435	0.000108947
9.584552	0.000112565
9.560668	0.0001163
9.536784	0.000120155
9.512901	0.000124134
9.489017	0.000128241
9.465134	0.00013248
9.441250	0.000136854
9.417366	0.000141368
9.393483	0.000146026
9.369599	0.000150831
9.345716	0.000155789
9.321832	0.000160903
9.297948	0.000166178
9.274065	0.000171619
9.250181	0.00017723
9.226298	0.000183016
9.202414	0.000188982
9.178530	0.000195132
9.154647	0.000201472
9.130763	0.000208007
9.106880	0.000214741
9.082996	0.000221679
9.059112	0.000228828
9.035229	0.00023619
9.011345	0.000243773
8.987462	0.000251581
8.963578	0.000259618
8.939694	0.00026789
8.915811	0.000276401
8.891927	0.000285155
8.868044	0.000294158
8.844160	0.000303413
8.820276	0.000312923
8.796393	0.000322692
8.772509	0.000332722
8.748626	0.000343015
8.724742	0.000353571
8.700858	0.00036439
8.676975	0.00037547
8.653091	0.000386807
8.629208	0.000398395
8.605324	0.000410224
8.581440	0.000422281
8.557557	0.000434546
8.533673	0.000446991
8.509790	0.000459576
8.485906	0.000472244
8.462022	0.000484903
8.438139	0.000497402
8.414255	0.000509431
&
```
