## Supplementary material for "All-at-once RNA folding with 3D motif prediction framed by evolutionary information": RF03733_mir-BART14.cacofold.helixcov

```
# RMs = 2 L = 78

# RM_HELIX NESTED 14-33 44-65, nbp = 20 nbp_cov = 0
# pvals: 0.980803,0.980803,0.980803,0.980803,0.980803,0.980803,0.980803,0.980803,0.980803,0.980803,0.980803,0.980803,0.980803,0.980803,0.980803,0.980803,0.980803,0.980803,0.980803,0.980803
# aggregated NONE
NESTED  :::::::::::::<<<<<<<<<<<<<<<<<<<<__________>>>>>>->>>->>>>>>>>>>>:::::::::::::
        ::::::::::::::::::::::::::::::::::::::::::::::::::::::::::::::::::::::::::::::

# RM_HELIX NESTED 3-10 69-76, nbp = 8 nbp_cov = 0
# pvals: 0.980803,0.980803,0.980803,0.980803,0.980803,0.980803,0.980803,0.980803
# aggregated NONE
NESTED  ::<<<<<<<<__________________________________________________________>>>>>>>>::
        ::::::::::::::::::::::::::::::::::::::::::::::::::::::::::::::::::::::::::::::
```
