## Supplementary material for "All-at-once RNA folding with 3D motif prediction framed by evolutionary information": RF03733_mir-BART14.helixcov

```
# RMs = 3 L = 78

# RM_HELIX NESTED 28-33 44-49, nbp = 6 nbp_cov = 0
# pvals: 0.980803,0.980803,0.980803,0.980803,0.980803,0.980803
# aggregated NONE
NESTED  :::::::::::::::::::::::::::<<<<<<__________>>>>>>:::::::::::::::::::::::::::::
        ::::::::::::::::::::::::::::::::::::::::::::::::::::::::::::::::::::::::::::::

# RM_HELIX NESTED 14-24 55-65, nbp = 10 nbp_cov = 0
# pvals: 0.980803,0.980803,0.980803,0.980803,0.980803,0.980803,0.980803,0.980803,0.980803,0.980803
# aggregated NONE
NESTED  :::::::::::::<<<<<-<<<<<______________________________>>>>>->>>>>:::::::::::::
        ::::::::::::::::::::::::::::::::::::::::::::::::::::::::::::::::::::::::::::::

# RM_HELIX NESTED 3-8 71-76, nbp = 6 nbp_cov = 0
# pvals: 0.980803,0.980803,0.980803,0.980803,0.980803,0.980803
# aggregated NONE
NESTED  ::<<<<<<______________________________________________________________>>>>>>::
        ::::::::::::::::::::::::::::::::::::::::::::::::::::::::::::::::::::::::::::::
```
