## Supplementary material for "All-at-once RNA folding with 3D motif prediction framed by evolutionary information": RF03733_mir-BART14.power

```
# Power analysis of given structure 
#
# Powertype = SINGLE SUBSTITUTIONS
# covary  left_pos      right_pos    substitutions      power
#----------------------------------------------------------------
          3		76		0		0.00
          4		75		0		0.00
          5		74		0		0.00
          6		73		1		0.00
          7		72		0		0.00
          8		71		0		0.00
          14		65		0		0.00
          15		64		1		0.00
          16		63		0		0.00
          17		62		0		0.00
          18		61		0		0.00
          20		59		1		0.00
          21		58		0		0.00
          22		57		0		0.00
          23		56		0		0.00
          24		55		0		0.00
          28		49		0		0.00
          29		48		0		0.00
          30		47		0		0.00
          31		46		0		0.00
          32		45		0		0.00
          33		44		0		0.00
#
# BPAIRS 22
# avg substitutions per BP  0.1
# BPAIRS expected to covary 0.0 +/- 0.0
# BPAIRS observed to covary 0
#
```
