## Supplementary material for "All-at-once RNA folding with 3D motif prediction framed by evolutionary information": RF03733_mir-BART14.surv

```
0.000511	0.0454545
-0.001849	1
&
1.048790	0.000335458
1.046393	0.000670916
0.899272	0.00201275
0.813451	0.00872191
0.709239	0.0103992
0.580508	0.0130829
0.549857	0.0137538
0.525337	0.0150956
0.500817	0.0167729
0.470166	0.0194566
0.390475	0.0207984
0.341435	0.0211338
0.310784	0.0244884
0.231094	0.0271721
0.218833	0.027843
0.145272	0.0295203
-0.001849	0.978195
-0.050890	0.978531
-0.099930	0.979873
-0.118321	0.980543
-0.167361	0.981214
-0.210272	0.98155
-0.247052	0.982221
-0.296093	0.982556
-0.345133	0.985911
-0.351264	0.986582
-0.400304	0.986917
-0.412564	0.987588
-0.486125	0.98893
-0.663897	0.990272
-0.694548	0.990607
-0.712938	0.991278
-0.719068	0.994633
-0.847800	0.997987
-1.552758	1
&
1.316803	1.11e-06
1.316117	3.33e-06
1.181255	4.44e-06
1.175125	6.66001e-06
1.156735	8.88001e-06
1.150605	1.11e-05
1.144475	1.221e-05
1.132214	1.443e-05
1.126084	1.554e-05
1.107694	9.87901e-05
1.101564	0.00010656
1.095434	0.00012876
1.089304	0.0001443
1.083174	0.00018648
1.077044	0.00019203
1.070914	0.00019536
1.064784	0.00020091
1.058654	0.00020313
1.052523	0.00020757
1.046393	0.00048951
1.040263	0.00049728
1.034133	0.000516151
1.028003	0.000562771
1.015743	0.000744811
1.009613	0.000773671
1.003483	0.000788101
0.997353	0.000795871
0.991223	0.000825841
0.985093	0.000832501
0.978963	0.000839161
0.972832	0.000865801
0.966702	0.000914641
0.960572	0.000979021
0.954442	0.00102342
0.948312	0.00108336
0.942182	0.00109446
0.936052	0.00120102
0.929922	0.00135198
0.923792	0.00139749
0.917662	0.00140748
0.911532	0.00143412
0.905402	0.00145188
0.899272	0.00201576
0.893142	0.00217449
0.887011	0.00251082
0.880881	0.00251304
0.874751	0.00253524
0.868621	0.00263292
0.862491	0.00264846
0.856361	0.00266511
0.850231	0.00267843
0.844101	0.0027306
0.831841	0.00274392
0.819581	0.00276834
0.813451	0.00603286
0.807320	0.00604951
0.801190	0.00612943
0.788930	0.00613498
0.782800	0.00640249
0.776670	0.00654013
0.770540	0.00655567
0.758280	0.00656122
0.752150	0.00661894
0.746020	0.00732823
0.739890	0.00737374
0.733760	0.00741814
0.727630	0.00744922
0.721499	0.00746587
0.715369	0.00759907
0.709239	0.00867133
0.703109	0.00881119
0.696979	0.00890665
0.690849	0.00891109
0.684719	0.00892441
0.678589	0.00901432
0.672459	0.00905317
0.666329	0.00908647
0.660199	0.00926851
0.654069	0.00932623
0.641808	0.00945277
0.635678	0.00950494
0.629548	0.00952159
0.623418	0.00958042
0.617288	0.0097225
0.611158	0.00974248
0.605028	0.00978355
0.598898	0.010434
0.592768	0.0105561
0.586638	0.0106893
0.580508	0.0119347
0.574378	0.0119736
0.568248	0.0120135
0.562118	0.0120491
0.555987	0.0122755
0.549857	0.0127251
0.543727	0.0128216
0.537597	0.0129215
0.531467	0.0129304
0.525337	0.0136397
0.519207	0.0138573
0.513077	0.0139949
0.506947	0.0141292
0.500817	0.0148751
0.494687	0.0149106
0.488557	0.0150882
0.482427	0.0151116
0.476296	0.0153102
0.470166	0.016458
0.464036	0.0167455
0.457906	0.0168465
0.451776	0.0168864
0.445646	0.0170052
0.439516	0.0170763
0.433386	0.017235
0.427256	0.0174192
0.421126	0.0174259
0.414996	0.0174559
0.408866	0.0175258
0.402736	0.0175713
0.396606	0.0176202
0.390475	0.0184138
0.384345	0.0184493
0.378215	0.0185037
0.372085	0.0185359
0.365955	0.0185381
0.359825	0.0186347
0.353695	0.0187712
0.347565	0.0187768
0.341435	0.0189921
0.335305	0.0190343
0.329175	0.0190554
0.323045	0.0190876
0.316915	0.0191253
0.310784	0.0207148
0.304654	0.0208825
0.298524	0.0209158
0.292394	0.0209868
0.286264	0.0210778
0.280134	0.0210845
0.274004	0.0211244
0.267874	0.0211378
0.261744	0.0211544
0.255614	0.0211655
0.249484	0.0212587
0.243354	0.0213686
0.237224	0.0213697
0.231094	0.022654
0.224963	0.0231013
0.218833	0.0234332
0.212703	0.0235398
0.206573	0.0236264
0.200443	0.0238362
0.194313	0.023905
0.188183	0.0239172
0.182053	0.0239372
0.175923	0.0241359
0.169793	0.0241769
0.163663	0.0241903
0.151403	0.0242902
0.145272	0.0251648
0.139142	0.0251926
0.133012	0.0253091
0.126882	0.0254534
0.120752	0.0254645
0.114622	0.025469
0.108492	0.0258664
0.102362	0.025893
0.096232	0.0259096
0.090102	0.0259429
0.083972	0.0260384
0.077842	0.026095
0.071712	0.0261527
0.065582	0.0261694
0.059451	0.026186
0.053321	0.0263126
0.041061	0.0263292
0.034931	0.0263492
0.028801	0.0263559
0.022671	0.0264269
0.016541	0.0264313
0.010411	0.0264924
0.004281	0.0265046
-0.001849	0.980803
-0.014109	0.980805
-0.020240	0.98081
-0.026370	0.98084
-0.032500	0.980841
-0.038630	0.980857
-0.050890	0.981021
-0.057020	0.981146
-0.063150	0.981147
-0.069280	0.981152
-0.075410	0.981177
-0.081540	0.981225
-0.087670	0.981282
-0.093800	0.981298
-0.099930	0.9819
-0.106061	0.981965
-0.112191	0.982021
-0.118321	0.982357
-0.124451	0.982504
-0.130581	0.982581
-0.136711	0.982592
-0.142841	0.982665
-0.148971	0.982674
-0.155101	0.982745
-0.161231	0.982761
-0.167361	0.983078
-0.173491	0.983141
-0.179621	0.983209
-0.185752	0.983296
-0.191882	0.983317
-0.198012	0.983367
-0.204142	0.983452
-0.210272	0.983666
-0.216402	0.983677
-0.222532	0.983702
-0.228662	0.983735
-0.234792	0.983745
-0.240922	0.983756
-0.247052	0.984156
-0.253182	0.984402
-0.259312	0.984512
-0.265442	0.984603
-0.271573	0.984655
-0.277703	0.984737
-0.283833	0.98475
-0.289963	0.984795
-0.296093	0.984944
-0.302223	0.984946
-0.308353	0.984982
-0.314483	0.985028
-0.320613	0.985038
-0.326743	0.985155
-0.332873	0.985176
-0.339003	0.985251
-0.345133	0.986805
-0.351264	0.98716
-0.357394	0.987437
-0.363524	0.987648
-0.369654	0.987881
-0.375784	0.987927
-0.381914	0.987941
-0.388044	0.987994
-0.394174	0.988036
-0.400304	0.98819
-0.412564	0.988583
-0.418694	0.988656
-0.424824	0.98887
-0.430954	0.98899
-0.437085	0.989073
-0.443215	0.989119
-0.449345	0.989175
-0.455475	0.989205
-0.461605	0.989267
-0.467735	0.989285
-0.473865	0.989302
-0.479995	0.989328
-0.486125	0.989908
-0.492255	0.989937
-0.498385	0.989942
-0.504515	0.989968
-0.510645	0.99003
-0.516776	0.990041
-0.522906	0.990077
-0.529036	0.990201
-0.535166	0.990219
-0.541296	0.990398
-0.547426	0.990422
-0.553556	0.990458
-0.559686	0.990525
-0.565816	0.990541
-0.571946	0.990738
-0.578076	0.990927
-0.584206	0.990976
-0.590336	0.990987
-0.596466	0.991042
-0.602597	0.991098
-0.608727	0.991171
-0.614857	0.991183
-0.620987	0.991187
-0.627117	0.991193
-0.633247	0.991222
-0.639377	0.991484
-0.645507	0.991507
-0.651637	0.991517
-0.657767	0.991521
-0.663897	0.992214
-0.670027	0.99247
-0.676157	0.992632
-0.682288	0.992726
-0.688418	0.992743
-0.694548	0.992978
-0.700678	0.993023
-0.706808	0.993027
-0.712938	0.993383
-0.719068	0.994937
-0.725198	0.994969
-0.731328	0.994986
-0.737458	0.995031
-0.743588	0.995538
-0.749718	0.995663
-0.755848	0.995682
-0.761978	0.995821
-0.768109	0.995841
-0.774239	0.99595
-0.786499	0.995958
-0.792629	0.995968
-0.798759	0.995984
-0.804889	0.996004
-0.811019	0.996046
-0.817149	0.996073
-0.823279	0.996091
-0.829409	0.996119
-0.835539	0.996123
-0.847800	0.997546
-0.853930	0.997547
-0.860060	0.997645
-0.866190	0.997651
-0.878450	0.997679
-0.884580	0.997701
-0.890710	0.997728
-0.896840	0.997811
-0.902970	0.997821
-0.915230	0.997828
-0.927490	0.99787
-0.933621	0.997883
-0.945881	0.99791
-0.952011	0.998025
-0.970401	0.998039
-0.976531	0.998055
-0.982661	0.998064
-0.994921	0.998069
-1.019442	0.998162
-1.043962	0.998171
-1.062352	0.998224
-1.068482	0.998227
-1.074612	0.998247
-1.086872	0.998254
-1.105263	0.998279
-1.123653	0.998291
-1.129783	0.998294
-1.135913	0.998301
-1.178824	0.998305
-1.184954	0.998316
-1.191084	0.998329
-1.240124	0.998363
-1.270775	0.998383
-1.301425	0.998469
-1.325945	0.998483
-1.350466	0.998579
-1.374986	0.998589
-1.381116	0.998629
-1.399506	0.998632
-1.411766	0.998649
-1.436287	0.998776
-1.442417	0.998782
-1.448547	0.998802
-1.485327	0.998812
-1.491457	0.998816
-1.497587	0.998827
-1.515978	0.998828
-1.522108	0.998834
-1.552758	0.99968
-1.607929	0.999747
-1.632449	0.999757
-1.638579	0.999807
-1.650839	0.999814
-1.656969	0.999815
-1.669229	0.999908
-1.675360	0.999928
-1.712140	0.999935
-1.730530	0.999938
-1.755050	0.999991
-1.779571	0.999994
-1.785701	0.999996
-1.822481	0.999997
-1.902172	1
&
```
