## Supplementary material for "All-at-once RNA folding with 3D motif prediction framed by evolutionary information": RF03734_mir-4773.helixcov

```
# RMs = 1 L = 78

# RM_HELIX NESTED 1-35 44-78, nbp = 35 nbp_cov = 0
# pvals: 0.997764,0.997764,0.997764,0.997764,0.997764,0.997764,0.997764,0.997764,0.997764,0.997764,0.997764,0.997764,0.997764,0.997764,0.997764,0.997764,0.997764,0.997764,0.997764,0.997764,0.997764,0.997764,0.997764,0.997764,0.997764,0.997764,0.997764,0.997764,0.997764,0.997764,0.997764,0.997764,0.997764,0.997764,0.997764
# aggregated NONE
NESTED  <<<<<<<<<<<<<<<<<<<<<<<<<<<<<<<<<<<________>>>>>>>>>>>>>>>>>>>>>>>>>>>>>>>>>>>
        ::::::::::::::::::::::::::::::::::::::::::::::::::::::::::::::::::::::::::::::
```
