## Supplementary material for "All-at-once RNA folding with 3D motif prediction framed by evolutionary information": RF03734_mir-4773.surv

```
0.000000	0.0285714
-0.000552	1
&
1.499679	0.000336927
1.179546	0.000673854
0.953569	0.00134771
0.941015	0.00168464
0.307026	0.00202156
0.269364	0.00269542
-0.000552	0.997642
-0.044492	0.997978
-0.383457	0.998652
-0.433673	0.998989
-0.534107	0.999663
-1.011168	1
&
1.806489	1.11e-06
1.800980	4.44e-06
1.713101	8.88001e-06
1.524787	9.99001e-06
1.499679	0.00031191
1.179546	0.000613831
1.022618	0.000636031
0.953569	0.00123987
0.941015	0.00154179
0.871967	0.00156399
0.865690	0.00157065
0.784087	0.00157953
0.752702	0.00159063
0.708762	0.0015984
0.620882	0.00161394
0.602051	0.00162504
0.576942	0.00162948
0.394906	0.0016317
0.376075	0.00163281
0.369798	0.00163392
0.344689	0.00165168
0.307026	0.0019536
0.269364	0.00255744
0.244255	0.00256188
0.212870	0.0025752
0.137544	0.00259074
0.055942	0.00259185
0.049665	0.00259962
-0.000552	0.997764
-0.044492	0.998066
-0.182589	0.998071
-0.201420	0.998089
-0.264191	0.998112
-0.301854	0.99812
-0.314408	0.998129
-0.320685	0.99813
-0.333240	0.998132
-0.364625	0.998136
-0.383457	0.99874
-0.433673	0.999042
-0.439951	0.999055
-0.452505	0.999078
-0.483890	0.999079
-0.534107	0.999683
-0.804023	0.999687
-0.954674	0.999698
-1.011168	1
&
```
