## Supplementary material for "All-at-once RNA folding with 3D motif prediction framed by evolutionary information": RF03735_mir-1502.cacofold.helixcov

```
# RMs = 1 L = 59

# RM_HELIX NESTED 1-26 33-58, nbp = 25 nbp_cov = 0
# pvals: 0.941284,0.000580557,0.0382661,0.941284,0.941284,0.941284,0.941284,0.941284,0.941284,0.988032,0.941284,0.941284,0.941284,0.0382661,0.941284,0.0147633,0.941284,0.941284,0.941284,0.941284,0.941284,0.941284,0.0147633,0.941284,0.00956166
# aggregated NONE
NESTED  <<<<<<<<<<<<<<<<<<<<<<-<<<______>>>->>>>>>>>>>>>>>>>>>>>>>:
        :::::::::::::::::::::::::::::::::::::::::::::::::::::::::::
```
