## Supplementary material for "All-at-once RNA folding with 3D motif prediction framed by evolutionary information": RF03735_mir-1502.surv

```
0.360837	0.0555556
0.355607	0.111111
-0.006282	1
&
1.381516	0.000590667
1.378641	0.00118133
1.211615	0.003544
0.968036	0.00590667
0.891482	0.0112227
0.877563	0.0118133
0.863644	0.0129947
0.856685	0.014176
0.801010	0.0189014
0.766213	0.0242174
0.745334	0.02658
0.717497	0.030124
0.689659	0.0307147
0.661821	0.03544
0.606146	0.037212
0.585268	0.0383934
0.404323	0.0419374
0.369526	0.0431187
0.355607	0.0490254
0.327770	0.0537507
0.299932	0.0549321
0.251216	0.0572947
0.230338	0.0590667
0.188581	0.0602481
0.139865	0.0696988
0.105068	0.0708801
-0.006282	0.922623
-0.054998	0.924985
-0.096755	0.927348
-0.110674	0.930892
-0.131552	0.932664
-0.152430	0.933845
-0.228984	0.935027
-0.270740	0.93798
-0.277699	0.942705
-0.319456	0.944477
-0.354253	0.945068
-0.361212	0.949793
-0.396009	0.953337
-0.423847	0.959244
-0.437766	0.965151
-0.451685	0.967513
-0.500401	0.972829
-0.521279	0.981689
-0.535198	0.985233
-0.646548	0.985824
-0.778777	0.988187
-0.827493	0.988777
-0.876209	0.99114
-0.883168	0.993503
-0.924925	0.994684
-1.001478	0.995865
-1.043235	0.999409
-1.119788	1
&
1.810125	1.94818e-06
1.705733	3.89636e-06
1.670936	7.79271e-06
1.629180	1.36372e-05
1.615261	2.72745e-05
1.608302	2.92227e-05
1.601342	3.3119e-05
1.587423	4.48081e-05
1.573505	5.4549e-05
1.566545	5.64972e-05
1.559586	6.03935e-05
1.552626	6.23417e-05
1.545667	7.01344e-05
1.538707	7.20826e-05
1.531748	7.40308e-05
1.517829	8.18235e-05
1.510870	8.96162e-05
1.503910	0.000111046
1.496951	0.000116891
1.489992	0.000118839
1.483032	0.000122735
1.476073	0.000124683
1.469113	0.000159751
1.462154	0.000177284
1.455194	0.000185077
1.448235	0.000190921
1.434316	0.000210403
1.427357	0.00023573
1.420397	0.000239626
1.413438	0.000305864
1.406479	0.000354568
1.399519	0.000393532
1.392560	0.000420807
1.385600	0.000436392
1.378641	0.000580557
1.371682	0.000600039
1.364722	0.000637054
1.357763	0.000656536
1.350803	0.000672122
1.343844	0.000748101
1.336884	0.000767582
1.329925	0.000783168
1.322966	0.000845509
1.316006	0.000882525
1.309047	0.000902007
1.302087	0.000952659
1.295128	0.00098383
1.288169	0.00100721
1.281209	0.00104422
1.274250	0.00108514
1.267290	0.00113189
1.260331	0.00114358
1.253371	0.00120982
1.246412	0.00130918
1.239453	0.00151763
1.232493	0.00157218
1.225534	0.00163842
1.218574	0.00172414
1.211615	0.00194818
1.204656	0.00201052
1.197696	0.00217417
1.190737	0.0022482
1.183777	0.00239041
1.176818	0.00243133
1.169859	0.00246445
1.162899	0.0025112
1.155940	0.00254432
1.148980	0.00262809
1.142021	0.00269238
1.135061	0.00282681
1.128102	0.00294759
1.121143	0.00299435
1.114183	0.00303526
1.107224	0.00310345
1.100264	0.00316384
1.093305	0.00330996
1.086346	0.00339373
1.079386	0.003421
1.072427	0.00350477
1.065467	0.00356906
1.058508	0.00362751
1.051549	0.00367037
1.044589	0.00383791
1.037630	0.0039022
1.030670	0.00402688
1.023711	0.00410286
1.016751	0.00414962
1.009792	0.00430937
1.002833	0.00439119
0.995873	0.0045938
0.988914	0.00476135
0.981954	0.00501461
0.974995	0.00518605
0.968036	0.00571206
0.961076	0.0058796
0.954117	0.00611338
0.947157	0.00637639
0.940198	0.0067368
0.933238	0.00704656
0.926279	0.00749659
0.919320	0.00787454
0.912360	0.00802065
0.905401	0.00854861
0.898441	0.00881356
0.891482	0.00956166
0.884523	0.00987532
0.877563	0.0104267
0.870604	0.0107247
0.863644	0.0110579
0.856685	0.0115293
0.849726	0.0121664
0.842766	0.0126164
0.835807	0.0129885
0.828847	0.0132028
0.821888	0.0135515
0.814928	0.0137912
0.807969	0.0141165
0.801010	0.0147633
0.794050	0.015264
0.787091	0.0155776
0.780131	0.0159906
0.773172	0.0162244
0.766213	0.0171342
0.759253	0.0173797
0.752294	0.0176427
0.745334	0.0180479
0.738375	0.0183889
0.731415	0.0189597
0.724456	0.0192285
0.717497	0.0197292
0.710537	0.0200721
0.703578	0.0203253
0.696618	0.0207462
0.689659	0.0209897
0.682700	0.0211611
0.675740	0.0215917
0.668781	0.022032
0.661821	0.0226047
0.654862	0.0229788
0.647903	0.0233119
0.640943	0.0235262
0.633984	0.0237054
0.627024	0.0238613
0.620065	0.024212
0.613105	0.0243366
0.606146	0.0251783
0.599187	0.0256497
0.592227	0.0258406
0.585268	0.026242
0.578308	0.0266433
0.571349	0.0269199
0.564390	0.0271264
0.557430	0.0273758
0.550471	0.0275414
0.543511	0.0278064
0.536552	0.0279836
0.529593	0.028272
0.522633	0.0286674
0.515674	0.028835
0.508714	0.0291876
0.501755	0.0295227
0.494795	0.0298578
0.487836	0.0301169
0.480877	0.0302494
0.473917	0.0304734
0.466958	0.0307403
0.459998	0.0309468
0.453039	0.0311241
0.446080	0.0314397
0.439120	0.0316267
0.432161	0.0319657
0.425201	0.0322891
0.418242	0.0327703
0.411282	0.0330801
0.404323	0.0337425
0.397364	0.0341983
0.390404	0.0347769
0.383445	0.0354861
0.376485	0.0358406
0.369526	0.0364582
0.362567	0.0372589
0.355607	0.0382661
0.348648	0.0387142
0.341688	0.039096
0.334729	0.0395461
0.327770	0.0405377
0.320810	0.0409332
0.313851	0.0414339
0.306891	0.0417436
0.299932	0.0425112
0.292972	0.042743
0.286013	0.0431346
0.279054	0.0435223
0.272094	0.0439606
0.265135	0.0442821
0.258175	0.0446932
0.251216	0.0455153
0.244257	0.0458367
0.237297	0.0462907
0.230338	0.0469745
0.223378	0.0472979
0.216419	0.0475901
0.209459	0.0478258
0.202500	0.0481044
0.195541	0.0487824
0.188581	0.049211
0.181622	0.0495656
0.174662	0.050187
0.167703	0.050339
0.160744	0.0506429
0.153784	0.0509449
0.146825	0.0511183
0.139865	0.0520417
0.132906	0.0522462
0.125947	0.0523748
0.118987	0.052556
0.112028	0.0529944
0.105068	0.0532632
0.098109	0.053608
0.091149	0.0537717
0.084190	0.0541672
0.077231	0.0542763
0.070271	0.0544418
0.063312	0.0547555
0.056352	0.054999
0.049393	0.0551588
0.042434	0.0554101
0.035474	0.0555504
0.028515	0.0557179
0.021555	0.0558913
0.014596	0.0561134
0.007636	0.0562809
0.000677	0.0564855
-0.006282	0.941284
-0.013242	0.941383
-0.020201	0.941522
-0.027161	0.941625
-0.034120	0.941736
-0.041079	0.941903
-0.048039	0.942044
-0.054998	0.942424
-0.061958	0.942618
-0.068917	0.943026
-0.075876	0.94339
-0.082836	0.943668
-0.089795	0.944101
-0.096755	0.944662
-0.103714	0.944983
-0.110674	0.94549
-0.117633	0.945885
-0.124592	0.946371
-0.131552	0.946994
-0.138511	0.947308
-0.145471	0.947699
-0.152430	0.9482
-0.159389	0.948492
-0.166349	0.948792
-0.173308	0.949067
-0.180268	0.949392
-0.187227	0.949829
-0.194186	0.950136
-0.201146	0.950409
-0.208105	0.950949
-0.215065	0.951237
-0.222024	0.951617
-0.228984	0.952065
-0.235943	0.952679
-0.242902	0.953098
-0.249862	0.95353
-0.256821	0.953846
-0.263781	0.954282
-0.270740	0.95474
-0.277699	0.95609
-0.284659	0.956661
-0.291618	0.957086
-0.298578	0.957473
-0.305537	0.957997
-0.312497	0.958484
-0.319456	0.958923
-0.326415	0.959283
-0.333375	0.959965
-0.340334	0.96105
-0.347294	0.961705
-0.354253	0.962342
-0.361212	0.963174
-0.368172	0.963686
-0.375131	0.964726
-0.382091	0.965313
-0.389050	0.965747
-0.396009	0.966752
-0.402969	0.9673
-0.409928	0.967861
-0.416888	0.96874
-0.423847	0.96991
-0.430807	0.970742
-0.437766	0.971843
-0.444725	0.972398
-0.451685	0.97323
-0.458644	0.973906
-0.465604	0.974781
-0.472563	0.975691
-0.479522	0.976433
-0.486482	0.976936
-0.493441	0.977567
-0.500401	0.978426
-0.507360	0.978749
-0.514320	0.979176
-0.521279	0.980364
-0.528238	0.981038
-0.535198	0.981896
-0.542157	0.982472
-0.549117	0.982856
-0.556076	0.983703
-0.563035	0.984181
-0.569995	0.984826
-0.576954	0.985283
-0.583914	0.985669
-0.590873	0.986076
-0.597832	0.986423
-0.604792	0.986684
-0.611751	0.986988
-0.618711	0.987257
-0.625670	0.987411
-0.632630	0.987575
-0.639589	0.987851
-0.646548	0.988032
-0.653508	0.988221
-0.660467	0.988406
-0.667427	0.988556
-0.674386	0.988714
-0.681345	0.988925
-0.688305	0.989119
-0.695264	0.989252
-0.702224	0.989347
-0.709183	0.98949
-0.716143	0.989663
-0.723102	0.989762
-0.730061	0.989873
-0.737021	0.990119
-0.743980	0.99046
-0.750940	0.990682
-0.757899	0.990914
-0.764858	0.99104
-0.771818	0.991202
-0.778777	0.991559
-0.785737	0.991687
-0.792696	0.991753
-0.799655	0.991901
-0.806615	0.992127
-0.813574	0.992305
-0.820534	0.992496
-0.827493	0.992757
-0.834453	0.992938
-0.841412	0.993035
-0.848371	0.993201
-0.855331	0.9936
-0.862290	0.993834
-0.869250	0.994002
-0.876209	0.994278
-0.883168	0.994541
-0.890128	0.994623
-0.897087	0.994888
-0.904047	0.995094
-0.911006	0.995215
-0.917965	0.995426
-0.924925	0.995718
-0.931884	0.995823
-0.938844	0.996002
-0.945803	0.996147
-0.952763	0.996236
-0.959722	0.996435
-0.966681	0.996573
-0.973641	0.996669
-0.980600	0.996953
-0.987560	0.997091
-0.994519	0.997183
-1.001478	0.997458
-1.008438	0.997619
-1.015397	0.997719
-1.022357	0.997832
-1.029316	0.99796
-1.036276	0.998007
-1.043235	0.998346
-1.050194	0.998426
-1.057154	0.998514
-1.064113	0.998613
-1.071073	0.998675
-1.078032	0.99873
-1.084991	0.998771
-1.091951	0.99881
-1.098910	0.99895
-1.105870	0.99902
-1.112829	0.999061
-1.119788	0.999149
-1.126748	0.999205
-1.133707	0.999244
-1.140667	0.999291
-1.147626	0.999324
-1.154586	0.999412
-1.161545	0.999421
-1.168504	0.999429
-1.175464	0.999519
-1.182423	0.999546
-1.189383	0.999616
-1.196342	0.999618
-1.203301	0.999653
-1.210261	0.999669
-1.217220	0.999673
-1.224180	0.999679
-1.231139	0.999694
-1.238099	0.999727
-1.245058	0.999735
-1.252017	0.999753
-1.258977	0.999768
-1.265936	0.999782
-1.272896	0.999801
-1.279855	0.999813
-1.286814	0.999823
-1.293774	0.999838
-1.300733	0.99985
-1.307693	0.999866
-1.314652	0.999875
-1.321611	0.999883
-1.328571	0.999885
-1.335530	0.999903
-1.342490	0.999918
-1.349449	0.99993
-1.363368	0.999938
-1.370327	0.999944
-1.377287	0.999947
-1.384246	0.999955
-1.391206	0.999959
-1.398165	0.999961
-1.405124	0.999967
-1.419043	0.999971
-1.426003	0.999975
-1.446881	0.999977
-1.453840	0.999981
-1.467759	0.999982
-1.516475	0.999986
-1.530394	0.999994
-1.558232	0.999996
-1.627826	0.999998
-1.780933	1
&
```
