## Supplementary material for "All-at-once RNA folding with 3D motif prediction framed by evolutionary information": RF03736_mir-3130.cacofold.helixcov

```
# RMs = 1 L = 75

# RM_HELIX NESTED 1-35 41-75, nbp = 35 nbp_cov = 0
# pvals: 0.997321,0.997321,0.997321,0.997321,0.997321,0.997321,0.997321,0.997321,0.997321,0.997321,0.997321,0.997321,0.997321,0.997321,0.997321,0.997321,0.997321,0.997321,0.997321,0.997321,0.997321,0.997321,0.997321,0.997321,0.997321,0.997321,0.997321,0.997321,0.997321,0.997321,0.997321,0.997321,0.997321,0.997321,0.00162402
# aggregated NONE
NESTED  <<<<<<<<<<<<<<<<<<<<<<<<<<<<<<<<<<<_____>>>>>>>>>>>>>>>>>>>>>>>>>>>>>>>>>>>
        :::::::::::::::::::::::::::::::::::::::::::::::::::::::::::::::::::::::::::
```
