## Supplementary material for "All-at-once RNA folding with 3D motif prediction framed by evolutionary information": RF03736_mir-3130.surv

```
0.000000	0.0294118
-0.003836	1
&
1.270701	0.00036483
1.123234	0.00109449
1.002100	0.00182415
0.880966	0.00255381
0.543899	0.00328347
0.422765	0.00401313
0.191031	0.00437796
0.096231	0.00474279
-0.003836	0.997081
-0.040703	0.997446
-0.124970	0.997811
-0.319837	0.998176
-0.535771	0.998541
-0.556838	0.998906
-0.630572	0.99927
-0.720105	0.999635
-0.835972	1
&
1.399435	1.2012e-06
1.397101	8.40841e-06
1.270701	0.000324324
1.239101	0.000332733
1.154834	0.000341141
1.144301	0.000365165
1.133767	0.000372372
1.123234	0.00098018
1.065300	0.000982583
1.060034	0.000996997
1.028434	0.00101622
1.002100	0.00162402
0.991567	0.00164805
0.986300	0.00165526
0.954700	0.00165766
0.949433	0.00166486
0.896766	0.00166847
0.886233	0.00168769
0.880966	0.0023003
0.854633	0.00230511
0.838833	0.00232913
0.833566	0.00233153
0.775633	0.00233634
0.770366	0.00233994
0.759833	0.00234114
0.749299	0.00234595
0.680832	0.00236036
0.670299	0.00236877
0.643966	0.00238198
0.628166	0.00239399
0.543899	0.00301622
0.538632	0.00302943
0.522832	0.00303183
0.491232	0.00304024
0.438565	0.00304865
0.422765	0.00365646
0.417498	0.00365886
0.312165	0.00366607
0.301631	0.00366847
0.296365	0.00368048
0.280565	0.00368769
0.233164	0.00369129
0.196298	0.0036973
0.191031	0.0040012
0.175231	0.00400961
0.164698	0.00401682
0.154164	0.00402883
0.143631	0.00403724
0.127831	0.00404925
0.112031	0.00405646
0.096231	0.00436036
0.085697	0.00436276
-0.003836	0.997321
-0.009103	0.997324
-0.014370	0.997332
-0.019636	0.997344
-0.040703	0.997648
-0.051236	0.997649
-0.088103	0.997662
-0.109170	0.997674
-0.124970	0.997978
-0.177637	0.997996
-0.193437	0.998008
-0.209237	0.998011
-0.225037	0.998013
-0.261904	0.998022
-0.272437	0.998029
-0.309304	0.998036
-0.319837	0.99834
-0.340904	0.998344
-0.346171	0.998356
-0.351437	0.998368
-0.356704	0.998371
-0.377771	0.998372
-0.414638	0.998387
-0.462038	0.998389
-0.472571	0.998398
-0.488371	0.9984
-0.493638	0.998412
-0.509438	0.99842
-0.535771	0.998724
-0.556838	0.999028
-0.572638	0.999031
-0.630572	0.999335
-0.662172	0.999339
-0.704305	0.999348
-0.720105	0.999652
-0.746439	0.999655
-0.751705	0.999658
-0.756972	0.999662
-0.799105	0.99967
-0.835972	0.999977
-0.936039	0.999986
-0.941306	0.999988
-0.983439	1
&
```
