## Supplementary material for "All-at-once RNA folding with 3D motif prediction framed by evolutionary information": RF03737_mir-8315.cov

```
#
# Method Target_E-val [cov_min,cov_max] [FP | TP True Found | Sen PPV F] 
# GTp    0.05           [-0.48,0.67]    [3 | 0 19 3 | 0.00 0.00 0.00] 
#
# #tests = 19 (base pairs) 1751 (others)
# in_given  left_pos       right_pos        score      E-value          pvalue      substitutions      power
#----------------------------------------------------------------------------------------------------------------
 	         2	        16	0.66758	0.00329755	1.88324e-06	2		0.00
 	         2	        21	0.66758	0.00329755	1.88324e-06	2		0.00
 	        16	        21	0.66758	0.00329755	1.88324e-06	2		0.00
```
