## Supplementary material for "All-at-once RNA folding with 3D motif prediction framed by evolutionary information": RF03737_mir-8315.surv

```
-0.000001	0.0526316
-0.002151	1
&
0.667576	0.000571102
0.664944	0.00171331
0.315650	0.00513992
0.000712	0.0256996
-0.002151	0.990862
-0.005014	0.994289
-0.007878	0.999429
-0.480284	1
&
0.668097	1.88324e-06
0.667808	3.76648e-05
0.664944	0.00134275
0.662081	0.00149906
0.659218	0.00165537
0.656355	0.0016629
0.653492	0.00167043
0.315650	0.00452166
0.312787	0.00491337
0.000712	0.0240979
-0.002151	0.990917
-0.005014	0.994898
-0.007878	0.999371
-0.013604	0.999435
-0.311363	0.999454
-0.314226	0.999456
-0.317089	0.99946
-0.480284	1
&
```
