## Supplementary material for "All-at-once RNA folding with 3D motif prediction framed by evolutionary information": RF03738_mir-2320.cacofold.helixcov

```
# RMs = 2 L = 75

# RM_HELIX NESTED 26-32 46-52, nbp = 7 nbp_cov = 0
# pvals: 1,1,1,1,1,1,1
# aggregated NONE
NESTED  :::::::::::::::::::::::::<<<<<<<_____________>>>>>>>:::::::::::::::::::::::
        :::::::::::::::::::::::::::::::::::::::::::::::::::::::::::::::::::::::::::

# RM_HELIX NESTED 4-21 56-73, nbp = 16 nbp_cov = 0
# pvals: 1,1,1,1,1,1,1,1,1,1,1,1,1,1,1,1
# aggregated NONE
NESTED  :::<<<<<-<<<<<<<<<-<<__________________________________>>->>>>>>>>>->>>>>::
        :::::::::::::::::::::::::::::::::::::::::::::::::::::::::::::::::::::::::::
```
