## Supplementary material for "All-at-once RNA folding with 3D motif prediction framed by evolutionary information": RF03739_mir-4529.surv

```
0.004137	0.0277778
0.000695	0.0555556
-0.009712	0.972222
-0.061745	1
&
3.133066	0.000297
2.362982	0.000594001
1.311920	0.001188
1.259887	0.001485
1.197448	0.002673
1.155822	0.004455
1.093383	0.00534601
1.062163	0.00564301
0.978910	0.00653401
0.854032	0.00742501
0.645901	0.00861301
0.552242	0.00891001
0.448176	0.010395
0.427363	0.010692
0.375331	0.010989
0.354517	0.011286
0.344111	0.01188
0.302485	0.012177
0.292078	0.012474
0.271265	0.012771
0.260859	0.013365
0.240045	0.013662
0.198419	0.014256
0.177606	0.014553
0.083947	0.015444
0.073541	0.016038
0.063134	0.016335
0.042321	0.017226
0.021508	0.019305
0.000695	0.0742501
-0.009712	0.957826
-0.020118	0.958717
-0.040931	0.960499
-0.061745	0.961984
-0.072151	0.963172
-0.082558	0.964063
-0.103371	0.964954
-0.113777	0.965251
-0.124184	0.966736
-0.155403	0.967627
-0.165810	0.968221
-0.176217	0.969409
-0.186623	0.9703
-0.197030	0.972082
-0.217843	0.972676
-0.228249	0.976834
-0.238656	0.978022
-0.249062	0.978913
-0.259469	0.979507
-0.269876	0.980398
-0.280282	0.98218
-0.290689	0.984853
-0.301095	0.985447
-0.332315	0.986338
-0.342721	0.986932
-0.353128	0.987526
-0.363535	0.989011
-0.373941	0.989605
-0.384348	0.991387
-0.394754	0.991684
-0.405161	0.992278
-0.415567	0.992872
-0.425974	0.994357
-0.446787	0.995545
-0.457193	0.995842
-0.498820	0.996139
-0.509226	0.997327
-0.561259	0.998515
-0.582072	0.998812
-0.727764	0.999406
-0.800610	0.999703
-0.821423	1
&
3.923964	9.79528e-07
3.237132	1.07748e-05
3.226725	1.27339e-05
3.216319	1.95906e-05
3.205912	2.35087e-05
3.195506	7.54236e-05
3.185099	0.000109707
3.174693	0.000120482
3.164286	0.000128318
3.153879	0.000142032
3.143473	0.000156724
3.133066	0.000164561
3.122660	0.000171417
3.112253	0.000177295
3.101847	0.000180233
3.091440	0.000181213
3.081034	0.000184151
3.070627	0.000188069
3.049814	0.000192967
3.039407	0.000193947
3.029001	0.000197865
3.008188	0.000198844
2.997781	0.000203742
2.976968	0.000208639
2.966562	0.000212558
2.956155	0.000213537
2.945748	0.000214517
2.935342	0.000216476
2.924935	0.000217455
2.904122	0.000225291
2.893716	0.000226271
2.852090	0.00022725
2.820870	0.00022823
2.800057	0.000230189
2.727211	0.000231169
2.643959	0.000232148
2.633552	0.000233128
2.623145	0.000234107
2.591926	0.000235087
2.581519	0.000238025
2.571113	0.000239984
2.550300	0.000240964
2.539893	0.000247821
2.529486	0.000250759
2.519080	0.000252718
2.508673	0.000253698
2.498267	0.000256636
2.487860	0.000257616
2.477454	0.000258595
2.467047	0.000260554
2.435828	0.000261534
2.425421	0.000264473
2.415014	0.00026937
2.404608	0.000275247
2.394201	0.000279165
2.383795	0.000282104
2.373388	0.000283084
2.362982	0.00029092
2.352575	0.000291899
2.342169	0.000294838
2.331762	0.000298756
2.321355	0.000306592
2.310949	0.000313449
2.300542	0.000321285
2.290136	0.000323244
2.279729	0.000324224
2.269323	0.000330101
2.258916	0.000372221
2.248510	0.00037418
2.238103	0.000390832
2.227696	0.000397688
2.217290	0.000406504
2.206883	0.000408463
2.196477	0.00041532
2.186070	0.000417279
2.175664	0.000419238
2.165257	0.000430992
2.144444	0.00043589
2.134038	0.000439808
2.123631	0.000450583
2.113224	0.000454501
2.102818	0.000467235
2.092411	0.000472132
2.082005	0.000481928
2.071598	0.000486825
2.061192	0.000496621
2.050785	0.000501518
2.040379	0.000509354
2.029972	0.000520129
2.019565	0.000521109
2.009159	0.000526006
1.998752	0.000532863
1.988346	0.00053972
1.977939	0.000545597
1.967533	0.000550495
1.957126	0.000554413
1.946720	0.000555392
1.936313	0.000556372
1.925907	0.00056029
1.915500	0.000572044
1.905093	0.000575962
1.894687	0.000578901
1.884280	0.00058184
1.863467	0.000585758
1.853061	0.000592614
1.842654	0.000593594
1.821841	0.000598492
1.811434	0.000604369
1.801028	0.000605348
1.790621	0.000608287
1.769808	0.000609266
1.759402	0.000610246
1.748995	0.000611225
1.738589	0.000612205
1.728182	0.000614164
1.717776	0.000615144
1.696962	0.000618082
1.686556	0.000621021
1.676149	0.00062298
1.665743	0.000625918
1.655336	0.000626898
1.644930	0.000629836
1.613710	0.000630816
1.582490	0.000631795
1.540864	0.000632775
1.530458	0.000637673
1.509645	0.000639632
1.499238	0.000640611
1.488831	0.00064257
1.478425	0.000645509
1.468018	0.000646488
1.447205	0.000651386
1.436799	0.000657263
1.426392	0.000659222
1.415986	0.000660202
1.405579	0.000665099
1.395172	0.000668038
1.384766	0.000671956
1.374359	0.000682731
1.363953	0.000689588
1.353546	0.00072583
1.343140	0.000765991
1.332733	0.000800274
1.322327	0.000944265
1.311920	0.00101675
1.301514	0.00109119
1.291107	0.00121657
1.280700	0.00131061
1.270294	0.00140072
1.259887	0.00152512
1.249481	0.00163875
1.239074	0.0017465
1.228668	0.00187286
1.218261	0.00211088
1.207855	0.00232148
1.197448	0.00259477
1.187041	0.00280145
1.176635	0.00303947
1.166228	0.00359487
1.155822	0.00376531
1.145415	0.00396513
1.135009	0.00419042
1.124602	0.00432462
1.114196	0.0044451
1.103789	0.00454011
1.093383	0.00467235
1.082976	0.00476344
1.072569	0.00496033
1.062163	0.00513469
1.051756	0.00525615
1.041350	0.00532177
1.030943	0.00537369
1.020537	0.00542169
1.010130	0.00547066
0.999724	0.00549319
0.989317	0.00565873
0.978910	0.00576256
0.968504	0.00583407
0.958097	0.00590753
0.947691	0.00595553
0.937284	0.00600744
0.926878	0.00604956
0.916471	0.00610442
0.906065	0.00615241
0.895658	0.00619453
0.885252	0.00623959
0.874845	0.00626408
0.864438	0.00632285
0.854032	0.00640121
0.843625	0.0064355
0.833219	0.00646195
0.822812	0.00648545
0.812406	0.00651484
0.801999	0.00653541
0.791593	0.00666373
0.781186	0.00669997
0.770779	0.00673621
0.760373	0.00678617
0.749966	0.00680282
0.739560	0.00683808
0.729153	0.00686943
0.718747	0.00690077
0.708340	0.00694093
0.697934	0.00698599
0.687527	0.0070193
0.677121	0.00708395
0.666714	0.00712411
0.656307	0.00718092
0.645901	0.00723773
0.635494	0.00727397
0.625088	0.00735038
0.614681	0.00740033
0.604275	0.00755314
0.593868	0.00764326
0.583462	0.0077079
0.573055	0.00773435
0.562648	0.0078039
0.552242	0.00786365
0.541835	0.00793907
0.531429	0.00798217
0.521022	0.00807915
0.510616	0.00822216
0.500209	0.00829954
0.489803	0.00838476
0.479396	0.00850132
0.468990	0.00859144
0.458583	0.00888824
0.448176	0.0090959
0.437770	0.00919679
0.427363	0.0092869
0.416957	0.00941424
0.406550	0.00951709
0.396144	0.00957195
0.385737	0.00970712
0.375331	0.0097845
0.364924	0.00992262
0.354517	0.0100803
0.344111	0.0101979
0.333704	0.010335
0.323298	0.0104653
0.312891	0.010815
0.302485	0.0109462
0.292078	0.0110638
0.281672	0.0111549
0.271265	0.0113429
0.260859	0.0115682
0.250452	0.0117259
0.240045	0.0118141
0.229639	0.0119551
0.219232	0.0120306
0.208826	0.012154
0.198419	0.0122637
0.188013	0.012345
0.177606	0.012393
0.167200	0.0124518
0.156793	0.0125154
0.146386	0.0125615
0.135980	0.0126692
0.125573	0.0127544
0.115167	0.0128612
0.104760	0.0130062
0.094354	0.0132315
0.083947	0.0135586
0.073541	0.0138153
0.063134	0.0141238
0.052728	0.0145861
0.042321	0.0151092
0.031914	0.0159095
0.021508	0.0165775
0.011101	0.0172652
0.000695	0.0685758
-0.009712	0.96155
-0.020118	0.962214
-0.030525	0.962749
-0.040931	0.963504
-0.051338	0.964204
-0.061745	0.96486
-0.072151	0.96546
-0.082558	0.96621
-0.092964	0.96701
-0.103371	0.967955
-0.113777	0.968875
-0.124184	0.969632
-0.134590	0.970606
-0.144997	0.971356
-0.155403	0.972287
-0.165810	0.973145
-0.176217	0.974092
-0.186623	0.975177
-0.197030	0.976098
-0.207436	0.977164
-0.217843	0.978292
-0.228249	0.979982
-0.238656	0.981253
-0.249062	0.982084
-0.259469	0.983323
-0.269876	0.984356
-0.280282	0.985412
-0.290689	0.986251
-0.301095	0.987086
-0.311502	0.987676
-0.321908	0.988254
-0.332315	0.988928
-0.342721	0.989538
-0.353128	0.99005
-0.363535	0.990814
-0.373941	0.991321
-0.384348	0.991872
-0.394754	0.992288
-0.405161	0.992961
-0.415567	0.993369
-0.425974	0.993793
-0.436380	0.99439
-0.446787	0.994842
-0.457193	0.995173
-0.467600	0.995566
-0.478007	0.995925
-0.488413	0.996244
-0.498820	0.996563
-0.509226	0.996804
-0.519633	0.996999
-0.530039	0.99723
-0.540446	0.997515
-0.550852	0.997732
-0.561259	0.997872
-0.571666	0.99804
-0.582072	0.998171
-0.592479	0.998267
-0.602885	0.998397
-0.613292	0.998471
-0.623698	0.998589
-0.634105	0.998737
-0.644511	0.998807
-0.654918	0.998893
-0.665324	0.998966
-0.675731	0.999012
-0.686138	0.999074
-0.696544	0.999127
-0.706951	0.9992
-0.717357	0.999318
-0.727764	0.999364
-0.738170	0.999411
-0.748577	0.999451
-0.758983	0.999486
-0.769390	0.999511
-0.779797	0.999535
-0.790203	0.999593
-0.800610	0.999609
-0.811016	0.999639
-0.821423	0.999668
-0.831829	0.99969
-0.842236	0.999702
-0.852642	0.999722
-0.863049	0.999739
-0.873455	0.99975
-0.883862	0.999759
-0.894269	0.999771
-0.904675	0.999785
-0.915082	0.999798
-0.925488	0.999817
-0.935895	0.999835
-0.946301	0.999883
-0.956708	0.999896
-0.967114	0.999904
-0.977521	0.999933
-0.987928	0.999944
-0.998334	0.999954
-1.008741	0.999957
-1.019147	0.999959
-1.029554	0.999973
-1.039960	0.999974
-1.050367	0.999976
-1.060773	0.999983
-1.071180	0.999986
-1.081586	0.999988
-1.102400	0.999993
-1.123213	0.999994
-1.133619	0.999995
-1.196059	0.999999
-1.227278	1
&
```
