## Supplementary material for "All-at-once RNA folding with 3D motif prediction framed by evolutionary information": RF03740_mir-921.cacofold.cov

```
#
# Method Target_E-val [cov_min,cov_max] [FP | TP True Found | Sen PPV F] 
# GTp    0.05           [-0.20,0.56]    [0 | 1 11 1 | 9.09 100.00 16.67] 
#
# in_CaCoFold in_given  left_pos      right_pos  score            E-value       pvalue       substitutions    power
#------------------------------------------------------------------------------------------------------------------------
*	 	        14	        24	0.56490	0.00329437	2.1645e-06	2		0.00
```
