## Supplementary material for "All-at-once RNA folding with 3D motif prediction framed by evolutionary information": RF03740_mir-921.cacofold.helixcov

```
# RMs = 2 L = 56

# RM_HELIX NESTED 13-14 24-25, nbp = 2 nbp_cov = 1
# pvals: 0.99939,2.1645e-06
# aggregated NONE
NESTED  ::::::::::::<<_________>>:::::::::::::::::::::::::::::::
        :::::::::::::<_________>::::::::::::::::::::::::::::::::

# RM_HELIX NESTED 31-39 40-48, nbp = 9 nbp_cov = 0
# pvals: 0.99939,0.99939,0.99939,0.99939,0.99939,0.99939,0.99939,0.99939,0.99939
# aggregated NONE
NESTED  ::::::::::::::::::::::::::::::<<<<<<<<<>>>>>>>>>::::::::
        ::::::::::::::::::::::::::::::::::::::::::::::::::::::::
```
