## Supplementary material for "All-at-once RNA folding with 3D motif prediction framed by evolutionary information": RF03740_mir-921.surv

```
0.000000	0.0555556
-0.001756	1
&
0.564577	0.00065703
0.281410	0.00131406
-0.001756	0.999343
-0.195602	1
&
0.564903	2.1645e-06
0.564577	0.00061039
0.281410	0.0012316
-0.001756	0.99939
-0.195602	1
&
```
