## Supplementary material for "All-at-once RNA folding with 3D motif prediction framed by evolutionary information": RF03741_mir-325.cacofold.helixcov

```
# RMs = 2 L = 98

# RM_HELIX NESTED 18-37 52-71, nbp = 19 nbp_cov = 0
# pvals: 0.896141,0.896141,0.896141,0.896141,0.896141,0.896141,0.896141,0.896141,0.896141,0.0151799,0.896141,0.896141,0.896141,0.896141,0.896141,0.896141,0.896141,0.896141,0.896141
# aggregated NONE
NESTED  :::::::::::::::::<<<-<<<<<<<<<<<<<<<<______________>>>>>>>>>>>>>>>>->>>:::::::::::::::::::::::::::
        ::::::::::::::::::::::::::::::::::::::::::::::::::::::::::::::::::::::::::::::::::::::::::::::::::

# RM_HELIX NESTED 3-15 74-86, nbp = 13 nbp_cov = 0
# pvals: 0.978919,0.957184,0.896141,0.896141,0.896141,0.896141,0.896141,0.896141,0.896141,0.896141,0.896141,0.896141,0.896141
# aggregated NONE
NESTED  ::<<<<<<<<<<<<<__________________________________________________________>>>>>>>>>>>>>::::::::::::
        ::::::::::::::::::::::::::::::::::::::::::::::::::::::::::::::::::::::::::::::::::::::::::::::::::
```
