## Supplementary material for "All-at-once RNA folding with 3D motif prediction framed by evolutionary information": RF03741_mir-325.helixcov

```
# RMs = 3 L = 98

# RM_HELIX NESTED 40-40 49-49, nbp = 1 nbp_cov = 0
# pvals: 0.896141
# aggregated NONE
NESTED  :::::::::::::::::::::::::::::::::::::::<________>:::::::::::::::::::::::::::::::::::::::::::::::::
        ::::::::::::::::::::::::::::::::::::::::::::::::::::::::::::::::::::::::::::::::::::::::::::::::::

# RM_HELIX NESTED 18-37 52-71, nbp = 17 nbp_cov = 0
# pvals: 0.896141,0.896141,0.896141,0.896141,0.896141,0.896141,0.896141,0.896141,0.896141,0.896141,0.896141,0.896141,0.896141,0.896141,0.896141,0.896141,0.896141
# aggregated NONE
NESTED  :::::::::::::::::<<<-<<<<-<-<<<<<<<<<______________>>>>>>>>>->->>>>->>>:::::::::::::::::::::::::::
        ::::::::::::::::::::::::::::::::::::::::::::::::::::::::::::::::::::::::::::::::::::::::::::::::::

# RM_HELIX NESTED 3-15 74-86, nbp = 13 nbp_cov = 0
# pvals: 0.978919,0.957184,0.896141,0.896141,0.896141,0.896141,0.896141,0.896141,0.896141,0.896141,0.896141,0.896141,0.896141
# aggregated NONE
NESTED  ::<<<<<<<<<<<<<__________________________________________________________>>>>>>>>>>>>>::::::::::::
        ::::::::::::::::::::::::::::::::::::::::::::::::::::::::::::::::::::::::::::::::::::::::::::::::::
```
