## Supplementary material for "All-at-once RNA folding with 3D motif prediction framed by evolutionary information": RF03741_mir-325.surv

```
-0.000001	0.0322581
-0.001252	0.935484
-0.005374	0.967742
-0.017738	1
&
1.696804	0.000211775
1.639103	0.000423549
1.053850	0.000635324
0.856019	0.000847099
0.513934	0.00105887
0.480962	0.00127065
0.464476	0.00148242
0.390290	0.0016942
0.258402	0.00190597
0.250159	0.00232952
0.221308	0.0025413
0.196579	0.00275307
0.180093	0.00296485
0.130635	0.00317662
0.122392	0.00338839
0.110028	0.00360017
0.105906	0.00381194
0.068813	0.00656501
0.060570	0.00698856
0.023476	0.00720034
0.015234	0.0108005
0.006991	0.0144007
0.002869	0.0326133
-0.001252	0.940491
-0.005374	0.960186
-0.009495	0.976069
-0.013617	0.985599
-0.017738	0.988564
-0.021860	0.988988
-0.025981	0.989623
-0.030103	0.990258
-0.034224	0.990894
-0.038346	0.991105
-0.042467	0.991741
-0.046589	0.9928
-0.050710	0.993223
-0.054832	0.993435
-0.063075	0.994282
-0.075439	0.994917
-0.087804	0.995129
-0.104290	0.995341
-0.108411	0.995553
-0.137262	0.995765
-0.145505	0.996188
-0.157869	0.9964
-0.170234	0.996823
-0.174355	0.997035
-0.186720	0.997247
-0.207327	0.997459
-0.244421	0.99767
-0.248542	0.997882
-0.269150	0.998094
-0.277393	0.998306
-0.330972	0.998518
-0.335094	0.998729
-0.384552	0.998941
-0.401038	0.999153
-0.405159	0.999365
-0.409281	0.999576
-0.471103	0.999788
-0.780215	1
&
3.522626	1.05197e-06
3.135205	2.10393e-06
2.607654	3.1559e-06
2.595290	4.20787e-06
2.582925	5.25984e-06
2.570561	6.3118e-06
2.566439	8.41574e-06
2.558196	1.15716e-05
2.554075	1.26236e-05
2.549953	1.36756e-05
2.545832	1.57795e-05
2.541710	1.78834e-05
2.537589	1.89354e-05
2.533467	1.99874e-05
2.529346	2.10393e-05
2.525224	2.20913e-05
2.521103	2.41952e-05
2.508738	2.73511e-05
2.504617	3.0507e-05
2.496374	3.1559e-05
2.484009	3.36629e-05
2.479888	3.89228e-05
2.475766	3.99748e-05
2.467523	4.10267e-05
2.463402	4.52346e-05
2.459280	4.73385e-05
2.455159	5.25984e-05
2.451037	5.68062e-05
2.446916	5.78582e-05
2.442794	5.89102e-05
2.434551	6.10141e-05
2.430430	6.417e-05
2.426308	6.73259e-05
2.422187	7.04818e-05
2.418065	7.25857e-05
2.413944	7.46897e-05
2.409822	7.57416e-05
2.401579	7.67936e-05
2.397458	7.88975e-05
2.393336	7.99495e-05
2.389215	8.10015e-05
2.385093	8.20534e-05
2.376850	8.41574e-05
2.372729	8.73133e-05
2.368607	8.83652e-05
2.364486	9.36251e-05
2.356243	9.5729e-05
2.348000	9.78329e-05
2.339757	9.88849e-05
2.335635	0.000103093
2.331514	0.000105197
2.327392	0.000108353
2.323271	0.000110457
2.319149	0.000111509
2.315028	0.00011256
2.310906	0.000113612
2.306785	0.000119924
2.302663	0.00012308
2.298542	0.000124132
2.294420	0.000125184
2.286177	0.000127288
2.282056	0.000130444
2.277934	0.000134652
2.273813	0.000136756
2.269691	0.00013886
2.265570	0.000140964
2.261448	0.000143068
2.257327	0.000145171
2.253205	0.000146223
2.249084	0.000149379
2.244962	0.000152535
2.240841	0.000155691
2.236719	0.000156743
2.232598	0.000157795
2.228476	0.000159899
2.220233	0.000163055
2.216112	0.000166211
2.211990	0.000167263
2.207869	0.000169367
2.203747	0.000170419
2.199626	0.000171471
2.187262	0.000172523
2.183140	0.000175679
2.179019	0.000179886
2.174897	0.000184094
2.170776	0.000189354
2.166654	0.000198822
2.162533	0.000200926
2.158411	0.000212497
2.154290	0.000223017
2.150168	0.0002409
2.146047	0.00024616
2.141925	0.000254576
2.137804	0.000265096
2.133682	0.000276667
2.129561	0.000287187
2.125439	0.000297707
2.121318	0.000313486
2.117196	0.000321902
2.113075	0.000337681
2.108953	0.000348201
2.104832	0.000357669
2.100710	0.000370292
2.096589	0.000383968
2.092467	0.000389228
2.088346	0.000405007
2.084224	0.000415527
2.080103	0.000418683
2.075981	0.000424995
2.071860	0.000432359
2.067738	0.00044393
2.063617	0.000453398
2.055374	0.000458658
2.051252	0.000469177
2.047131	0.000478645
2.043009	0.000479697
2.038888	0.000488113
2.034766	0.000494425
2.030645	0.000499684
2.026523	0.000504944
2.022402	0.000511256
2.018280	0.000514412
2.014159	0.000517568
2.010037	0.00051862
2.005916	0.000525984
2.001794	0.000535451
1.993551	0.000539659
1.985308	0.000540711
1.972944	0.000541763
1.968822	0.000544919
1.964701	0.000548075
1.960579	0.000552283
1.956458	0.000554387
1.952336	0.000560699
1.948215	0.000562802
1.944093	0.000568062
1.935850	0.000569114
1.931729	0.000570166
1.927607	0.000573322
1.923486	0.000574374
1.919364	0.00057753
1.915243	0.000579634
1.911121	0.000580686
1.907000	0.00058279
1.902878	0.000585946
1.898757	0.000586998
1.894635	0.000591206
1.890514	0.000595413
1.882271	0.000596465
1.878149	0.000600673
1.874028	0.000601725
1.865785	0.000603829
1.861663	0.000605933
1.857542	0.000608037
1.853420	0.000609089
1.849299	0.000612245
1.836934	0.000614349
1.824570	0.000616453
1.820448	0.000617505
1.816327	0.000619609
1.812205	0.000622765
1.808084	0.00063118
1.803962	0.000632232
1.799841	0.000634336
1.795719	0.000635388
1.791598	0.000638544
1.787476	0.000643804
1.783355	0.000644856
1.779233	0.000648012
1.775112	0.000650116
1.770990	0.000651168
1.766869	0.000654324
1.754505	0.000655376
1.750383	0.000660635
1.742140	0.000662739
1.738019	0.000665895
1.729776	0.000669051
1.725654	0.000670103
1.721533	0.000673259
1.717411	0.000677467
1.713290	0.000678519
1.709168	0.000679571
1.705047	0.000681675
1.700925	0.000685883
1.696804	0.000687987
1.692682	0.000689039
1.688561	0.00069009
1.680318	0.000692194
1.672075	0.000694298
1.667953	0.00069535
1.655589	0.000696402
1.647346	0.000698506
1.643224	0.000699558
1.626738	0.000701662
1.622617	0.000702714
1.614374	0.000703766
1.610252	0.00070587
1.606131	0.000706922
1.585523	0.000709026
1.564916	0.000712182
1.560794	0.000714286
1.552551	0.00071639
1.540187	0.000719546
1.536065	0.000720598
1.531944	0.000722701
1.527822	0.000730065
1.523701	0.000731117
1.519579	0.000736377
1.515458	0.000743741
1.511336	0.000751105
1.507215	0.00075426
1.503093	0.000758468
1.498972	0.000761624
1.494850	0.000768988
1.490729	0.000773196
1.486607	0.000776352
1.478364	0.000779508
1.474243	0.000782664
1.470121	0.000784768
1.466000	0.000785819
1.461878	0.000788975
1.445392	0.000793183
1.441271	0.000795287
1.428906	0.000796339
1.424785	0.000797391
1.420663	0.000798443
1.416542	0.000799495
1.412420	0.000801599
1.408299	0.000802651
1.400056	0.000804755
1.395934	0.000805807
1.391813	0.000806859
1.383570	0.000807911
1.375327	0.000808963
1.371205	0.000810015
1.367084	0.000811067
1.346476	0.000812119
1.342355	0.000813171
1.317626	0.000814223
1.313505	0.000816327
1.305262	0.000817378
1.297019	0.000819482
1.288776	0.000821586
1.284654	0.000824742
1.276411	0.000826846
1.272290	0.000827898
1.268168	0.00082895
1.259925	0.000832106
1.251682	0.00083421
1.243439	0.00083947
1.235196	0.000840522
1.231075	0.000843678
1.222832	0.00084473
1.214589	0.000847886
1.210467	0.000851041
1.206346	0.000853145
1.202224	0.000856301
1.193981	0.000857353
1.169252	0.000858405
1.152766	0.000859457
1.144523	0.000862613
1.132159	0.000863665
1.123916	0.000864717
1.119794	0.000865769
1.115673	0.000867873
1.111551	0.000868925
1.103308	0.000872081
1.090944	0.000874185
1.086822	0.000876289
1.074458	0.000878393
1.066215	0.000879445
1.057972	0.0008826
1.053850	0.000883652
1.045607	0.000885756
1.037364	0.000886808
1.033243	0.00088786
1.029121	0.000888912
1.025000	0.000889964
1.020878	0.000892068
1.016757	0.000894172
1.012635	0.000895224
1.008514	0.000900484
1.004392	0.000902588
1.000271	0.00090364
0.996149	0.000904692
0.992028	0.000909952
0.987906	0.000912056
0.983785	0.000916263
0.979663	0.000917315
0.975542	0.000918367
0.971420	0.000919419
0.967299	0.000922575
0.963177	0.000927835
0.959056	0.000930991
0.954934	0.000943615
0.950813	0.000949926
0.946691	0.000953082
0.942570	0.000955186
0.938448	0.000959394
0.934327	0.000960446
0.930205	0.000963602
0.926084	0.00096781
0.921962	0.000970966
0.917841	0.000975174
0.913719	0.000978329
0.909598	0.000980433
0.897233	0.000985693
0.893112	0.000986745
0.888991	0.000992005
0.880748	0.000997265
0.868383	0.00100252
0.864262	0.00100568
0.860140	0.00100778
0.856019	0.00101094
0.851897	0.00101199
0.843654	0.00101304
0.839533	0.0010141
0.835411	0.00101515
0.827168	0.00101725
0.823047	0.00102041
0.810682	0.00102251
0.798318	0.00102356
0.790075	0.00102462
0.785953	0.00102672
0.781832	0.00102777
0.773589	0.00102882
0.757103	0.00102988
0.748860	0.00103303
0.744738	0.00103514
0.740617	0.00103724
0.736495	0.00103829
0.732374	0.00104145
0.728252	0.00104355
0.724131	0.0010446
0.720009	0.00104881
0.715888	0.00105197
0.711766	0.00105407
0.707645	0.00105618
0.703523	0.00106459
0.699402	0.00106564
0.695280	0.00106669
0.691159	0.00107195
0.682916	0.00107511
0.674673	0.00107616
0.670551	0.00107827
0.666430	0.00108247
0.662308	0.00108458
0.658187	0.00108773
0.654065	0.00109089
0.649944	0.00109194
0.645822	0.00109299
0.641701	0.00109405
0.637579	0.00109825
0.633458	0.00110246
0.629336	0.00110351
0.625215	0.00110457
0.616972	0.00110983
0.608729	0.00111298
0.604607	0.00111614
0.600486	0.00112035
0.596364	0.00112666
0.592243	0.00112876
0.588121	0.00113507
0.584000	0.00113928
0.579878	0.00114349
0.575757	0.00114559
0.571635	0.0011498
0.567514	0.00115401
0.563392	0.00116137
0.559271	0.00116663
0.555149	0.00117084
0.551028	0.0011761
0.546906	0.00117926
0.542785	0.00118346
0.538663	0.00118557
0.534542	0.00118767
0.530420	0.00118977
0.526299	0.00119924
0.522177	0.00120661
0.518056	0.00121081
0.513934	0.00121713
0.509813	0.00122028
0.505691	0.00122239
0.501570	0.00122449
0.497448	0.00123291
0.493327	0.00123711
0.489205	0.00123922
0.485084	0.00124132
0.480962	0.00124763
0.476841	0.00125184
0.472719	0.00125605
0.468598	0.0012592
0.464476	0.00126131
0.460355	0.00126657
0.456234	0.00127288
0.452112	0.00128024
0.447991	0.00129813
0.443869	0.00130339
0.439748	0.00131391
0.435626	0.00132443
0.431505	0.00132653
0.427383	0.001336
0.423262	0.00134547
0.419140	0.00136019
0.415019	0.00138018
0.410897	0.00139491
0.406776	0.00140648
0.402654	0.00141595
0.398533	0.00142016
0.394411	0.00143488
0.390290	0.00144751
0.386168	0.00145382
0.382047	0.00146749
0.377925	0.0014717
0.373804	0.00147486
0.369682	0.00147907
0.365561	0.00149379
0.361439	0.001498
0.357318	0.00150011
0.353196	0.00150116
0.349075	0.00150431
0.344953	0.00151062
0.340832	0.00151694
0.336710	0.00152114
0.332589	0.0015243
0.328467	0.00152746
0.324346	0.00152851
0.320224	0.00153166
0.316103	0.00154534
0.311981	0.00156007
0.307860	0.00157795
0.303738	0.00158531
0.299617	0.00159163
0.295495	0.00159689
0.291374	0.00160109
0.287252	0.00160635
0.283131	0.0016579
0.279009	0.0017105
0.274888	0.00174837
0.270766	0.00180938
0.266645	0.00196507
0.262523	0.0021113
0.258402	0.0021923
0.254280	0.00225542
0.250159	0.002328
0.246037	0.00241321
0.241916	0.00253208
0.237794	0.00263728
0.233673	0.00271513
0.229551	0.00278771
0.225430	0.00284978
0.221308	0.00291921
0.217187	0.00297602
0.213065	0.00303072
0.208944	0.00309384
0.204822	0.00314643
0.200701	0.00319062
0.196579	0.00325268
0.192458	0.00330107
0.188336	0.00333474
0.184215	0.00337366
0.180093	0.00341995
0.175972	0.00346623
0.171850	0.00350936
0.167729	0.00354723
0.163607	0.00358195
0.159486	0.00362192
0.155364	0.00366085
0.151243	0.00368504
0.147121	0.00372922
0.143000	0.00376394
0.138878	0.00380707
0.134757	0.00386808
0.130635	0.00392805
0.126514	0.00396486
0.122392	0.00400063
0.118271	0.00403955
0.114149	0.004089
0.110028	0.00429729
0.105906	0.00492215
0.101785	0.00527141
0.097663	0.0053745
0.093542	0.00542184
0.089420	0.00547233
0.085299	0.00552914
0.081177	0.00557227
0.077056	0.00564486
0.072934	0.00571849
0.068813	0.00584368
0.064691	0.0060162
0.060570	0.00616137
0.056448	0.00624448
0.052327	0.00639806
0.048205	0.00655796
0.044084	0.00675468
0.039962	0.00704187
0.035841	0.00767305
0.031719	0.00816327
0.027598	0.00844835
0.023476	0.0092005
0.019355	0.0109615
0.015234	0.0151799
0.011112	0.0171344
0.006991	0.0253545
0.002869	0.0355733
-0.001252	0.896141
-0.005374	0.957184
-0.009495	0.970503
-0.013617	0.975804
-0.017738	0.978919
-0.021860	0.981308
-0.025981	0.983255
-0.030103	0.984776
-0.034224	0.986122
-0.038346	0.987061
-0.042467	0.987786
-0.046589	0.988389
-0.050710	0.988903
-0.054832	0.98934
-0.058953	0.989788
-0.063075	0.990263
-0.067196	0.990648
-0.071318	0.990965
-0.075439	0.991215
-0.079561	0.991473
-0.083682	0.991728
-0.087804	0.991989
-0.091925	0.992179
-0.096047	0.992362
-0.100168	0.992598
-0.104290	0.992793
-0.108411	0.993
-0.112533	0.993182
-0.116654	0.993402
-0.120776	0.993587
-0.124897	0.993776
-0.129019	0.993983
-0.133140	0.994171
-0.137262	0.994331
-0.141383	0.994532
-0.145505	0.994712
-0.149626	0.99486
-0.153748	0.995014
-0.157869	0.995183
-0.161991	0.995345
-0.166112	0.995485
-0.170234	0.995608
-0.174355	0.995735
-0.178477	0.995852
-0.182598	0.995981
-0.186720	0.996095
-0.190841	0.996182
-0.194963	0.996283
-0.199084	0.996372
-0.203206	0.996465
-0.207327	0.996537
-0.211449	0.996615
-0.215570	0.996695
-0.219692	0.996765
-0.223813	0.996834
-0.227935	0.99689
-0.232056	0.996959
-0.236178	0.99703
-0.240299	0.997096
-0.244421	0.997167
-0.248542	0.997258
-0.252664	0.997329
-0.256785	0.997383
-0.260907	0.997438
-0.265028	0.997495
-0.269150	0.997555
-0.273271	0.997609
-0.277393	0.997665
-0.281514	0.997726
-0.285636	0.997793
-0.289757	0.997839
-0.293879	0.997888
-0.298000	0.997931
-0.302122	0.997973
-0.306243	0.998028
-0.310365	0.99807
-0.314486	0.998117
-0.318608	0.998154
-0.322729	0.998187
-0.326851	0.998237
-0.330972	0.99827
-0.335094	0.998307
-0.339215	0.998338
-0.343337	0.998374
-0.347458	0.998401
-0.351580	0.998427
-0.355701	0.998454
-0.359823	0.998478
-0.363944	0.998508
-0.368066	0.998538
-0.372187	0.998577
-0.376309	0.998614
-0.380430	0.998644
-0.384552	0.998681
-0.388673	0.998704
-0.392795	0.998727
-0.396916	0.998759
-0.401038	0.998779
-0.405159	0.998803
-0.409281	0.998823
-0.413402	0.998843
-0.417523	0.998869
-0.421645	0.998888
-0.425766	0.998921
-0.429888	0.998943
-0.434009	0.998963
-0.438131	0.998987
-0.442252	0.999007
-0.446374	0.999029
-0.450495	0.999048
-0.454617	0.999063
-0.458738	0.999094
-0.462860	0.99911
-0.466981	0.999126
-0.471103	0.999147
-0.475224	0.999159
-0.479346	0.999183
-0.483467	0.999194
-0.487589	0.999213
-0.491710	0.999225
-0.495832	0.999245
-0.499953	0.999267
-0.504075	0.999286
-0.508196	0.999297
-0.512318	0.999314
-0.516439	0.99933
-0.520561	0.999361
-0.524682	0.999387
-0.528804	0.999409
-0.532925	0.999432
-0.537047	0.999448
-0.541168	0.999466
-0.545290	0.999485
-0.549411	0.999494
-0.553533	0.999509
-0.557654	0.999521
-0.561776	0.99953
-0.565897	0.999539
-0.570019	0.999554
-0.574140	0.999563
-0.578262	0.999577
-0.582383	0.999578
-0.586505	0.9996
-0.590626	0.999616
-0.594748	0.99963
-0.598869	0.999638
-0.602991	0.999648
-0.607112	0.999656
-0.611234	0.999664
-0.615355	0.999677
-0.619477	0.999684
-0.623598	0.999694
-0.627720	0.999699
-0.631841	0.999703
-0.635963	0.999716
-0.640084	0.99973
-0.644206	0.99974
-0.648327	0.999752
-0.652449	0.999759
-0.656570	0.999765
-0.660692	0.999771
-0.664813	0.999775
-0.668935	0.999785
-0.673056	0.99979
-0.677178	0.999797
-0.681299	0.999803
-0.685421	0.999807
-0.689542	0.999811
-0.693664	0.999818
-0.697785	0.999825
-0.701907	0.99983
-0.706028	0.999832
-0.710150	0.999842
-0.714271	0.999845
-0.718393	0.999849
-0.722514	0.99985
-0.726636	0.999856
-0.730757	0.999862
-0.734879	0.999867
-0.739000	0.999872
-0.743122	0.999877
-0.747243	0.999881
-0.751365	0.999884
-0.755486	0.999885
-0.759608	0.999888
-0.763729	0.999893
-0.767851	0.999898
-0.771972	0.999899
-0.776094	0.999904
-0.780215	0.99991
-0.784337	0.999917
-0.788458	0.999919
-0.792580	0.999922
-0.796701	0.999923
-0.804944	0.999928
-0.809066	0.99993
-0.813187	0.999934
-0.817309	0.999938
-0.821430	0.999939
-0.825552	0.999941
-0.829673	0.999945
-0.833795	0.999947
-0.837916	0.999951
-0.842038	0.999954
-0.846159	0.999955
-0.850281	0.999957
-0.854402	0.99996
-0.858523	0.999961
-0.870888	0.999962
-0.875009	0.999964
-0.883252	0.999969
-0.887374	0.999971
-0.899738	0.999973
-0.903860	0.999975
-0.907981	0.999976
-0.912103	0.999977
-0.916224	0.999979
-0.920346	0.99998
-0.924467	0.999982
-0.928589	0.999983
-0.932710	0.999984
-0.940953	0.999985
-0.969804	0.999987
-0.973925	0.999988
-0.982168	0.999989
-0.986290	0.999992
-0.990411	0.999993
-1.002776	0.999996
-1.006897	0.999998
-1.076963	0.999999
-1.184122	1
&
17.082345	9.19049e-54
17.078224	9.48736e-54
17.074102	9.79382e-54
17.069981	1.01102e-53
17.065859	1.04367e-53
17.061738	1.07739e-53
17.057616	1.11219e-53
17.053495	1.14811e-53
17.049373	1.1852e-53
17.045252	1.22348e-53
17.041130	1.263e-53
17.037009	1.3038e-53
17.032887	1.34591e-53
17.028766	1.38939e-53
17.024644	1.43427e-53
17.020523	1.4806e-53
17.016401	1.52842e-53
17.012280	1.57779e-53
17.008159	1.62876e-53
17.004037	1.68137e-53
16.999916	1.73568e-53
16.995794	1.79174e-53
16.991673	1.84962e-53
16.987551	1.90936e-53
16.983430	1.97104e-53
16.979308	2.0347e-53
16.975187	2.10043e-53
16.971065	2.16827e-53
16.966944	2.23831e-53
16.962822	2.31061e-53
16.958701	2.38524e-53
16.954579	2.46229e-53
16.950458	2.54182e-53
16.946336	2.62392e-53
16.942215	2.70868e-53
16.938093	2.79617e-53
16.933972	2.88649e-53
16.929850	2.97972e-53
16.925729	3.07597e-53
16.921607	3.17533e-53
16.917486	3.27789e-53
16.913364	3.38377e-53
16.909243	3.49306e-53
16.905121	3.60589e-53
16.901000	3.72236e-53
16.896878	3.8426e-53
16.892757	3.96671e-53
16.888635	4.09484e-53
16.884514	4.2271e-53
16.880392	4.36364e-53
16.876271	4.50459e-53
16.872149	4.65009e-53
16.868028	4.80028e-53
16.863906	4.95533e-53
16.859785	5.11539e-53
16.855663	5.28062e-53
16.851542	5.45118e-53
16.847420	5.62726e-53
16.843299	5.80902e-53
16.839177	5.99665e-53
16.835056	6.19034e-53
16.830934	6.39028e-53
16.826813	6.59669e-53
16.822691	6.80976e-53
16.818570	7.02971e-53
16.814448	7.25677e-53
16.810327	7.49116e-53
16.806205	7.73313e-53
16.802084	7.9829e-53
16.797962	8.24075e-53
16.793841	8.50692e-53
16.789719	8.78169e-53
16.785598	9.06533e-53
16.781476	9.35814e-53
16.777355	9.6604e-53
16.773233	9.97243e-53
16.769112	1.02945e-52
16.764990	1.0627e-52
16.760869	1.09703e-52
16.756747	1.13246e-52
16.752626	1.16904e-52
16.748504	1.2068e-52
16.744383	1.24578e-52
16.740261	1.28601e-52
16.736140	1.32755e-52
16.732018	1.37043e-52
16.727897	1.41469e-52
16.723775	1.46039e-52
16.719654	1.50756e-52
16.715532	1.55625e-52
16.711411	1.60651e-52
16.707289	1.6584e-52
16.703168	1.71197e-52
16.699046	1.76726e-52
16.694925	1.82434e-52
16.690803	1.88327e-52
16.686682	1.94409e-52
16.682560	2.00688e-52
16.678439	2.0717e-52
16.674317	2.13862e-52
16.670196	2.20769e-52
16.666074	2.279e-52
16.661953	2.3526e-52
16.657831	2.42859e-52
16.653710	2.50703e-52
16.649588	2.588e-52
16.645467	2.67159e-52
16.641345	2.75788e-52
16.637224	2.84695e-52
16.633102	2.93891e-52
16.628981	3.03383e-52
16.624859	3.13182e-52
16.620738	3.23297e-52
16.616616	3.33739e-52
16.612495	3.44518e-52
16.608373	3.55645e-52
16.604252	3.67132e-52
16.600130	3.78989e-52
16.596009	3.9123e-52
16.591887	4.03866e-52
16.587766	4.1691e-52
16.583644	4.30375e-52
16.579523	4.44275e-52
16.575402	4.58625e-52
16.571280	4.73437e-52
16.567159	4.88728e-52
16.563037	5.04513e-52
16.558916	5.20808e-52
16.554794	5.37628e-52
16.550673	5.54993e-52
16.546551	5.72918e-52
16.542430	5.91421e-52
16.538308	6.10523e-52
16.534187	6.30241e-52
16.530065	6.50596e-52
16.525944	6.71609e-52
16.521822	6.933e-52
16.517701	7.15692e-52
16.513579	7.38807e-52
16.509458	7.62669e-52
16.505336	7.87301e-52
16.501215	8.12728e-52
16.497093	8.38977e-52
16.492972	8.66074e-52
16.488850	8.94046e-52
16.484729	9.22921e-52
16.480607	9.52728e-52
16.476486	9.83499e-52
16.472364	1.01526e-51
16.468243	1.04805e-51
16.464121	1.0819e-51
16.460000	1.11684e-51
16.455878	1.15291e-51
16.451757	1.19015e-51
16.447635	1.22859e-51
16.443514	1.26827e-51
16.439392	1.30923e-51
16.435271	1.35151e-51
16.431149	1.39516e-51
16.427028	1.44022e-51
16.422906	1.48673e-51
16.418785	1.53475e-51
16.414663	1.58432e-51
16.410542	1.63549e-51
16.406420	1.68831e-51
16.402299	1.74283e-51
16.398177	1.79912e-51
16.394056	1.85723e-51
16.389934	1.91721e-51
16.385813	1.97913e-51
16.381691	2.04304e-51
16.377570	2.10903e-51
16.373448	2.17714e-51
16.369327	2.24745e-51
16.365205	2.32004e-51
16.361084	2.39497e-51
16.356962	2.47231e-51
16.352841	2.55216e-51
16.348719	2.63459e-51
16.344598	2.71967e-51
16.340476	2.80751e-51
16.336355	2.89818e-51
16.332233	2.99178e-51
16.328112	3.0884e-51
16.323990	3.18814e-51
16.319869	3.2911e-51
16.315747	3.39739e-51
16.311626	3.50711e-51
16.307504	3.62038e-51
16.303383	3.7373e-51
16.299261	3.858e-51
16.295140	3.9826e-51
16.291018	4.11122e-51
16.286897	4.24399e-51
16.282775	4.38105e-51
16.278654	4.52254e-51
16.274532	4.6686e-51
16.270411	4.81937e-51
16.266289	4.97502e-51
16.262168	5.13569e-51
16.258046	5.30154e-51
16.253925	5.47276e-51
16.249803	5.6495e-51
16.245682	5.83195e-51
16.241560	6.0203e-51
16.237439	6.21472e-51
16.233317	6.41543e-51
16.229196	6.62262e-51
16.225074	6.83649e-51
16.220953	7.05728e-51
16.216831	7.28519e-51
16.212710	7.52047e-51
16.208588	7.76334e-51
16.204467	8.01405e-51
16.200345	8.27287e-51
16.196224	8.54004e-51
16.192102	8.81584e-51
16.187981	9.10054e-51
16.183859	9.39444e-51
16.179738	9.69783e-51
16.175616	1.0011e-50
16.171495	1.03343e-50
16.167373	1.06681e-50
16.163252	1.10126e-50
16.159130	1.13682e-50
16.155009	1.17354e-50
16.150887	1.21143e-50
16.146766	1.25056e-50
16.142644	1.29094e-50
16.138523	1.33263e-50
16.134402	1.37567e-50
16.130280	1.4201e-50
16.126159	1.46596e-50
16.122037	1.5133e-50
16.117916	1.56217e-50
16.113794	1.61262e-50
16.109673	1.6647e-50
16.105551	1.71845e-50
16.101430	1.77395e-50
16.097308	1.83124e-50
16.093187	1.89038e-50
16.089065	1.95142e-50
16.084944	2.01444e-50
16.080822	2.0795e-50
16.076701	2.14665e-50
16.072579	2.21597e-50
16.068458	2.28754e-50
16.064336	2.36141e-50
16.060215	2.43767e-50
16.056093	2.51639e-50
16.051972	2.59765e-50
16.047850	2.68154e-50
16.043729	2.76814e-50
16.039607	2.85753e-50
16.035486	2.94981e-50
16.031364	3.04507e-50
16.027243	3.1434e-50
16.023121	3.24491e-50
16.019000	3.3497e-50
16.014878	3.45788e-50
16.010757	3.56954e-50
16.006635	3.68481e-50
16.002514	3.80381e-50
15.998392	3.92664e-50
15.994271	4.05345e-50
15.990149	4.18435e-50
15.986028	4.31947e-50
15.981906	4.45896e-50
15.977785	4.60295e-50
15.973663	4.75159e-50
15.969542	4.90504e-50
15.965420	5.06343e-50
15.961299	5.22695e-50
15.957177	5.39574e-50
15.953056	5.56998e-50
15.948934	5.74985e-50
15.944813	5.93553e-50
15.940691	6.1272e-50
15.936570	6.32507e-50
15.932448	6.52932e-50
15.928327	6.74017e-50
15.924205	6.95782e-50
15.920084	7.18251e-50
15.915962	7.41445e-50
15.911841	7.65388e-50
15.907719	7.90104e-50
15.903598	8.15618e-50
15.899476	8.41956e-50
15.895355	8.69145e-50
15.891233	8.97212e-50
15.887112	9.26185e-50
15.882990	9.56093e-50
15.878869	9.86967e-50
15.874747	1.01884e-49
15.870626	1.05174e-49
15.866504	1.0857e-49
15.862383	1.12076e-49
15.858261	1.15695e-49
15.854140	1.19431e-49
15.850018	1.23288e-49
15.845897	1.27269e-49
15.841775	1.31379e-49
15.837654	1.35621e-49
15.833532	1.40001e-49
15.829411	1.44522e-49
15.825289	1.49188e-49
15.821168	1.54006e-49
15.817046	1.58979e-49
15.812925	1.64113e-49
15.808803	1.69412e-49
15.804682	1.74883e-49
15.800560	1.8053e-49
15.796439	1.86359e-49
15.792317	1.92377e-49
15.788196	1.98589e-49
15.784074	2.05002e-49
15.779953	2.11622e-49
15.775831	2.18455e-49
15.771710	2.25509e-49
15.767588	2.32791e-49
15.763467	2.40308e-49
15.759345	2.48068e-49
15.755224	2.56079e-49
15.751102	2.64348e-49
15.746981	2.72884e-49
15.742859	2.81695e-49
15.738738	2.90791e-49
15.734616	3.00181e-49
15.730495	3.09874e-49
15.726373	3.19881e-49
15.722252	3.3021e-49
15.718130	3.40872e-49
15.714009	3.51879e-49
15.709887	3.63242e-49
15.705766	3.74971e-49
15.701645	3.87079e-49
15.697523	3.99578e-49
15.693402	4.12481e-49
15.689280	4.258e-49
15.685159	4.39549e-49
15.681037	4.53742e-49
15.676916	4.68394e-49
15.672794	4.83518e-49
15.668673	4.99131e-49
15.664551	5.15248e-49
15.660430	5.31885e-49
15.656308	5.4906e-49
15.652187	5.66789e-49
15.648065	5.85091e-49
15.643944	6.03983e-49
15.639822	6.23486e-49
15.635701	6.43618e-49
15.631579	6.64401e-49
15.627458	6.85854e-49
15.623336	7.08e-49
15.619215	7.30861e-49
15.615093	7.54461e-49
15.610972	7.78822e-49
15.606850	8.0397e-49
15.602729	8.2993e-49
15.598607	8.56728e-49
15.594486	8.84391e-49
15.590364	9.12948e-49
15.586243	9.42426e-49
15.582121	9.72857e-49
15.578000	1.00427e-48
15.573878	1.0367e-48
15.569757	1.07017e-48
15.565635	1.10473e-48
15.561514	1.1404e-48
15.557392	1.17722e-48
15.553271	1.21523e-48
15.549149	1.25447e-48
15.545028	1.29498e-48
15.540906	1.33679e-48
15.536785	1.37995e-48
15.532663	1.42451e-48
15.528542	1.47051e-48
15.524420	1.51799e-48
15.520299	1.567e-48
15.516177	1.6176e-48
15.512056	1.66983e-48
15.507934	1.72374e-48
15.503813	1.7794e-48
15.499691	1.83686e-48
15.495570	1.89617e-48
15.491448	1.95739e-48
15.487327	2.02059e-48
15.483205	2.08583e-48
15.479084	2.15318e-48
15.474962	2.2227e-48
15.470841	2.29447e-48
15.466719	2.36856e-48
15.462598	2.44503e-48
15.458476	2.52398e-48
15.454355	2.60547e-48
15.450233	2.6896e-48
15.446112	2.77644e-48
15.441990	2.86609e-48
15.437869	2.95863e-48
15.433747	3.05416e-48
15.429626	3.15277e-48
15.425504	3.25457e-48
15.421383	3.35965e-48
15.417261	3.46813e-48
15.413140	3.5801e-48
15.409018	3.6957e-48
15.404897	3.81502e-48
15.400775	3.9382e-48
15.396654	4.06536e-48
15.392532	4.19662e-48
15.388411	4.33212e-48
15.384289	4.47199e-48
15.380168	4.61638e-48
15.376046	4.76543e-48
15.371925	4.9193e-48
15.367803	5.07813e-48
15.363682	5.24209e-48
15.359560	5.41134e-48
15.355439	5.58606e-48
15.351317	5.76642e-48
15.347196	5.9526e-48
15.343074	6.14479e-48
15.338953	6.34319e-48
15.334831	6.54799e-48
15.330710	6.75941e-48
15.326588	6.97765e-48
15.322467	7.20294e-48
15.318345	7.4355e-48
15.314224	7.67557e-48
15.310102	7.92339e-48
15.305981	8.17921e-48
15.301859	8.44329e-48
15.297738	8.7159e-48
15.293616	8.9973e-48
15.289495	9.2878e-48
15.285373	9.58767e-48
15.281252	9.89722e-48
15.277130	1.02168e-47
15.273009	1.05466e-47
15.268888	1.08871e-47
15.264766	1.12387e-47
15.260645	1.16015e-47
15.256523	1.19761e-47
15.252402	1.23627e-47
15.248280	1.27619e-47
15.244159	1.31739e-47
15.240037	1.35993e-47
15.235916	1.40383e-47
15.231794	1.44916e-47
15.227673	1.49595e-47
15.223551	1.54424e-47
15.219430	1.5941e-47
15.215308	1.64557e-47
15.211187	1.6987e-47
15.207065	1.75354e-47
15.202944	1.81016e-47
15.198822	1.8686e-47
15.194701	1.92893e-47
15.190579	1.9912e-47
15.186458	2.05549e-47
15.182336	2.12185e-47
15.178215	2.19036e-47
15.174093	2.26108e-47
15.169972	2.33408e-47
15.165850	2.40943e-47
15.161729	2.48722e-47
15.157607	2.56752e-47
15.153486	2.65042e-47
15.149364	2.73599e-47
15.145243	2.82432e-47
15.141121	2.9155e-47
15.137000	3.00963e-47
15.132878	3.1068e-47
15.128757	3.2071e-47
15.124635	3.31064e-47
15.120514	3.41753e-47
15.116392	3.52786e-47
15.112271	3.64176e-47
15.108149	3.75933e-47
15.104028	3.8807e-47
15.099906	4.00599e-47
15.095785	4.13532e-47
15.091663	4.26883e-47
15.087542	4.40665e-47
15.083420	4.54892e-47
15.079299	4.69578e-47
15.075177	4.84738e-47
15.071056	5.00387e-47
15.066934	5.16542e-47
15.062813	5.33219e-47
15.058691	5.50433e-47
15.054570	5.68204e-47
15.050448	5.86548e-47
15.046327	6.05484e-47
15.042205	6.25032e-47
15.038084	6.4521e-47
15.033962	6.6604e-47
15.029841	6.87543e-47
15.025719	7.0974e-47
15.021598	7.32653e-47
15.017476	7.56306e-47
15.013355	7.80723e-47
15.009233	8.05928e-47
15.005112	8.31946e-47
15.000990	8.58805e-47
14.996869	8.8653e-47
14.992747	9.15151e-47
14.988626	9.44695e-47
14.984504	9.75193e-47
14.980383	1.00668e-46
14.976261	1.03918e-46
14.972140	1.07272e-46
14.968018	1.10736e-46
14.963897	1.1431e-46
14.959775	1.18001e-46
14.955654	1.2181e-46
14.951532	1.25743e-46
14.947411	1.29802e-46
14.943289	1.33993e-46
14.939168	1.38318e-46
14.935046	1.42784e-46
14.930925	1.47393e-46
14.926803	1.52151e-46
14.922682	1.57063e-46
14.918560	1.62134e-46
14.914439	1.67368e-46
14.910317	1.72771e-46
14.906196	1.78349e-46
14.902074	1.84106e-46
14.897953	1.9005e-46
14.893831	1.96185e-46
14.889710	2.02519e-46
14.885588	2.09056e-46
14.881467	2.15805e-46
14.877345	2.22772e-46
14.873224	2.29964e-46
14.869102	2.37388e-46
14.864981	2.45051e-46
14.860859	2.52962e-46
14.856738	2.61128e-46
14.852616	2.69558e-46
14.848495	2.7826e-46
14.844373	2.87243e-46
14.840252	2.96516e-46
14.836130	3.06088e-46
14.832009	3.15969e-46
14.827888	3.26169e-46
14.823766	3.36699e-46
14.819645	3.47568e-46
14.815523	3.58788e-46
14.811402	3.70371e-46
14.807280	3.82327e-46
14.803159	3.94669e-46
14.799037	4.0741e-46
14.794916	4.20562e-46
14.790794	4.34138e-46
14.786673	4.48153e-46
14.782551	4.6262e-46
14.778430	4.77554e-46
14.774308	4.9297e-46
14.770187	5.08884e-46
14.766065	5.25312e-46
14.761944	5.4227e-46
14.757822	5.59775e-46
14.753701	5.77845e-46
14.749579	5.96499e-46
14.745458	6.15755e-46
14.741336	6.35632e-46
14.737215	6.56151e-46
14.733093	6.77332e-46
14.728972	6.99197e-46
14.724850	7.21768e-46
14.720729	7.45068e-46
14.716607	7.69119e-46
14.712486	7.93947e-46
14.708364	8.19576e-46
14.704243	8.46033e-46
14.700121	8.73344e-46
14.696000	9.01536e-46
14.691878	9.30638e-46
14.687757	9.6068e-46
14.683635	9.91691e-46
14.679514	1.0237e-45
14.675392	1.05675e-45
14.671271	1.09086e-45
14.667149	1.12608e-45
14.663028	1.16243e-45
14.658906	1.19995e-45
14.654785	1.23868e-45
14.650663	1.27867e-45
14.646542	1.31994e-45
14.642420	1.36255e-45
14.638299	1.40654e-45
14.634177	1.45194e-45
14.630056	1.49881e-45
14.625934	1.54719e-45
14.621813	1.59713e-45
14.617691	1.64869e-45
14.613570	1.70191e-45
14.609448	1.75685e-45
14.605327	1.81356e-45
14.601205	1.8721e-45
14.597084	1.93253e-45
14.592962	1.99491e-45
14.588841	2.0593e-45
14.584719	2.12578e-45
14.580598	2.1944e-45
14.576476	2.26523e-45
14.572355	2.33835e-45
14.568233	2.41383e-45
14.564112	2.49175e-45
14.559990	2.57218e-45
14.555869	2.65521e-45
14.551747	2.74092e-45
14.547626	2.82939e-45
14.543504	2.92072e-45
14.539383	3.015e-45
14.535261	3.11232e-45
14.531140	3.21279e-45
14.527018	3.31649e-45
14.522897	3.42355e-45
14.518775	3.53405e-45
14.514654	3.64813e-45
14.510532	3.76589e-45
14.506411	3.88745e-45
14.502289	4.01293e-45
14.498168	4.14246e-45
14.494046	4.27617e-45
14.489925	4.4142e-45
14.485803	4.55669e-45
14.481682	4.70377e-45
14.477560	4.8556e-45
14.473439	5.01233e-45
14.469317	5.17412e-45
14.465196	5.34113e-45
14.461074	5.51353e-45
14.456953	5.6915e-45
14.452831	5.87521e-45
14.448710	6.06485e-45
14.444588	6.26062e-45
14.440467	6.4627e-45
14.436345	6.6713e-45
14.432224	6.88664e-45
14.428102	7.10892e-45
14.423981	7.33838e-45
14.419859	7.57525e-45
14.415738	7.81976e-45
14.411616	8.07217e-45
14.407495	8.33272e-45
14.403373	8.60168e-45
14.399252	8.87932e-45
14.395131	9.16593e-45
14.391009	9.46178e-45
14.386888	9.76718e-45
14.382766	1.00824e-44
14.378645	1.04079e-44
14.374523	1.07438e-44
14.370402	1.10906e-44
14.366280	1.14486e-44
14.362159	1.18181e-44
14.358037	1.21996e-44
14.353916	1.25933e-44
14.349794	1.29998e-44
14.345673	1.34194e-44
14.341551	1.38525e-44
14.337430	1.42996e-44
14.333308	1.47612e-44
14.329187	1.52376e-44
14.325065	1.57295e-44
14.320944	1.62372e-44
14.316822	1.67612e-44
14.312701	1.73022e-44
14.308579	1.78607e-44
14.304458	1.84372e-44
14.300336	1.90323e-44
14.296215	1.96466e-44
14.292093	2.02807e-44
14.287972	2.09353e-44
14.283850	2.1611e-44
14.279729	2.23085e-44
14.275607	2.30285e-44
14.271486	2.37718e-44
14.267364	2.45391e-44
14.263243	2.53311e-44
14.259121	2.61487e-44
14.255000	2.69927e-44
14.250878	2.78639e-44
14.246757	2.87632e-44
14.242635	2.96916e-44
14.238514	3.06499e-44
14.234392	3.16392e-44
14.230271	3.26603e-44
14.226149	3.37145e-44
14.222028	3.48026e-44
14.217906	3.59259e-44
14.213785	3.70854e-44
14.209663	3.82824e-44
14.205542	3.9518e-44
14.201420	4.07934e-44
14.197299	4.211e-44
14.193177	4.34692e-44
14.189056	4.48721e-44
14.184934	4.63204e-44
14.180813	4.78154e-44
14.176691	4.93587e-44
14.172570	5.09517e-44
14.168448	5.25962e-44
14.164327	5.42937e-44
14.160205	5.60461e-44
14.156084	5.78549e-44
14.151962	5.97222e-44
14.147841	6.16497e-44
14.143719	6.36394e-44
14.139598	6.56934e-44
14.135476	6.78136e-44
14.131355	7.00023e-44
14.127233	7.22616e-44
14.123112	7.45938e-44
14.118990	7.70013e-44
14.114869	7.94864e-44
14.110747	8.20518e-44
14.106626	8.47e-44
14.102504	8.74336e-44
14.098383	9.02555e-44
14.094261	9.31684e-44
14.090140	9.61753e-44
14.086018	9.92793e-44
14.081897	1.02483e-43
14.077775	1.05791e-43
14.073654	1.09205e-43
14.069532	1.1273e-43
14.065411	1.16368e-43
14.061289	1.20124e-43
14.057168	1.24001e-43
14.053046	1.28002e-43
14.048925	1.32134e-43
14.044803	1.36398e-43
14.040682	1.408e-43
14.036560	1.45344e-43
14.032439	1.50035e-43
14.028317	1.54877e-43
14.024196	1.59876e-43
14.020074	1.65035e-43
14.015953	1.70362e-43
14.011831	1.7586e-43
14.007710	1.81535e-43
14.003588	1.87394e-43
13.999467	1.93442e-43
13.995345	1.99685e-43
13.991224	2.06129e-43
13.987102	2.12781e-43
13.982981	2.19649e-43
13.978859	2.26737e-43
13.974738	2.34055e-43
13.970616	2.41608e-43
13.966495	2.49406e-43
13.962374	2.57455e-43
13.958252	2.65763e-43
13.954131	2.7434e-43
13.950009	2.83194e-43
13.945888	2.92333e-43
13.941766	3.01768e-43
13.937645	3.11506e-43
13.933523	3.21559e-43
13.929402	3.31937e-43
13.925280	3.42649e-43
13.921159	3.53707e-43
13.917037	3.65122e-43
13.912916	3.76905e-43
13.908794	3.89069e-43
13.904673	4.01625e-43
13.900551	4.14586e-43
13.896430	4.27966e-43
13.892308	4.41777e-43
13.888187	4.56034e-43
13.884065	4.70751e-43
13.879944	4.85943e-43
13.875822	5.01625e-43
13.871701	5.17813e-43
13.867579	5.34524e-43
13.863458	5.51774e-43
13.859336	5.6958e-43
13.855215	5.87962e-43
13.851093	6.06936e-43
13.846972	6.26523e-43
13.842850	6.46741e-43
13.838729	6.67612e-43
13.834607	6.89157e-43
13.830486	7.11397e-43
13.826364	7.34355e-43
13.822243	7.58053e-43
13.818121	7.82516e-43
13.814000	8.07769e-43
13.809878	8.33836e-43
13.805757	8.60745e-43
13.801635	8.88521e-43
13.797514	9.17195e-43
13.793392	9.46793e-43
13.789271	9.77347e-43
13.785149	1.00889e-42
13.781028	1.04144e-42
13.776906	1.07505e-42
13.772785	1.10974e-42
13.768663	1.14556e-42
13.764542	1.18252e-42
13.760420	1.22068e-42
13.756299	1.26008e-42
13.752177	1.30074e-42
13.748056	1.34271e-42
13.743934	1.38604e-42
13.739813	1.43077e-42
13.735691	1.47694e-42
13.731570	1.5246e-42
13.727448	1.5738e-42
13.723327	1.62459e-42
13.719205	1.67701e-42
13.715084	1.73113e-42
13.710962	1.78699e-42
13.706841	1.84466e-42
13.702719	1.90418e-42
13.698598	1.96563e-42
13.694476	2.02906e-42
13.690355	2.09454e-42
13.686233	2.16213e-42
13.682112	2.2319e-42
13.677990	2.30392e-42
13.673869	2.37826e-42
13.669747	2.45501e-42
13.665626	2.53423e-42
13.661504	2.61601e-42
13.657383	2.70042e-42
13.653261	2.78756e-42
13.649140	2.87752e-42
13.645018	2.97037e-42
13.640897	3.06622e-42
13.636775	3.16516e-42
13.632654	3.2673e-42
13.628532	3.37273e-42
13.624411	3.48156e-42
13.620289	3.59391e-42
13.616168	3.70988e-42
13.612046	3.82959e-42
13.607925	3.95317e-42
13.603803	4.08073e-42
13.599682	4.21241e-42
13.595560	4.34833e-42
13.591439	4.48865e-42
13.587317	4.63349e-42
13.583196	4.783e-42
13.579074	4.93734e-42
13.574953	5.09666e-42
13.570831	5.26112e-42
13.566710	5.43088e-42
13.562588	5.60612e-42
13.558467	5.78702e-42
13.554345	5.97375e-42
13.550224	6.16651e-42
13.546102	6.36549e-42
13.541981	6.57089e-42
13.537859	6.78292e-42
13.533738	7.00179e-42
13.529616	7.22772e-42
13.525495	7.46094e-42
13.521374	7.70168e-42
13.517252	7.95019e-42
13.513131	8.20672e-42
13.509009	8.47153e-42
13.504888	8.74488e-42
13.500766	9.02705e-42
13.496645	9.31833e-42
13.492523	9.619e-42
13.488402	9.92938e-42
13.484280	1.02498e-41
13.480159	1.05805e-41
13.476037	1.09219e-41
13.471916	1.12743e-41
13.467794	1.16381e-41
13.463673	1.20136e-41
13.459551	1.24013e-41
13.455430	1.28014e-41
13.451308	1.32145e-41
13.447187	1.36408e-41
13.443065	1.4081e-41
13.438944	1.45353e-41
13.434822	1.50043e-41
13.430701	1.54884e-41
13.426579	1.59882e-41
13.422458	1.65041e-41
13.418336	1.70366e-41
13.414215	1.75863e-41
13.410093	1.81537e-41
13.405972	1.87395e-41
13.401850	1.93441e-41
13.397729	1.99683e-41
13.393607	2.06126e-41
13.389486	2.12777e-41
13.385364	2.19642e-41
13.381243	2.26729e-41
13.377121	2.34044e-41
13.373000	2.41596e-41
13.368878	2.49391e-41
13.364757	2.57438e-41
13.360635	2.65744e-41
13.356514	2.74318e-41
13.352392	2.83169e-41
13.348271	2.92306e-41
13.344149	3.01737e-41
13.340028	3.11472e-41
13.335906	3.21522e-41
13.331785	3.31896e-41
13.327663	3.42605e-41
13.323542	3.53659e-41
13.319420	3.65069e-41
13.315299	3.76848e-41
13.311177	3.89007e-41
13.307056	4.01558e-41
13.302934	4.14514e-41
13.298813	4.27888e-41
13.294691	4.41694e-41
13.290570	4.55945e-41
13.286448	4.70656e-41
13.282327	4.85841e-41
13.278205	5.01516e-41
13.274084	5.17697e-41
13.269962	5.344e-41
13.265841	5.51642e-41
13.261719	5.6944e-41
13.257598	5.87813e-41
13.253476	6.06778e-41
13.249355	6.26355e-41
13.245233	6.46563e-41
13.241112	6.67424e-41
13.236990	6.88957e-41
13.232869	7.11186e-41
13.228747	7.34131e-41
13.224626	7.57817e-41
13.220504	7.82266e-41
13.216383	8.07505e-41
13.212261	8.33558e-41
13.208140	8.60451e-41
13.204018	8.88212e-41
13.199897	9.16869e-41
13.195775	9.4645e-41
13.191654	9.76985e-41
13.187532	1.00851e-40
13.183411	1.04104e-40
13.179289	1.07463e-40
13.175168	1.1093e-40
13.171046	1.14509e-40
13.166925	1.18203e-40
13.162803	1.22017e-40
13.158682	1.25953e-40
13.154560	1.30017e-40
13.150439	1.34212e-40
13.146317	1.38542e-40
13.142196	1.43011e-40
13.138074	1.47625e-40
13.133953	1.52388e-40
13.129831	1.57304e-40
13.125710	1.62379e-40
13.121588	1.67618e-40
13.117467	1.73026e-40
13.113345	1.78608e-40
13.109224	1.8437e-40
13.105102	1.90318e-40
13.100981	1.96458e-40
13.096859	2.02796e-40
13.092738	2.09339e-40
13.088617	2.16093e-40
13.084495	2.23064e-40
13.080374	2.3026e-40
13.076252	2.37689e-40
13.072131	2.45357e-40
13.068009	2.53273e-40
13.063888	2.61444e-40
13.059766	2.69878e-40
13.055645	2.78585e-40
13.051523	2.87572e-40
13.047402	2.9685e-40
13.043280	3.06426e-40
13.039159	3.16312e-40
13.035037	3.26516e-40
13.030916	3.3705e-40
13.026794	3.47924e-40
13.022673	3.59148e-40
13.018551	3.70734e-40
13.014430	3.82694e-40
13.010308	3.9504e-40
13.006187	4.07785e-40
13.002065	4.2094e-40
12.997944	4.3452e-40
12.993822	4.48537e-40
12.989701	4.63007e-40
12.985579	4.77944e-40
12.981458	4.93363e-40
12.977336	5.09279e-40
12.973215	5.25708e-40
12.969093	5.42667e-40
12.964972	5.60174e-40
12.960850	5.78245e-40
12.956729	5.96899e-40
12.952607	6.16155e-40
12.948486	6.36032e-40
12.944364	6.5655e-40
12.940243	6.7773e-40
12.936121	6.99593e-40
12.932000	7.22162e-40
12.927878	7.45458e-40
12.923757	7.69506e-40
12.919635	7.9433e-40
12.915514	8.19955e-40
12.911392	8.46406e-40
12.907271	8.7371e-40
12.903149	9.01895e-40
12.899028	9.30989e-40
12.894906	9.61022e-40
12.890785	9.92024e-40
12.886663	1.02403e-39
12.882542	1.05706e-39
12.878420	1.09116e-39
12.874299	1.12636e-39
12.870177	1.16269e-39
12.866056	1.2002e-39
12.861934	1.23892e-39
12.857813	1.27888e-39
12.853691	1.32014e-39
12.849570	1.36272e-39
12.845448	1.40668e-39
12.841327	1.45206e-39
12.837205	1.4989e-39
12.833084	1.54725e-39
12.828962	1.59716e-39
12.824841	1.64868e-39
12.820719	1.70187e-39
12.816598	1.75676e-39
12.812476	1.81343e-39
12.808355	1.87193e-39
12.804233	1.93231e-39
12.800112	1.99465e-39
12.795990	2.05899e-39
12.791869	2.12541e-39
12.787747	2.19397e-39
12.783626	2.26474e-39
12.779504	2.33779e-39
12.775383	2.4132e-39
12.771261	2.49105e-39
12.767140	2.5714e-39
12.763018	2.65435e-39
12.758897	2.73997e-39
12.754775	2.82835e-39
12.750654	2.91959e-39
12.746532	3.01376e-39
12.742411	3.11098e-39
12.738289	3.21133e-39
12.734168	3.31491e-39
12.730046	3.42184e-39
12.725925	3.53222e-39
12.721803	3.64616e-39
12.717682	3.76377e-39
12.713560	3.88517e-39
12.709439	4.01049e-39
12.705317	4.13986e-39
12.701196	4.27339e-39
12.697074	4.41124e-39
12.692953	4.55353e-39
12.688831	4.70041e-39
12.684710	4.85202e-39
12.680588	5.00853e-39
12.676467	5.17008e-39
12.672345	5.33685e-39
12.668224	5.50899e-39
12.664102	5.68669e-39
12.659981	5.87011e-39
12.655859	6.05946e-39
12.651738	6.25491e-39
12.647617	6.45666e-39
12.643495	6.66492e-39
12.639374	6.8799e-39
12.635252	7.10182e-39
12.631131	7.33089e-39
12.627009	7.56735e-39
12.622888	7.81143e-39
12.618766	8.06339e-39
12.614645	8.32347e-39
12.610523	8.59194e-39
12.606402	8.86908e-39
12.602280	9.15515e-39
12.598159	9.45044e-39
12.594037	9.75526e-39
12.589916	1.00699e-38
12.585794	1.03947e-38
12.581673	1.073e-38
12.577551	1.10761e-38
12.573430	1.14333e-38
12.569308	1.18021e-38
12.565187	1.21828e-38
12.561065	1.25757e-38
12.556944	1.29813e-38
12.552822	1.34e-38
12.548701	1.38322e-38
12.544579	1.42784e-38
12.540458	1.47389e-38
12.536336	1.52143e-38
12.532215	1.5705e-38
12.528093	1.62116e-38
12.523972	1.67344e-38
12.519850	1.72742e-38
12.515729	1.78313e-38
12.511607	1.84065e-38
12.507486	1.90001e-38
12.503364	1.96129e-38
12.499243	2.02455e-38
12.495121	2.08985e-38
12.491000	2.15725e-38
12.486878	2.22683e-38
12.482757	2.29865e-38
12.478635	2.37279e-38
12.474514	2.44932e-38
12.470392	2.52832e-38
12.466271	2.60986e-38
12.462149	2.69404e-38
12.458028	2.78093e-38
12.453906	2.87062e-38
12.449785	2.96321e-38
12.445663	3.05878e-38
12.441542	3.15743e-38
12.437420	3.25926e-38
12.433299	3.36438e-38
12.429177	3.47289e-38
12.425056	3.5849e-38
12.420934	3.70052e-38
12.416813	3.81987e-38
12.412691	3.94306e-38
12.408570	4.07023e-38
12.404448	4.20151e-38
12.400327	4.33701e-38
12.396205	4.47689e-38
12.392084	4.62127e-38
12.387962	4.77032e-38
12.383841	4.92417e-38
12.379719	5.08298e-38
12.375598	5.24691e-38
12.371476	5.41613e-38
12.367355	5.59081e-38
12.363233	5.77112e-38
12.359112	5.95724e-38
12.354990	6.14937e-38
12.350869	6.34769e-38
12.346747	6.55241e-38
12.342626	6.76373e-38
12.338504	6.98186e-38
12.334383	7.20703e-38
12.330261	7.43947e-38
12.326140	7.67939e-38
12.322018	7.92706e-38
12.317897	8.18271e-38
12.313775	8.4466e-38
12.309654	8.71901e-38
12.305532	9.0002e-38
12.301411	9.29045e-38
12.297289	9.59007e-38
12.293168	9.89935e-38
12.289046	1.02186e-37
12.284925	1.05482e-37
12.280803	1.08883e-37
12.276682	1.12395e-37
12.272560	1.16019e-37
12.268439	1.19761e-37
12.264317	1.23623e-37
12.260196	1.2761e-37
12.256074	1.31725e-37
12.251953	1.35973e-37
12.247831	1.40359e-37
12.243710	1.44885e-37
12.239588	1.49557e-37
12.235467	1.5438e-37
12.231345	1.59359e-37
12.227224	1.64498e-37
12.223102	1.69803e-37
12.218981	1.75279e-37
12.214860	1.80932e-37
12.210738	1.86766e-37
12.206617	1.92789e-37
12.202495	1.99007e-37
12.198374	2.05424e-37
12.194252	2.12049e-37
12.190131	2.18887e-37
12.186009	2.25946e-37
12.181888	2.33232e-37
12.177766	2.40753e-37
12.173645	2.48517e-37
12.169523	2.56532e-37
12.165402	2.64804e-37
12.161280	2.73344e-37
12.157159	2.82158e-37
12.153037	2.91257e-37
12.148916	3.0065e-37
12.144794	3.10345e-37
12.140673	3.20353e-37
12.136551	3.30683e-37
12.132430	3.41347e-37
12.128308	3.52354e-37
12.124187	3.63717e-37
12.120065	3.75446e-37
12.115944	3.87553e-37
12.111822	4.0005e-37
12.107701	4.12951e-37
12.103579	4.26267e-37
12.099458	4.40013e-37
12.095336	4.54202e-37
12.091215	4.68849e-37
12.087093	4.83967e-37
12.082972	4.99574e-37
12.078850	5.15683e-37
12.074729	5.32312e-37
12.070607	5.49477e-37
12.066486	5.67196e-37
12.062364	5.85486e-37
12.058243	6.04366e-37
12.054121	6.23854e-37
12.050000	6.43971e-37
12.045878	6.64736e-37
12.041757	6.86171e-37
12.037635	7.08298e-37
12.033514	7.31137e-37
12.029392	7.54713e-37
12.025271	7.7905e-37
12.021149	8.04171e-37
12.017028	8.30101e-37
12.012906	8.56868e-37
12.008785	8.84499e-37
12.004663	9.13019e-37
12.000542	9.4246e-37
11.996420	9.7285e-37
11.992299	1.00422e-36
11.988177	1.0366e-36
11.984056	1.07003e-36
11.979934	1.10453e-36
11.975813	1.14014e-36
11.971691	1.17691e-36
11.967570	1.21486e-36
11.963448	1.25403e-36
11.959327	1.29446e-36
11.955205	1.3362e-36
11.951084	1.37929e-36
11.946962	1.42376e-36
11.942841	1.46967e-36
11.938719	1.51706e-36
11.934598	1.56598e-36
11.930476	1.61647e-36
11.926355	1.66859e-36
11.922233	1.72239e-36
11.918112	1.77793e-36
11.913990	1.83526e-36
11.909869	1.89443e-36
11.905747	1.95552e-36
11.901626	2.01857e-36
11.897504	2.08366e-36
11.893383	2.15084e-36
11.889261	2.22019e-36
11.885140	2.29178e-36
11.881018	2.36567e-36
11.876897	2.44195e-36
11.872775	2.52068e-36
11.868654	2.60196e-36
11.864532	2.68585e-36
11.860411	2.77245e-36
11.856289	2.86184e-36
11.852168	2.95412e-36
11.848046	3.04937e-36
11.843925	3.14768e-36
11.839803	3.24917e-36
11.835682	3.35394e-36
11.831560	3.46207e-36
11.827439	3.5737e-36
11.823317	3.68892e-36
11.819196	3.80786e-36
11.815074	3.93064e-36
11.810953	4.05737e-36
11.806831	4.18819e-36
11.802710	4.32322e-36
11.798588	4.46261e-36
11.794467	4.60649e-36
11.790345	4.75501e-36
11.786224	4.90832e-36
11.782103	5.06657e-36
11.777981	5.22993e-36
11.773860	5.39855e-36
11.769738	5.5726e-36
11.765617	5.75227e-36
11.761495	5.93773e-36
11.757374	6.12917e-36
11.753252	6.32678e-36
11.749131	6.53076e-36
11.745009	6.74132e-36
11.740888	6.95866e-36
11.736766	7.18302e-36
11.732645	7.4146e-36
11.728523	7.65365e-36
11.724402	7.90041e-36
11.720280	8.15512e-36
11.716159	8.41805e-36
11.712037	8.68945e-36
11.707916	8.9696e-36
11.703794	9.25878e-36
11.699673	9.55728e-36
11.695551	9.86541e-36
11.691430	1.01835e-35
11.687308	1.05118e-35
11.683187	1.08507e-35
11.679065	1.12005e-35
11.674944	1.15616e-35
11.670822	1.19343e-35
11.666701	1.23191e-35
11.662579	1.27163e-35
11.658458	1.31262e-35
11.654336	1.35494e-35
11.650215	1.39862e-35
11.646093	1.44371e-35
11.641972	1.49026e-35
11.637850	1.5383e-35
11.633729	1.58789e-35
11.629607	1.63909e-35
11.625486	1.69193e-35
11.621364	1.74647e-35
11.617243	1.80278e-35
11.613121	1.8609e-35
11.609000	1.92089e-35
11.604878	1.98282e-35
11.600757	2.04674e-35
11.596635	2.11272e-35
11.592514	2.18083e-35
11.588392	2.25114e-35
11.584271	2.32371e-35
11.580149	2.39862e-35
11.576028	2.47595e-35
11.571906	2.55577e-35
11.567785	2.63816e-35
11.563663	2.72321e-35
11.559542	2.811e-35
11.555420	2.90162e-35
11.551299	2.99516e-35
11.547177	3.09171e-35
11.543056	3.19138e-35
11.538934	3.29426e-35
11.534813	3.40046e-35
11.530691	3.51008e-35
11.526570	3.62323e-35
11.522448	3.74004e-35
11.518327	3.8606e-35
11.514205	3.98506e-35
11.510084	4.11352e-35
11.505962	4.24613e-35
11.501841	4.38301e-35
11.497719	4.5243e-35
11.493598	4.67015e-35
11.489476	4.82069e-35
11.485355	4.9761e-35
11.481233	5.13651e-35
11.477112	5.30209e-35
11.472990	5.473e-35
11.468869	5.64943e-35
11.464747	5.83154e-35
11.460626	6.01953e-35
11.456504	6.21357e-35
11.452383	6.41387e-35
11.448261	6.62062e-35
11.444140	6.83404e-35
11.440018	7.05434e-35
11.435897	7.28174e-35
11.431775	7.51647e-35
11.427654	7.75876e-35
11.423532	8.00887e-35
11.419411	8.26703e-35
11.415289	8.53352e-35
11.411168	8.80859e-35
11.407046	9.09254e-35
11.402925	9.38563e-35
11.398803	9.68817e-35
11.394682	1.00005e-34
11.390560	1.03228e-34
11.386439	1.06556e-34
11.382317	1.09991e-34
11.378196	1.13536e-34
11.374074	1.17196e-34
11.369953	1.20973e-34
11.365831	1.24873e-34
11.361710	1.28898e-34
11.357588	1.33053e-34
11.353467	1.37342e-34
11.349345	1.41769e-34
11.345224	1.46338e-34
11.341103	1.51055e-34
11.336981	1.55924e-34
11.332860	1.6095e-34
11.328738	1.66138e-34
11.324617	1.71493e-34
11.320495	1.77021e-34
11.316374	1.82727e-34
11.312252	1.88617e-34
11.308131	1.94697e-34
11.304009	2.00972e-34
11.299888	2.0745e-34
11.295766	2.14137e-34
11.291645	2.21039e-34
11.287523	2.28164e-34
11.283402	2.35518e-34
11.279280	2.43109e-34
11.275159	2.50945e-34
11.271037	2.59033e-34
11.266916	2.67383e-34
11.262794	2.76001e-34
11.258673	2.84897e-34
11.254551	2.9408e-34
11.250430	3.03558e-34
11.246308	3.13343e-34
11.242187	3.23442e-34
11.238065	3.33867e-34
11.233944	3.44628e-34
11.229822	3.55736e-34
11.225701	3.67202e-34
11.221579	3.79037e-34
11.217458	3.91254e-34
11.213336	4.03864e-34
11.209215	4.16881e-34
11.205093	4.30318e-34
11.200972	4.44187e-34
11.196850	4.58504e-34
11.192729	4.73282e-34
11.188607	4.88536e-34
11.184486	5.04281e-34
11.180364	5.20534e-34
11.176243	5.37311e-34
11.172121	5.54629e-34
11.168000	5.72505e-34
11.163878	5.90957e-34
11.159757	6.10003e-34
11.155635	6.29664e-34
11.151514	6.49957e-34
11.147392	6.70905e-34
11.143271	6.92528e-34
11.139149	7.14848e-34
11.135028	7.37887e-34
11.130906	7.61669e-34
11.126785	7.86217e-34
11.122663	8.11556e-34
11.118542	8.37712e-34
11.114420	8.64711e-34
11.110299	8.92579e-34
11.106177	9.21346e-34
11.102056	9.5104e-34
11.097934	9.81691e-34
11.093813	1.01333e-33
11.089691	1.04599e-33
11.085570	1.0797e-33
11.081448	1.11449e-33
11.077327	1.15041e-33
11.073205	1.18749e-33
11.069084	1.22576e-33
11.064962	1.26526e-33
11.060841	1.30604e-33
11.056719	1.34813e-33
11.052598	1.39158e-33
11.048476	1.43643e-33
11.044355	1.48272e-33
11.040233	1.5305e-33
11.036112	1.57983e-33
11.031990	1.63074e-33
11.027869	1.68329e-33
11.023747	1.73754e-33
11.019626	1.79354e-33
11.015504	1.85134e-33
11.011383	1.911e-33
11.007261	1.97259e-33
11.003140	2.03616e-33
10.999018	2.10178e-33
10.994897	2.16951e-33
10.990775	2.23943e-33
10.986654	2.31159e-33
10.982532	2.38609e-33
10.978411	2.46298e-33
10.974289	2.54236e-33
10.970168	2.62429e-33
10.966046	2.70886e-33
10.961925	2.79615e-33
10.957803	2.88626e-33
10.953682	2.97927e-33
10.949560	3.07528e-33
10.945439	3.17438e-33
10.941317	3.27668e-33
10.937196	3.38227e-33
10.933074	3.49127e-33
10.928953	3.60377e-33
10.924831	3.71991e-33
10.920710	3.83978e-33
10.916588	3.96352e-33
10.912467	4.09124e-33
10.908346	4.22308e-33
10.904224	4.35917e-33
10.900103	4.49964e-33
10.895981	4.64464e-33
10.891860	4.79431e-33
10.887738	4.9488e-33
10.883617	5.10827e-33
10.879495	5.27289e-33
10.875374	5.4428e-33
10.871252	5.61819e-33
10.867131	5.79923e-33
10.863009	5.9861e-33
10.858888	6.179e-33
10.854766	6.37811e-33
10.850645	6.58363e-33
10.846523	6.79578e-33
10.842402	7.01476e-33
10.838280	7.2408e-33
10.834159	7.47412e-33
10.830037	7.71496e-33
10.825916	7.96356e-33
10.821794	8.22017e-33
10.817673	8.48505e-33
10.813551	8.75846e-33
10.809430	9.04068e-33
10.805308	9.332e-33
10.801187	9.6327e-33
10.797065	9.94309e-33
10.792944	1.02635e-32
10.788822	1.05942e-32
10.784701	1.09356e-32
10.780579	1.12879e-32
10.776458	1.16516e-32
10.772336	1.20271e-32
10.768215	1.24146e-32
10.764093	1.28146e-32
10.759972	1.32275e-32
10.755850	1.36538e-32
10.751729	1.40937e-32
10.747607	1.45478e-32
10.743486	1.50166e-32
10.739364	1.55004e-32
10.735243	1.59999e-32
10.731121	1.65154e-32
10.727000	1.70475e-32
10.722878	1.75968e-32
10.718757	1.81638e-32
10.714635	1.87491e-32
10.710514	1.93532e-32
10.706392	1.99767e-32
10.702271	2.06204e-32
10.698149	2.12848e-32
10.694028	2.19706e-32
10.689906	2.26785e-32
10.685785	2.34092e-32
10.681663	2.41634e-32
10.677542	2.4942e-32
10.673420	2.57456e-32
10.669299	2.65751e-32
10.665177	2.74313e-32
10.661056	2.83152e-32
10.656934	2.92274e-32
10.652813	3.01691e-32
10.648691	3.11412e-32
10.644570	3.21445e-32
10.640448	3.31802e-32
10.636327	3.42492e-32
10.632205	3.53527e-32
10.628084	3.64917e-32
10.623962	3.76674e-32
10.619841	3.8881e-32
10.615719	4.01337e-32
10.611598	4.14267e-32
10.607476	4.27614e-32
10.603355	4.41391e-32
10.599233	4.55612e-32
10.595112	4.70291e-32
10.590990	4.85442e-32
10.586869	5.01082e-32
10.582747	5.17226e-32
10.578626	5.3389e-32
10.574504	5.5109e-32
10.570383	5.68845e-32
10.566261	5.87172e-32
10.562140	6.06089e-32
10.558018	6.25615e-32
10.553897	6.45771e-32
10.549775	6.66576e-32
10.545654	6.88051e-32
10.541532	7.10217e-32
10.537411	7.33098e-32
10.533289	7.56716e-32
10.529168	7.81095e-32
10.525046	8.06259e-32
10.520925	8.32234e-32
10.516803	8.59045e-32
10.512682	8.8672e-32
10.508560	9.15287e-32
10.504439	9.44774e-32
10.500317	9.7521e-32
10.496196	1.00663e-31
10.492074	1.03906e-31
10.487953	1.07253e-31
10.483831	1.10708e-31
10.479710	1.14275e-31
10.475589	1.17956e-31
10.471467	1.21756e-31
10.467346	1.25678e-31
10.463224	1.29727e-31
10.459103	1.33906e-31
10.454981	1.3822e-31
10.450860	1.42673e-31
10.446738	1.47269e-31
10.442617	1.52013e-31
10.438495	1.5691e-31
10.434374	1.61965e-31
10.430252	1.67183e-31
10.426131	1.72568e-31
10.422009	1.78127e-31
10.417888	1.83865e-31
10.413766	1.89788e-31
10.409645	1.95902e-31
10.405523	2.02213e-31
10.401402	2.08727e-31
10.397280	2.15451e-31
10.393159	2.22391e-31
10.389037	2.29555e-31
10.384916	2.3695e-31
10.380794	2.44583e-31
10.376673	2.52461e-31
10.372551	2.60594e-31
10.368430	2.68988e-31
10.364308	2.77653e-31
10.360187	2.86597e-31
10.356065	2.95829e-31
10.351944	3.05358e-31
10.347822	3.15195e-31
10.343701	3.25348e-31
10.339579	3.35828e-31
10.335458	3.46646e-31
10.331336	3.57812e-31
10.327215	3.69337e-31
10.323093	3.81234e-31
10.318972	3.93515e-31
10.314850	4.0619e-31
10.310729	4.19274e-31
10.306607	4.3278e-31
10.302486	4.4672e-31
10.298364	4.61109e-31
10.294243	4.75962e-31
10.290121	4.91293e-31
10.286000	5.07118e-31
10.281878	5.23453e-31
10.277757	5.40313e-31
10.273635	5.57717e-31
10.269514	5.75682e-31
10.265392	5.94224e-31
10.261271	6.13364e-31
10.257149	6.33121e-31
10.253028	6.53514e-31
10.248906	6.74563e-31
10.244785	6.96291e-31
10.240663	7.18718e-31
10.236542	7.41868e-31
10.232420	7.65763e-31
10.228299	7.90428e-31
10.224177	8.15887e-31
10.220056	8.42166e-31
10.215934	8.69291e-31
10.211813	8.9729e-31
10.207691	9.26191e-31
10.203570	9.56022e-31
10.199448	9.86814e-31
10.195327	1.0186e-30
10.191205	1.05141e-30
10.187084	1.08527e-30
10.182962	1.12022e-30
10.178841	1.1563e-30
10.174719	1.19355e-30
10.170598	1.23199e-30
10.166476	1.27167e-30
10.162355	1.31263e-30
10.158233	1.3549e-30
10.154112	1.39854e-30
10.149990	1.44358e-30
10.145869	1.49008e-30
10.141747	1.53807e-30
10.137626	1.58761e-30
10.133504	1.63874e-30
10.129383	1.69152e-30
10.125261	1.746e-30
10.121140	1.80223e-30
10.117018	1.86027e-30
10.112897	1.92018e-30
10.108775	1.98203e-30
10.104654	2.04586e-30
10.100532	2.11175e-30
10.096411	2.17976e-30
10.092289	2.24996e-30
10.088168	2.32242e-30
10.084046	2.39722e-30
10.079925	2.47442e-30
10.075803	2.55411e-30
10.071682	2.63637e-30
10.067560	2.72128e-30
10.063439	2.80891e-30
10.059317	2.89938e-30
10.055196	2.99275e-30
10.051074	3.08913e-30
10.046953	3.18862e-30
10.042831	3.29131e-30
10.038710	3.3973e-30
10.034589	3.50671e-30
10.030467	3.61964e-30
10.026346	3.73621e-30
10.022224	3.85653e-30
10.018103	3.98073e-30
10.013981	4.10892e-30
10.009860	4.24124e-30
10.005738	4.37783e-30
10.001617	4.51881e-30
9.997495	4.66433e-30
9.993374	4.81454e-30
9.989252	4.96958e-30
9.985131	5.12962e-30
9.981009	5.29481e-30
9.976888	5.46532e-30
9.972766	5.64132e-30
9.968645	5.82298e-30
9.964523	6.0105e-30
9.960402	6.20405e-30
9.956280	6.40384e-30
9.952159	6.61006e-30
9.948037	6.82291e-30
9.943916	7.04263e-30
9.939794	7.26941e-30
9.935673	7.5035e-30
9.931551	7.74513e-30
9.927430	7.99454e-30
9.923308	8.25197e-30
9.919187	8.5177e-30
9.915065	8.79198e-30
9.910944	9.07509e-30
9.906822	9.36732e-30
9.902701	9.66896e-30
9.898579	9.98031e-30
9.894458	1.03017e-29
9.890336	1.06334e-29
9.886215	1.09758e-29
9.882093	1.13292e-29
9.877972	1.1694e-29
9.873850	1.20706e-29
9.869729	1.24593e-29
9.865607	1.28605e-29
9.861486	1.32746e-29
9.857364	1.3702e-29
9.853243	1.41432e-29
9.849121	1.45986e-29
9.845000	1.50687e-29
9.840878	1.55539e-29
9.836757	1.60547e-29
9.832635	1.65716e-29
9.828514	1.71052e-29
9.824392	1.7656e-29
9.820271	1.82245e-29
9.816149	1.88113e-29
9.812028	1.9417e-29
9.807906	2.00422e-29
9.803785	2.06875e-29
9.799663	2.13536e-29
9.795542	2.20412e-29
9.791420	2.27509e-29
9.787299	2.34834e-29
9.783177	2.42395e-29
9.779056	2.502e-29
9.774934	2.58256e-29
9.770813	2.66571e-29
9.766691	2.75154e-29
9.762570	2.84013e-29
9.758448	2.93157e-29
9.754327	3.02596e-29
9.750205	3.12339e-29
9.746084	3.22395e-29
9.741962	3.32775e-29
9.737841	3.43489e-29
9.733719	3.54548e-29
9.729598	3.65964e-29
9.725476	3.77746e-29
9.721355	3.89908e-29
9.717233	4.02462e-29
9.713112	4.15419e-29
9.708990	4.28794e-29
9.704869	4.42599e-29
9.700747	4.56849e-29
9.696626	4.71557e-29
9.692504	4.86739e-29
9.688383	5.0241e-29
9.684261	5.18585e-29
9.680140	5.35281e-29
9.676018	5.52514e-29
9.671897	5.70302e-29
9.667775	5.88663e-29
9.663654	6.07615e-29
9.659532	6.27176e-29
9.655411	6.47368e-29
9.651289	6.68209e-29
9.647168	6.89722e-29
9.643046	7.11927e-29
9.638925	7.34846e-29
9.634803	7.58504e-29
9.630682	7.82922e-29
9.626560	8.08127e-29
9.622439	8.34144e-29
9.618317	8.60997e-29
9.614196	8.88716e-29
9.610074	9.17326e-29
9.605953	9.46857e-29
9.601832	9.77339e-29
9.597710	1.0088e-28
9.593589	1.04128e-28
9.589467	1.0748e-28
9.585346	1.1094e-28
9.581224	1.14511e-28
9.577103	1.18198e-28
9.572981	1.22003e-28
9.568860	1.2593e-28
9.564738	1.29984e-28
9.560617	1.34168e-28
9.556495	1.38488e-28
9.552374	1.42946e-28
9.548252	1.47547e-28
9.544131	1.52297e-28
9.540009	1.572e-28
9.535888	1.6226e-28
9.531766	1.67483e-28
9.527645	1.72875e-28
9.523523	1.78439e-28
9.519402	1.84184e-28
9.515280	1.90112e-28
9.511159	1.96232e-28
9.507037	2.02549e-28
9.502916	2.09069e-28
9.498794	2.15799e-28
9.494673	2.22745e-28
9.490551	2.29915e-28
9.486430	2.37316e-28
9.482308	2.44955e-28
9.478187	2.5284e-28
9.474065	2.60979e-28
9.469944	2.69379e-28
9.465822	2.7805e-28
9.461701	2.87e-28
9.457579	2.96238e-28
9.453458	3.05774e-28
9.449336	3.15616e-28
9.445215	3.25775e-28
9.441093	3.36261e-28
9.436972	3.47085e-28
9.432850	3.58257e-28
9.428729	3.69788e-28
9.424607	3.81691e-28
9.420486	3.93976e-28
9.416364	4.06657e-28
9.412243	4.19747e-28
9.408121	4.33257e-28
9.404000	4.47202e-28
9.399878	4.61596e-28
9.395757	4.76453e-28
9.391635	4.91789e-28
9.387514	5.07618e-28
9.383392	5.23956e-28
9.379271	5.4082e-28
9.375149	5.58227e-28
9.371028	5.76194e-28
9.366906	5.94739e-28
9.362785	6.13881e-28
9.358663	6.3364e-28
9.354542	6.54033e-28
9.350420	6.75084e-28
9.346299	6.96811e-28
9.342177	7.19238e-28
9.338056	7.42387e-28
9.333934	7.6628e-28
9.329813	7.90943e-28
9.325691	8.16399e-28
9.321570	8.42674e-28
9.317448	8.69795e-28
9.313327	8.97789e-28
9.309205	9.26683e-28
9.305084	9.56507e-28
9.300962	9.87291e-28
9.296841	1.01907e-27
9.292719	1.05186e-27
9.288598	1.08572e-27
9.284476	1.12066e-27
9.280355	1.15672e-27
9.276233	1.19395e-27
9.272112	1.23238e-27
9.267990	1.27204e-27
9.263869	1.31297e-27
9.259747	1.35523e-27
9.255626	1.39884e-27
9.251504	1.44386e-27
9.247383	1.49033e-27
9.243261	1.53829e-27
9.239140	1.58779e-27
9.235018	1.63889e-27
9.230897	1.69163e-27
9.226775	1.74607e-27
9.222654	1.80226e-27
9.218532	1.86026e-27
9.214411	1.92013e-27
9.210289	1.98192e-27
9.206168	2.0457e-27
9.202046	2.11153e-27
9.197925	2.17948e-27
9.193803	2.24962e-27
9.189682	2.32201e-27
9.185560	2.39673e-27
9.181439	2.47386e-27
9.177317	2.55347e-27
9.173196	2.63564e-27
9.169075	2.72045e-27
9.164953	2.80799e-27
9.160832	2.89835e-27
9.156710	2.99162e-27
9.152589	3.08789e-27
9.148467	3.18725e-27
9.144346	3.28981e-27
9.140224	3.39568e-27
9.136103	3.50494e-27
9.131981	3.61773e-27
9.127860	3.73414e-27
9.123738	3.8543e-27
9.119617	3.97832e-27
9.115495	4.10633e-27
9.111374	4.23847e-27
9.107252	4.37485e-27
9.103131	4.51562e-27
9.099009	4.66092e-27
9.094888	4.8109e-27
9.090766	4.9657e-27
9.086645	5.12548e-27
9.082523	5.2904e-27
9.078402	5.46062e-27
9.074280	5.63633e-27
9.070159	5.81768e-27
9.066037	6.00488e-27
9.061916	6.19809e-27
9.057794	6.39752e-27
9.053673	6.60336e-27
9.049551	6.81583e-27
9.045430	7.03513e-27
9.041308	7.26149e-27
9.037187	7.49513e-27
9.033065	7.73629e-27
9.028944	7.9852e-27
9.024822	8.24213e-27
9.020701	8.50731e-27
9.016579	8.78103e-27
9.012458	9.06356e-27
9.008336	9.35517e-27
9.004215	9.65616e-27
9.000093	9.96684e-27
8.995972	1.02875e-26
8.991850	1.06185e-26
8.987729	1.09601e-26
8.983607	1.13128e-26
8.979486	1.16767e-26
8.975364	1.20524e-26
8.971243	1.24402e-26
8.967121	1.28404e-26
8.963000	1.32535e-26
8.958878	1.36799e-26
8.954757	1.412e-26
8.950635	1.45743e-26
8.946514	1.50432e-26
8.942392	1.55272e-26
8.938271	1.60267e-26
8.934149	1.65423e-26
8.930028	1.70745e-26
8.925906	1.76238e-26
8.921785	1.81908e-26
8.917663	1.8776e-26
8.913542	1.93801e-26
8.909420	2.00035e-26
8.905299	2.06471e-26
8.901177	2.13113e-26
8.897056	2.19969e-26
8.892934	2.27045e-26
8.888813	2.34349e-26
8.884691	2.41888e-26
8.880570	2.4967e-26
8.876448	2.57702e-26
8.872327	2.65992e-26
8.868205	2.74549e-26
8.864084	2.83381e-26
8.859962	2.92497e-26
8.855841	3.01906e-26
8.851719	3.11618e-26
8.847598	3.21643e-26
8.843476	3.31989e-26
8.839355	3.42669e-26
8.835233	3.53692e-26
8.831112	3.6507e-26
8.826990	3.76813e-26
8.822869	3.88934e-26
8.818747	4.01446e-26
8.814626	4.14359e-26
8.810504	4.27688e-26
8.806383	4.41445e-26
8.802261	4.55645e-26
8.798140	4.70302e-26
8.794018	4.8543e-26
8.789897	5.01045e-26
8.785775	5.17162e-26
8.781654	5.33797e-26
8.777532	5.50967e-26
8.773411	5.6869e-26
8.769289	5.86982e-26
8.765168	6.05863e-26
8.761046	6.25351e-26
8.756925	6.45466e-26
8.752803	6.66227e-26
8.748682	6.87657e-26
8.744560	7.09775e-26
8.740439	7.32605e-26
8.736317	7.56169e-26
8.732196	7.80491e-26
8.728075	8.05595e-26
8.723953	8.31506e-26
8.719832	8.58251e-26
8.715710	8.85856e-26
8.711589	9.14348e-26
8.707467	9.43757e-26
8.703346	9.74112e-26
8.699224	1.00544e-25
8.695103	1.03778e-25
8.690981	1.07116e-25
8.686860	1.10561e-25
8.682738	1.14117e-25
8.678617	1.17787e-25
8.674495	1.21576e-25
8.670374	1.25486e-25
8.666252	1.29522e-25
8.662131	1.33687e-25
8.658009	1.37987e-25
8.653888	1.42425e-25
8.649766	1.47005e-25
8.645645	1.51733e-25
8.641523	1.56613e-25
8.637402	1.6165e-25
8.633280	1.66849e-25
8.629159	1.72215e-25
8.625037	1.77753e-25
8.620916	1.8347e-25
8.616794	1.89371e-25
8.612673	1.95461e-25
8.608551	2.01747e-25
8.604430	2.08235e-25
8.600308	2.14932e-25
8.596187	2.21844e-25
8.592065	2.28978e-25
8.587944	2.36342e-25
8.583822	2.43942e-25
8.579701	2.51787e-25
8.575579	2.59885e-25
8.571458	2.68242e-25
8.567336	2.76868e-25
8.563215	2.85772e-25
8.559093	2.94962e-25
8.554972	3.04447e-25
8.550850	3.14237e-25
8.546729	3.24343e-25
8.542607	3.34773e-25
8.538486	3.45538e-25
8.534364	3.5665e-25
8.530243	3.68118e-25
8.526121	3.79956e-25
8.522000	3.92174e-25
8.517878	4.04785e-25
8.513757	4.17801e-25
8.509635	4.31236e-25
8.505514	4.45103e-25
8.501392	4.59416e-25
8.497271	4.74189e-25
8.493149	4.89436e-25
8.489028	5.05174e-25
8.484906	5.21418e-25
8.480785	5.38185e-25
8.476663	5.5549e-25
8.472542	5.73352e-25
8.468420	5.91787e-25
8.464299	6.10816e-25
8.460177	6.30456e-25
8.456056	6.50728e-25
8.451934	6.71652e-25
8.447813	6.93248e-25
8.443691	7.15538e-25
8.439570	7.38545e-25
8.435448	7.62292e-25
8.431327	7.86802e-25
8.427205	8.121e-25
8.423084	8.38211e-25
8.418962	8.65162e-25
8.414841	8.92979e-25
8.410719	9.2169e-25
8.406598	9.51324e-25
8.402476	9.81911e-25
8.398355	1.01348e-24
8.394233	1.04607e-24
8.390112	1.0797e-24
8.385990	1.11441e-24
8.381869	1.15024e-24
8.377747	1.18722e-24
8.373626	1.22539e-24
8.369504	1.26479e-24
8.365383	1.30545e-24
8.361261	1.34743e-24
8.357140	1.39075e-24
8.353018	1.43546e-24
8.348897	1.48161e-24
8.344775	1.52924e-24
8.340654	1.5784e-24
8.336532	1.62915e-24
8.332411	1.68152e-24
8.328289	1.73558e-24
8.324168	1.79138e-24
8.320046	1.84897e-24
8.315925	1.90841e-24
8.311803	1.96976e-24
8.307682	2.03309e-24
8.303560	2.09845e-24
8.299439	2.16591e-24
8.295318	2.23554e-24
8.291196	2.3074e-24
8.287075	2.38158e-24
8.282953	2.45814e-24
8.278832	2.53716e-24
8.274710	2.61872e-24
8.270589	2.70291e-24
8.266467	2.7898e-24
8.262346	2.87948e-24
8.258224	2.97204e-24
8.254103	3.06758e-24
8.249981	3.16619e-24
8.245860	3.26797e-24
8.241738	3.37302e-24
8.237617	3.48144e-24
8.233495	3.59335e-24
8.229374	3.70886e-24
8.225252	3.82808e-24
8.221131	3.95113e-24
8.217009	4.07814e-24
8.212888	4.20923e-24
8.208766	4.34453e-24
8.204645	4.48418e-24
8.200523	4.62832e-24
8.196402	4.77709e-24
8.192280	4.93064e-24
8.188159	5.08912e-24
8.184037	5.2527e-24
8.179916	5.42154e-24
8.175794	5.5958e-24
8.171673	5.77566e-24
8.167551	5.9613e-24
8.163430	6.15291e-24
8.159308	6.35068e-24
8.155187	6.5548e-24
8.151065	6.76548e-24
8.146944	6.98293e-24
8.142822	7.20737e-24
8.138701	7.43902e-24
8.134579	7.67811e-24
8.130458	7.92489e-24
8.126336	8.1796e-24
8.122215	8.44249e-24
8.118093	8.71384e-24
8.113972	8.9939e-24
8.109850	9.28296e-24
8.105729	9.58131e-24
8.101607	9.88924e-24
8.097486	1.02071e-23
8.093364	1.05351e-23
8.089243	1.08737e-23
8.085121	1.12232e-23
8.081000	1.15839e-23
8.076878	1.19561e-23
8.072757	1.23404e-23
8.068635	1.2737e-23
8.064514	1.31463e-23
8.060392	1.35688e-23
8.056271	1.40049e-23
8.052149	1.44549e-23
8.048028	1.49195e-23
8.043906	1.53989e-23
8.039785	1.58938e-23
8.035663	1.64046e-23
8.031542	1.69318e-23
8.027420	1.74759e-23
8.023299	1.80375e-23
8.019177	1.86171e-23
8.015056	1.92154e-23
8.010934	1.98329e-23
8.006813	2.04702e-23
8.002691	2.1128e-23
7.998570	2.1807e-23
7.994448	2.25077e-23
7.990327	2.3231e-23
7.986205	2.39775e-23
7.982084	2.4748e-23
7.977962	2.55432e-23
7.973841	2.6364e-23
7.969719	2.72112e-23
7.965598	2.80855e-23
7.961476	2.8988e-23
7.957355	2.99195e-23
7.953233	3.08809e-23
7.949112	3.18731e-23
7.944990	3.28973e-23
7.940869	3.39543e-23
7.936747	3.50454e-23
7.932626	3.61714e-23
7.928504	3.73337e-23
7.924383	3.85332e-23
7.920261	3.97713e-23
7.916140	4.10492e-23
7.912018	4.23682e-23
7.907897	4.37295e-23
7.903775	4.51345e-23
7.899654	4.65847e-23
7.895532	4.80814e-23
7.891411	4.96263e-23
7.887289	5.12207e-23
7.883168	5.28664e-23
7.879046	5.4565e-23
7.874925	5.63181e-23
7.870803	5.81275e-23
7.866682	5.9995e-23
7.862561	6.19226e-23
7.858439	6.3912e-23
7.854318	6.59654e-23
7.850196	6.80847e-23
7.846075	7.02721e-23
7.841953	7.25297e-23
7.837832	7.48599e-23
7.833710	7.72649e-23
7.829589	7.97472e-23
7.825467	8.23092e-23
7.821346	8.49535e-23
7.817224	8.76827e-23
7.813103	9.04996e-23
7.808981	9.34069e-23
7.804860	9.64076e-23
7.800738	9.95048e-23
7.796617	1.02701e-22
7.792495	1.06001e-22
7.788374	1.09406e-22
7.784252	1.1292e-22
7.780131	1.16548e-22
7.776009	1.20292e-22
7.771888	1.24156e-22
7.767766	1.28145e-22
7.763645	1.32261e-22
7.759523	1.3651e-22
7.755402	1.40895e-22
7.751280	1.45421e-22
7.747159	1.50092e-22
7.743037	1.54913e-22
7.738916	1.59889e-22
7.734794	1.65025e-22
7.730673	1.70326e-22
7.726551	1.75797e-22
7.722430	1.81444e-22
7.718308	1.87272e-22
7.714187	1.93288e-22
7.710065	1.99496e-22
7.705944	2.05904e-22
7.701822	2.12518e-22
7.697701	2.19344e-22
7.693579	2.26389e-22
7.689458	2.33661e-22
7.685336	2.41166e-22
7.681215	2.48912e-22
7.677093	2.56907e-22
7.672972	2.65159e-22
7.668850	2.73675e-22
7.664729	2.82465e-22
7.660607	2.91537e-22
7.656486	3.00901e-22
7.652364	3.10565e-22
7.648243	3.2054e-22
7.644121	3.30835e-22
7.640000	3.4146e-22
7.635878	3.52427e-22
7.631757	3.63746e-22
7.627635	3.75428e-22
7.623514	3.87485e-22
7.619392	3.9993e-22
7.615271	4.12774e-22
7.611149	4.2603e-22
7.607028	4.39713e-22
7.602906	4.53834e-22
7.598785	4.68409e-22
7.594663	4.83452e-22
7.590542	4.98978e-22
7.586420	5.15002e-22
7.582299	5.31541e-22
7.578177	5.48611e-22
7.574056	5.66229e-22
7.569934	5.84412e-22
7.565813	6.0318e-22
7.561691	6.2255e-22
7.557570	6.42542e-22
7.553448	6.63175e-22
7.549327	6.84471e-22
7.545205	7.06451e-22
7.541084	7.29137e-22
7.536962	7.52551e-22
7.532841	7.76716e-22
7.528719	8.01658e-22
7.524598	8.274e-22
7.520476	8.53968e-22
7.516355	8.8139e-22
7.512233	9.09691e-22
7.508112	9.38902e-22
7.503990	9.6905e-22
7.499869	1.00017e-21
7.495747	1.03228e-21
7.491626	1.06543e-21
7.487504	1.09964e-21
7.483383	1.13494e-21
7.479261	1.17139e-21
7.475140	1.209e-21
7.471018	1.24782e-21
7.466897	1.28788e-21
7.462775	1.32923e-21
7.458654	1.37191e-21
7.454532	1.41596e-21
7.450411	1.46142e-21
7.446289	1.50834e-21
7.442168	1.55677e-21
7.438046	1.60675e-21
7.433925	1.65834e-21
7.429803	1.71158e-21
7.425682	1.76653e-21
7.421561	1.82325e-21
7.417439	1.88178e-21
7.413318	1.9422e-21
7.409196	2.00455e-21
7.405075	2.06891e-21
7.400953	2.13533e-21
7.396832	2.20388e-21
7.392710	2.27463e-21
7.388589	2.34766e-21
7.384467	2.42302e-21
7.380346	2.50081e-21
7.376224	2.58109e-21
7.372103	2.66395e-21
7.367981	2.74947e-21
7.363860	2.83774e-21
7.359738	2.92884e-21
7.355617	3.02286e-21
7.351495	3.11989e-21
7.347374	3.22005e-21
7.343252	3.32341e-21
7.339131	3.4301e-21
7.335009	3.54021e-21
7.330888	3.65385e-21
7.326766	3.77114e-21
7.322645	3.89219e-21
7.318523	4.01713e-21
7.314402	4.14607e-21
7.310280	4.27916e-21
7.306159	4.41651e-21
7.302037	4.55828e-21
7.297916	4.70459e-21
7.293794	4.8556e-21
7.289673	5.01145e-21
7.285551	5.17231e-21
7.281430	5.33833e-21
7.277308	5.50967e-21
7.273187	5.68652e-21
7.269065	5.86903e-21
7.264944	6.05741e-21
7.260822	6.25183e-21
7.256701	6.45249e-21
7.252579	6.65959e-21
7.248458	6.87333e-21
7.244336	7.09393e-21
7.240215	7.32161e-21
7.236093	7.55659e-21
7.231972	7.79912e-21
7.227850	8.04942e-21
7.223729	8.30776e-21
7.219607	8.57439e-21
7.215486	8.84957e-21
7.211364	9.13358e-21
7.207243	9.42671e-21
7.203121	9.72924e-21
7.199000	1.00415e-20
7.194878	1.03637e-20
7.190757	1.06963e-20
7.186635	1.10396e-20
7.182514	1.13939e-20
7.178392	1.17595e-20
7.174271	1.21369e-20
7.170149	1.25264e-20
7.166028	1.29283e-20
7.161906	1.33432e-20
7.157785	1.37714e-20
7.153663	1.42133e-20
7.149542	1.46694e-20
7.145420	1.51401e-20
7.141299	1.5626e-20
7.137177	1.61274e-20
7.133056	1.66449e-20
7.128934	1.7179e-20
7.124813	1.77302e-20
7.120691	1.82991e-20
7.116570	1.88863e-20
7.112448	1.94923e-20
7.108327	2.01178e-20
7.104205	2.07633e-20
7.100084	2.14295e-20
7.095962	2.21171e-20
7.091841	2.28267e-20
7.087719	2.35592e-20
7.083598	2.43151e-20
7.079476	2.50952e-20
7.075355	2.59004e-20
7.071233	2.67314e-20
7.067112	2.7589e-20
7.062990	2.84742e-20
7.058869	2.93878e-20
7.054747	3.03306e-20
7.050626	3.13037e-20
7.046504	3.23081e-20
7.042383	3.33446e-20
7.038261	3.44144e-20
7.034140	3.55184e-20
7.030018	3.66579e-20
7.025897	3.7834e-20
7.021775	3.90478e-20
7.017654	4.03005e-20
7.013532	4.15933e-20
7.009411	4.29277e-20
7.005289	4.43048e-20
7.001168	4.57261e-20
6.997046	4.7193e-20
6.992925	4.87069e-20
6.988804	5.02694e-20
6.984682	5.1882e-20
6.980561	5.35463e-20
6.976439	5.5264e-20
6.972318	5.70367e-20
6.968196	5.88663e-20
6.964075	6.07546e-20
6.959953	6.27035e-20
6.955832	6.47148e-20
6.951710	6.67907e-20
6.947589	6.89331e-20
6.943467	7.11442e-20
6.939346	7.34262e-20
6.935224	7.57814e-20
6.931103	7.82121e-20
6.926981	8.07208e-20
6.922860	8.33099e-20
6.918738	8.5982e-20
6.914617	8.87398e-20
6.910495	9.15861e-20
6.906374	9.45236e-20
6.902252	9.75553e-20
6.898131	1.00684e-19
6.894009	1.03913e-19
6.889888	1.07246e-19
6.885766	1.10686e-19
6.881645	1.14236e-19
6.877523	1.17899e-19
6.873402	1.21681e-19
6.869280	1.25583e-19
6.865159	1.29611e-19
6.861037	1.33767e-19
6.856916	1.38057e-19
6.852794	1.42485e-19
6.848673	1.47054e-19
6.844551	1.5177e-19
6.840430	1.56637e-19
6.836308	1.61661e-19
6.832187	1.66845e-19
6.828065	1.72195e-19
6.823944	1.77717e-19
6.819822	1.83416e-19
6.815701	1.89298e-19
6.811579	1.95368e-19
6.807458	2.01633e-19
6.803336	2.08099e-19
6.799215	2.14772e-19
6.795093	2.21658e-19
6.790972	2.28766e-19
6.786850	2.36102e-19
6.782729	2.43672e-19
6.778607	2.51485e-19
6.774486	2.59549e-19
6.770364	2.67871e-19
6.766243	2.7646e-19
6.762121	2.85325e-19
6.758000	2.94473e-19
6.753878	3.03915e-19
6.749757	3.13659e-19
6.745635	3.23716e-19
6.741514	3.34095e-19
6.737392	3.44807e-19
6.733271	3.55862e-19
6.729149	3.67271e-19
6.725028	3.79046e-19
6.720906	3.91199e-19
6.716785	4.03741e-19
6.712663	4.16684e-19
6.708542	4.30043e-19
6.704420	4.4383e-19
6.700299	4.58059e-19
6.696177	4.72744e-19
6.692056	4.87899e-19
6.687934	5.0354e-19
6.683813	5.19683e-19
6.679691	5.36343e-19
6.675570	5.53536e-19
6.671448	5.71281e-19
6.667327	5.89594e-19
6.663205	6.08495e-19
6.659084	6.28001e-19
6.654962	6.48132e-19
6.650841	6.68908e-19
6.646719	6.9035e-19
6.642598	7.12479e-19
6.638476	7.35317e-19
6.634355	7.58887e-19
6.630233	7.83212e-19
6.626112	8.08317e-19
6.621990	8.34226e-19
6.617869	8.60965e-19
6.613747	8.88562e-19
6.609626	9.17042e-19
6.605504	9.46435e-19
6.601383	9.7677e-19
6.597261	1.00808e-18
6.593140	1.04039e-18
6.589018	1.07373e-18
6.584897	1.10815e-18
6.580775	1.14366e-18
6.576654	1.18032e-18
6.572532	1.21814e-18
6.568411	1.25718e-18
6.564289	1.29748e-18
6.560168	1.33906e-18
6.556046	1.38197e-18
6.551925	1.42626e-18
6.547804	1.47197e-18
6.543682	1.51914e-18
6.539561	1.56783e-18
6.535439	1.61807e-18
6.531318	1.66992e-18
6.527196	1.72344e-18
6.523075	1.77866e-18
6.518953	1.83566e-18
6.514832	1.89449e-18
6.510710	1.95519e-18
6.506589	2.01785e-18
6.502467	2.08251e-18
6.498346	2.14924e-18
6.494224	2.2181e-18
6.490103	2.28918e-18
6.485981	2.36253e-18
6.481860	2.43823e-18
6.477738	2.51636e-18
6.473617	2.59698e-18
6.469495	2.6802e-18
6.465374	2.76607e-18
6.461252	2.8547e-18
6.457131	2.94616e-18
6.453009	3.04056e-18
6.448888	3.13797e-18
6.444766	3.23851e-18
6.440645	3.34227e-18
6.436523	3.44935e-18
6.432402	3.55986e-18
6.428280	3.67391e-18
6.424159	3.79162e-18
6.420037	3.91309e-18
6.415916	4.03845e-18
6.411794	4.16783e-18
6.407673	4.30135e-18
6.403551	4.43915e-18
6.399430	4.58136e-18
6.395308	4.72812e-18
6.391187	4.87959e-18
6.387065	5.0359e-18
6.382944	5.19722e-18
6.378822	5.36371e-18
6.374701	5.53552e-18
6.370579	5.71284e-18
6.366458	5.89584e-18
6.362336	6.0847e-18
6.358215	6.2796e-18
6.354093	6.48075e-18
6.349972	6.68833e-18
6.345850	6.90257e-18
6.341729	7.12366e-18
6.337607	7.35183e-18
6.333486	7.58731e-18
6.329364	7.83033e-18
6.325243	8.08112e-18
6.321121	8.33995e-18
6.317000	8.60707e-18
6.312878	8.88274e-18
6.308757	9.16723e-18
6.304635	9.46083e-18
6.300514	9.76383e-18
6.296392	1.00765e-17
6.292271	1.03992e-17
6.288149	1.07323e-17
6.284028	1.1076e-17
6.279906	1.14307e-17
6.275785	1.17968e-17
6.271663	1.21746e-17
6.267542	1.25644e-17
6.263420	1.29668e-17
6.259299	1.3382e-17
6.255177	1.38106e-17
6.251056	1.42528e-17
6.246934	1.47092e-17
6.242813	1.51802e-17
6.238691	1.56663e-17
6.234570	1.6168e-17
6.230448	1.66857e-17
6.226327	1.722e-17
6.222205	1.77713e-17
6.218084	1.83404e-17
6.213962	1.89276e-17
6.209841	1.95337e-17
6.205719	2.01591e-17
6.201598	2.08046e-17
6.197476	2.14707e-17
6.193355	2.21581e-17
6.189233	2.28675e-17
6.185112	2.35997e-17
6.180990	2.43552e-17
6.176869	2.5135e-17
6.172747	2.59397e-17
6.168626	2.67702e-17
6.164504	2.76272e-17
6.160383	2.85116e-17
6.156261	2.94244e-17
6.152140	3.03664e-17
6.148018	3.13385e-17
6.143897	3.23417e-17
6.139775	3.33771e-17
6.135654	3.44455e-17
6.131532	3.55482e-17
6.127411	3.66861e-17
6.123289	3.78605e-17
6.119168	3.90724e-17
6.115047	4.03231e-17
6.110925	4.16138e-17
6.106804	4.29458e-17
6.102682	4.43205e-17
6.098561	4.57391e-17
6.094439	4.72031e-17
6.090318	4.8714e-17
6.086196	5.02732e-17
6.082075	5.18822e-17
6.077953	5.35428e-17
6.073832	5.52565e-17
6.069710	5.7025e-17
6.065589	5.88501e-17
6.061467	6.07336e-17
6.057346	6.26773e-17
6.053224	6.46832e-17
6.049103	6.67533e-17
6.044981	6.88896e-17
6.040860	7.10943e-17
6.036738	7.33695e-17
6.032617	7.57174e-17
6.028495	7.81405e-17
6.024374	8.06411e-17
6.020252	8.32216e-17
6.016131	8.58847e-17
6.012009	8.8633e-17
6.007888	9.14692e-17
6.003766	9.43961e-17
5.999645	9.74167e-17
5.995523	1.00534e-16
5.991402	1.03751e-16
5.987280	1.0707e-16
5.983159	1.10496e-16
5.979037	1.14032e-16
5.974916	1.1768e-16
5.970794	1.21446e-16
5.966673	1.25331e-16
5.962551	1.29341e-16
5.958430	1.33479e-16
5.954308	1.3775e-16
5.950187	1.42157e-16
5.946065	1.46705e-16
5.941944	1.51399e-16
5.937822	1.56242e-16
5.933701	1.61241e-16
5.929579	1.66399e-16
5.925458	1.71722e-16
5.921336	1.77216e-16
5.917215	1.82885e-16
5.913093	1.88735e-16
5.908972	1.94773e-16
5.904850	2.01003e-16
5.900729	2.07433e-16
5.896607	2.14068e-16
5.892486	2.20916e-16
5.888364	2.27982e-16
5.884243	2.35275e-16
5.880121	2.428e-16
5.876000	2.50566e-16
5.871878	2.58581e-16
5.867757	2.66851e-16
5.863635	2.75386e-16
5.859514	2.84194e-16
5.855392	2.93284e-16
5.851271	3.02664e-16
5.847149	3.12344e-16
5.843028	3.22333e-16
5.838906	3.32642e-16
5.834785	3.4328e-16
5.830663	3.54258e-16
5.826542	3.65588e-16
5.822420	3.77279e-16
5.818299	3.89344e-16
5.814177	4.01795e-16
5.810056	4.14644e-16
5.805934	4.27903e-16
5.801813	4.41587e-16
5.797691	4.55707e-16
5.793570	4.70279e-16
5.789448	4.85317e-16
5.785327	5.00835e-16
5.781205	5.16849e-16
5.777084	5.33376e-16
5.772962	5.5043e-16
5.768841	5.68029e-16
5.764719	5.86191e-16
5.760598	6.04933e-16
5.756476	6.24274e-16
5.752355	6.44233e-16
5.748233	6.64831e-16
5.744112	6.86086e-16
5.739990	7.0802e-16
5.735869	7.30656e-16
5.731747	7.54014e-16
5.727626	7.7812e-16
5.723504	8.02995e-16
5.719383	8.28665e-16
5.715261	8.55156e-16
5.711140	8.82492e-16
5.707018	9.10703e-16
5.702897	9.39814e-16
5.698775	9.69856e-16
5.694654	1.00086e-15
5.690532	1.03285e-15
5.686411	1.06586e-15
5.682290	1.09993e-15
5.678168	1.13509e-15
5.674047	1.17137e-15
5.669925	1.20881e-15
5.665804	1.24745e-15
5.661682	1.28732e-15
5.657561	1.32846e-15
5.653439	1.37092e-15
5.649318	1.41473e-15
5.645196	1.45995e-15
5.641075	1.5066e-15
5.636953	1.55475e-15
5.632832	1.60444e-15
5.628710	1.65571e-15
5.624589	1.70862e-15
5.620467	1.76322e-15
5.616346	1.81957e-15
5.612224	1.87771e-15
5.608103	1.93772e-15
5.603981	1.99963e-15
5.599860	2.06353e-15
5.595738	2.12947e-15
5.591617	2.19751e-15
5.587495	2.26772e-15
5.583374	2.34018e-15
5.579252	2.41495e-15
5.575131	2.49211e-15
5.571009	2.57174e-15
5.566888	2.6539e-15
5.562766	2.73869e-15
5.558645	2.82619e-15
5.554523	2.91648e-15
5.550402	3.00965e-15
5.546280	3.1058e-15
5.542159	3.20502e-15
5.538037	3.30741e-15
5.533916	3.41307e-15
5.529794	3.52209e-15
5.525673	3.63461e-15
5.521551	3.75071e-15
5.517430	3.87052e-15
5.513308	3.99415e-15
5.509187	4.12173e-15
5.505065	4.25339e-15
5.500944	4.38925e-15
5.496822	4.52944e-15
5.492701	4.67411e-15
5.488579	4.8234e-15
5.484458	4.97746e-15
5.480336	5.13643e-15
5.476215	5.30047e-15
5.472093	5.46976e-15
5.467972	5.64444e-15
5.463850	5.8247e-15
5.459729	6.01072e-15
5.455607	6.20267e-15
5.451486	6.40075e-15
5.447364	6.60515e-15
5.443243	6.81608e-15
5.439121	7.03373e-15
5.435000	7.25834e-15
5.430878	7.49011e-15
5.426757	7.72927e-15
5.422635	7.97607e-15
5.418514	8.23075e-15
5.414392	8.49355e-15
5.410271	8.76474e-15
5.406149	9.04459e-15
5.402028	9.33336e-15
5.397906	9.63135e-15
5.393785	9.93884e-15
5.389663	1.02562e-14
5.385542	1.05836e-14
5.381420	1.09215e-14
5.377299	1.12701e-14
5.373177	1.16299e-14
5.369056	1.20012e-14
5.364934	1.23843e-14
5.360813	1.27796e-14
5.356691	1.31875e-14
5.352570	1.36085e-14
5.348448	1.40429e-14
5.344327	1.44911e-14
5.340205	1.49537e-14
5.336084	1.5431e-14
5.331962	1.59235e-14
5.327841	1.64317e-14
5.323719	1.69562e-14
5.319598	1.74973e-14
5.315476	1.80558e-14
5.311355	1.8632e-14
5.307233	1.92267e-14
5.303112	1.98402e-14
5.298990	2.04734e-14
5.294869	2.11268e-14
5.290747	2.1801e-14
5.286626	2.24967e-14
5.282504	2.32145e-14
5.278383	2.39553e-14
5.274261	2.47197e-14
5.270140	2.55085e-14
5.266018	2.63224e-14
5.261897	2.71623e-14
5.257775	2.8029e-14
5.253654	2.89233e-14
5.249532	2.98461e-14
5.245411	3.07983e-14
5.241290	3.17809e-14
5.237168	3.27948e-14
5.233047	3.38411e-14
5.228925	3.49207e-14
5.224804	3.60347e-14
5.220682	3.71843e-14
5.216561	3.83705e-14
5.212439	3.95945e-14
5.208318	4.08575e-14
5.204196	4.21608e-14
5.200075	4.35057e-14
5.195953	4.48934e-14
5.191832	4.63254e-14
5.187710	4.7803e-14
5.183589	4.93276e-14
5.179467	5.09009e-14
5.175346	5.25244e-14
5.171224	5.41996e-14
5.167103	5.59281e-14
5.162981	5.77118e-14
5.158860	5.95523e-14
5.154738	6.14515e-14
5.150617	6.34112e-14
5.146495	6.54333e-14
5.142374	6.75199e-14
5.138252	6.9673e-14
5.134131	7.18947e-14
5.130009	7.41872e-14
5.125888	7.65528e-14
5.121766	7.89937e-14
5.117645	8.15124e-14
5.113523	8.41113e-14
5.109402	8.67931e-14
5.105280	8.95603e-14
5.101159	9.24157e-14
5.097037	9.5362e-14
5.092916	9.84022e-14
5.088794	1.01539e-13
5.084673	1.04776e-13
5.080551	1.08116e-13
5.076430	1.11563e-13
5.072308	1.15119e-13
5.068187	1.18789e-13
5.064065	1.22575e-13
5.059944	1.26482e-13
5.055822	1.30514e-13
5.051701	1.34674e-13
5.047579	1.38966e-13
5.043458	1.43396e-13
5.039336	1.47966e-13
5.035215	1.52682e-13
5.031093	1.57548e-13
5.026972	1.62569e-13
5.022850	1.67749e-13
5.018729	1.73095e-13
5.014607	1.78611e-13
5.010486	1.84303e-13
5.006364	1.90176e-13
5.002243	1.96236e-13
4.998121	2.02489e-13
4.994000	2.08941e-13
4.989878	2.15599e-13
4.985757	2.22468e-13
4.981635	2.29556e-13
4.977514	2.3687e-13
4.973392	2.44417e-13
4.969271	2.52204e-13
4.965149	2.60238e-13
4.961028	2.68529e-13
4.956906	2.77084e-13
4.952785	2.8591e-13
4.948663	2.95018e-13
4.944542	3.04416e-13
4.940420	3.14113e-13
4.936299	3.24118e-13
4.932177	3.34442e-13
4.928056	3.45095e-13
4.923934	3.56086e-13
4.919813	3.67428e-13
4.915691	3.7913e-13
4.911570	3.91205e-13
4.907448	4.03664e-13
4.903327	4.1652e-13
4.899205	4.29784e-13
4.895084	4.43471e-13
4.890962	4.57593e-13
4.886841	4.72165e-13
4.882719	4.872e-13
4.878598	5.02713e-13
4.874476	5.18721e-13
4.870355	5.35237e-13
4.866233	5.52279e-13
4.862112	5.69863e-13
4.857990	5.88007e-13
4.853869	6.06727e-13
4.849747	6.26044e-13
4.845626	6.45974e-13
4.841504	6.66539e-13
4.837383	6.87758e-13
4.833261	7.09652e-13
4.829140	7.32242e-13
4.825018	7.5555e-13
4.820897	7.796e-13
4.816775	8.04415e-13
4.812654	8.30019e-13
4.808533	8.56438e-13
4.804411	8.83696e-13
4.800290	9.11822e-13
4.796168	9.40841e-13
4.792047	9.70784e-13
4.787925	1.00168e-12
4.783804	1.03356e-12
4.779682	1.06645e-12
4.775561	1.10038e-12
4.771439	1.1354e-12
4.767318	1.17153e-12
4.763196	1.2088e-12
4.759075	1.24727e-12
4.754953	1.28695e-12
4.750832	1.3279e-12
4.746710	1.37015e-12
4.742589	1.41374e-12
4.738467	1.45871e-12
4.734346	1.50512e-12
4.730224	1.553e-12
4.726103	1.60241e-12
4.721981	1.65338e-12
4.717860	1.70597e-12
4.713738	1.76024e-12
4.709617	1.81623e-12
4.705495	1.874e-12
4.701374	1.9336e-12
4.697252	1.9951e-12
4.693131	2.05855e-12
4.689009	2.12402e-12
4.684888	2.19157e-12
4.680766	2.26127e-12
4.676645	2.33318e-12
4.672523	2.40737e-12
4.668402	2.48393e-12
4.664280	2.56291e-12
4.660159	2.6444e-12
4.656037	2.72849e-12
4.651916	2.81524e-12
4.647794	2.90475e-12
4.643673	2.9971e-12
4.639551	3.09238e-12
4.635430	3.1907e-12
4.631308	3.29213e-12
4.627187	3.39679e-12
4.623065	3.50477e-12
4.618944	3.61618e-12
4.614822	3.73112e-12
4.610701	3.84972e-12
4.606579	3.97208e-12
4.602458	4.09833e-12
4.598336	4.22859e-12
4.594215	4.36298e-12
4.590093	4.50164e-12
4.585972	4.64471e-12
4.581850	4.79231e-12
4.577729	4.9446e-12
4.573607	5.10173e-12
4.569486	5.26384e-12
4.565364	5.4311e-12
4.561243	5.60367e-12
4.557121	5.78172e-12
4.553000	5.96542e-12
4.548878	6.15495e-12
4.544757	6.35049e-12
4.540635	6.55224e-12
4.536514	6.76039e-12
4.532392	6.97515e-12
4.528271	7.19673e-12
4.524149	7.42533e-12
4.520028	7.66119e-12
4.515906	7.90454e-12
4.511785	8.1556e-12
4.507663	8.41463e-12
4.503542	8.68188e-12
4.499420	8.95761e-12
4.495299	9.24209e-12
4.491177	9.53559e-12
4.487056	9.8384e-12
4.482934	1.01508e-11
4.478813	1.04731e-11
4.474691	1.08057e-11
4.470570	1.11488e-11
4.466448	1.15028e-11
4.462327	1.1868e-11
4.458205	1.22448e-11
4.454084	1.26335e-11
4.449962	1.30346e-11
4.445841	1.34484e-11
4.441719	1.38753e-11
4.437598	1.43157e-11
4.433476	1.47701e-11
4.429355	1.5239e-11
4.425233	1.57226e-11
4.421112	1.62217e-11
4.416990	1.67365e-11
4.412869	1.72677e-11
4.408747	1.78157e-11
4.404626	1.8381e-11
4.400504	1.89643e-11
4.396383	1.95661e-11
4.392261	2.01869e-11
4.388140	2.08275e-11
4.384018	2.14883e-11
4.379897	2.21701e-11
4.375776	2.28734e-11
4.371654	2.35991e-11
4.367533	2.43478e-11
4.363411	2.51201e-11
4.359290	2.5917e-11
4.355168	2.67391e-11
4.351047	2.75873e-11
4.346925	2.84623e-11
4.342804	2.9365e-11
4.338682	3.02964e-11
4.334561	3.12572e-11
4.330439	3.22485e-11
4.326318	3.32712e-11
4.322196	3.43262e-11
4.318075	3.54147e-11
4.313953	3.65377e-11
4.309832	3.76962e-11
4.305710	3.88914e-11
4.301589	4.01245e-11
4.297467	4.13966e-11
4.293346	4.27089e-11
4.289224	4.40629e-11
4.285103	4.54597e-11
4.280981	4.69007e-11
4.276860	4.83874e-11
4.272738	4.99211e-11
4.268617	5.15033e-11
4.264495	5.31357e-11
4.260374	5.48197e-11
4.256252	5.6557e-11
4.252131	5.83493e-11
4.248009	6.01984e-11
4.243888	6.21059e-11
4.239766	6.40739e-11
4.235645	6.6104e-11
4.231523	6.81985e-11
4.227402	7.03592e-11
4.223280	7.25883e-11
4.219159	7.48879e-11
4.215037	7.72602e-11
4.210916	7.97076e-11
4.206794	8.22324e-11
4.202673	8.48371e-11
4.198551	8.75242e-11
4.194430	9.02963e-11
4.190308	9.3156e-11
4.186187	9.61062e-11
4.182065	9.91497e-11
4.177944	1.02289e-10
4.173822	1.05529e-10
4.169701	1.0887e-10
4.165579	1.12317e-10
4.161458	1.15873e-10
4.157336	1.19542e-10
4.153215	1.23326e-10
4.149093	1.2723e-10
4.144972	1.31258e-10
4.140850	1.35413e-10
4.136729	1.39699e-10
4.132607	1.44121e-10
4.128486	1.48682e-10
4.124364	1.53388e-10
4.120243	1.58242e-10
4.116121	1.6325e-10
4.112000	1.68416e-10
4.107878	1.73745e-10
4.103757	1.79243e-10
4.099635	1.84914e-10
4.095514	1.90764e-10
4.091392	1.968e-10
4.087271	2.03025e-10
4.083149	2.09448e-10
4.079028	2.16073e-10
4.074906	2.22908e-10
4.070785	2.29959e-10
4.066663	2.37232e-10
4.062542	2.44735e-10
4.058420	2.52475e-10
4.054299	2.60459e-10
4.050177	2.68695e-10
4.046056	2.77192e-10
4.041934	2.85956e-10
4.037813	2.94997e-10
4.033691	3.04324e-10
4.029570	3.13945e-10
4.025448	3.2387e-10
4.021327	3.34108e-10
4.017205	3.44669e-10
4.013084	3.55564e-10
4.008962	3.66802e-10
4.004841	3.78395e-10
4.000719	3.90354e-10
3.996598	4.0269e-10
3.992476	4.15415e-10
3.988355	4.28542e-10
3.984233	4.42082e-10
3.980112	4.5605e-10
3.975990	4.70459e-10
3.971869	4.85322e-10
3.967747	5.00653e-10
3.963626	5.16469e-10
3.959504	5.32783e-10
3.955383	5.49611e-10
3.951261	5.6697e-10
3.947140	5.84876e-10
3.943018	6.03347e-10
3.938897	6.22401e-10
3.934776	6.42054e-10
3.930654	6.62328e-10
3.926533	6.8324e-10
3.922411	7.04812e-10
3.918290	7.27063e-10
3.914168	7.50016e-10
3.910047	7.73692e-10
3.905925	7.98113e-10
3.901804	8.23305e-10
3.897682	8.4929e-10
3.893561	8.76094e-10
3.889439	9.03742e-10
3.885318	9.32261e-10
3.881196	9.61678e-10
3.877075	9.92022e-10
3.872953	1.02332e-09
3.868832	1.05561e-09
3.864710	1.08891e-09
3.860589	1.12326e-09
3.856467	1.15869e-09
3.852346	1.19524e-09
3.848224	1.23294e-09
3.844103	1.27182e-09
3.839981	1.31193e-09
3.835860	1.3533e-09
3.831738	1.39598e-09
3.827617	1.43999e-09
3.823495	1.4854e-09
3.819374	1.53223e-09
3.815252	1.58053e-09
3.811131	1.63035e-09
3.807009	1.68174e-09
3.802888	1.73475e-09
3.798766	1.78943e-09
3.794645	1.84582e-09
3.790523	1.90399e-09
3.786402	1.96399e-09
3.782280	2.02587e-09
3.778159	2.0897e-09
3.774037	2.15554e-09
3.769916	2.22345e-09
3.765794	2.29349e-09
3.761673	2.36574e-09
3.757551	2.44025e-09
3.753430	2.51711e-09
3.749308	2.59638e-09
3.745187	2.67815e-09
3.741065	2.76248e-09
3.736944	2.84946e-09
3.732822	2.93918e-09
3.728701	3.03171e-09
3.724579	3.12716e-09
3.720458	3.2256e-09
3.716336	3.32713e-09
3.712215	3.43185e-09
3.708093	3.53986e-09
3.703972	3.65126e-09
3.699850	3.76616e-09
3.695729	3.88466e-09
3.691607	4.00689e-09
3.687486	4.13296e-09
3.683364	4.26298e-09
3.679243	4.39708e-09
3.675121	4.53539e-09
3.671000	4.67804e-09
3.666878	4.82517e-09
3.662757	4.97691e-09
3.658635	5.13342e-09
3.654514	5.29483e-09
3.650392	5.46131e-09
3.646271	5.63301e-09
3.642149	5.81009e-09
3.638028	5.99273e-09
3.633906	6.1811e-09
3.629785	6.37537e-09
3.625663	6.57573e-09
3.621542	6.78238e-09
3.617420	6.9955e-09
3.613299	7.2153e-09
3.609177	7.44199e-09
3.605056	7.67579e-09
3.600934	7.91691e-09
3.596813	8.16559e-09
3.592691	8.42206e-09
3.588570	8.68656e-09
3.584448	8.95935e-09
3.580327	9.24068e-09
3.576205	9.53083e-09
3.572084	9.83006e-09
3.567962	1.01387e-08
3.563841	1.04569e-08
3.559719	1.07851e-08
3.555598	1.11236e-08
3.551476	1.14727e-08
3.547355	1.18328e-08
3.543233	1.22041e-08
3.539112	1.2587e-08
3.534990	1.29819e-08
3.530869	1.33891e-08
3.526747	1.38091e-08
3.522626	1.42422e-08
3.518504	1.46889e-08
3.514383	1.51495e-08
3.510261	1.56246e-08
3.506140	1.61145e-08
3.502019	1.66197e-08
3.497897	1.71407e-08
3.493776	1.7678e-08
3.489654	1.82321e-08
3.485533	1.88035e-08
3.481411	1.93927e-08
3.477290	2.00004e-08
3.473168	2.0627e-08
3.469047	2.12733e-08
3.464925	2.19397e-08
3.460804	2.26269e-08
3.456682	2.33356e-08
3.452561	2.40664e-08
3.448439	2.482e-08
3.444318	2.55972e-08
3.440196	2.63986e-08
3.436075	2.7225e-08
3.431953	2.80773e-08
3.427832	2.89561e-08
3.423710	2.98623e-08
3.419589	3.07968e-08
3.415467	3.17605e-08
3.411346	3.27542e-08
3.407224	3.37789e-08
3.403103	3.48355e-08
3.398981	3.59251e-08
3.394860	3.70487e-08
3.390738	3.82073e-08
3.386617	3.9402e-08
3.382495	4.06339e-08
3.378374	4.19043e-08
3.374252	4.32142e-08
3.370131	4.45649e-08
3.366009	4.59576e-08
3.361888	4.73938e-08
3.357766	4.88747e-08
3.353645	5.04017e-08
3.349523	5.19762e-08
3.345402	5.35997e-08
3.341280	5.52738e-08
3.337159	5.7e-08
3.333037	5.87799e-08
3.328916	6.06151e-08
3.324794	6.25075e-08
3.320673	6.44587e-08
3.316551	6.64706e-08
3.312430	6.85451e-08
3.308308	7.0684e-08
3.304187	7.28895e-08
3.300065	7.51635e-08
3.295944	7.75082e-08
3.291822	7.99257e-08
3.287701	8.24184e-08
3.283579	8.49885e-08
3.279458	8.76384e-08
3.275336	9.03706e-08
3.271215	9.31877e-08
3.267093	9.60923e-08
3.262972	9.9087e-08
3.258850	1.02175e-07
3.254729	1.05358e-07
3.250607	1.0864e-07
3.246486	1.12024e-07
3.242364	1.15514e-07
3.238243	1.19111e-07
3.234121	1.2282e-07
3.230000	1.26644e-07
3.225878	1.30586e-07
3.221757	1.34651e-07
3.217635	1.38841e-07
3.213514	1.43162e-07
3.209392	1.47616e-07
3.205271	1.52208e-07
3.201149	1.56943e-07
3.197028	1.61824e-07
3.192906	1.66856e-07
3.188785	1.72044e-07
3.184663	1.77393e-07
3.180542	1.82907e-07
3.176420	1.88591e-07
3.172299	1.94452e-07
3.168177	2.00494e-07
3.164056	2.06723e-07
3.159934	2.13144e-07
3.155813	2.19764e-07
3.151691	2.26588e-07
3.147570	2.33624e-07
3.143448	2.40876e-07
3.139327	2.48353e-07
3.135205	2.56061e-07
3.131084	2.64007e-07
3.126962	2.72198e-07
3.122841	2.80642e-07
3.118719	2.89346e-07
3.114598	2.9832e-07
3.110476	3.0757e-07
3.106355	3.17105e-07
3.102233	3.26934e-07
3.098112	3.37067e-07
3.093990	3.47512e-07
3.089869	3.58279e-07
3.085747	3.69377e-07
3.081626	3.80818e-07
3.077504	3.92611e-07
3.073383	4.04767e-07
3.069262	4.17298e-07
3.065140	4.30214e-07
3.061019	4.43528e-07
3.056897	4.57251e-07
3.052776	4.71397e-07
3.048654	4.85978e-07
3.044533	5.01007e-07
3.040411	5.16498e-07
3.036290	5.32466e-07
3.032168	5.48924e-07
3.028047	5.65888e-07
3.023925	5.83373e-07
3.019804	6.01395e-07
3.015682	6.1997e-07
3.011561	6.39116e-07
3.007439	6.58849e-07
3.003318	6.79188e-07
2.999196	7.0015e-07
2.995075	7.21756e-07
2.990953	7.44024e-07
2.986832	7.66974e-07
2.982710	7.90628e-07
2.978589	8.15006e-07
2.974467	8.40132e-07
2.970346	8.66026e-07
2.966224	8.92714e-07
2.962103	9.20218e-07
2.957981	9.48564e-07
2.953860	9.77777e-07
2.949738	1.00788e-06
2.945617	1.03891e-06
2.941495	1.07089e-06
2.937374	1.10384e-06
2.933252	1.1378e-06
2.929131	1.17279e-06
2.925009	1.20886e-06
2.920888	1.24602e-06
2.916766	1.28432e-06
2.912645	1.32379e-06
2.908523	1.36447e-06
2.904402	1.40638e-06
2.900280	1.44957e-06
2.896159	1.49407e-06
2.892037	1.53993e-06
2.887916	1.58719e-06
2.883794	1.63589e-06
2.879673	1.68607e-06
2.875551	1.73778e-06
2.871430	1.79105e-06
2.867308	1.84595e-06
2.863187	1.90252e-06
2.859065	1.96081e-06
2.854944	2.02086e-06
2.850822	2.08274e-06
2.846701	2.1465e-06
2.842579	2.21219e-06
2.838458	2.27988e-06
2.834336	2.34962e-06
2.830215	2.42147e-06
2.826093	2.4955e-06
2.821972	2.57178e-06
2.817850	2.65036e-06
2.813729	2.73132e-06
2.809607	2.81473e-06
2.805486	2.90067e-06
2.801364	2.9892e-06
2.797243	3.08041e-06
2.793121	3.17437e-06
2.789000	3.27117e-06
2.784878	3.3709e-06
2.780757	3.47363e-06
2.776635	3.57947e-06
2.772514	3.68849e-06
2.768392	3.8008e-06
2.764271	3.9165e-06
2.760149	4.03568e-06
2.756028	4.15844e-06
2.751906	4.2849e-06
2.747785	4.41517e-06
2.743663	4.54935e-06
2.739542	4.68756e-06
2.735420	4.82993e-06
2.731299	4.97657e-06
2.727177	5.1276e-06
2.723056	5.28317e-06
2.718934	5.44341e-06
2.714813	5.60844e-06
2.710691	5.77842e-06
2.706570	5.95349e-06
2.702448	6.1338e-06
2.698327	6.31949e-06
2.694205	6.51074e-06
2.690084	6.70771e-06
2.685962	6.91055e-06
2.681841	7.11945e-06
2.677719	7.33458e-06
2.673598	7.55612e-06
2.669476	7.78427e-06
2.665355	8.01921e-06
2.661233	8.26114e-06
2.657112	8.51027e-06
2.652990	8.7668e-06
2.648869	9.03096e-06
2.644747	9.30296e-06
2.640626	9.58303e-06
2.636504	9.87141e-06
2.632383	1.01683e-05
2.628262	1.04741e-05
2.624140	1.07888e-05
2.620019	1.11129e-05
2.615897	1.14466e-05
2.611776	1.17901e-05
2.607654	1.21437e-05
2.603533	1.25078e-05
2.599411	1.28827e-05
2.595290	1.32685e-05
2.591168	1.36658e-05
2.587047	1.40747e-05
2.582925	1.44956e-05
2.578804	1.49289e-05
2.574682	1.53749e-05
2.570561	1.5834e-05
2.566439	1.63066e-05
2.562318	1.6793e-05
2.558196	1.72936e-05
2.554075	1.78089e-05
2.549953	1.83392e-05
2.545832	1.8885e-05
2.541710	1.94467e-05
2.537589	2.00247e-05
2.533467	2.06196e-05
2.529346	2.12318e-05
2.525224	2.18618e-05
2.521103	2.251e-05
2.516981	2.31771e-05
2.512860	2.38635e-05
2.508738	2.45697e-05
2.504617	2.52964e-05
2.500495	2.6044e-05
2.496374	2.68132e-05
2.492252	2.76046e-05
2.488131	2.84188e-05
2.484009	2.92564e-05
2.479888	3.0118e-05
2.475766	3.10044e-05
2.471645	3.19162e-05
2.467523	3.2854e-05
2.463402	3.38187e-05
2.459280	3.48109e-05
2.455159	3.58314e-05
2.451037	3.6881e-05
2.446916	3.79604e-05
2.442794	3.90705e-05
2.438673	4.0212e-05
2.434551	4.13859e-05
2.430430	4.2593e-05
2.426308	4.38342e-05
2.422187	4.51103e-05
2.418065	4.64224e-05
2.413944	4.77714e-05
2.409822	4.91583e-05
2.405701	5.0584e-05
2.401579	5.20496e-05
2.397458	5.35561e-05
2.393336	5.51045e-05
2.389215	5.66961e-05
2.385093	5.83319e-05
2.380972	6.0013e-05
2.376850	6.17407e-05
2.372729	6.3516e-05
2.368607	6.53402e-05
2.364486	6.72146e-05
2.360364	6.91405e-05
2.356243	7.1119e-05
2.352121	7.31516e-05
2.348000	7.52396e-05
2.343878	7.73844e-05
2.339757	7.95873e-05
2.335635	8.18498e-05
2.331514	8.41734e-05
2.327392	8.65594e-05
2.323271	8.90095e-05
2.319149	9.15252e-05
2.315028	9.4108e-05
2.310906	9.67594e-05
2.306785	9.94812e-05
2.302663	0.000102275
2.298542	0.000105142
2.294420	0.000108085
2.290299	0.000111104
2.286177	0.000114203
2.282056	0.000117381
2.277934	0.000120642
2.273813	0.000123987
2.269691	0.000127418
2.265570	0.000130936
2.261448	0.000134544
2.257327	0.000138243
2.253205	0.000142035
2.249084	0.000145922
2.244962	0.000149906
2.240841	0.000153988
2.236719	0.000158171
2.232598	0.000162457
2.228476	0.000166847
2.224355	0.000171343
2.220233	0.000175947
2.216112	0.00018066
2.211990	0.000185485
2.207869	0.000190423
2.203747	0.000195476
2.199626	0.000200645
2.195505	0.000205932
2.191383	0.000211339
2.187262	0.000216867
2.183140	0.000222517
2.179019	0.00022829
2.174897	0.000234188
2.170776	0.000240212
2.166654	0.000246361
2.162533	0.000252638
2.158411	0.000259042
2.154290	0.000265574
2.150168	0.000272234
2.146047	0.000279021
2.141925	0.000285935
2.137804	0.000292975
2.133682	0.00030014
2.129561	0.000307428
2.125439	0.000314837
2.121318	0.000322364
2.117196	0.000330007
2.113075	0.000337761
2.108953	0.000345621
2.104832	0.000353583
2.100710	0.000361639
2.096589	0.000369783
2.092467	0.000378006
2.088346	0.000386297
2.084224	0.000394644
2.080103	0.000403035
2.075981	0.000411453
2.071860	0.000419879
2.067738	0.000428292
2.063617	0.000436666
2.059495	0.000444972
2.055374	0.000453172
2.051252	0.000461223
2.047131	0.000469071
2.043009	0.000476647
2.038888	0.000483863
2.034766	0.000490595
2.030645	0.000496663
2.026523	0.00050175
&
```
