## Supplementary material for "All-at-once RNA folding with 3D motif prediction framed by evolutionary information": RF03742_mir-2162.surv

```
0.000150	0.0333333
-0.003108	1
&
1.437416	0.00035461
1.434017	0.00070922
0.993146	0.00106383
0.861457	0.00177305
0.517921	0.00248227
0.403409	0.00390071
0.374781	0.00425532
0.048422	0.00496454
0.014069	0.00638298
-0.003108	0.993617
-0.026010	0.993972
-0.054638	0.994681
-0.157699	0.996099
-0.209229	0.997518
-0.329467	0.997872
-0.335193	0.998227
-0.443979	0.998936
-0.730259	0.999291
-0.856222	1
&
1.535105	1.16959e-06
1.531352	2.33918e-06
1.434017	0.000643275
1.216444	0.000671345
1.124835	0.000676023
1.084756	0.000692398
1.079030	0.000709942
0.993146	0.00103041
0.861457	0.00167135
0.850006	0.00168304
0.724043	0.00168772
0.701141	0.00170175
0.661061	0.00172982
0.615257	0.00173801
0.529373	0.0017462
0.517921	0.00238713
0.477842	0.00239883
0.443489	0.00243158
0.437763	0.00244094
0.426312	0.00246901
0.403409	0.00375088
0.397684	0.00376257
0.374781	0.00408304
0.369056	0.00409942
0.323251	0.00413216
0.294623	0.00413684
0.214465	0.00415088
0.203014	0.00420702
0.145758	0.0042117
0.111404	0.00422924
0.048422	0.00487018
0.014069	0.00615205
-0.003108	0.993862
-0.026010	0.994182
-0.031736	0.994193
-0.048913	0.994228
-0.054638	0.994875
-0.117620	0.994891
-0.151973	0.994897
-0.157699	0.996179
-0.163425	0.996207
-0.180601	0.996221
-0.186327	0.996235
-0.192053	0.99624
-0.197778	0.996265
-0.203504	0.996283
-0.209229	0.997565
-0.243583	0.997593
-0.260760	0.9976
-0.266485	0.997633
-0.306565	0.997641
-0.312290	0.997647
-0.329467	0.997967
-0.335193	0.99829
-0.369546	0.998306
-0.426802	0.998324
-0.432528	0.998338
-0.443979	0.998979
-0.621472	0.998995
-0.644375	0.999005
-0.707356	0.999033
-0.730259	0.999353
-0.844771	0.999359
-0.856222	1
&
```
