## Supplementary material for "All-at-once RNA folding with 3D motif prediction framed by evolutionary information": RF03743_MIR7696.cacofold.helixcov

```
# RMs = 3 L = 91

# RM_HELIX NESTED 1-43 49-91, nbp = 43 nbp_cov = 1
# pvals: 0.941768,0.93277,0.93277,0.93277,0.93277,0.93277,0.93277,0.93277,0.93277,0.93277,0.93277,0.93277,0.93277,0.93277,0.93277,0.93277,0.93277,0.93277,0.93277,0.93277,0.93277,0.93277,0.93277,0.93277,0.93277,0.999858,0.93277,0.93277,2.20907e-07,0.93277,0.93277,0.93277,0.93277,0.93277,0.977233,0.959028,0.977233,0.93277,1,0.93277,0.93277,0.00828571,0.93277
# aggregated NONE
NESTED  <<<<<<<<<<<<<<<<<<<<<<<<<<<<<<<<<<<<<<<<<<<_____>>>>>>>>>>>>>>>>>>>>>>>>>>>>>>>>>>>>>>>>>>>
        ::::::::::::::::::::::::::::<_________________________________>::::::::::::::::::::::::::::

# RM_HELIX TRIPLET 29-33 35-39, nbp = 4 nbp_cov = 1
# pvals: 2.20907e-07,0.93277,0.93277,0.93277
# aggregated NONE
TRIPLET ::::::::::::::::::::::::::::<<-<<_>>->>::::::::::::::::::::::::::::::::::::::::::::::::::::
        ::::::::::::::::::::::::::::<_________>::::::::::::::::::::::::::::::::::::::::::::::::::::

# RM_HELIX TRIPLET 39-39 63-63, nbp = 1 nbp_cov = 1
# pvals: 2.20907e-07
# aggregated NONE
TRIPLET ::::::::::::::::::::::::::::::::::::::<_______________________>::::::::::::::::::::::::::::
        ::::::::::::::::::::::::::::::::::::::<_______________________>::::::::::::::::::::::::::::
```
