## Supplementary material for "All-at-once RNA folding with 3D motif prediction framed by evolutionary information": RF03743_MIR7696.cacofold.power

```
# Power analysis of CaCoFold structure
#
# Powertype = SINGLE SUBSTITUTIONS
# covary left_pos right_pos substitutions power
#----------------------------------------------------------------
1		91		0		0.00
2		90		0		0.00
3		89		0		0.00
4		88		0		0.00
5		87		0		0.00
6		86		0		0.00
7		85		0		0.00
8		84		0		0.00
9		83		0		0.00
10		82		0		0.00
11		81		0		0.00
12		80		0		0.00
13		79		0		0.00
14		78		0		0.00
15		77		0		0.00
16		76		0		0.00
17		75		0		0.00
18		74		0		0.00
19		73		0		0.00
20		72		0		0.00
21		71		0		0.00
22		70		0		0.00
23		69		0		0.00
24		68		0		0.00
25		67		0		0.00
26		66		3		0.02
27		65		0		0.00
28		64		0		0.00
* 29		39		4		0.07
* 29		63		4		0.07
30		38		0		0.00
30		62		0		0.00
31		61		0		0.00
32		36		0		0.00
32		60		0		0.00
33		35		0		0.00
33		59		0		0.00
34		58		0		0.00
35		57		0		0.00
36		56		0		0.00
37		55		0		0.00
38		54		0		0.00
39		53		4		0.07
* 39		63		4		0.07
40		52		0		0.00
41		51		0		0.00
42		50		2		0.00
43		49		0		0.00
#
# BPAIRS 48
# avg substitutions per BP 0.4
# BPAIRS expected to covary 0.3 +/- 0.5
# BPAIRS observed to covary 3
#
```
