## Supplementary material for "All-at-once RNA folding with 3D motif prediction framed by evolutionary information": RF03743_MIR7696.cov

```
#
# Method Target_E-val [cov_min,cov_max] [FP | TP True Found | Sen PPV F] 
# GTp    0.05           [-1.96,4.53]    [3 | 0 37 3 | 0.00 0.00 0.00] 
#
# #tests = 37 (base pairs) 4058 (others)
# in_given  left_pos       right_pos        score      E-value          pvalue      substitutions      power
#----------------------------------------------------------------------------------------------------------------
~	        29	        39	4.53487	0.000896442	2.20907e-07	4		0.07
~	        29	        63	4.53491	0.000896442	2.20907e-07	4		0.07
~	        39	        63	4.53491	0.000896442	2.20907e-07	4		0.07
```
