## Supplementary material for "All-at-once RNA folding with 3D motif prediction framed by evolutionary information": RF03743_MIR7696.helixcov

```
# RMs = 2 L = 91

# RM_HELIX NESTED 40-44 48-52, nbp = 5 nbp_cov = 0
# pvals: 0.93277,0.93277,0.00828571,0.93277,0.93277
# aggregated NONE
NESTED  :::::::::::::::::::::::::::::::::::::::<<<<<___>>>>>:::::::::::::::::::::::::::::::::::::::
        :::::::::::::::::::::::::::::::::::::::::::::::::::::::::::::::::::::::::::::::::::::::::::

# RM_HELIX NESTED 1-34 58-91, nbp = 32 nbp_cov = 0
# pvals: 0.941768,0.93277,0.93277,0.93277,0.93277,0.93277,0.93277,0.93277,0.93277,0.93277,0.93277,0.93277,0.93277,0.93277,0.93277,0.93277,0.93277,0.93277,0.93277,0.93277,0.93277,0.93277,0.93277,0.93277,0.93277,0.93277,0.93277,0.93277,0.93277,0.93277,0.93277,0.93277
# aggregated NONE
NESTED  <<<<<<<<<<<<<<<<<<<<<<<<<-<<-<<<<<_______________________>>>>>->>->>>>>>>>>>>>>>>>>>>>>>>>>
        :::::::::::::::::::::::::::::::::::::::::::::::::::::::::::::::::::::::::::::::::::::::::::
```
