## Supplementary material for "All-at-once RNA folding with 3D motif prediction framed by evolutionary information": RF03743_MIR7696.sorted.cacofold.cov

```
# The predicted CaCoFold structure
# BPAIRS observed to covary 3
#
#
# Method Target_E-val [cov_min,cov_max] [FP | TP True Found | Sen PPV F] 
# GTp    0.05         [-1.96,4.53]     [0 | 3 48 3 | 6.25 100.00 11.76] 
#
# in_fold in_given   left_pos       right_pos      score           E-value    pvalue       substitutions      power
#-----------------------------------------------------------------------------------------------------------------------
*	~	        29	        63	4.53491	0.000896442	2.20907e-07	4		0.07
*	~	        39	        63	4.53491	0.000896442	2.20907e-07	4		0.07
*	~	        29	        39	4.53487	0.000896442	2.20907e-07	4		0.07
```
