## Supplementary material for "All-at-once RNA folding with 3D motif prediction framed by evolutionary information": RF03743_MIR7696.surv

```
0.980746	0.027027
-0.009321	0.972973
-0.049324	1
&
4.534911	0.000246427
4.530988	0.00073928
2.320837	0.000985707
2.200829	0.00123213
2.050819	0.00147856
2.010816	0.00172499
1.970814	0.00221784
1.940812	0.00295712
1.860806	0.00344998
1.830804	0.00418926
1.040750	0.00468211
0.980746	0.00542139
0.250697	0.00591424
0.230695	0.00616067
0.220695	0.0064071
0.200693	0.00665352
0.130689	0.0073928
0.100686	0.00813208
-0.009321	0.970922
-0.019322	0.971168
-0.049324	0.971414
-0.059324	0.971907
-0.069325	0.972647
-0.079326	0.973386
-0.089326	0.973632
-0.099327	0.975111
-0.109328	0.976589
-0.119328	0.978314
-0.149330	0.978561
-0.159331	0.981272
-0.179333	0.981518
-0.189333	0.98275
-0.219335	0.983982
-0.229336	0.986447
-0.249337	0.987186
-0.299341	0.988418
-0.329343	0.989897
-0.389347	0.990636
-0.409348	0.990882
-0.469352	0.991621
-0.479353	0.993839
-0.489354	0.995318
-0.569359	0.995811
-0.629363	0.99655
-0.639364	0.997043
-0.669366	0.997289
-0.759372	0.997536
-0.789374	0.997782
-0.899381	0.998029
-1.079394	0.998275
-1.229404	0.998521
-1.729438	0.999261
-1.969454	1
&
4.410979	1.221e-06
4.320973	3.663e-06
4.230967	4.884e-06
4.190964	6.10501e-06
4.040954	7.32601e-06
3.940948	8.54701e-06
3.830940	9.76801e-06
3.780937	1.0989e-05
3.750935	1.221e-05
3.730933	1.3431e-05
3.630926	1.4652e-05
3.610925	1.5873e-05
3.600924	1.7094e-05
3.550921	1.8315e-05
3.520919	1.9536e-05
3.510918	2.0757e-05
3.430913	2.1978e-05
3.410911	2.442e-05
3.360908	2.6862e-05
3.350907	2.9304e-05
3.340907	3.0525e-05
3.320905	3.2967e-05
3.310905	3.4188e-05
3.300904	3.5409e-05
3.290903	4.0293e-05
3.280903	4.3956e-05
3.270902	4.6398e-05
3.260901	5.25031e-05
3.250901	5.61661e-05
3.240900	6.34921e-05
3.230899	6.71551e-05
3.220899	7.20391e-05
3.210898	7.69231e-05
3.200897	8.42491e-05
3.190897	8.66911e-05
3.180896	8.91331e-05
3.170895	9.40171e-05
3.160894	9.64591e-05
3.150894	0.000106227
3.140893	0.000112332
3.130892	0.000118437
3.120892	0.000126984
3.110891	0.000133089
3.100890	0.000142857
3.090890	0.00014652
3.080889	0.00015873
3.070888	0.000168498
3.060888	0.00017094
3.050887	0.000178266
3.040886	0.00018315
3.030886	0.000196581
3.020885	0.000212454
3.010884	0.000216117
3.000884	0.000224664
2.990883	0.000234432
2.980882	0.000240537
2.970882	0.000246642
2.960881	0.000252747
2.950880	0.000263736
2.940880	0.000277167
2.930879	0.000295482
2.920878	0.000301587
2.910877	0.000310134
2.900877	0.000318681
2.890876	0.000322344
2.880875	0.000334554
2.870875	0.000346764
2.860874	0.000357753
2.850873	0.000368742
2.840873	0.000374847
2.830872	0.000389499
2.820871	0.000398046
2.810871	0.000405372
2.800870	0.000418803
2.790869	0.000440781
2.780869	0.000448107
2.770868	0.000462759
2.760867	0.000481074
2.750867	0.000504274
2.740866	0.000522589
2.730865	0.000543346
2.720865	0.000567766
2.710864	0.00058486
2.700863	0.00059707
2.690863	0.000612943
2.680862	0.000628816
2.670861	0.000648352
2.660861	0.000661783
2.650860	0.000672772
2.640859	0.000686203
2.630858	0.000703297
2.620858	0.000721612
2.610857	0.000730159
2.600856	0.0007558
2.590856	0.000777778
2.580855	0.000794872
2.570854	0.000809524
2.560854	0.000819292
2.550853	0.00082906
2.540852	0.000846154
2.530852	0.000862027
2.520851	0.000868132
2.510850	0.000885226
2.500850	0.00090232
2.490849	0.000915751
2.480848	0.000929182
2.470848	0.000941392
2.460847	0.000959707
2.450846	0.000981685
2.440846	0.001
2.430845	0.00102564
2.420844	0.00104396
2.410844	0.00105617
2.400843	0.00106838
2.390842	0.00108181
2.380841	0.00109768
2.370841	0.00112698
2.360840	0.00114164
2.350839	0.00115995
2.340839	0.00117705
2.330838	0.00120269
2.320837	0.00122955
2.310837	0.0012674
2.300836	0.00128205
2.290835	0.00129426
2.280835	0.00130281
2.270834	0.00131258
2.260833	0.00132845
2.250833	0.00134188
2.240832	0.00135165
2.230831	0.00136142
2.220831	0.00137363
2.210830	0.00138584
2.200829	0.0013956
2.190829	0.00141148
2.180828	0.00142125
2.170827	0.00143101
2.160827	0.00144811
2.150826	0.00145665
2.140825	0.00147009
2.130824	0.00148352
2.120824	0.00151038
2.110823	0.00153236
2.100822	0.00154945
2.090822	0.00156777
2.080821	0.00158242
2.070820	0.00161172
2.060820	0.00164103
2.050819	0.00166178
2.040818	0.00169231
2.030818	0.00171184
2.020817	0.00174237
2.010816	0.00176313
2.000816	0.00178632
1.990815	0.00181563
1.980814	0.00183639
1.970814	0.00185958
1.960813	0.00187179
1.950812	0.001884
1.940812	0.0019011
1.930811	0.00192308
1.920810	0.00193529
1.910810	0.00194628
1.900809	0.00196825
1.890808	0.00198413
1.880807	0.00199512
1.870807	0.00200244
1.860806	0.00201221
1.850805	0.00202076
1.840805	0.00202808
1.830804	0.00203663
1.820803	0.00205006
1.810803	0.00205617
1.800802	0.00207326
1.790801	0.00208669
1.780801	0.00208913
1.770800	0.00209524
1.760799	0.00210501
1.750799	0.00212088
1.740798	0.00212332
1.730797	0.00212943
1.720797	0.00213797
1.710796	0.00215263
1.700795	0.00219292
1.690795	0.00223199
1.680794	0.00226618
1.670793	0.00230525
1.660793	0.00232967
1.650792	0.00236508
1.640791	0.0023956
1.630790	0.00242979
1.620790	0.00245788
1.610789	0.00249817
1.600788	0.00255678
1.590788	0.00261172
1.580787	0.00265446
1.570786	0.00268132
1.560786	0.00273871
1.550785	0.00282173
1.540784	0.00289377
1.530784	0.00296581
1.520783	0.0030696
1.510782	0.00317338
1.500782	0.00326252
1.490781	0.00338217
1.480780	0.00348962
1.470780	0.00359829
1.460779	0.00369231
1.450778	0.00378144
1.440778	0.00386813
1.430777	0.00397802
1.420776	0.0040464
1.410776	0.00418437
1.400775	0.00429915
1.390774	0.0044127
1.380773	0.00453114
1.370773	0.00465446
1.360772	0.0047558
1.350771	0.0049243
1.340771	0.0050525
1.330770	0.0052149
1.320769	0.00532479
1.310769	0.00544933
1.300768	0.00557631
1.290767	0.00570452
1.280767	0.00581807
1.270766	0.00591331
1.260765	0.00601954
1.250765	0.00616117
1.240764	0.00631013
1.230763	0.00640537
1.220763	0.00649573
1.210762	0.00661661
1.200761	0.00668132
1.190761	0.00675824
1.180760	0.00682051
1.170759	0.00692674
1.160759	0.00699267
1.150758	0.00709402
1.140757	0.00718315
1.130757	0.00725275
1.120756	0.00736264
1.110755	0.00746032
1.100754	0.00752503
1.090754	0.00760806
1.080753	0.00770574
1.070752	0.00775702
1.060752	0.0078254
1.050751	0.00787179
1.040750	0.00790842
1.030750	0.00795971
1.020749	0.00800611
1.010748	0.00809524
1.000748	0.0081514
0.990747	0.00819536
0.980746	0.00828571
0.970746	0.00839194
0.960745	0.00852381
0.950744	0.00864347
0.940744	0.00873993
0.930743	0.00883639
0.920742	0.00894017
0.910742	0.00900855
0.900741	0.00907692
0.890740	0.00913797
0.880740	0.00916728
0.870739	0.0091978
0.860738	0.00923321
0.850737	0.00927961
0.840737	0.0092967
0.830736	0.0093199
0.820735	0.00935043
0.810735	0.00938706
0.800734	0.00941758
0.790733	0.00945299
0.780733	0.00948474
0.770732	0.00952747
0.760731	0.00956532
0.750731	0.00960806
0.740730	0.00964225
0.730729	0.00968376
0.720729	0.00973871
0.710728	0.00977411
0.700727	0.0098083
0.690727	0.00985958
0.680726	0.00990842
0.670725	0.00995482
0.660725	0.0100061
0.650724	0.0100623
0.640723	0.010127
0.630723	0.0101819
0.620722	0.0102295
0.610721	0.0102833
0.600720	0.0103211
0.590720	0.0103626
0.580719	0.0104078
0.570718	0.0104542
0.560718	0.0105055
0.550717	0.0105385
0.540716	0.0105983
0.530716	0.0106484
0.520715	0.010707
0.510714	0.0107643
0.500714	0.0108156
0.490713	0.0108694
0.480712	0.0109182
0.470712	0.0109744
0.460711	0.0110269
0.450710	0.0110733
0.440710	0.0111441
0.430709	0.0112088
0.420708	0.0112747
0.410708	0.0113516
0.400707	0.0114884
0.390706	0.0116288
0.380706	0.0117155
0.370705	0.0117717
0.360704	0.0118376
0.350703	0.0118803
0.340703	0.0119646
0.330702	0.0120537
0.320701	0.0121099
0.310701	0.0122186
0.300700	0.0123761
0.290699	0.0124945
0.280699	0.012619
0.270698	0.0127582
0.260697	0.0129231
0.250697	0.0130427
0.240696	0.0131722
0.230695	0.0133407
0.220695	0.0135189
0.210694	0.0137155
0.200693	0.013928
0.190693	0.0141209
0.180692	0.0143919
0.170691	0.0146422
0.160691	0.0149267
0.150690	0.0152112
0.140689	0.0155128
0.130689	0.0157509
0.120688	0.0160366
0.110687	0.0163785
0.100686	0.0167326
0.090686	0.0171062
0.080685	0.0175519
0.070684	0.0179194
0.060684	0.018326
0.050683	0.0186703
0.040682	0.019022
0.030682	0.0192796
0.020681	0.0196117
0.010680	0.0200085
0.000680	0.0261184
-0.009321	0.93277
-0.019322	0.934536
-0.029322	0.93667
-0.039323	0.939178
-0.049324	0.941768
-0.059324	0.944222
-0.069325	0.946604
-0.079326	0.948921
-0.089326	0.951418
-0.099327	0.953965
-0.109328	0.956333
-0.119328	0.959028
-0.129329	0.961383
-0.139330	0.96364
-0.149330	0.965714
-0.159331	0.967593
-0.169332	0.969199
-0.179333	0.97063
-0.189333	0.972167
-0.199334	0.97352
-0.209335	0.974803
-0.219335	0.976001
-0.229336	0.977233
-0.239337	0.978465
-0.249337	0.979545
-0.259338	0.980507
-0.269339	0.981524
-0.279339	0.982441
-0.289340	0.983221
-0.299341	0.983941
-0.309341	0.984641
-0.319342	0.985284
-0.329343	0.985855
-0.339343	0.986444
-0.349344	0.987013
-0.359345	0.987557
-0.369345	0.98811
-0.379346	0.988562
-0.389347	0.989049
-0.399347	0.989474
-0.409348	0.989917
-0.419349	0.990358
-0.429350	0.990703
-0.439350	0.990926
-0.449351	0.991201
-0.459352	0.991497
-0.469352	0.991725
-0.479353	0.991941
-0.489354	0.992161
-0.499354	0.992359
-0.509355	0.992581
-0.519356	0.99281
-0.529356	0.993044
-0.539357	0.993253
-0.549358	0.993447
-0.559358	0.993656
-0.569359	0.993863
-0.579360	0.994053
-0.589360	0.994249
-0.599361	0.994441
-0.609362	0.994634
-0.619362	0.994789
-0.629363	0.994976
-0.639364	0.995126
-0.649364	0.99528
-0.659365	0.995424
-0.669366	0.995565
-0.679367	0.995712
-0.689367	0.99586
-0.699368	0.995976
-0.709369	0.996109
-0.719369	0.996231
-0.729370	0.996358
-0.739371	0.99652
-0.749371	0.996635
-0.759372	0.996757
-0.769373	0.996868
-0.779373	0.996961
-0.789374	0.997077
-0.799375	0.997204
-0.809375	0.997309
-0.819376	0.997408
-0.829377	0.997498
-0.839377	0.997578
-0.849378	0.997683
-0.859379	0.997766
-0.869379	0.99783
-0.879380	0.997921
-0.889381	0.998015
-0.899381	0.998106
-0.909382	0.998201
-0.919383	0.998266
-0.929384	0.998372
-0.939384	0.998455
-0.949385	0.99853
-0.959386	0.998617
-0.969386	0.998689
-0.979387	0.998772
-0.989388	0.99884
-0.999388	0.998933
-1.009389	0.998996
-1.019390	0.99906
-1.029390	0.999127
-1.039391	0.999189
-1.049392	0.999223
-1.059392	0.999281
-1.069393	0.999354
-1.079394	0.999404
-1.089394	0.999451
-1.099395	0.999509
-1.109396	0.999562
-1.119396	0.999598
-1.129397	0.99965
-1.139398	0.999692
-1.149398	0.99972
-1.159399	0.999745
-1.169400	0.999766
-1.179401	0.999788
-1.189401	0.9998
-1.199402	0.999814
-1.209403	0.999832
-1.219403	0.999842
-1.229404	0.999858
-1.239405	0.999868
-1.249405	0.99988
-1.259406	0.9999
-1.269407	0.999904
-1.279407	0.999927
-1.289408	0.999932
-1.299409	0.99994
-1.309409	0.999945
-1.319410	0.999957
-1.329411	0.999958
-1.339411	0.999963
-1.349412	0.999968
-1.359413	0.999971
-1.369413	0.999973
-1.379414	0.999976
-1.389415	0.999978
-1.399415	0.999979
-1.409416	0.999983
-1.419417	0.999988
-1.429417	0.999989
-1.439418	0.99999
-1.449419	0.999991
-1.459420	0.999993
-1.489422	0.999994
-1.519424	0.999996
-1.529424	0.999998
-1.559426	0.999999
-1.659433	1
&
19.151981	3.68018e-37
19.141981	3.85802e-37
19.131980	4.04445e-37
19.121979	4.2399e-37
19.111979	4.44478e-37
19.101978	4.65957e-37
19.091977	4.88473e-37
19.081977	5.12077e-37
19.071976	5.36822e-37
19.061975	5.62763e-37
19.051975	5.89957e-37
19.041974	6.18465e-37
19.031973	6.48351e-37
19.021972	6.79681e-37
19.011972	7.12524e-37
19.001971	7.46955e-37
18.991970	7.83049e-37
18.981970	8.20887e-37
18.971969	8.60554e-37
18.961968	9.02137e-37
18.951968	9.45729e-37
18.941967	9.91428e-37
18.931966	1.03933e-36
18.921966	1.08956e-36
18.911965	1.1422e-36
18.901964	1.1974e-36
18.891964	1.25526e-36
18.881963	1.31591e-36
18.871962	1.3795e-36
18.861962	1.44615e-36
18.851961	1.51603e-36
18.841960	1.58929e-36
18.831960	1.66608e-36
18.821959	1.74658e-36
18.811958	1.83098e-36
18.801958	1.91945e-36
18.791957	2.0122e-36
18.781956	2.10942e-36
18.771956	2.21135e-36
18.761955	2.3182e-36
18.751954	2.43021e-36
18.741953	2.54764e-36
18.731953	2.67074e-36
18.721952	2.79978e-36
18.711951	2.93506e-36
18.701951	3.07688e-36
18.691950	3.22555e-36
18.681949	3.3814e-36
18.671949	3.54478e-36
18.661948	3.71606e-36
18.651947	3.89561e-36
18.641947	4.08384e-36
18.631946	4.28116e-36
18.621945	4.48801e-36
18.611945	4.70486e-36
18.601944	4.93218e-36
18.591943	5.17049e-36
18.581943	5.42031e-36
18.571942	5.6822e-36
18.561941	5.95675e-36
18.551941	6.24455e-36
18.541940	6.54627e-36
18.531939	6.86256e-36
18.521939	7.19413e-36
18.511938	7.54172e-36
18.501937	7.9061e-36
18.491936	8.28809e-36
18.481936	8.68853e-36
18.471935	9.10832e-36
18.461934	9.54839e-36
18.451934	1.00097e-35
18.441933	1.04933e-35
18.431932	1.10003e-35
18.421932	1.15318e-35
18.411931	1.2089e-35
18.401930	1.2673e-35
18.391930	1.32853e-35
18.381929	1.39272e-35
18.371928	1.46001e-35
18.361928	1.53055e-35
18.351927	1.60449e-35
18.341926	1.68201e-35
18.331926	1.76328e-35
18.321925	1.84846e-35
18.311924	1.93777e-35
18.301924	2.03139e-35
18.291923	2.12953e-35
18.281922	2.23242e-35
18.271922	2.34027e-35
18.261921	2.45334e-35
18.251920	2.57186e-35
18.241919	2.69612e-35
18.231919	2.82637e-35
18.221918	2.96292e-35
18.211917	3.10606e-35
18.201917	3.25612e-35
18.191916	3.41343e-35
18.181915	3.57834e-35
18.171915	3.75121e-35
18.161914	3.93244e-35
18.151913	4.12242e-35
18.141913	4.32158e-35
18.131912	4.53036e-35
18.121911	4.74923e-35
18.111911	4.97866e-35
18.101910	5.21919e-35
18.091909	5.47133e-35
18.081909	5.73565e-35
18.071908	6.01274e-35
18.061907	6.30321e-35
18.051907	6.60772e-35
18.041906	6.92694e-35
18.031905	7.26157e-35
18.021905	7.61238e-35
18.011904	7.98013e-35
18.001903	8.36564e-35
17.991902	8.76978e-35
17.981902	9.19343e-35
17.971901	9.63756e-35
17.961900	1.01031e-34
17.951900	1.05912e-34
17.941899	1.11028e-34
17.931898	1.16392e-34
17.921898	1.22015e-34
17.911897	1.27909e-34
17.901896	1.34088e-34
17.891896	1.40566e-34
17.881895	1.47356e-34
17.871894	1.54474e-34
17.861894	1.61936e-34
17.851893	1.69759e-34
17.841892	1.7796e-34
17.831892	1.86556e-34
17.821891	1.95568e-34
17.811890	2.05016e-34
17.801890	2.14919e-34
17.791889	2.25301e-34
17.781888	2.36185e-34
17.771888	2.47594e-34
17.761887	2.59554e-34
17.751886	2.72092e-34
17.741885	2.85235e-34
17.731885	2.99014e-34
17.721884	3.13458e-34
17.711883	3.28599e-34
17.701883	3.44472e-34
17.691882	3.61112e-34
17.681881	3.78556e-34
17.671881	3.96842e-34
17.661880	4.16011e-34
17.651879	4.36106e-34
17.641879	4.57172e-34
17.631878	4.79255e-34
17.621877	5.02405e-34
17.611877	5.26673e-34
17.601876	5.52113e-34
17.591875	5.78782e-34
17.581875	6.06739e-34
17.571874	6.36047e-34
17.561873	6.6677e-34
17.551873	6.98977e-34
17.541872	7.32739e-34
17.531871	7.68132e-34
17.521871	8.05235e-34
17.511870	8.4413e-34
17.501869	8.84903e-34
17.491868	9.27646e-34
17.481868	9.72453e-34
17.471867	1.01942e-33
17.461866	1.06866e-33
17.451866	1.12028e-33
17.441865	1.17439e-33
17.431864	1.23112e-33
17.421864	1.29058e-33
17.411863	1.35292e-33
17.401862	1.41827e-33
17.391862	1.48677e-33
17.381861	1.55858e-33
17.371860	1.63386e-33
17.361860	1.71278e-33
17.351859	1.7955e-33
17.341858	1.88223e-33
17.331858	1.97314e-33
17.321857	2.06844e-33
17.311856	2.16834e-33
17.301856	2.27307e-33
17.291855	2.38286e-33
17.281854	2.49795e-33
17.271854	2.6186e-33
17.261853	2.74507e-33
17.251852	2.87765e-33
17.241852	3.01664e-33
17.231851	3.16234e-33
17.221850	3.31507e-33
17.211849	3.47518e-33
17.201849	3.64303e-33
17.191848	3.81898e-33
17.181847	4.00343e-33
17.171847	4.19678e-33
17.161846	4.39947e-33
17.151845	4.61195e-33
17.141845	4.8347e-33
17.131844	5.0682e-33
17.121843	5.31297e-33
17.111843	5.56957e-33
17.101842	5.83856e-33
17.091841	6.12054e-33
17.081841	6.41614e-33
17.071840	6.72601e-33
17.061839	7.05085e-33
17.051839	7.39137e-33
17.041838	7.74834e-33
17.031837	8.12255e-33
17.021837	8.51483e-33
17.011836	8.92605e-33
17.001835	9.35713e-33
16.991835	9.80903e-33
16.981834	1.02828e-32
16.971833	1.07794e-32
16.961832	1.12999e-32
16.951832	1.18456e-32
16.941831	1.24177e-32
16.931830	1.30174e-32
16.921830	1.36461e-32
16.911829	1.43051e-32
16.901828	1.49959e-32
16.891828	1.57201e-32
16.881827	1.64793e-32
16.871826	1.72751e-32
16.861826	1.81094e-32
16.851825	1.89839e-32
16.841824	1.99007e-32
16.831824	2.08618e-32
16.821823	2.18692e-32
16.811822	2.29253e-32
16.801822	2.40324e-32
16.791821	2.5193e-32
16.781820	2.64096e-32
16.771820	2.76849e-32
16.761819	2.90219e-32
16.751818	3.04233e-32
16.741818	3.18925e-32
16.731817	3.34326e-32
16.721816	3.50471e-32
16.711815	3.67395e-32
16.701815	3.85137e-32
16.691814	4.03735e-32
16.681813	4.23231e-32
16.671813	4.43669e-32
16.661812	4.65093e-32
16.651811	4.87552e-32
16.641811	5.11096e-32
16.631810	5.35776e-32
16.621809	5.61648e-32
16.611809	5.88769e-32
16.601808	6.172e-32
16.591807	6.47003e-32
16.581807	6.78246e-32
16.571806	7.10997e-32
16.561805	7.45329e-32
16.551805	7.81319e-32
16.541804	8.19047e-32
16.531803	8.58597e-32
16.521803	9.00056e-32
16.511802	9.43517e-32
16.501801	9.89076e-32
16.491801	1.03684e-31
16.481800	1.0869e-31
16.471799	1.13938e-31
16.461798	1.1944e-31
16.451798	1.25207e-31
16.441797	1.31253e-31
16.431796	1.3759e-31
16.421796	1.44234e-31
16.411795	1.51198e-31
16.401794	1.58499e-31
16.391794	1.66152e-31
16.381793	1.74175e-31
16.371792	1.82585e-31
16.361792	1.91401e-31
16.351791	2.00642e-31
16.341790	2.1033e-31
16.331790	2.20486e-31
16.321789	2.31132e-31
16.311788	2.42292e-31
16.301788	2.5399e-31
16.291787	2.66254e-31
16.281786	2.79109e-31
16.271786	2.92585e-31
16.261785	3.06712e-31
16.251784	3.21521e-31
16.241784	3.37045e-31
16.231783	3.53318e-31
16.221782	3.70377e-31
16.211781	3.8826e-31
16.201781	4.07005e-31
16.191780	4.26656e-31
16.181779	4.47256e-31
16.171779	4.6885e-31
16.161778	4.91486e-31
16.151777	5.15216e-31
16.141777	5.40091e-31
16.131776	5.66166e-31
16.121775	5.93501e-31
16.111775	6.22155e-31
16.101774	6.52193e-31
16.091773	6.83681e-31
16.081773	7.16688e-31
16.071772	7.5129e-31
16.061771	7.87561e-31
16.051771	8.25584e-31
16.041770	8.65442e-31
16.031769	9.07225e-31
16.021769	9.51024e-31
16.011768	9.96938e-31
16.001767	1.04507e-30
15.991767	1.09552e-30
15.981766	1.14841e-30
15.971765	1.20385e-30
15.961765	1.26197e-30
15.951764	1.3229e-30
15.941763	1.38676e-30
15.931762	1.45371e-30
15.921762	1.52389e-30
15.911761	1.59746e-30
15.901760	1.67458e-30
15.891760	1.75542e-30
15.881759	1.84017e-30
15.871758	1.929e-30
15.861758	2.02213e-30
15.851757	2.11975e-30
15.841756	2.22208e-30
15.831756	2.32935e-30
15.821755	2.4418e-30
15.811754	2.55967e-30
15.801754	2.68324e-30
15.791753	2.81277e-30
15.781752	2.94856e-30
15.771752	3.0909e-30
15.761751	3.24011e-30
15.751750	3.39652e-30
15.741750	3.56048e-30
15.731749	3.73235e-30
15.721748	3.91253e-30
15.711748	4.1014e-30
15.701747	4.29938e-30
15.691746	4.50692e-30
15.681745	4.72448e-30
15.671745	4.95254e-30
15.661744	5.19161e-30
15.651743	5.44222e-30
15.641743	5.70493e-30
15.631742	5.98031e-30
15.621741	6.26899e-30
15.611741	6.5716e-30
15.601740	6.88881e-30
15.591739	7.22134e-30
15.581739	7.56992e-30
15.571738	7.93532e-30
15.561737	8.31836e-30
15.551737	8.71988e-30
15.541736	9.14079e-30
15.531735	9.58201e-30
15.521735	1.00445e-29
15.511734	1.05294e-29
15.501733	1.10376e-29
15.491733	1.15704e-29
15.481732	1.21289e-29
15.471731	1.27143e-29
15.461731	1.3328e-29
15.451730	1.39713e-29
15.441729	1.46457e-29
15.431728	1.53526e-29
15.421728	1.60936e-29
15.411727	1.68704e-29
15.401726	1.76847e-29
15.391726	1.85383e-29
15.381725	1.94331e-29
15.371724	2.0371e-29
15.361724	2.13543e-29
15.351723	2.23849e-29
15.341722	2.34654e-29
15.331722	2.45979e-29
15.321721	2.57852e-29
15.311720	2.70297e-29
15.301720	2.83343e-29
15.291719	2.97018e-29
15.281718	3.11354e-29
15.271718	3.26381e-29
15.261717	3.42134e-29
15.251716	3.58646e-29
15.241716	3.75956e-29
15.231715	3.94101e-29
15.221714	4.13122e-29
15.211714	4.3306e-29
15.201713	4.53961e-29
15.191712	4.7587e-29
15.181711	4.98837e-29
15.171711	5.22912e-29
15.161710	5.48149e-29
15.151709	5.74604e-29
15.141709	6.02335e-29
15.131708	6.31405e-29
15.121707	6.61877e-29
15.111707	6.9382e-29
15.101706	7.27305e-29
15.091705	7.62405e-29
15.081705	7.99199e-29
15.071704	8.37769e-29
15.061703	8.782e-29
15.051703	9.20581e-29
15.041702	9.65008e-29
15.031701	1.01158e-28
15.021701	1.0604e-28
15.011700	1.11157e-28
15.001699	1.16521e-28
14.991699	1.22145e-28
14.981698	1.28039e-28
14.971697	1.34218e-28
14.961697	1.40695e-28
14.951696	1.47485e-28
14.941695	1.54602e-28
14.931694	1.62063e-28
14.921694	1.69884e-28
14.911693	1.78082e-28
14.901692	1.86675e-28
14.891692	1.95684e-28
14.881691	2.05127e-28
14.871690	2.15025e-28
14.861690	2.25401e-28
14.851689	2.36278e-28
14.841688	2.4768e-28
14.831688	2.59632e-28
14.821687	2.72161e-28
14.811686	2.85294e-28
14.801686	2.9906e-28
14.791685	3.13491e-28
14.781684	3.28619e-28
14.771684	3.44476e-28
14.761683	3.61098e-28
14.751682	3.78522e-28
14.741682	3.96787e-28
14.731681	4.15934e-28
14.721680	4.36004e-28
14.711680	4.57042e-28
14.701679	4.79095e-28
14.691678	5.02213e-28
14.681678	5.26446e-28
14.671677	5.51848e-28
14.661676	5.78475e-28
14.651675	6.06388e-28
14.641675	6.35646e-28
14.631674	6.66317e-28
14.621673	6.98467e-28
14.611673	7.32169e-28
14.601672	7.67496e-28
14.591671	8.04528e-28
14.581671	8.43346e-28
14.571670	8.84037e-28
14.561669	9.26692e-28
14.551669	9.71404e-28
14.541668	1.01827e-27
14.531667	1.0674e-27
14.521667	1.1189e-27
14.511666	1.17289e-27
14.501665	1.22948e-27
14.491665	1.2888e-27
14.481664	1.35098e-27
14.471663	1.41616e-27
14.461663	1.48449e-27
14.451662	1.55611e-27
14.441661	1.63119e-27
14.431661	1.70989e-27
14.421660	1.79238e-27
14.411659	1.87886e-27
14.401658	1.9695e-27
14.391658	2.06452e-27
14.381657	2.16413e-27
14.371656	2.26854e-27
14.361656	2.37798e-27
14.351655	2.49271e-27
14.341654	2.61296e-27
14.331654	2.73903e-27
14.321653	2.87117e-27
14.311652	3.00968e-27
14.301652	3.15488e-27
14.291651	3.30708e-27
14.281650	3.46663e-27
14.271650	3.63387e-27
14.261649	3.80917e-27
14.251648	3.99294e-27
14.241648	4.18556e-27
14.231647	4.38748e-27
14.221646	4.59914e-27
14.211646	4.82101e-27
14.201645	5.05358e-27
14.191644	5.29737e-27
14.181644	5.55292e-27
14.171643	5.82079e-27
14.161642	6.10159e-27
14.151641	6.39593e-27
14.141641	6.70447e-27
14.131640	7.02789e-27
14.121639	7.36691e-27
14.111639	7.72228e-27
14.101638	8.09479e-27
14.091637	8.48528e-27
14.081637	8.89459e-27
14.071636	9.32365e-27
14.061635	9.7734e-27
14.051635	1.02448e-26
14.041634	1.0739e-26
14.031633	1.1257e-26
14.021633	1.18001e-26
14.011632	1.23692e-26
14.001631	1.29659e-26
13.991631	1.35913e-26
13.981630	1.42469e-26
13.971629	1.49341e-26
13.961629	1.56545e-26
13.951628	1.64096e-26
13.941627	1.72011e-26
13.931627	1.80308e-26
13.921626	1.89005e-26
13.911625	1.98121e-26
13.901624	2.07677e-26
13.891624	2.17694e-26
13.881623	2.28194e-26
13.871622	2.39201e-26
13.861622	2.50738e-26
13.851621	2.62832e-26
13.841620	2.75509e-26
13.831620	2.88797e-26
13.821619	3.02726e-26
13.811618	3.17327e-26
13.801618	3.32633e-26
13.791617	3.48676e-26
13.781616	3.65493e-26
13.771616	3.83121e-26
13.761615	4.01599e-26
13.751614	4.20968e-26
13.741614	4.41271e-26
13.731613	4.62553e-26
13.721612	4.84862e-26
13.711612	5.08246e-26
13.701611	5.32758e-26
13.691610	5.58452e-26
13.681610	5.85386e-26
13.671609	6.13618e-26
13.661608	6.43211e-26
13.651607	6.74231e-26
13.641607	7.06748e-26
13.631606	7.40832e-26
13.621605	7.7656e-26
13.611605	8.1401e-26
13.601604	8.53267e-26
13.591603	8.94416e-26
13.581603	9.3755e-26
13.571602	9.82764e-26
13.561601	1.03016e-25
13.551601	1.07984e-25
13.541600	1.13191e-25
13.531599	1.1865e-25
13.521599	1.24371e-25
13.511598	1.30369e-25
13.501597	1.36656e-25
13.491597	1.43246e-25
13.481596	1.50154e-25
13.471595	1.57395e-25
13.461595	1.64984e-25
13.451594	1.7294e-25
13.441593	1.8128e-25
13.431593	1.90021e-25
13.421592	1.99185e-25
13.411591	2.08789e-25
13.401591	2.18857e-25
13.391590	2.29411e-25
13.381589	2.40473e-25
13.371588	2.52069e-25
13.361588	2.64223e-25
13.351587	2.76964e-25
13.341586	2.90319e-25
13.331586	3.04318e-25
13.321585	3.18992e-25
13.311584	3.34373e-25
13.301584	3.50496e-25
13.291583	3.67396e-25
13.281582	3.85111e-25
13.271582	4.0368e-25
13.261581	4.23144e-25
13.251580	4.43546e-25
13.241580	4.64932e-25
13.231579	4.8735e-25
13.221578	5.10848e-25
13.211578	5.35478e-25
13.201577	5.61297e-25
13.191576	5.88359e-25
13.181576	6.16727e-25
13.171575	6.46462e-25
13.161574	6.77631e-25
13.151574	7.10302e-25
13.141573	7.44548e-25
13.131572	7.80445e-25
13.121571	8.18072e-25
13.111571	8.57514e-25
13.101570	8.98856e-25
13.091569	9.42192e-25
13.081569	9.87617e-25
13.071568	1.03523e-24
13.061567	1.08514e-24
13.051567	1.13746e-24
13.041566	1.19229e-24
13.031565	1.24977e-24
13.021565	1.31003e-24
13.011564	1.37318e-24
13.001563	1.43938e-24
12.991563	1.50877e-24
12.981562	1.58151e-24
12.971561	1.65775e-24
12.961561	1.73767e-24
12.951560	1.82144e-24
12.941559	1.90925e-24
12.931559	2.00129e-24
12.921558	2.09776e-24
12.911557	2.19889e-24
12.901557	2.30489e-24
12.891556	2.416e-24
12.881555	2.53246e-24
12.871554	2.65454e-24
12.861554	2.78251e-24
12.851553	2.91664e-24
12.841552	3.05723e-24
12.831552	3.2046e-24
12.821551	3.35908e-24
12.811550	3.521e-24
12.801550	3.69072e-24
12.791549	3.86863e-24
12.781548	4.0551e-24
12.771548	4.25057e-24
12.761547	4.45546e-24
12.751546	4.67022e-24
12.741546	4.89533e-24
12.731545	5.13129e-24
12.721544	5.37862e-24
12.711544	5.63788e-24
12.701543	5.90962e-24
12.691542	6.19447e-24
12.681542	6.49304e-24
12.671541	6.806e-24
12.661540	7.13404e-24
12.651540	7.4779e-24
12.641539	7.83832e-24
12.631538	8.21611e-24
12.621537	8.61211e-24
12.611537	9.02719e-24
12.601536	9.46227e-24
12.591535	9.91833e-24
12.581535	1.03964e-23
12.571534	1.08974e-23
12.561533	1.14226e-23
12.551533	1.19731e-23
12.541532	1.25502e-23
12.531531	1.31551e-23
12.521531	1.37891e-23
12.511530	1.44536e-23
12.501529	1.51502e-23
12.491529	1.58803e-23
12.481528	1.66457e-23
12.471527	1.74479e-23
12.461527	1.82887e-23
12.451526	1.91701e-23
12.441525	2.00939e-23
12.431525	2.10623e-23
12.421524	2.20773e-23
12.411523	2.31412e-23
12.401523	2.42564e-23
12.391522	2.54254e-23
12.381521	2.66506e-23
12.371520	2.79349e-23
12.361520	2.9281e-23
12.351519	3.06921e-23
12.341518	3.21711e-23
12.331518	3.37213e-23
12.321517	3.53463e-23
12.311516	3.70496e-23
12.301516	3.88349e-23
12.291515	4.07062e-23
12.281514	4.26677e-23
12.271514	4.47237e-23
12.261513	4.68788e-23
12.251512	4.91376e-23
12.241512	5.15054e-23
12.231511	5.39871e-23
12.221510	5.65885e-23
12.211510	5.93152e-23
12.201509	6.21732e-23
12.191508	6.51689e-23
12.181508	6.8309e-23
12.171507	7.16003e-23
12.161506	7.50502e-23
12.151506	7.86662e-23
12.141505	8.24565e-23
12.131504	8.64294e-23
12.121503	9.05936e-23
12.111503	9.49585e-23
12.101502	9.95337e-23
12.091501	1.04329e-22
12.081501	1.09356e-22
12.071500	1.14624e-22
12.061499	1.20147e-22
12.051499	1.25935e-22
12.041498	1.32003e-22
12.031497	1.38362e-22
12.021497	1.45028e-22
12.011496	1.52015e-22
12.001495	1.59339e-22
11.991495	1.67015e-22
11.981494	1.75062e-22
11.971493	1.83495e-22
11.961493	1.92335e-22
11.951492	2.01601e-22
11.941491	2.11313e-22
11.931491	2.21493e-22
11.921490	2.32163e-22
11.911489	2.43347e-22
11.901489	2.5507e-22
11.891488	2.67357e-22
11.881487	2.80237e-22
11.871487	2.93736e-22
11.861486	3.07886e-22
11.851485	3.22717e-22
11.841484	3.38263e-22
11.831484	3.54557e-22
11.821483	3.71636e-22
11.811482	3.89538e-22
11.801482	4.08302e-22
11.791481	4.27969e-22
11.781480	4.48584e-22
11.771480	4.70192e-22
11.761479	4.9284e-22
11.751478	5.16579e-22
11.741478	5.41461e-22
11.731477	5.67541e-22
11.721476	5.94878e-22
11.711476	6.23531e-22
11.701475	6.53563e-22
11.691474	6.85042e-22
11.681474	7.18037e-22
11.671473	7.52621e-22
11.661472	7.88871e-22
11.651472	8.26865e-22
11.641471	8.6669e-22
11.631470	9.08432e-22
11.621470	9.52185e-22
11.611469	9.98044e-22
11.601468	1.04611e-21
11.591467	1.09649e-21
11.581467	1.1493e-21
11.571466	1.20465e-21
11.561465	1.26267e-21
11.551465	1.32348e-21
11.541464	1.38722e-21
11.531463	1.45402e-21
11.521463	1.52405e-21
11.511462	1.59744e-21
11.501461	1.67437e-21
11.491461	1.75501e-21
11.481460	1.83952e-21
11.471459	1.92811e-21
11.461459	2.02096e-21
11.451458	2.11828e-21
11.441457	2.22028e-21
11.431457	2.3272e-21
11.421456	2.43927e-21
11.411455	2.55673e-21
11.401455	2.67984e-21
11.391454	2.80889e-21
11.381453	2.94414e-21
11.371453	3.08591e-21
11.361452	3.23451e-21
11.351451	3.39025e-21
11.341450	3.5535e-21
11.331450	3.7246e-21
11.321449	3.90394e-21
11.311448	4.09192e-21
11.301448	4.28894e-21
11.291447	4.49545e-21
11.281446	4.7119e-21
11.271446	4.93877e-21
11.261445	5.17656e-21
11.251444	5.4258e-21
11.241444	5.68704e-21
11.231443	5.96085e-21
11.221442	6.24784e-21
11.211442	6.54865e-21
11.201441	6.86393e-21
11.191440	7.1944e-21
11.181440	7.54077e-21
11.171439	7.90381e-21
11.161438	8.28433e-21
11.151438	8.68316e-21
11.141437	9.10119e-21
11.131436	9.53935e-21
11.121436	9.99859e-21
11.111435	1.04799e-20
11.101434	1.09845e-20
11.091433	1.15132e-20
11.081433	1.20675e-20
11.071432	1.26484e-20
11.061431	1.32573e-20
11.051431	1.38955e-20
11.041430	1.45644e-20
11.031429	1.52655e-20
11.021429	1.60003e-20
11.011428	1.67706e-20
11.001427	1.75778e-20
10.991427	1.8424e-20
10.981426	1.93108e-20
10.971425	2.02403e-20
10.961425	2.12146e-20
10.951424	2.22357e-20
10.941423	2.3306e-20
10.931423	2.44278e-20
10.921422	2.56036e-20
10.911421	2.6836e-20
10.901421	2.81277e-20
10.891420	2.94815e-20
10.881419	3.09005e-20
10.871419	3.23877e-20
10.861418	3.39465e-20
10.851417	3.55804e-20
10.841416	3.72928e-20
10.831416	3.90877e-20
10.821415	4.09689e-20
10.811414	4.29407e-20
10.801414	4.50073e-20
10.791413	4.71733e-20
10.781412	4.94436e-20
10.771412	5.18231e-20
10.761411	5.43171e-20
10.751410	5.69311e-20
10.741410	5.96709e-20
10.731409	6.25425e-20
10.721408	6.55523e-20
10.711408	6.87069e-20
10.701407	7.20132e-20
10.691406	7.54786e-20
10.681406	7.91108e-20
10.671405	8.29177e-20
10.661404	8.69077e-20
10.651404	9.10897e-20
10.641403	9.54729e-20
10.631402	1.00067e-19
10.621402	1.04882e-19
10.611401	1.09929e-19
10.601400	1.15218e-19
10.591400	1.20762e-19
10.581399	1.26573e-19
10.571398	1.32663e-19
10.561397	1.39046e-19
10.551397	1.45737e-19
10.541396	1.52749e-19
10.531395	1.60098e-19
10.521395	1.67801e-19
10.511394	1.75874e-19
10.501393	1.84336e-19
10.491393	1.93205e-19
10.481392	2.025e-19
10.471391	2.12243e-19
10.461391	2.22454e-19
10.451390	2.33156e-19
10.441389	2.44373e-19
10.431389	2.5613e-19
10.421388	2.68452e-19
10.411387	2.81367e-19
10.401387	2.94902e-19
10.391386	3.09089e-19
10.381385	3.23958e-19
10.371385	3.39543e-19
10.361384	3.55877e-19
10.351383	3.72996e-19
10.341383	3.90939e-19
10.331382	4.09744e-19
10.321381	4.29454e-19
10.311380	4.50112e-19
10.301380	4.71764e-19
10.291379	4.94456e-19
10.281378	5.1824e-19
10.271378	5.43168e-19
10.261377	5.69294e-19
10.251376	5.96677e-19
10.241376	6.25377e-19
10.231375	6.55456e-19
10.221374	6.86982e-19
10.211374	7.20024e-19
10.201373	7.54655e-19
10.191372	7.90951e-19
10.181372	8.28992e-19
10.171371	8.68863e-19
10.161370	9.1065e-19
10.151370	9.54447e-19
10.141369	1.00035e-18
10.131368	1.04846e-18
10.121368	1.09888e-18
10.111367	1.15173e-18
10.101366	1.20712e-18
10.091366	1.26517e-18
10.081365	1.32601e-18
10.071364	1.38978e-18
10.061363	1.45661e-18
10.051363	1.52666e-18
10.041362	1.60007e-18
10.031361	1.67701e-18
10.021361	1.75766e-18
10.011360	1.84217e-18
10.001359	1.93076e-18
9.991359	2.0236e-18
9.981358	2.1209e-18
9.971357	2.22288e-18
9.961357	2.32976e-18
9.951356	2.44178e-18
9.941355	2.55919e-18
9.931355	2.68224e-18
9.921354	2.8112e-18
9.911353	2.94637e-18
9.901353	3.08803e-18
9.891352	3.2365e-18
9.881351	3.3921e-18
9.871351	3.55519e-18
9.861350	3.72611e-18
9.851349	3.90525e-18
9.841349	4.093e-18
9.831348	4.28977e-18
9.821347	4.496e-18
9.811346	4.71214e-18
9.801346	4.93867e-18
9.791345	5.17609e-18
9.781344	5.42492e-18
9.771344	5.6857e-18
9.761343	5.95902e-18
9.751342	6.24547e-18
9.741342	6.54569e-18
9.731341	6.86034e-18
9.721340	7.19011e-18
9.711340	7.53572e-18
9.701339	7.89794e-18
9.691338	8.27757e-18
9.681338	8.67544e-18
9.671337	9.09243e-18
9.661336	9.52946e-18
9.651336	9.98749e-18
9.641335	1.04675e-17
9.631334	1.09706e-17
9.621334	1.14979e-17
9.611333	1.20505e-17
9.601332	1.26297e-17
9.591332	1.32366e-17
9.581331	1.38728e-17
9.571330	1.45395e-17
9.561329	1.52383e-17
9.551329	1.59706e-17
9.541328	1.67381e-17
9.531327	1.75424e-17
9.521327	1.83855e-17
9.511326	1.9269e-17
9.501325	2.01949e-17
9.491325	2.11654e-17
9.481324	2.21825e-17
9.471323	2.32484e-17
9.461323	2.43655e-17
9.451322	2.55363e-17
9.441321	2.67633e-17
9.431321	2.80493e-17
9.421320	2.9397e-17
9.411319	3.08095e-17
9.401319	3.22898e-17
9.391318	3.38413e-17
9.381317	3.54672e-17
9.371317	3.71713e-17
9.361316	3.89572e-17
9.351315	4.08288e-17
9.341315	4.27904e-17
9.331314	4.48462e-17
9.321313	4.70007e-17
9.311313	4.92587e-17
9.301312	5.16251e-17
9.291311	5.41052e-17
9.281310	5.67043e-17
9.271310	5.94283e-17
9.261309	6.22832e-17
9.251308	6.52751e-17
9.241308	6.84107e-17
9.231307	7.16968e-17
9.221306	7.51408e-17
9.211306	7.87501e-17
9.201305	8.25328e-17
9.191304	8.64971e-17
9.181304	9.06517e-17
9.171303	9.50058e-17
9.161302	9.9569e-17
9.151302	1.04351e-16
9.141301	1.09363e-16
9.131300	1.14616e-16
9.121300	1.20121e-16
9.111299	1.2589e-16
9.101298	1.31936e-16
9.091298	1.38272e-16
9.081297	1.44912e-16
9.071296	1.51872e-16
9.061296	1.59165e-16
9.051295	1.66808e-16
9.041294	1.74819e-16
9.031293	1.83214e-16
9.021293	1.92012e-16
9.011292	2.01232e-16
9.001291	2.10895e-16
8.991291	2.21022e-16
8.981290	2.31635e-16
8.971289	2.42757e-16
8.961289	2.54413e-16
8.951288	2.66629e-16
8.941287	2.79431e-16
8.931287	2.92847e-16
8.921286	3.06907e-16
8.911285	3.21642e-16
8.901285	3.37085e-16
8.891284	3.53268e-16
8.881283	3.70228e-16
8.871283	3.88002e-16
8.861282	4.06629e-16
8.851281	4.2615e-16
8.841281	4.46608e-16
8.831280	4.68048e-16
8.821279	4.90516e-16
8.811279	5.14062e-16
8.801278	5.38739e-16
8.791277	5.64599e-16
8.781276	5.91701e-16
8.771276	6.20103e-16
8.761275	6.49867e-16
8.751274	6.8106e-16
8.741274	7.13749e-16
8.731273	7.48007e-16
8.721272	7.83909e-16
8.711272	8.21532e-16
8.701271	8.60961e-16
8.691270	9.02282e-16
8.681270	9.45585e-16
8.671269	9.90965e-16
8.661268	1.03852e-15
8.651268	1.08836e-15
8.641267	1.14059e-15
8.631266	1.19533e-15
8.621266	1.25269e-15
8.611265	1.3128e-15
8.601264	1.3758e-15
8.591264	1.44181e-15
8.581263	1.511e-15
8.571262	1.5835e-15
8.561262	1.65948e-15
8.551261	1.7391e-15
8.541260	1.82255e-15
8.531259	1.90999e-15
8.521259	2.00163e-15
8.511258	2.09766e-15
8.501257	2.1983e-15
8.491257	2.30377e-15
8.481256	2.41429e-15
8.471255	2.53012e-15
8.461255	2.65149e-15
8.451254	2.77869e-15
8.441253	2.91199e-15
8.431253	3.05168e-15
8.421252	3.19807e-15
8.411251	3.35147e-15
8.401251	3.51224e-15
8.391250	3.68071e-15
8.381249	3.85725e-15
8.371249	4.04227e-15
8.361248	4.23615e-15
8.351247	4.43933e-15
8.341247	4.65225e-15
8.331246	4.87537e-15
8.321245	5.1092e-15
8.311245	5.35423e-15
8.301244	5.61101e-15
8.291243	5.8801e-15
8.281242	6.16208e-15
8.271242	6.45759e-15
8.261241	6.76726e-15
8.251240	7.09177e-15
8.241240	7.43184e-15
8.231239	7.7882e-15
8.221238	8.16165e-15
8.211238	8.55299e-15
8.201237	8.96309e-15
8.191236	9.39285e-15
8.181236	9.8432e-15
8.171235	1.03151e-14
8.161234	1.08097e-14
8.151234	1.13279e-14
8.141233	1.1871e-14
8.131232	1.24401e-14
8.121232	1.30365e-14
8.111231	1.36615e-14
8.101230	1.43164e-14
8.091230	1.50027e-14
8.081229	1.57218e-14
8.071228	1.64755e-14
8.061228	1.72652e-14
8.051227	1.80928e-14
8.041226	1.896e-14
8.031226	1.98687e-14
8.021225	2.0821e-14
8.011224	2.1819e-14
8.001223	2.28647e-14
7.991223	2.39605e-14
7.981222	2.51088e-14
7.971221	2.63121e-14
7.961221	2.75731e-14
7.951220	2.88945e-14
7.941219	3.02791e-14
7.931219	3.17301e-14
7.921218	3.32506e-14
7.911217	3.48438e-14
7.901217	3.65134e-14
7.891216	3.8263e-14
7.881215	4.00963e-14
7.871215	4.20175e-14
7.861214	4.40306e-14
7.851213	4.61401e-14
7.841213	4.83507e-14
7.831212	5.06671e-14
7.821211	5.30944e-14
7.811211	5.5638e-14
7.801210	5.83033e-14
7.791209	6.10963e-14
7.781209	6.4023e-14
7.771208	6.70898e-14
7.761207	7.03034e-14
7.751206	7.36709e-14
7.741206	7.71996e-14
7.731205	8.08972e-14
7.721204	8.47718e-14
7.711204	8.88319e-14
7.701203	9.30863e-14
7.691202	9.75444e-14
7.681202	1.02216e-13
7.671201	1.07111e-13
7.661200	1.1224e-13
7.651200	1.17615e-13
7.641199	1.23247e-13
7.631198	1.29149e-13
7.621198	1.35333e-13
7.611197	1.41813e-13
7.601196	1.48603e-13
7.591196	1.55718e-13
7.581195	1.63174e-13
7.571194	1.70986e-13
7.561194	1.79172e-13
7.551193	1.8775e-13
7.541192	1.96738e-13
7.531192	2.06157e-13
7.521191	2.16025e-13
7.511190	2.26366e-13
7.501189	2.37202e-13
7.491189	2.48556e-13
7.481188	2.60453e-13
7.471187	2.7292e-13
7.461187	2.85983e-13
7.451186	2.9967e-13
7.441185	3.14012e-13
7.431185	3.29041e-13
7.421184	3.44788e-13
7.411183	3.61288e-13
7.401183	3.78577e-13
7.391182	3.96693e-13
7.381181	4.15676e-13
7.371181	4.35566e-13
7.361180	4.56408e-13
7.351179	4.78246e-13
7.341179	5.01128e-13
7.331178	5.25105e-13
7.321177	5.50228e-13
7.311177	5.76552e-13
7.301176	6.04135e-13
7.291175	6.33036e-13
7.281175	6.6332e-13
7.271174	6.9505e-13
7.261173	7.28298e-13
7.251172	7.63136e-13
7.241172	7.99638e-13
7.231171	8.37885e-13
7.221170	8.77961e-13
7.211170	9.19952e-13
7.201169	9.6395e-13
7.191168	1.01005e-12
7.181168	1.05835e-12
7.171167	1.10897e-12
7.161166	1.162e-12
7.151166	1.21756e-12
7.141165	1.27578e-12
7.131164	1.33679e-12
7.121164	1.4007e-12
7.111163	1.46768e-12
7.101162	1.53785e-12
7.091162	1.61137e-12
7.081161	1.68841e-12
7.071160	1.76913e-12
7.061160	1.8537e-12
7.051159	1.94231e-12
7.041158	2.03516e-12
7.031158	2.13244e-12
7.021157	2.23437e-12
7.011156	2.34116e-12
7.001155	2.45306e-12
6.991155	2.5703e-12
6.981154	2.69314e-12
6.971153	2.82185e-12
6.961153	2.9567e-12
6.951152	3.09799e-12
6.941151	3.24603e-12
6.931151	3.40114e-12
6.921150	3.56366e-12
6.911149	3.73393e-12
6.901149	3.91233e-12
6.891148	4.09925e-12
6.881147	4.2951e-12
6.871147	4.50029e-12
6.861146	4.71528e-12
6.851145	4.94053e-12
6.841145	5.17653e-12
6.831144	5.4238e-12
6.821143	5.68287e-12
6.811143	5.9543e-12
6.801142	6.23869e-12
6.791141	6.53665e-12
6.781141	6.84882e-12
6.771140	7.1759e-12
6.761139	7.51858e-12
6.751138	7.87761e-12
6.741138	8.25377e-12
6.731137	8.64788e-12
6.721136	9.06079e-12
6.711136	9.49341e-12
6.701135	9.94665e-12
6.691134	1.04215e-11
6.681134	1.0919e-11
6.671133	1.14403e-11
6.661132	1.19864e-11
6.651132	1.25586e-11
6.641131	1.3158e-11
6.631130	1.37861e-11
6.621130	1.4444e-11
6.611129	1.51334e-11
6.601128	1.58556e-11
6.591128	1.66123e-11
6.581127	1.74051e-11
6.571126	1.82356e-11
6.561126	1.91057e-11
6.551125	2.00174e-11
6.541124	2.09724e-11
6.531124	2.19731e-11
6.521123	2.30214e-11
6.511122	2.41196e-11
6.501122	2.52702e-11
6.491121	2.64757e-11
6.481120	2.77386e-11
6.471119	2.90617e-11
6.461119	3.04478e-11
6.451118	3.19e-11
6.441117	3.34214e-11
6.431117	3.50152e-11
6.421116	3.6685e-11
6.411115	3.84344e-11
6.401115	4.02671e-11
6.391114	4.2187e-11
6.381113	4.41985e-11
6.371113	4.63057e-11
6.361112	4.85134e-11
6.351111	5.08261e-11
6.341111	5.3249e-11
6.331110	5.57873e-11
6.321109	5.84464e-11
6.311109	6.12322e-11
6.301108	6.41506e-11
6.291107	6.7208e-11
6.281107	7.04109e-11
6.271106	7.37663e-11
6.261105	7.72814e-11
6.251105	8.09639e-11
6.241104	8.48216e-11
6.231103	8.88629e-11
6.221102	9.30966e-11
6.211102	9.75318e-11
6.201101	1.02178e-10
6.191100	1.07045e-10
6.181100	1.12144e-10
6.171099	1.17486e-10
6.161098	1.23081e-10
6.151098	1.28943e-10
6.141097	1.35084e-10
6.131096	1.41517e-10
6.121096	1.48256e-10
6.111095	1.55315e-10
6.101094	1.6271e-10
6.091094	1.70457e-10
6.081093	1.78572e-10
6.071092	1.87073e-10
6.061092	1.95978e-10
6.051091	2.05307e-10
6.041090	2.15079e-10
6.031090	2.25316e-10
6.021089	2.36039e-10
6.011088	2.47272e-10
6.001088	2.59039e-10
5.991087	2.71366e-10
5.981086	2.84278e-10
5.971085	2.97803e-10
5.961085	3.11972e-10
5.951084	3.26813e-10
5.941083	3.4236e-10
5.931083	3.58646e-10
5.921082	3.75705e-10
5.911081	3.93574e-10
5.901081	4.12293e-10
5.891080	4.319e-10
5.881079	4.52438e-10
5.871079	4.73952e-10
5.861078	4.96488e-10
5.851077	5.20094e-10
5.841077	5.4482e-10
5.831076	5.70721e-10
5.821075	5.97851e-10
5.811075	6.26268e-10
5.801074	6.56035e-10
5.791073	6.87215e-10
5.781073	7.19874e-10
5.771072	7.54084e-10
5.761071	7.89916e-10
5.751071	8.27449e-10
5.741070	8.66763e-10
5.731069	9.07942e-10
5.721068	9.51074e-10
5.711068	9.96252e-10
5.701067	1.04357e-09
5.691066	1.09314e-09
5.681066	1.14506e-09
5.671065	1.19943e-09
5.661064	1.25639e-09
5.651064	1.31605e-09
5.641063	1.37853e-09
5.631062	1.44398e-09
5.621062	1.51253e-09
5.611061	1.58433e-09
5.601060	1.65953e-09
5.591060	1.7383e-09
5.581059	1.82079e-09
5.571058	1.9072e-09
5.561058	1.9977e-09
5.551057	2.09249e-09
5.541056	2.19177e-09
5.531056	2.29575e-09
5.521055	2.40466e-09
5.511054	2.51872e-09
5.501054	2.63818e-09
5.491053	2.7633e-09
5.481052	2.89435e-09
5.471051	3.0316e-09
5.461051	3.17534e-09
5.451050	3.32589e-09
5.441049	3.48357e-09
5.431049	3.6487e-09
5.421048	3.82165e-09
5.411047	4.00279e-09
5.401047	4.19249e-09
5.391046	4.39117e-09
5.381045	4.59924e-09
5.371045	4.81716e-09
5.361044	5.04538e-09
5.351043	5.28439e-09
5.341043	5.53471e-09
5.331042	5.79686e-09
5.321041	6.0714e-09
5.311041	6.35892e-09
5.301040	6.66002e-09
5.291039	6.97536e-09
5.281039	7.3056e-09
5.271038	7.65144e-09
5.261037	8.01362e-09
5.251037	8.39291e-09
5.241036	8.79012e-09
5.231035	9.20608e-09
5.221035	9.64169e-09
5.211034	1.00979e-08
5.201033	1.05756e-08
5.191032	1.10758e-08
5.181032	1.15997e-08
5.171031	1.21483e-08
5.161030	1.27228e-08
5.151030	1.33244e-08
5.141029	1.39544e-08
5.131028	1.46141e-08
5.121028	1.53049e-08
5.111027	1.60283e-08
5.101026	1.67859e-08
5.091026	1.75791e-08
5.081025	1.84097e-08
5.071024	1.92795e-08
5.061024	2.01903e-08
5.051023	2.1144e-08
5.041022	2.21427e-08
5.031022	2.31884e-08
5.021021	2.42834e-08
5.011020	2.54299e-08
5.001020	2.66305e-08
4.991019	2.78876e-08
4.981018	2.92039e-08
4.971018	3.05821e-08
4.961017	3.20252e-08
4.951016	3.35363e-08
4.941015	3.51184e-08
4.931015	3.67751e-08
4.921014	3.85096e-08
4.911013	4.03257e-08
4.901013	4.22273e-08
4.891012	4.42183e-08
4.881011	4.63029e-08
4.871011	4.84855e-08
4.861010	5.07707e-08
4.851009	5.31633e-08
4.841009	5.56683e-08
4.831008	5.8291e-08
4.821007	6.1037e-08
4.811007	6.39119e-08
4.801006	6.69218e-08
4.791005	7.0073e-08
4.781005	7.33722e-08
4.771004	7.68263e-08
4.761003	8.04424e-08
4.751003	8.42283e-08
4.741002	8.81917e-08
4.731001	9.23411e-08
4.721001	9.66851e-08
4.711000	1.01233e-07
4.700999	1.05994e-07
4.690998	1.10978e-07
4.680998	1.16195e-07
4.670997	1.21657e-07
4.660996	1.27375e-07
4.650996	1.33361e-07
4.640995	1.39627e-07
4.630994	1.46187e-07
4.620994	1.53054e-07
4.610993	1.60242e-07
4.600992	1.67766e-07
4.590992	1.75643e-07
4.580991	1.83888e-07
4.570990	1.92518e-07
4.560990	2.01552e-07
4.550989	2.11009e-07
4.540988	2.20907e-07
4.530988	2.31268e-07
4.520987	2.42113e-07
4.510986	2.53465e-07
4.500986	2.65347e-07
4.490985	2.77783e-07
4.480984	2.908e-07
4.470984	3.04425e-07
4.460983	3.18685e-07
4.450982	3.33611e-07
4.440981	3.49232e-07
4.430981	3.65582e-07
4.420980	3.82694e-07
4.410979	4.00603e-07
4.400979	4.19347e-07
4.390978	4.38964e-07
4.380977	4.59495e-07
4.370977	4.80981e-07
4.360976	5.03468e-07
4.350975	5.27e-07
4.340975	5.51628e-07
4.330974	5.77401e-07
4.320973	6.04372e-07
4.310973	6.32597e-07
4.300972	6.62134e-07
4.290971	6.93043e-07
4.280971	7.25387e-07
4.270970	7.59233e-07
4.260969	7.9465e-07
4.250969	8.3171e-07
4.240968	8.7049e-07
4.230967	9.11068e-07
4.220967	9.53527e-07
4.210966	9.97955e-07
4.200965	1.04444e-06
4.190964	1.09308e-06
4.180964	1.14397e-06
4.170963	1.19722e-06
4.160962	1.25293e-06
4.150962	1.31121e-06
4.140961	1.37219e-06
4.130960	1.436e-06
4.120960	1.50274e-06
4.110959	1.57258e-06
4.100958	1.64563e-06
4.090958	1.72206e-06
4.080957	1.80202e-06
4.070956	1.88566e-06
4.060956	1.97316e-06
4.050955	2.06469e-06
4.040954	2.16043e-06
4.030954	2.26059e-06
4.020953	2.36536e-06
4.010952	2.47494e-06
4.000952	2.58957e-06
3.990951	2.70947e-06
3.980950	2.83487e-06
3.970950	2.96604e-06
3.960949	3.10322e-06
3.950948	3.24671e-06
3.940948	3.39677e-06
3.930947	3.55371e-06
3.920946	3.71785e-06
3.910945	3.8895e-06
3.900945	4.06901e-06
3.890944	4.25673e-06
3.880943	4.45303e-06
3.870943	4.65831e-06
3.860942	4.87297e-06
3.850941	5.09742e-06
3.840941	5.33212e-06
3.830940	5.57752e-06
3.820939	5.83411e-06
3.810939	6.10238e-06
3.800938	6.38287e-06
3.790937	6.67611e-06
3.780937	6.98269e-06
3.770936	7.3032e-06
3.760935	7.63826e-06
3.750935	7.98853e-06
3.740934	8.35468e-06
3.730933	8.73742e-06
3.720933	9.1375e-06
3.710932	9.55567e-06
3.700931	9.99276e-06
3.690931	1.04496e-05
3.680930	1.09271e-05
3.670929	1.14261e-05
3.660928	1.19476e-05
3.650928	1.24925e-05
3.640927	1.30621e-05
3.630926	1.36572e-05
3.620926	1.4279e-05
3.610925	1.49288e-05
3.600924	1.56077e-05
3.590924	1.6317e-05
3.580923	1.70581e-05
3.570922	1.78323e-05
3.560922	1.86411e-05
3.550921	1.94859e-05
3.540920	2.03685e-05
3.530920	2.12903e-05
3.520919	2.22531e-05
3.510918	2.32587e-05
3.500918	2.43089e-05
3.490917	2.54057e-05
3.480916	2.6551e-05
3.470916	2.7747e-05
3.460915	2.89957e-05
3.450914	3.02995e-05
3.440914	3.16607e-05
3.430913	3.30818e-05
3.420912	3.45652e-05
3.410911	3.61137e-05
3.400911	3.77299e-05
3.390910	3.94168e-05
3.380909	4.11772e-05
3.370909	4.30143e-05
3.360908	4.49312e-05
3.350907	4.69313e-05
3.340907	4.90181e-05
3.330906	5.1195e-05
3.320905	5.34658e-05
3.310905	5.58344e-05
3.300904	5.83046e-05
3.290903	6.08808e-05
3.280903	6.3567e-05
3.270902	6.63678e-05
3.260901	6.92878e-05
3.250901	7.23316e-05
3.240900	7.55042e-05
3.230899	7.88106e-05
3.220899	8.22561e-05
3.210898	8.5846e-05
3.200897	8.9586e-05
3.190897	9.34817e-05
3.180896	9.75391e-05
3.170895	0.000101764
3.160894	0.000106163
3.150894	0.000110743
3.140893	0.000115509
3.130892	0.00012047
3.120892	0.00012563
3.110891	0.000130999
3.100890	0.000136582
3.090890	0.000142388
3.080889	0.000148423
3.070888	0.000154696
3.060888	0.000161213
3.050887	0.000167983
3.040886	0.000175013
3.030886	0.000182311
3.020885	0.000189885
3.010884	0.000197742
3.000884	0.00020589
2.990883	0.000214335
2.980882	0.000223086
2.970882	0.000232149
2.960881	0.00024153
2.950880	0.000251235
2.940880	0.000261268
2.930879	0.000271635
2.920878	0.000282338
2.910877	0.000293379
2.900877	0.000304759
2.890876	0.000316475
2.880875	0.000328525
2.870875	0.000340902
2.860874	0.000353596
2.850873	0.000366593
2.840873	0.000379873
2.830872	0.000393412
2.820871	0.000407174
2.810871	0.000421117
2.800870	0.00043518
2.790869	0.000449287
2.780869	0.000463333
2.770868	0.000477172
2.760867	0.000490594
2.750867	0.000503266
2.740866	0.00051458
&
```
