## Supplementary material for "All-at-once RNA folding with 3D motif prediction framed by evolutionary information": RF03744_MIR3704.cacofold.helixcov

```
# RMs = 4 L = 118

# RM_HELIX NESTED 51-55 62-66, nbp = 5 nbp_cov = 0
# pvals: 0.0207852,0.944036,0.879422,0.879422,0.132627
# aggregated NONE
NESTED  ::::::::::::::::::::::::::::::::::::::::::::::::::<<<<<______>>>>>::::::::::::::::::::::::::::::::::::::::::::::::::::
        ::::::::::::::::::::::::::::::::::::::::::::::::::::::::::::::::::::::::::::::::::::::::::::::::::::::::::::::::::::::

# RM_HELIX NESTED 48-50 70-72, nbp = 3 nbp_cov = 0
# pvals: 0.879422,0.879422,0.030734
# aggregated NONE
NESTED  :::::::::::::::::::::::::::::::::::::::::::::::<<<___________________>>>::::::::::::::::::::::::::::::::::::::::::::::
        ::::::::::::::::::::::::::::::::::::::::::::::::::::::::::::::::::::::::::::::::::::::::::::::::::::::::::::::::::::::

# RM_HELIX NESTED 38-41 78-81, nbp = 4 nbp_cov = 0
# pvals: 0.879422,0.879422,0.0514322,0.879422
# aggregated NONE
NESTED  :::::::::::::::::::::::::::::::::::::<<<<____________________________________>>>>:::::::::::::::::::::::::::::::::::::
        ::::::::::::::::::::::::::::::::::::::::::::::::::::::::::::::::::::::::::::::::::::::::::::::::::::::::::::::::::::::

# RM_HELIX NESTED 1-33 86-118, nbp = 32 nbp_cov = 0
# pvals: 0.879422,0.879422,0.879422,0.879422,0.944036,0.0961263,0.879422,0.879422,0.015657,0.879422,0.879422,0.879422,0.879422,0.879422,0.998168,0.132627,0.0514322,0.879422,0.879422,0.879422,0.879422,0.0961263,0.132627,0.879422,0.879422,0.879422,0.879422,0.879422,0.971767,0.879422,0.879422,0.879422
# aggregated NONE
NESTED  <<<<<<<<<<<<<<<<<<<<-<<<<<<<<<<<<____________________________________________________>>>>>>>>>>>>>>>>>>>>>>>>->>>>>>>>
        ::::::::::::::::::::::::::::::::::::::::::::::::::::::::::::::::::::::::::::::::::::::::::::::::::::::::::::::::::::::
```
