## Supplementary material for "All-at-once RNA folding with 3D motif prediction framed by evolutionary information": RF03744_MIR3704.helixcov

```
# RMs = 3 L = 118

# RM_HELIX NESTED 47-49 58-60, nbp = 3 nbp_cov = 0
# pvals: 0.132627,0.879422,0.879422
# aggregated NONE
NESTED  ::::::::::::::::::::::::::::::::::::::::::::::<<<________>>>::::::::::::::::::::::::::::::::::::::::::::::::::::::::::
        ::::::::::::::::::::::::::::::::::::::::::::::::::::::::::::::::::::::::::::::::::::::::::::::::::::::::::::::::::::::

# RM_HELIX NESTED 38-42 77-81, nbp = 5 nbp_cov = 0
# pvals: 0.879422,0.879422,0.0514322,0.879422,0.0961263
# aggregated NONE
NESTED  :::::::::::::::::::::::::::::::::::::<<<<<__________________________________>>>>>:::::::::::::::::::::::::::::::::::::
        ::::::::::::::::::::::::::::::::::::::::::::::::::::::::::::::::::::::::::::::::::::::::::::::::::::::::::::::::::::::

# RM_HELIX NESTED 1-33 86-118, nbp = 30 nbp_cov = 0
# pvals: 0.879422,0.879422,0.879422,0.879422,0.944036,0.0961263,0.879422,0.879422,0.015657,0.879422,0.879422,0.879422,0.879422,0.879422,0.998168,0.0514322,0.879422,0.879422,0.879422,0.879422,0.0961263,0.132627,0.879422,0.879422,0.879422,0.879422,0.879422,0.879422,0.879422,0.879422
# aggregated NONE
NESTED  <<<<<<<<<<<<<<<-<<<<-<<<<<<<<-<<<____________________________________________________>>>->>>>>>>>>>>>->>>>>>>->>>>>>>>
        ::::::::::::::::::::::::::::::::::::::::::::::::::::::::::::::::::::::::::::::::::::::::::::::::::::::::::::::::::::::
```
