## Supplementary material for "All-at-once RNA folding with 3D motif prediction framed by evolutionary information": RF03744_MIR3704.surv

```
0.583782	0.0263158
0.024520	0.0789474
0.013967	0.157895
0.003415	0.210526
-0.007137	0.947368
-0.017689	0.973684
-1.030693	1
&
2.459073	0.000145666
2.451508	0.000291333
2.440956	0.000436999
2.356539	0.000582666
1.786725	0.00101966
1.681203	0.00189366
1.607338	0.002622
1.512369	0.00378733
1.501817	0.00407866
1.311879	0.00466133
1.227462	0.00509832
1.195806	0.00582666
1.174701	0.00597232
1.164149	0.00626366
1.121941	0.00655499
1.090284	0.00670066
1.079732	0.00699199
1.069180	0.00772032
1.058628	0.010488
1.026971	0.0119446
0.995315	0.0125273
0.942554	0.0128186
0.921450	0.0129643
0.900346	0.0132556
0.858137	0.0154406
0.720960	0.015732
0.689303	0.0160233
0.647095	0.016606
0.604886	0.0180626
0.583782	0.019228
0.552126	0.0195193
0.531022	0.0199563
0.509917	0.020539
0.499365	0.0206846
0.488813	0.02185
0.478261	0.0224326
0.467709	0.022724
0.457157	0.0234523
0.414948	0.0241806
0.404396	0.024472
0.383292	0.0256373
0.351635	0.025783
0.341083	0.0259286
0.319979	0.027094
0.309427	0.0285506
0.288323	0.029279
0.277771	0.0300073
0.246114	0.0314639
0.235562	0.0321923
0.214458	0.0337946
0.140593	0.0340859
0.130041	0.0348143
0.119489	0.0349599
0.108937	0.0364166
0.098384	0.0367079
0.066728	0.0369993
0.056176	0.0372906
0.035072	0.0375819
0.024520	0.0614712
0.013967	0.106773
0.003415	0.146395
-0.007137	0.861908
-0.017689	0.928186
-0.028241	0.936052
-0.038793	0.936198
-0.049345	0.936489
-0.059897	0.936926
-0.070450	0.937072
-0.091554	0.937509
-0.112658	0.937655
-0.123210	0.938674
-0.133762	0.941005
-0.144314	0.942753
-0.154867	0.942899
-0.165419	0.943773
-0.175971	0.944501
-0.186523	0.95091
-0.197075	0.951639
-0.207627	0.952804
-0.218179	0.953241
-0.228731	0.954989
-0.239284	0.959359
-0.249836	0.961107
-0.260388	0.962855
-0.270940	0.964166
-0.292044	0.964312
-0.302596	0.96504
-0.313148	0.971158
-0.334253	0.972032
-0.344805	0.973197
-0.365909	0.973489
-0.376461	0.973634
-0.387013	0.9748
-0.397565	0.976402
-0.418670	0.979607
-0.429222	0.980044
-0.439774	0.980918
-0.450326	0.981209
-0.481983	0.9815
-0.492535	0.982957
-0.513639	0.984122
-0.566400	0.985579
-0.587504	0.987764
-0.619160	0.988201
-0.629712	0.988929
-0.640264	0.989221
-0.650817	0.989366
-0.682473	0.990677
-0.703577	0.990969
-0.714129	0.992862
-0.756338	0.993154
-0.787994	0.994902
-0.851307	0.995339
-0.872411	0.996213
-0.882963	0.99665
-0.904068	0.996795
-1.009589	0.997087
-1.030693	0.997524
-1.041245	0.997961
-1.094006	0.998252
-1.104558	0.998398
-1.157319	0.998689
-1.283944	0.999563
-1.917072	0.999854
-2.001489	1
&
3.506721	4.82882e-07
3.443408	9.65764e-07
3.221814	1.44865e-06
3.169053	1.93153e-06
2.989667	2.41441e-06
2.662551	2.89729e-06
2.651999	3.86305e-06
2.641447	4.82882e-06
2.630895	7.72611e-06
2.620342	9.65764e-06
2.609790	1.06234e-05
2.599238	1.25549e-05
2.588686	1.44865e-05
2.578134	1.6418e-05
2.567582	1.83495e-05
2.557030	2.0281e-05
2.546478	2.26954e-05
2.535925	2.65585e-05
2.525373	3.76648e-05
2.514821	4.29765e-05
2.504269	4.87711e-05
2.493717	6.18089e-05
2.483165	7.38809e-05
2.472613	8.35386e-05
2.462061	9.60935e-05
2.451508	0.000107683
2.440956	0.000141001
2.430404	0.000166111
2.419852	0.000191704
2.409300	0.000217297
2.398748	0.000237578
2.388196	0.00025303
2.377644	0.000265585
2.367091	0.00027814
2.356539	0.000286349
2.345987	0.000303733
2.335435	0.000313873
2.324883	0.000326911
2.314331	0.00034188
2.303779	0.000353952
2.293227	0.000361678
2.282674	0.00036699
2.272122	0.000376165
2.261570	0.000386305
2.251018	0.000390651
2.240466	0.000393066
2.229914	0.000398378
2.219362	0.000401758
2.208810	0.000404172
2.198257	0.000405621
2.187705	0.000407552
2.177153	0.000411898
2.166601	0.00041383
2.156049	0.000414795
2.145497	0.000415278
2.134945	0.00041721
2.124393	0.000418176
2.113840	0.000418659
2.103288	0.00042059
2.092736	0.000423487
2.082184	0.00042397
2.071632	0.000424936
2.061080	0.000425902
2.050528	0.000428316
2.039976	0.000432662
2.029423	0.000434594
2.018871	0.000436525
2.008319	0.00043894
1.997767	0.000441354
1.987215	0.00044232
1.976663	0.000447149
1.966111	0.000451977
1.955559	0.00045246
1.945006	0.000461635
1.934454	0.000465015
1.923902	0.000477087
1.913350	0.000484813
1.902798	0.000486745
1.892246	0.000491574
1.881694	0.00049592
1.871142	0.000504129
1.860589	0.000515235
1.850037	0.000519098
1.839485	0.000530204
1.828933	0.000539862
1.818381	0.000553865
1.807829	0.000589599
1.797277	0.000619537
1.786725	0.000655754
1.776172	0.000668308
1.765620	0.000694867
1.755068	0.000724806
1.744516	0.000746052
1.733964	0.000765368
1.723412	0.000781303
1.712860	0.000825245
1.702308	0.000845526
1.691755	0.000860495
1.681203	0.000934859
1.670651	0.000988459
1.660099	0.0010691
1.649547	0.00114733
1.638995	0.00125936
1.628443	0.00136221
1.617891	0.0014781
1.607338	0.00159544
1.596786	0.00170409
1.586234	0.00180839
1.575682	0.00189338
1.565130	0.00200879
1.554578	0.00213917
1.544026	0.00224781
1.533474	0.0024202
1.522921	0.0025501
1.512369	0.00266116
1.501817	0.00280023
1.491265	0.00287556
1.480713	0.00298566
1.470161	0.00309914
1.459609	0.0031706
1.449057	0.00323483
1.438504	0.00327249
1.427952	0.00330726
1.417400	0.00332416
1.406848	0.00335941
1.396296	0.00338742
1.385744	0.00341591
1.375192	0.00344246
1.364640	0.00347965
1.354087	0.00351393
1.343535	0.00355256
1.332983	0.00359361
1.322431	0.00363175
1.311879	0.00370177
1.301327	0.0037631
1.290775	0.00381187
1.280223	0.00386064
1.269670	0.00391134
1.259118	0.00395963
1.248566	0.00399923
1.238014	0.00405186
1.227462	0.00412091
1.216910	0.00418465
1.206358	0.00425129
1.195806	0.00438312
1.185253	0.00456951
1.174701	0.00468589
1.164149	0.00483606
1.153597	0.0049872
1.143045	0.00515235
1.132493	0.00538172
1.121941	0.00552948
1.111388	0.00573567
1.100836	0.0059887
1.090284	0.00624753
1.079732	0.00651456
1.069180	0.00687769
1.058628	0.00726979
1.048076	0.00770341
1.037524	0.00809938
1.026971	0.00851562
1.016419	0.00885702
1.005867	0.00922835
0.995315	0.00953643
0.984763	0.00980298
0.974211	0.0100222
0.963659	0.010197
0.953107	0.0103752
0.942554	0.0105563
0.932002	0.0107378
0.921450	0.0109126
0.910898	0.0110739
0.900346	0.0111971
0.889794	0.0113178
0.879242	0.0114066
0.868690	0.0114887
0.858137	0.0115935
0.847585	0.0116814
0.837033	0.0118301
0.826481	0.0119412
0.815929	0.0120624
0.805377	0.012258
0.794825	0.0123362
0.784273	0.0124371
0.773720	0.0126076
0.763168	0.0127143
0.752616	0.0128128
0.742064	0.0129301
0.731512	0.0130291
0.720960	0.0131605
0.710408	0.0133396
0.699856	0.0134439
0.689303	0.0135656
0.678751	0.0136849
0.668199	0.0137892
0.657647	0.0139587
0.647095	0.014119
0.636543	0.0142653
0.625991	0.0144942
0.615439	0.0146907
0.604886	0.0150085
0.594334	0.015345
0.583782	0.015657
0.573230	0.0158825
0.562678	0.0160558
0.552126	0.0162615
0.541574	0.0164315
0.531022	0.0166686
0.520469	0.0169738
0.509917	0.0172992
0.499365	0.0176121
0.488813	0.0180062
0.478261	0.0183804
0.467709	0.0187218
0.457157	0.0189884
0.446605	0.0192511
0.436052	0.0195041
0.425500	0.0197281
0.414948	0.0199788
0.404396	0.0202439
0.393844	0.0205003
0.383292	0.0207852
0.372740	0.0210425
0.362188	0.0213806
0.351635	0.0216766
0.341083	0.0220465
0.330531	0.0223782
0.319979	0.0228118
0.309427	0.0232884
0.298875	0.0237167
0.288323	0.0242706
0.277771	0.024824
0.267218	0.0253532
0.256666	0.0257704
0.246114	0.0261973
0.235562	0.0266372
0.225010	0.0270346
0.214458	0.0273664
0.203906	0.0277285
0.193354	0.0280936
0.182801	0.0283461
0.172249	0.0286305
0.161697	0.0288961
0.151145	0.0291975
0.140593	0.0295794
0.130041	0.0298426
0.119489	0.0301608
0.108937	0.0304568
0.098384	0.030734
0.087832	0.030945
0.077280	0.0311415
0.066728	0.0313284
0.056176	0.0314631
0.045624	0.0316249
0.035072	0.0317833
0.024520	0.0514322
0.013967	0.0961263
0.003415	0.132627
-0.007137	0.879422
-0.017689	0.944036
-0.028241	0.947617
-0.038793	0.947759
-0.049345	0.947927
-0.059897	0.94813
-0.070450	0.948343
-0.081002	0.948679
-0.091554	0.949055
-0.102106	0.949587
-0.112658	0.950203
-0.123210	0.951037
-0.133762	0.951962
-0.144314	0.953015
-0.154867	0.954189
-0.165419	0.955374
-0.175971	0.956561
-0.186523	0.957949
-0.197075	0.959668
-0.207627	0.961093
-0.218179	0.962331
-0.228731	0.963589
-0.239284	0.965208
-0.249836	0.966474
-0.260388	0.967702
-0.270940	0.968622
-0.281492	0.969685
-0.292044	0.970722
-0.302596	0.971767
-0.313148	0.973019
-0.323701	0.974342
-0.334253	0.975689
-0.344805	0.976809
-0.355357	0.977868
-0.365909	0.97862
-0.376461	0.97945
-0.387013	0.980189
-0.397565	0.980961
-0.408118	0.981641
-0.418670	0.982332
-0.429222	0.98305
-0.439774	0.983576
-0.450326	0.984146
-0.460878	0.984636
-0.471430	0.985074
-0.481983	0.985528
-0.492535	0.985965
-0.503087	0.986367
-0.513639	0.986739
-0.524191	0.987125
-0.534743	0.987517
-0.545295	0.987887
-0.555847	0.988219
-0.566400	0.988513
-0.576952	0.988828
-0.587504	0.989196
-0.598056	0.989642
-0.608608	0.990027
-0.619160	0.990383
-0.629712	0.990735
-0.640264	0.991119
-0.650817	0.991463
-0.661369	0.991729
-0.671921	0.992025
-0.682473	0.992327
-0.693025	0.992625
-0.703577	0.99293
-0.714129	0.993222
-0.724681	0.993514
-0.735234	0.993738
-0.745786	0.993952
-0.756338	0.994175
-0.766890	0.994373
-0.777442	0.99459
-0.787994	0.994774
-0.798546	0.994939
-0.809098	0.995127
-0.819651	0.995322
-0.830203	0.995506
-0.840755	0.995696
-0.851307	0.995864
-0.861859	0.996017
-0.872411	0.996179
-0.882963	0.996339
-0.893515	0.996475
-0.904068	0.996633
-0.914620	0.996766
-0.925172	0.996958
-0.935724	0.997099
-0.946276	0.997227
-0.956828	0.99736
-0.967380	0.997489
-0.977932	0.997604
-0.988485	0.997742
-0.999037	0.997855
-1.009589	0.997961
-1.020141	0.998063
-1.030693	0.998168
-1.041245	0.998246
-1.051797	0.998296
-1.062349	0.9984
-1.072902	0.998471
-1.083454	0.998524
-1.094006	0.998582
-1.104558	0.998649
-1.115110	0.998697
-1.125662	0.998746
-1.136214	0.998787
-1.146766	0.998822
-1.157319	0.998858
-1.167871	0.998906
-1.178423	0.998937
-1.188975	0.998966
-1.199527	0.998999
-1.210079	0.999031
-1.220631	0.999071
-1.231183	0.99909
-1.241736	0.999115
-1.252288	0.999155
-1.262840	0.999184
-1.273392	0.999207
-1.283944	0.999246
-1.294496	0.999265
-1.305048	0.999286
-1.315600	0.999329
-1.326153	0.999366
-1.336705	0.999383
-1.347257	0.999403
-1.357809	0.999423
-1.368361	0.999436
-1.378913	0.999462
-1.389465	0.999478
-1.400017	0.999486
-1.410570	0.999513
-1.421122	0.99953
-1.431674	0.999543
-1.442226	0.999558
-1.452778	0.999574
-1.463330	0.999581
-1.473882	0.999587
-1.484434	0.999605
-1.494987	0.999627
-1.505539	0.999629
-1.516091	0.999636
-1.526643	0.99964
-1.537195	0.999653
-1.547747	0.999662
-1.558299	0.999668
-1.568851	0.99968
-1.579404	0.999685
-1.589956	0.999687
-1.600508	0.999699
-1.611060	0.999708
-1.621612	0.999712
-1.632164	0.999724
-1.642716	0.999735
-1.653268	0.999746
-1.663821	0.999755
-1.674373	0.999761
-1.684925	0.99977
-1.695477	0.999777
-1.706029	0.999779
-1.716581	0.999784
-1.727133	0.999792
-1.737685	0.999803
-1.748238	0.99981
-1.758790	0.999817
-1.769342	0.999827
-1.779894	0.999833
-1.790446	0.999841
-1.800998	0.99985
-1.811550	0.999855
-1.822102	0.999859
-1.832655	0.999867
-1.843207	0.999871
-1.853759	0.999873
-1.864311	0.999884
-1.874863	0.999888
-1.885415	0.999893
-1.895967	0.999902
-1.906519	0.999907
-1.917072	0.999912
-1.927624	0.999919
-1.938176	0.999925
-1.948728	0.999926
-1.959280	0.999935
-1.969832	0.99994
-1.980384	0.999944
-1.990936	0.999952
-2.001489	0.999956
-2.012041	0.99996
-2.022593	0.999965
-2.033145	0.999969
-2.043697	0.999974
-2.054249	0.999976
-2.064801	0.999976
-2.075354	0.999979
-2.096458	0.99998
-2.107010	0.999981
-2.117562	0.999982
-2.128114	0.999983
-2.138666	0.999983
-2.149218	0.999985
-2.159771	0.999987
-2.170323	0.999988
-2.180875	0.999989
-2.191427	0.999992
-2.201979	0.999993
-2.212531	0.999996
-2.233635	0.999997
-2.265292	0.999997
-2.275844	0.999998
-2.286396	0.999999
-2.296948	1
-2.497439	1
&
```
