## Supplementary material for "All-at-once RNA folding with 3D motif prediction framed by evolutionary information": RF03745_mir-2063.cacofold.power

```
# Power analysis of CaCoFold structure 
#
# Powertype = SINGLE SUBSTITUTIONS
# covary  left_pos      right_pos    substitutions      power
#----------------------------------------------------------------
     *    1		34		2		0.00
          2		33		0		0.00
          3		32		0		0.00
          4		31		0		0.00
          13		24		0		0.00
          14		23		0		0.00
          36		76		0		0.00
          37		75		0		0.00
          38		69		0		0.00
          39		68		0		0.00
#
# BPAIRS 10
# avg substitutions per BP  0.2
# BPAIRS expected to covary 0.0 +/- 0.0
# BPAIRS observed to covary 1
#
```
