## Supplementary material for "All-at-once RNA folding with 3D motif prediction framed by evolutionary information": RF03745_mir-2063.surv

```
0.000000	0.0322581
-0.001145	1
&
0.566649	0.000345423
-0.001145	1
&
0.567794	1.13921e-06
0.566649	0.000341763
-0.001145	1
&
```
