## Supplementary material for "All-at-once RNA folding with 3D motif prediction framed by evolutionary information": RF03746_mir-2318.cacofold.power

```
# Power analysis of CaCoFold structure 
#
# Powertype = SINGLE SUBSTITUTIONS
# covary  left_pos      right_pos    substitutions      power
#----------------------------------------------------------------
          2		34		0		0.00
          3		33		0		0.00
          4		32		0		0.00
          5		31		0		0.00
          6		30		0		0.00
          37		70		0		0.00
          38		69		0		0.00
          39		68		0		0.00
          40		67		1		0.00
          41		66		1		0.00
          42		65		1		0.00
#
# BPAIRS 11
# avg substitutions per BP  0.3
# BPAIRS expected to covary 0.0 +/- 0.0
# BPAIRS observed to covary 0
#
```
