## Supplementary material for "All-at-once RNA folding with 3D motif prediction framed by evolutionary information": RF03746_mir-2318.surv

```
0.000000	0.04
-0.000844	1
&
0.884934	0.000327225
0.880649	0.00065445
0.876197	0.0013089
0.809417	0.00196335
0.769349	0.00327225
0.528942	0.00359948
0.475518	0.00425393
0.123811	0.00490838
0.008060	0.0127618
0.003608	0.0323953
-0.000844	0.926374
-0.005296	0.993128
-0.165568	0.993455
-0.218991	0.993783
-0.250155	0.995092
-0.285771	0.995746
-0.312483	0.997055
-0.374811	0.997382
-0.530630	0.998037
-0.535082	0.998691
-0.539534	0.999346
-0.588506	0.999673
-0.766585	1
&
1.049824	1.0819e-06
1.040920	1.62285e-05
0.942976	4.86855e-05
0.925169	5.08493e-05
0.920717	8.97977e-05
0.894005	0.000137401
0.880649	0.00060911
0.876197	0.00112626
0.836129	0.00115114
0.809417	0.00162285
0.800513	0.00165531
0.787157	0.00165963
0.782705	0.00168235
0.778253	0.00175592
0.769349	0.00269934
0.760445	0.0027318
0.738185	0.00280537
0.729281	0.00282268
0.715925	0.00286812
0.707021	0.00287136
0.680309	0.00289408
0.675857	0.00289625
0.666953	0.00289949
0.609078	0.00293844
0.551202	0.00297522
0.528942	0.00324786
0.479970	0.00325003
0.475518	0.00372174
0.417642	0.00373905
0.373123	0.00374013
0.337507	0.0037477
0.288535	0.00376285
0.244015	0.00377908
0.186139	0.00378124
0.123811	0.00428973
0.083744	0.00429081
0.048128	0.00430596
0.043676	0.00432111
0.008060	0.0120296
0.003608	0.0296451
-0.000844	0.932035
-0.005296	0.992815
-0.009748	0.993677
-0.014200	0.993859
-0.018652	0.993875
-0.045364	0.993883
-0.080980	0.993908
-0.085432	0.99391
-0.121048	0.993927
-0.129952	0.993936
-0.138856	0.993985
-0.147760	0.993991
-0.152212	0.994028
-0.156664	0.994093
-0.165568	0.994329
-0.170019	0.994363
-0.174471	0.994394
-0.183375	0.994469
-0.187827	0.994484
-0.201183	0.994487
-0.218991	0.994755
-0.241251	0.994805
-0.250155	0.995748
-0.259059	0.995765
-0.263511	0.995768
-0.267963	0.995879
-0.276867	0.995882
-0.281319	0.995884
-0.285771	0.996357
-0.312483	0.997301
-0.316935	0.997395
-0.343647	0.99744
-0.361455	0.997522
-0.374811	0.997762
-0.405975	0.997799
-0.423783	0.997838
-0.450494	0.997841
-0.454946	0.997856
-0.459398	0.997892
-0.463850	0.997912
-0.503918	0.997949
-0.530630	0.99842
-0.535082	0.998892
-0.539534	0.999364
-0.588506	0.999622
-0.592958	0.999655
-0.624122	0.999657
-0.646382	0.999665
-0.664190	0.999688
-0.713162	0.999704
-0.766585	0.999939
-0.855625	0.999946
-0.860077	0.999983
-0.998089	0.99999
-1.024800	0.999999
-1.091580	1
&
```
