## Supplementary material for "All-at-once RNA folding with 3D motif prediction framed by evolutionary information": RF03747_mir-4536.cacofold.helixcov

```
# RMs = 1 L = 88

# RM_HELIX NESTED 1-32 57-88, nbp = 32 nbp_cov = 0
# pvals: 0.953968,0.953968,0.953968,0.953968,0.953968,0.953968,0.953968,0.953968,0.953968,0.953968,0.953968,0.953968,0.953968,0.953968,0.953968,0.953968,0.953968,0.953968,0.953968,0.953968,0.953968,0.953968,0.953968,0.953968,0.953968,0.95935,0.00988767,0.953968,0.953968,0.0128422,0.990742,0.961048
# aggregated NONE
NESTED  <<<<<<<<<<<<<<<<<<<<<<<<<<<<<<<<________________________>>>>>>>>>>>>>>>>>>>>>>>>>>>>>>>>
        ::::::::::::::::::::::::::::::::::::::::::::::::::::::::::::::::::::::::::::::::::::::::
```
