## Supplementary material for "All-at-once RNA folding with 3D motif prediction framed by evolutionary information": RF03747_mir-4536.helixcov

```
# RMs = 3 L = 88

# RM_HELIX NESTED 42-44 51-53, nbp = 3 nbp_cov = 0
# pvals: 0.953968,0.00543713,0.953968
# aggregated NONE
NESTED  :::::::::::::::::::::::::::::::::::::::::<<<______>>>:::::::::::::::::::::::::::::::::::
        ::::::::::::::::::::::::::::::::::::::::::::::::::::::::::::::::::::::::::::::::::::::::

# RM_HELIX NESTED 38-40 56-58, nbp = 3 nbp_cov = 0
# pvals: 0.965243,0.973018,0.953968
# aggregated NONE
NESTED  :::::::::::::::::::::::::::::::::::::<<<_______________>>>::::::::::::::::::::::::::::::
        ::::::::::::::::::::::::::::::::::::::::::::::::::::::::::::::::::::::::::::::::::::::::

# RM_HELIX NESTED 1-30 59-88, nbp = 29 nbp_cov = 0
# pvals: 0.953968,0.953968,0.953968,0.953968,0.953968,0.953968,0.953968,0.953968,0.953968,0.953968,0.953968,0.953968,0.953968,0.953968,0.953968,0.953968,0.953968,0.953968,0.953968,0.953968,0.953968,0.953968,0.953968,0.953968,0.953968,0.00988767,0.953968,0.953968,0.0128422
# aggregated NONE
NESTED  <<<<<<<<<<<<<<<<<<<<<<<<<-<<<<____________________________>>>>->>>>>>>>>>>>>>>>>>>>>>>>>
        ::::::::::::::::::::::::::::::::::::::::::::::::::::::::::::::::::::::::::::::::::::::::
```
