## Supplementary material for "All-at-once RNA folding with 3D motif prediction framed by evolutionary information": RF03747_mir-4536.surv

```
1.265776	0.0285714
0.886550	0.0571429
0.535073	0.0857143
-0.001393	0.942857
-0.195630	0.971429
-0.315873	1
&
2.641627	0.000263644
2.634688	0.000527287
2.569942	0.00158186
2.468199	0.0018455
2.209215	0.00263644
2.181467	0.00290008
2.088973	0.00369101
1.996479	0.00527287
1.792992	0.0060638
1.376769	0.00632745
1.265776	0.00659109
1.256526	0.00711838
1.228778	0.00817295
1.080788	0.00843659
1.071538	0.00949117
1.043790	0.0100185
0.979044	0.0102821
0.942047	0.0108094
0.886550	0.0126549
0.840303	0.0129185
0.729310	0.0134458
0.562821	0.0137095
0.553572	0.0142368
0.535073	0.0160823
0.507325	0.0181914
0.488826	0.018455
0.377833	0.0195096
0.359334	0.0197733
0.340835	0.0203006
0.331586	0.0205642
0.294588	0.0210915
0.285339	0.0216188
0.211344	0.0218824
0.183595	0.0224097
0.174346	0.0226733
0.100351	0.022937
0.044854	0.0239916
-0.001393	0.939889
-0.010642	0.940417
-0.029141	0.940944
-0.047640	0.941471
-0.066139	0.941998
-0.075388	0.942789
-0.093887	0.943317
-0.130884	0.944108
-0.140134	0.945689
-0.149383	0.947271
-0.167882	0.947535
-0.177131	0.949644
-0.186381	0.951226
-0.195630	0.955444
-0.204880	0.956762
-0.214129	0.957553
-0.232628	0.959135
-0.241877	0.959663
-0.251127	0.959926
-0.260376	0.960981
-0.278875	0.961508
-0.288124	0.961772
-0.306623	0.962035
-0.315873	0.963617
-0.325122	0.964144
-0.352870	0.966254
-0.380618	0.968363
-0.389868	0.969417
-0.399117	0.969945
-0.417616	0.970736
-0.426865	0.972317
-0.436115	0.972581
-0.445364	0.973108
-0.454614	0.975218
-0.463863	0.976799
-0.473112	0.977327
-0.482362	0.977854
-0.491611	0.978381
-0.500861	0.978909
-0.510110	0.983918
-0.519359	0.984181
-0.528609	0.984972
-0.565606	0.985763
-0.574856	0.987345
-0.584105	0.9884
-0.593355	0.990509
-0.621103	0.992091
-0.630352	0.992882
-0.667350	0.994463
-0.676599	0.994991
-0.732096	0.996573
-0.741345	0.996836
-0.750595	0.997364
-0.787592	0.997627
-0.796842	0.998154
-0.815340	0.998418
-0.880086	0.999473
-1.018827	1
&
3.846360	8.70777e-07
3.772365	1.74155e-06
3.716868	2.61233e-06
3.448636	3.48311e-06
3.069410	4.35388e-06
3.060160	5.22466e-06
3.032412	6.09544e-06
3.023163	7.83699e-06
3.004664	8.70777e-06
2.995415	1.13201e-05
2.986165	1.21909e-05
2.976916	1.48032e-05
2.967666	1.74155e-05
2.958417	1.91571e-05
2.939918	2.26402e-05
2.930669	2.78649e-05
2.921419	3.04772e-05
2.912170	3.22187e-05
2.902921	3.65726e-05
2.893671	3.83142e-05
2.884422	4.35388e-05
2.875172	5.05051e-05
2.865923	5.13758e-05
2.856674	5.31174e-05
2.847424	5.74713e-05
2.838175	6.35667e-05
2.828925	7.14037e-05
2.819676	7.83699e-05
2.810427	8.44653e-05
2.801177	9.7527e-05
2.791928	0.000107106
2.782678	0.000120167
2.773429	0.000132358
2.764180	0.000148032
2.754930	0.00015674
2.745681	0.000174155
2.736431	0.000183734
2.727182	0.000196796
2.717932	0.00021334
2.708683	0.000241205
2.699434	0.000266458
2.690184	0.000282132
2.680935	0.000300418
2.671685	0.000332637
2.662436	0.000360502
2.653187	0.000374434
2.643937	0.000397074
2.634688	0.000444096
2.625438	0.000466736
2.616189	0.000491989
2.606940	0.000519854
2.597690	0.000557297
2.588441	0.000592999
2.579191	0.000626959
2.569942	0.000714908
2.560693	0.000736677
2.551443	0.000772379
2.542194	0.000813305
2.532944	0.00085162
2.523695	0.000882097
2.514446	0.000917799
2.505196	0.000959596
2.495947	0.00099791
2.486697	0.00100749
2.477448	0.00105451
2.468199	0.00108325
2.458949	0.00109718
2.449700	0.00111808
2.440450	0.00113811
2.431201	0.00116597
2.421952	0.00118861
2.412702	0.00122431
2.403453	0.00126524
2.394203	0.00127395
2.384954	0.00131226
2.375704	0.00133142
2.366455	0.00134448
2.357206	0.00137757
2.347956	0.00140282
2.338707	0.00141153
2.329457	0.00142807
2.320208	0.00145681
2.310959	0.00148293
2.301709	0.00151602
2.292460	0.00153344
2.283210	0.00154911
2.273961	0.00157785
2.264712	0.00159962
2.255462	0.00161442
2.246213	0.00165883
2.236963	0.00167799
2.227714	0.00170672
2.218465	0.00174068
2.209215	0.00182254
2.199966	0.00187478
2.190716	0.001907
2.181467	0.00193138
2.172218	0.00196099
2.162968	0.00201062
2.153719	0.00203936
2.144469	0.00208986
2.135220	0.00216127
2.125971	0.00221526
2.116721	0.00228144
2.107472	0.00233281
2.098222	0.00237548
2.088973	0.00248084
2.079724	0.00251916
2.070474	0.00255747
2.061225	0.00262452
2.051975	0.00265587
2.042726	0.00270899
2.033476	0.0027682
2.024227	0.00279868
2.014978	0.00285615
2.005728	0.00288924
1.996479	0.00297457
1.987229	0.00303466
1.977980	0.00308865
1.968731	0.00316876
1.959481	0.00320185
1.950232	0.00325845
1.940982	0.00330024
1.931733	0.00334552
1.922484	0.00337165
1.913234	0.00343783
1.903985	0.00346134
1.894735	0.00349181
1.885486	0.00352142
1.876237	0.00354232
1.866987	0.00359195
1.857738	0.00361459
1.848488	0.00364072
1.839239	0.00368513
1.829990	0.00369732
1.820740	0.00371909
1.811491	0.00372867
1.802241	0.00374521
1.792992	0.00379833
1.783743	0.00382532
1.774493	0.00385145
1.765244	0.00388105
1.755994	0.00391066
1.746745	0.00393069
1.737496	0.0039751
1.728246	0.00399599
1.718997	0.00400296
1.709747	0.00401602
1.700498	0.00404389
1.691248	0.00406479
1.681999	0.00410745
1.672750	0.00415273
1.663500	0.00419366
1.654251	0.00420933
1.645001	0.00424852
1.635752	0.00427987
1.626503	0.00429728
1.617253	0.00430599
1.608004	0.00433647
1.598754	0.00434866
1.589505	0.00437217
1.580256	0.00440091
1.571006	0.00441919
1.561757	0.00444009
1.552507	0.0044488
1.543258	0.00445925
1.534009	0.00446708
1.524759	0.00447753
1.515510	0.00449408
1.506260	0.00450801
1.497011	0.00452978
1.487762	0.00454284
1.478512	0.0045472
1.469263	0.00456113
1.460013	0.00457158
1.450764	0.00458116
1.441515	0.00459509
1.432265	0.0046038
1.423016	0.00461512
1.413766	0.00463079
1.404517	0.00465953
1.395268	0.00468826
1.386018	0.00472658
1.376769	0.00477011
1.367519	0.00480233
1.358270	0.00483194
1.349020	0.00485893
1.339771	0.00489028
1.330522	0.00493295
1.321272	0.00497039
1.312023	0.00500435
1.302773	0.00505921
1.293524	0.00511581
1.284275	0.00519941
1.275025	0.00528823
1.265776	0.00543713
1.256526	0.00556862
1.247277	0.00569749
1.238028	0.00578196
1.228778	0.00592825
1.219529	0.00603622
1.210279	0.00609021
1.201030	0.00619122
1.191781	0.00627569
1.182531	0.00639411
1.173282	0.00649338
1.164032	0.00656043
1.154783	0.00669192
1.145534	0.00680425
1.136284	0.00689394
1.127035	0.00700279
1.117785	0.00713602
1.108536	0.00724399
1.099287	0.00734936
1.090037	0.0074791
1.080788	0.00757576
1.071538	0.00769505
1.062289	0.00779781
1.053040	0.0079023
1.043790	0.00804075
1.034541	0.00814612
1.025291	0.00822536
1.016042	0.00831243
1.006792	0.00839603
0.997543	0.00848398
0.988294	0.0085458
0.979044	0.00861895
0.969795	0.00867032
0.960545	0.00872867
0.951296	0.00881139
0.942047	0.0089063
0.932797	0.00898729
0.923548	0.00913096
0.914298	0.00930599
0.905049	0.00943661
0.895800	0.00967694
0.886550	0.00988767
0.877301	0.00997388
0.868051	0.0100853
0.858802	0.0101907
0.849553	0.0102769
0.840303	0.0104014
0.831054	0.0104772
0.821804	0.0105233
0.812555	0.0105634
0.803306	0.0105947
0.794056	0.0106322
0.784807	0.0106618
0.775557	0.0106931
0.766308	0.0107123
0.757059	0.0107349
0.747809	0.0107567
0.738560	0.0108055
0.729310	0.0108464
0.720061	0.0108734
0.710812	0.0109013
0.701562	0.0109457
0.692313	0.0109883
0.683063	0.0110258
0.673814	0.0110754
0.664564	0.0111129
0.655315	0.0111486
0.646066	0.011179
0.636816	0.0112052
0.627567	0.0112487
0.618317	0.0113018
0.609068	0.011334
0.599819	0.0113967
0.590569	0.0114516
0.581320	0.0115543
0.572070	0.0116884
0.562821	0.0119122
0.553572	0.0121465
0.544322	0.0124234
0.535073	0.0128422
0.525823	0.0130643
0.516574	0.0133386
0.507325	0.013713
0.498075	0.0139664
0.488826	0.0141083
0.479576	0.0143339
0.470327	0.0145498
0.461078	0.0146917
0.451828	0.0147806
0.442579	0.0149103
0.433329	0.0150279
0.424080	0.0151594
0.414831	0.0152464
0.405581	0.0153283
0.396332	0.0154502
0.387082	0.015566
0.377833	0.0157193
0.368583	0.0158812
0.359334	0.0160467
0.350085	0.0161834
0.340835	0.0163332
0.331586	0.0164507
0.322336	0.0165822
0.313087	0.016691
0.303838	0.0168164
0.294588	0.0169392
0.285339	0.0170646
0.276089	0.0171874
0.266840	0.0172997
0.257591	0.0173946
0.248341	0.0174869
0.239092	0.0175906
0.229842	0.0176959
0.220593	0.0178117
0.211344	0.0178988
0.202094	0.017999
0.192845	0.0180817
0.183595	0.0181966
0.174346	0.0182732
0.165097	0.0183429
0.155847	0.0184126
0.146598	0.0184962
0.137348	0.0186024
0.128099	0.0187008
0.118850	0.0188227
0.109600	0.0189707
0.100351	0.0191005
0.091101	0.0191945
0.081852	0.0193913
0.072603	0.0196221
0.063353	0.0198128
0.054104	0.0201106
0.044854	0.0202987
0.035605	0.0204676
0.026355	0.0206339
0.017106	0.0208359
0.007857	0.0210684
-0.001393	0.953968
-0.010642	0.954171
-0.019892	0.95445
-0.029141	0.954695
-0.038390	0.954949
-0.047640	0.955214
-0.056889	0.955445
-0.066139	0.955719
-0.075388	0.956016
-0.084637	0.956436
-0.093887	0.956864
-0.103136	0.957386
-0.112386	0.957915
-0.121635	0.958615
-0.130884	0.95935
-0.140134	0.960174
-0.149383	0.961048
-0.158633	0.961836
-0.167882	0.962767
-0.177131	0.96348
-0.186381	0.964272
-0.195630	0.965243
-0.204880	0.96617
-0.214129	0.966904
-0.223378	0.96769
-0.232628	0.968414
-0.241877	0.968987
-0.251127	0.969498
-0.260376	0.969979
-0.269625	0.970462
-0.278875	0.970882
-0.288124	0.971345
-0.297374	0.971816
-0.306623	0.972389
-0.315873	0.973018
-0.325122	0.973611
-0.334371	0.974146
-0.343621	0.974741
-0.352870	0.975441
-0.362120	0.976148
-0.371369	0.976749
-0.380618	0.977524
-0.389868	0.978113
-0.399117	0.978672
-0.408367	0.979291
-0.417616	0.980033
-0.426865	0.980664
-0.436115	0.981221
-0.445364	0.98182
-0.454614	0.98241
-0.463863	0.982983
-0.473112	0.983642
-0.482362	0.984248
-0.491611	0.985003
-0.500861	0.985548
-0.510110	0.986285
-0.519359	0.986884
-0.528609	0.987421
-0.537858	0.987881
-0.547108	0.988346
-0.556357	0.988821
-0.565606	0.9893
-0.574856	0.989795
-0.584105	0.990241
-0.593355	0.990742
-0.602604	0.991259
-0.611853	0.991652
-0.621103	0.992086
-0.630352	0.992436
-0.639602	0.992763
-0.648851	0.993167
-0.658101	0.993436
-0.667350	0.993812
-0.676599	0.994169
-0.685849	0.9945
-0.695098	0.994768
-0.704348	0.994998
-0.713597	0.995254
-0.722846	0.995505
-0.732096	0.995743
-0.741345	0.995962
-0.750595	0.996172
-0.759844	0.996366
-0.769093	0.996523
-0.778343	0.996721
-0.787592	0.996922
-0.796842	0.99708
-0.806091	0.997236
-0.815340	0.997445
-0.824590	0.997629
-0.833839	0.997755
-0.843089	0.997889
-0.852338	0.998021
-0.861587	0.998103
-0.870837	0.998203
-0.880086	0.998367
-0.889336	0.998501
-0.898585	0.998628
-0.907834	0.998743
-0.917084	0.998828
-0.926333	0.998919
-0.935583	0.999019
-0.944832	0.99907
-0.954081	0.999117
-0.963331	0.999177
-0.972580	0.999247
-0.981830	0.999308
-0.991079	0.999341
-1.000329	0.999411
-1.009578	0.999444
-1.018827	0.999505
-1.028077	0.999545
-1.037326	0.999583
-1.046576	0.999608
-1.055825	0.999655
-1.065074	0.999688
-1.074324	0.999721
-1.083573	0.999745
-1.092823	0.99977
-1.102072	0.999791
-1.111321	0.999809
-1.120571	0.99982
-1.129820	0.999835
-1.139070	0.999847
-1.148319	0.999861
-1.157568	0.999874
-1.166818	0.999883
-1.176067	0.999899
-1.185317	0.999904
-1.194566	0.999914
-1.203815	0.999918
-1.213065	0.999923
-1.222314	0.999929
-1.231564	0.999938
-1.240813	0.999942
-1.250062	0.999947
-1.259312	0.999951
-1.268561	0.999955
-1.277811	0.999956
-1.296309	0.999958
-1.305559	0.99996
-1.314808	0.999963
-1.324058	0.999969
-1.333307	0.999973
-1.342557	0.999976
-1.361055	0.99998
-1.379554	0.999981
-1.388804	0.999983
-1.398053	0.999983
-1.407302	0.999986
-1.416552	0.999988
-1.425801	0.999989
-1.435051	0.99999
-1.444300	0.999992
-1.462799	0.999993
-1.472048	0.999994
-1.490547	0.999995
-1.527545	0.999996
-1.536794	0.999997
-1.564542	0.999997
-1.638537	0.999998
-1.647787	1
&
```
