## Supplementary material for "All-at-once RNA folding with 3D motif prediction framed by evolutionary information": RF03748_mir-2772.cacofold.cov

```
#
# Method Target_E-val [cov_min,cov_max] [FP | TP True Found | Sen PPV F] 
# GTp    0.05           [-0.08,0.36]    [0 | 1 95 1 | 1.05 100.00 2.08] 
#
# in_CaCoFold in_given  left_pos      right_pos  score            E-value       pvalue       substitutions    power
#------------------------------------------------------------------------------------------------------------------------
*	 	        12	        46	0.36449	0.00330597	9.11993e-07	2		0.00
```
