## Supplementary material for "All-at-once RNA folding with 3D motif prediction framed by evolutionary information": RF03748_mir-2772.cacofold.power

```
# Power analysis of CaCoFold structure 
#
# Powertype = SINGLE SUBSTITUTIONS
# covary  left_pos      right_pos    substitutions      power
#----------------------------------------------------------------
     *    12		46		2		0.00
          50		59		0		0.00
          51		58		0		0.00
          52		57		0		0.00
          68		83		0		0.00
          69		82		0		0.00
          70		81		0		0.00
          71		80		0		0.00
          72		79		0		0.00
          73		78		0		0.00
#
# BPAIRS 10
# avg substitutions per BP  0.2
# BPAIRS expected to covary 0.0 +/- 0.0
# BPAIRS observed to covary 1
#
```
