## Supplementary material for "All-at-once RNA folding with 3D motif prediction framed by evolutionary information": RF03748_mir-2772.surv

```
0.000000	0.0333333
-0.000294	1
&
0.363572	0.000275862
0.093429	0.000551724
-0.000294	0.999724
-0.077478	1
&
0.364490	9.11993e-07
0.363572	0.00026539
0.133124	0.000273598
0.093429	0.000538988
-0.000294	0.999735
-0.077478	1
&
```
