## Supplementary material for "All-at-once RNA folding with 3D motif prediction framed by evolutionary information": RF03749_MIR2617.cacofold.helixcov

```
# RMs = 3 L = 89

# RM_HELIX NESTED 29-33 56-60, nbp = 5 nbp_cov = 0
# pvals: 0.964555,0.964555,0.089788,0.964555,0.964555
# aggregated NONE
NESTED  ::::::::::::::::::::::::::::<<<<<______________________>>>>>:::::::::::::::::::::::::::::
        :::::::::::::::::::::::::::::::::::::::::::::::::::::::::::::::::::::::::::::::::::::::::

# RM_HELIX NESTED 24-25 64-65, nbp = 2 nbp_cov = 0
# pvals: 0.964555,0.964555
# aggregated NONE
NESTED  :::::::::::::::::::::::<<______________________________________>>::::::::::::::::::::::::
        :::::::::::::::::::::::::::::::::::::::::::::::::::::::::::::::::::::::::::::::::::::::::

# RM_HELIX NESTED 3-20 72-88, nbp = 17 nbp_cov = 0
# pvals: 0.089788,0.089788,0.964555,0.964555,0.964555,0.964555,0.964555,0.964555,0.964555,0.964555,0.964555,0.964555,0.964555,0.964555,0.964555,0.964555,0.964555
# aggregated NONE
NESTED  ::<<<<<<<<<<<<-<<<<<___________________________________________________>>>>>>>>>>>>>>>>>:
        :::::::::::::::::::::::::::::::::::::::::::::::::::::::::::::::::::::::::::::::::::::::::
```
