## Supplementary material for "All-at-once RNA folding with 3D motif prediction framed by evolutionary information": RF03749_MIR2617.cacofold.power

```
# Power analysis of CaCoFold structure 
#
# Powertype = SINGLE SUBSTITUTIONS
# covary  left_pos      right_pos    substitutions      power
#----------------------------------------------------------------
          3		88		1		0.00
          4		87		1		0.00
          5		86		0		0.00
          6		85		1		0.00
          7		84		0		0.00
          8		83		0		0.00
          9		82		0		0.00
          10		81		0		0.00
          11		80		0		0.00
          12		79		0		0.00
          13		78		0		0.00
          14		77		0		0.00
          16		76		0		0.00
          17		75		0		0.00
          18		74		0		0.00
          19		73		0		0.00
          20		72		0		0.00
          24		65		0		0.00
          25		64		0		0.00
          29		60		0		0.00
          30		59		0		0.00
          31		58		1		0.00
          32		57		0		0.00
          33		56		1		0.00
#
# BPAIRS 24
# avg substitutions per BP  0.2
# BPAIRS expected to covary 0.0 +/- 0.0
# BPAIRS observed to covary 0
#
```
