## Supplementary material for "All-at-once RNA folding with 3D motif prediction framed by evolutionary information": RF03749_MIR2617.surv

```
0.007796	0.0526316
0.000088	0.105263
-0.008761	1
&
2.407189	0.000256608
2.230196	0.000513215
2.159399	0.000769823
2.088602	0.00102643
1.628421	0.00128304
1.442579	0.00153965
1.398331	0.00179625
1.283285	0.00205286
1.274436	0.00307929
1.194789	0.0033359
1.132842	0.00359251
1.123992	0.00384911
1.053195	0.00410572
1.026646	0.00436233
1.000097	0.00461894
0.991247	0.00487555
0.964698	0.00513215
0.840804	0.00538876
0.699209	0.00615858
0.522217	0.00641519
0.495668	0.0066718
0.486818	0.00692841
0.451420	0.00718501
0.433720	0.00795484
0.274427	0.00821144
0.221329	0.00923788
0.185931	0.00949448
0.123983	0.00975109
0.106284	0.0105209
0.079735	0.0107775
0.017787	0.0110341
0.008938	0.0153965
0.000088	0.0921221
-0.008761	0.976905
-0.017611	0.977675
-0.035310	0.977932
-0.044160	0.978188
-0.053010	0.979215
-0.061859	0.979728
-0.088408	0.980241
-0.097258	0.980498
-0.106107	0.982037
-0.114957	0.982294
-0.123807	0.982551
-0.132656	0.982807
-0.141506	0.983064
-0.150356	0.983321
-0.159205	0.984347
-0.168055	0.984604
-0.176905	0.985373
-0.185754	0.986143
-0.194604	0.986656
-0.212303	0.98717
-0.238852	0.987426
-0.247702	0.987683
-0.256551	0.987939
-0.265401	0.988966
-0.274251	0.989479
-0.283100	0.989736
-0.300799	0.989992
-0.318499	0.990506
-0.327348	0.991019
-0.353897	0.992045
-0.371597	0.992302
-0.380446	0.992558
-0.389296	0.993072
-0.406995	0.993328
-0.460093	0.993841
-0.477792	0.995124
-0.530890	0.995381
-0.539740	0.995894
-0.583988	0.996151
-0.637086	0.996407
-0.645935	0.996921
-0.690183	0.997177
-0.699033	0.997434
-0.734432	0.997691
-0.778680	0.997947
-0.840627	0.998204
-0.876026	0.99846
-0.929124	0.998717
-0.955672	0.998974
-0.982221	0.99923
-1.318508	0.999487
-1.407004	0.999743
-1.513200	1
&
3.088611	8.51209e-07
3.070912	1.70242e-06
3.017814	4.25604e-06
2.938167	5.10725e-06
2.929318	5.95846e-06
2.885069	6.80967e-06
2.867370	8.51209e-06
2.849671	9.3633e-06
2.823122	1.19169e-05
2.743475	1.36193e-05
2.663828	1.44705e-05
2.646129	1.6173e-05
2.628430	1.70242e-05
2.619580	1.78754e-05
2.610731	1.87266e-05
2.601881	1.95778e-05
2.593031	2.21314e-05
2.566482	2.29826e-05
2.531084	2.63875e-05
2.522234	2.72387e-05
2.504535	2.80899e-05
2.495685	3.06435e-05
2.486836	3.40483e-05
2.477986	3.48996e-05
2.469136	4.17092e-05
2.460287	5.27749e-05
2.451437	5.44774e-05
2.442588	5.53286e-05
2.433738	6.04358e-05
2.424888	6.21382e-05
2.416039	6.46919e-05
2.407189	6.63943e-05
2.398339	7.66088e-05
2.389490	7.91624e-05
2.380640	8.68233e-05
2.362941	8.85257e-05
2.354091	9.19305e-05
2.345242	9.53354e-05
2.336392	0.00010555
2.327542	0.000114913
2.318693	0.000120872
2.309843	0.000129384
2.300993	0.000136193
2.292144	0.000146408
2.283294	0.000160027
2.274445	0.000164283
2.265595	0.000165986
2.256745	0.000181307
2.247896	0.000185564
2.239046	0.000188968
2.230196	0.000198332
2.221347	0.000200885
2.212497	0.000207695
2.203647	0.000227273
2.194798	0.000233231
2.185948	0.000245148
2.177099	0.000257065
2.168249	0.000265577
2.159399	0.000271536
2.150550	0.000290262
2.141700	0.000293667
2.132850	0.00030303
2.124001	0.000390705
2.115151	0.000395812
2.106301	0.000412836
2.097452	0.000424753
2.088602	0.000441777
2.079753	0.000460504
2.070903	0.00047157
2.062053	0.000486891
2.053204	0.000501362
2.044354	0.000510725
2.035504	0.000514981
2.026655	0.000567756
2.017805	0.000594144
2.008955	0.000607763
2.000106	0.000617978
1.991256	0.000625638
1.982407	0.000629043
1.973557	0.000632448
1.964707	0.000635853
1.955858	0.000644365
1.947008	0.000652877
1.938158	0.000657984
1.929309	0.00066905
1.920459	0.000681818
1.911609	0.000705652
1.902760	0.00071842
1.893910	0.000726932
1.885061	0.000741403
1.876211	0.00075332
1.867361	0.000760129
1.858512	0.000764385
1.849662	0.000770344
1.840812	0.000828226
1.831963	0.000846101
1.823113	0.00085887
1.814263	0.000876745
1.805414	0.00089462
1.796564	0.000915901
1.787715	0.000924413
1.778865	0.000938032
1.770015	0.000955907
1.761166	0.000966973
1.752316	0.000968676
1.743466	0.000986551
1.734617	0.00100017
1.725767	0.00101209
1.716917	0.00101805
1.708068	0.00103507
1.699218	0.0010555
1.690369	0.00107423
1.681519	0.00109976
1.672669	0.00111593
1.663820	0.0011287
1.654970	0.00114147
1.646120	0.0011602
1.637271	0.00117211
1.628421	0.00119084
1.619571	0.00119935
1.610722	0.00121297
1.601872	0.00127256
1.593023	0.00132789
1.584173	0.00135172
1.575323	0.00136704
1.566474	0.00138066
1.557624	0.00139513
1.548774	0.00141045
1.539925	0.00142067
1.531075	0.00143088
1.522225	0.00143939
1.513376	0.00145897
1.504526	0.00147344
1.495677	0.00149132
1.486827	0.0015492
1.477977	0.00161049
1.469128	0.00162581
1.460278	0.00163773
1.451428	0.00164624
1.442579	0.0016573
1.433729	0.00166326
1.424879	0.00167603
1.416030	0.00168369
1.407180	0.00169135
1.398331	0.00169731
1.389481	0.00171093
1.380631	0.00172114
1.371782	0.00173221
1.362932	0.001762
1.354082	0.00177562
1.345233	0.00179435
1.336383	0.00180712
1.327534	0.00187606
1.318684	0.00191522
1.309834	0.00194161
1.300985	0.00197991
1.292135	0.00201566
1.283285	0.00203013
1.274436	0.00206078
1.265586	0.00208376
1.256736	0.00209653
1.247887	0.00211015
1.239037	0.00211951
1.230188	0.00212887
1.221338	0.00216292
1.212488	0.00218931
1.203639	0.00221655
1.194789	0.002254
1.185939	0.00227613
1.177090	0.00229911
1.168240	0.00237572
1.159390	0.00242339
1.150541	0.00247106
1.141691	0.00254511
1.132842	0.00259789
1.123992	0.00266854
1.115142	0.0027826
1.106293	0.00285581
1.097443	0.00299625
1.088593	0.00309755
1.079744	0.00322863
1.070894	0.00360657
1.062044	0.0038364
1.053195	0.00397259
1.044345	0.00413773
1.035496	0.00431137
1.026646	0.00443565
1.017796	0.00467314
1.008947	0.00490466
1.000097	0.00506895
0.991247	0.00545284
0.982398	0.0059874
0.973548	0.00623766
0.964698	0.00636023
0.955849	0.00687692
0.946999	0.00704971
0.938150	0.00724464
0.929300	0.00738083
0.920450	0.00756554
0.911601	0.00767109
0.902751	0.00784048
0.893901	0.00794774
0.885052	0.00804392
0.876202	0.00820991
0.867352	0.00849762
0.858503	0.00863126
0.849653	0.00872915
0.840804	0.0088364
0.831954	0.00890535
0.823104	0.0090875
0.814255	0.00917773
0.805405	0.00932669
0.796555	0.00949013
0.787706	0.00959908
0.778856	0.00971144
0.770006	0.00995233
0.761157	0.0100315
0.752307	0.0100962
0.743458	0.0101336
0.734608	0.0101685
0.725758	0.0102332
0.716909	0.0102758
0.708059	0.0103226
0.699209	0.0103584
0.690360	0.0104026
0.681510	0.0104205
0.672660	0.0104384
0.663811	0.0104639
0.654961	0.0104869
0.646112	0.0104971
0.637262	0.0105269
0.628412	0.0105873
0.619563	0.0106197
0.610713	0.0106742
0.601863	0.0107312
0.593014	0.0107567
0.584164	0.0107959
0.575314	0.010824
0.566465	0.0108546
0.557615	0.0109542
0.548766	0.0110095
0.539916	0.0110555
0.531066	0.0110895
0.522217	0.0111202
0.513367	0.0111398
0.504517	0.0111696
0.495668	0.0111866
0.486818	0.0111968
0.477968	0.0112215
0.469119	0.0112351
0.460269	0.0112649
0.451420	0.0112862
0.442570	0.0113075
0.433720	0.0113364
0.424871	0.01135
0.416021	0.0113721
0.407171	0.01139
0.398322	0.0114539
0.389472	0.0114913
0.380622	0.0115194
0.371773	0.0115364
0.362923	0.011562
0.354074	0.0115756
0.345224	0.011585
0.336374	0.011602
0.327525	0.0116199
0.318675	0.0116309
0.309825	0.0116701
0.300976	0.0116982
0.292126	0.0117118
0.283277	0.0117297
0.274427	0.0117492
0.265577	0.0117731
0.256728	0.0117799
0.247878	0.0118105
0.239028	0.0118267
0.230179	0.0118522
0.221329	0.0118948
0.212479	0.0119944
0.203630	0.0120778
0.194780	0.0121263
0.185931	0.0121723
0.177081	0.0121978
0.168231	0.0122395
0.159382	0.0123238
0.150532	0.0123851
0.141682	0.0124387
0.132833	0.0125349
0.123983	0.0125707
0.115133	0.0126328
0.106284	0.0127605
0.097434	0.0128277
0.088585	0.0129213
0.079735	0.0130354
0.070885	0.0131784
0.062036	0.0132976
0.053186	0.0134499
0.044336	0.0135342
0.035487	0.0136542
0.026637	0.013827
0.017787	0.0140535
0.008938	0.014199
0.000088	0.089788
-0.008761	0.964555
-0.017611	0.964733
-0.026461	0.965024
-0.035310	0.96528
-0.044160	0.965705
-0.053010	0.966437
-0.061859	0.966957
-0.070709	0.967626
-0.079559	0.96883
-0.088408	0.969705
-0.097258	0.970524
-0.106107	0.971393
-0.114957	0.972089
-0.123807	0.972652
-0.132656	0.974228
-0.141506	0.975654
-0.150356	0.976481
-0.159205	0.977115
-0.168055	0.978115
-0.176905	0.978761
-0.185754	0.979844
-0.194604	0.980734
-0.203453	0.981528
-0.212303	0.982318
-0.221153	0.98276
-0.230002	0.984068
-0.238852	0.985232
-0.247702	0.985919
-0.256551	0.986618
-0.265401	0.987266
-0.274251	0.98763
-0.283100	0.988009
-0.291950	0.988563
-0.300799	0.98889
-0.309649	0.989209
-0.318499	0.990037
-0.327348	0.990278
-0.336198	0.99056
-0.345048	0.9909
-0.353897	0.991147
-0.362747	0.9913
-0.371597	0.991502
-0.380446	0.991715
-0.389296	0.991889
-0.398145	0.992223
-0.406995	0.99243
-0.415845	0.992599
-0.424694	0.992773
-0.433544	0.992921
-0.442394	0.99309
-0.451243	0.993329
-0.460093	0.993596
-0.468943	0.993792
-0.477792	0.994132
-0.486642	0.994501
-0.495491	0.994655
-0.504341	0.994771
-0.513191	0.994875
-0.522040	0.994972
-0.530890	0.995089
-0.539740	0.995322
-0.548589	0.995365
-0.557439	0.995402
-0.566289	0.995491
-0.575138	0.995527
-0.583988	0.995604
-0.592837	0.995666
-0.601687	0.995695
-0.610537	0.995752
-0.619386	0.995784
-0.628236	0.995845
-0.637086	0.995937
-0.645935	0.995979
-0.654785	0.996004
-0.663634	0.996033
-0.672484	0.996151
-0.681334	0.996259
-0.690183	0.996287
-0.699033	0.996342
-0.707883	0.996375
-0.716732	0.99641
-0.725582	0.99644
-0.734432	0.996467
-0.743281	0.996493
-0.752131	0.996518
-0.760980	0.996551
-0.769830	0.996639
-0.778680	0.99668
-0.787529	0.996719
-0.796379	0.99676
-0.805229	0.996808
-0.814078	0.996845
-0.822928	0.996885
-0.831778	0.996911
-0.840627	0.996931
-0.849477	0.996965
-0.858326	0.996998
-0.867176	0.997014
-0.876026	0.997049
-0.884875	0.997083
-0.893725	0.997129
-0.902575	0.997175
-0.911424	0.997252
-0.920274	0.997338
-0.929124	0.997383
-0.937973	0.997417
-0.946823	0.997444
-0.955672	0.997481
-0.964522	0.997508
-0.973372	0.997531
-0.982221	0.997605
-0.991071	0.997657
-0.999921	0.997708
-1.008770	0.997755
-1.017620	0.997819
-1.026470	0.99793
-1.035319	0.997968
-1.044169	0.998003
-1.053018	0.998042
-1.061868	0.998069
-1.070718	0.998104
-1.079567	0.998143
-1.088417	0.998203
-1.097267	0.998318
-1.106116	0.998394
-1.114966	0.998493
-1.123816	0.998532
-1.132665	0.998557
-1.141515	0.99865
-1.150364	0.998699
-1.159214	0.998759
-1.168064	0.998786
-1.176913	0.998823
-1.185763	0.998862
-1.194613	0.998902
-1.203462	0.99895
-1.212312	0.998971
-1.221162	0.999004
-1.230011	0.999076
-1.238861	0.999104
-1.247710	0.999145
-1.256560	0.999173
-1.265410	0.999278
-1.274259	0.999299
-1.283109	0.999322
-1.291959	0.99937
-1.300808	0.999442
-1.309658	0.999507
-1.318508	0.999524
-1.327357	0.999545
-1.336207	0.999563
-1.345056	0.999589
-1.353906	0.999606
-1.362756	0.999628
-1.371605	0.999653
-1.380455	0.999664
-1.389305	0.999671
-1.398154	0.99968
-1.407004	0.999695
-1.415854	0.999705
-1.424703	0.999712
-1.433553	0.999722
-1.442402	0.999771
-1.451252	0.999788
-1.460102	0.999805
-1.468951	0.999808
-1.477801	0.999819
-1.486651	0.999831
-1.495500	0.999845
-1.504350	0.999861
-1.513200	0.999868
-1.522049	0.999877
-1.530899	0.999883
-1.539748	0.999889
-1.548598	0.999893
-1.557448	0.999899
-1.566297	0.999904
-1.575147	0.999909
-1.583997	0.999917
-1.592846	0.999924
-1.601696	0.999935
-1.610545	0.999947
-1.619395	0.999951
-1.628245	0.999951
-1.637094	0.999955
-1.645944	0.999957
-1.663643	0.99996
-1.681343	0.999961
-1.690192	0.999963
-1.699042	0.999967
-1.707891	0.999971
-1.716741	0.999974
-1.725591	0.999974
-1.734440	0.999975
-1.752140	0.999977
-1.760989	0.99998
-1.769839	0.999981
-1.778689	0.999982
-1.787538	0.999983
-1.805237	0.999988
-1.814087	0.99999
-1.831786	0.999991
-1.884884	0.999991
-1.893734	0.999994
-1.920283	0.999995
-1.946832	0.999998
-1.964531	0.999999
-1.991080	1
&
```
