## Supplementary material for "All-at-once RNA folding with 3D motif prediction framed by evolutionary information": RF03750_mir-2489.cacofold.helixcov

```
# RMs = 4 L = 95

# RM_HELIX NESTED 45-47 56-58, nbp = 3 nbp_cov = 1
# pvals: 7.46547e-07,1,1
# aggregated NONE
NESTED  ::::::::::::::::::::::::::::::::::::::::::::<<<________>>>:::::::::::::::::::::::::::::::::::::
        ::::::::::::::::::::::::::::::::::::::::::::<____________>:::::::::::::::::::::::::::::::::::::

# RM_HELIX NESTED 35-37 59-61, nbp = 3 nbp_cov = 0
# pvals: 1,1,1
# aggregated NONE
NESTED  ::::::::::::::::::::::::::::::::::<<<_____________________>>>::::::::::::::::::::::::::::::::::
        :::::::::::::::::::::::::::::::::::::::::::::::::::::::::::::::::::::::::::::::::::::::::::::::

# RM_HELIX NESTED 15-32 64-80, nbp = 17 nbp_cov = 0
# pvals: 1,1,1,1,1,1,1,1,1,1,1,1,1,1,1,1,1
# aggregated NONE
NESTED  ::::::::::::::<<<<<<<<<<<-<<<<<<_______________________________>>>>>>>>>>>>>>>>>:::::::::::::::
        :::::::::::::::::::::::::::::::::::::::::::::::::::::::::::::::::::::::::::::::::::::::::::::::

# RM_BL Docking-elbow 38-58, nbp = 0 nbp_cov = 0 nhl_b_cov 1/2
# aggregated NONE
RM_BL   :::::::::::::::::::::::::::::::::::::xxxxxxx:::::::::::::zz:::::::::::::::::::::::::::::::::::: Docking-elbow
```
