## Supplementary material for "All-at-once RNA folding with 3D motif prediction framed by evolutionary information": RF03750_mir-2489.surv

```
0.000000	0.027027
-0.000560	1
&
0.495998	0.000225836
0.138476	0.000677507
-0.000560	1
&
0.496558	7.46547e-07
0.495998	0.000223964
0.138476	0.000671892
-0.000560	1
&
```
