## Supplementary material for "All-at-once RNA folding with 3D motif prediction framed by evolutionary information": RF03751_mir-7445.cacofold.helixcov

```
# RMs = 1 L = 60

# RM_HELIX NESTED 1-27 32-58, nbp = 27 nbp_cov = 0
# pvals: 0.988872,0.988872,0.988872,0.988872,0.988872,0.988872,0.988872,0.988872,0.988872,0.988872,0.988872,0.988872,0.988872,0.988872,0.988872,0.988872,0.988872,0.988872,0.988872,0.988872,0.988872,0.988872,0.00745386,0.988872,0.00388701,0.988872,0.00388701
# aggregated NONE
NESTED  <<<<<<<<<<<<<<<<<<<<<<<<<<<____>>>>>>>>>>>>>>>>>>>>>>>>>>>::
        ::::::::::::::::::::::::::::::::::::::::::::::::::::::::::::
```
