## Supplementary material for "All-at-once RNA folding with 3D motif prediction framed by evolutionary information": RF03751_mir-7445.cacofold.power

```
# Power analysis of CaCoFold structure 
#
# Powertype = SINGLE SUBSTITUTIONS
# covary  left_pos      right_pos    substitutions      power
#----------------------------------------------------------------
          1		58		0		0.00
          2		57		0		0.00
          3		56		0		0.00
          4		55		0		0.00
          5		54		0		0.00
          6		53		0		0.00
          7		52		0		0.00
          8		51		0		0.00
          9		50		0		0.00
          10		49		0		0.00
          11		48		0		0.00
          12		47		0		0.00
          13		46		0		0.00
          14		45		0		0.00
          15		44		0		0.00
          16		43		0		0.00
          17		42		0		0.00
          18		41		0		0.00
          19		40		0		0.00
          20		39		0		0.00
          21		38		0		0.00
          22		37		0		0.00
          23		36		2		0.00
          24		35		0		0.00
          25		34		2		0.00
          26		33		0		0.00
          27		32		2		0.00
#
# BPAIRS 27
# avg substitutions per BP  0.2
# BPAIRS expected to covary 0.0 +/- 0.0
# BPAIRS observed to covary 0
#
```
