## Supplementary material for "All-at-once RNA folding with 3D motif prediction framed by evolutionary information": RF03751_mir-7445.surv

```
0.465915	0.04
-0.004173	1
&
1.307940	0.000573066
0.977329	0.00114613
0.832686	0.00229226
0.734536	0.00458453
0.569231	0.00573066
0.538236	0.00687679
0.465915	0.00859599
0.460749	0.00916905
0.388427	0.0103152
0.233453	0.0126074
-0.004173	0.987393
-0.035168	0.987966
-0.231469	0.990258
-0.241800	0.99255
-0.262464	0.993696
-0.277961	0.995989
-0.365780	0.996562
-0.386443	0.997708
-0.779044	0.998854
-0.872028	1
&
1.751879	1.88324e-06
1.747033	3.76648e-06
1.741868	5.64972e-06
1.586894	1.12994e-05
1.406090	1.50659e-05
1.375096	7.72128e-05
1.369930	8.09793e-05
1.344101	8.28625e-05
1.307940	0.000444444
1.302774	0.000455744
1.266614	0.000463277
1.261448	0.000525424
1.240785	0.000587571
1.235619	0.000704331
1.199458	0.000706215
1.152966	0.000736347
1.132303	0.000740113
1.121971	0.000745763
1.116806	0.000847458
1.049650	0.000858757
1.044484	0.000920904
1.039319	0.000922787
1.034153	0.000967985
1.028987	0.00101883
1.018655	0.0010226
1.008324	0.00103013
0.987661	0.00104143
0.977329	0.00140301
0.961832	0.00143315
0.956666	0.00147834
0.951500	0.00148023
0.925671	0.00150282
0.915339	0.00150659
0.910173	0.00151036
0.894676	0.00161205
0.874013	0.00162335
0.858515	0.00163465
0.853350	0.00164218
0.832686	0.00237476
0.801692	0.00241996
0.770697	0.0024275
0.734536	0.00388701
0.724205	0.00393785
0.708707	0.00401318
0.698376	0.00401695
0.657049	0.00402072
0.641552	0.00404331
0.620889	0.00405838
0.610557	0.00416008
0.605391	0.00416384
0.595060	0.00417891
0.589894	0.00419021
0.584728	0.00419397
0.574396	0.00423917
0.569231	0.00496987
0.564065	0.00497175
0.543402	0.00497552
0.538236	0.00580414
0.533070	0.00584557
0.517573	0.00584934
0.512407	0.00590019
0.491744	0.00591149
0.486578	0.00597175
0.481412	0.00599435
0.465915	0.00745386
0.460749	0.00781544
0.455583	0.00782674
0.440086	0.00787194
0.434920	0.00787571
0.429754	0.00789831
0.419422	0.00790207
0.414257	0.00822599
0.409091	0.00844068
0.388427	0.00927684
0.383262	0.00929567
0.372930	0.00935217
0.367764	0.00941243
0.357433	0.00943503
0.352267	0.00945951
0.347101	0.00948211
0.336769	0.00949341
0.326438	0.00951036
0.316106	0.00961582
0.310940	0.00974011
0.305775	0.00974765
0.300609	0.00976648
0.295443	0.00977024
0.290277	0.00978154
0.254117	0.0100075
0.243785	0.0100151
0.233453	0.0114614
0.223122	0.0114652
0.217956	0.0114878
0.207624	0.0114915
0.197293	0.0114991
0.186961	0.0115009
0.176630	0.0115066
0.166298	0.0115292
0.155966	0.0115367
0.130137	0.0115405
0.124972	0.0115631
0.104308	0.0115744
0.078479	0.0115782
0.068148	0.0116008
0.042319	0.0116045
-0.004173	0.988872
-0.009339	0.988874
-0.019671	0.988876
-0.024837	0.988927
-0.035168	0.989288
-0.040334	0.989299
-0.060997	0.98935
-0.066163	0.989354
-0.071329	0.989433
-0.076495	0.989484
-0.081660	0.98954
-0.086826	0.989556
-0.091992	0.989714
-0.097158	0.98977
-0.102324	0.989895
-0.117821	0.989898
-0.128153	0.989908
-0.138484	0.989919
-0.153982	0.989934
-0.159147	0.989938
-0.169479	0.989968
-0.174645	0.989977
-0.179811	0.989983
-0.190142	0.989987
-0.195308	0.989998
-0.200474	0.990004
-0.205640	0.990008
-0.231469	0.991461
-0.236635	0.991486
-0.241800	0.992932
-0.246966	0.992955
-0.257298	0.992959
-0.262464	0.993682
-0.267629	0.993727
-0.272795	0.99375
-0.277961	0.995292
-0.283127	0.995341
-0.288293	0.995345
-0.293458	0.995469
-0.308956	0.995471
-0.319287	0.995518
-0.324453	0.995548
-0.334785	0.995702
-0.339951	0.995804
-0.345116	0.995815
-0.350282	0.995832
-0.355448	0.995836
-0.360614	0.996186
-0.365780	0.996552
-0.370945	0.996557
-0.376111	0.996665
-0.381277	0.996676
-0.386443	0.997407
-0.396774	0.99746
-0.417438	0.997467
-0.427769	0.997497
-0.448432	0.997663
-0.453598	0.997685
-0.458764	0.997697
-0.463930	0.997704
-0.469096	0.997708
-0.474261	0.997712
-0.494925	0.997719
-0.505256	0.997782
-0.510422	0.997804
-0.531085	0.997808
-0.556914	0.997834
-0.572412	0.997857
-0.582743	0.997887
-0.603406	0.997944
-0.660230	0.997947
-0.665396	0.998064
-0.670562	0.998109
-0.680893	0.998113
-0.706722	0.998211
-0.748049	0.998217
-0.763546	0.998279
-0.773878	0.998403
-0.779044	0.999126
-0.825536	0.999128
-0.861697	0.999136
-0.872028	0.999859
-0.882360	0.99991
-0.903023	0.999915
-0.949515	0.999919
-0.975344	0.999923
-1.032168	0.999945
-1.109655	0.999996
-1.125152	1
&
```
