## Supplementary material for "All-at-once RNA folding with 3D motif prediction framed by evolutionary information": RF03752_MIR5292.cacofold.helixcov

```
# RMs = 2 L = 94

# RM_HELIX NESTED 17-23 36-42, nbp = 7 nbp_cov = 1
# pvals: 7.62602e-07,0.998868,0.998868,0.998868,0.998868,0.998868,0.998868
# aggregated NONE
NESTED  ::::::::::::::::<<<<<<<____________>>>>>>>::::::::::::::::::::::::::::::::::::::::::::::::::::
        ::::::::::::::::<________________________>::::::::::::::::::::::::::::::::::::::::::::::::::::

# RM_HELIX NESTED 50-57 87-94, nbp = 8 nbp_cov = 0
# pvals: 0.998868,0.998868,0.998868,0.998868,0.998868,0.998868,0.998868,0.998868
# aggregated NONE
NESTED  :::::::::::::::::::::::::::::::::::::::::::::::::<<<<<<<<_____________________________>>>>>>>>
        ::::::::::::::::::::::::::::::::::::::::::::::::::::::::::::::::::::::::::::::::::::::::::::::
```
