## Supplementary material for "All-at-once RNA folding with 3D motif prediction framed by evolutionary information": RF03752_MIR5292.cacofold.power

```
# Power analysis of CaCoFold structure 
#
# Powertype = SINGLE SUBSTITUTIONS
# covary  left_pos      right_pos    substitutions      power
#----------------------------------------------------------------
     *    17		42		2		0.00
          18		41		0		0.00
          19		40		0		0.00
          20		39		0		0.00
          21		38		0		0.00
          22		37		1		0.00
          23		36		0		0.00
          50		94		0		0.00
          51		93		0		0.00
          52		92		0		0.00
          53		91		0		0.00
          54		90		0		0.00
          55		89		0		0.00
          56		88		0		0.00
          57		87		0		0.00
#
# BPAIRS 15
# avg substitutions per BP  0.2
# BPAIRS expected to covary 0.0 +/- 0.0
# BPAIRS observed to covary 1
#
```
