## Supplementary material for "All-at-once RNA folding with 3D motif prediction framed by evolutionary information": RF03752_MIR5292.surv

```
0.000000	0.0322581
-0.002574	1
&
1.844512	0.000230415
0.777713	0.000691244
-0.002574	0.998848
-0.222029	0.999078
-0.356141	0.999539
-0.386621	0.99977
-0.593885	1
&
1.845614	7.62602e-07
1.844512	0.000224968
0.777713	0.000674903
0.649698	0.000682529
0.076674	0.000690155
-0.002574	0.998868
-0.094013	0.998871
-0.222029	0.999096
-0.356141	0.999546
-0.374429	0.99955
-0.386621	0.999775
-0.593885	1
&
```
