## Supplementary material for "All-at-once RNA folding with 3D motif prediction framed by evolutionary information": RF03753_mir-1986.surv

```
0.000000	0.0454545
-0.002468	0.909091
-0.461274	0.954545
-0.838679	1
&
2.121360	0.000572082
1.484952	0.00114416
0.722741	0.00286041
0.500739	0.00629291
0.485938	0.00743707
0.101133	0.00915332
-0.002468	0.989703
-0.017268	0.990847
-0.032068	0.991419
-0.335472	0.995423
-0.357673	0.996568
-0.461274	0.999428
-0.838679	1
&
2.224499	1.88324e-06
2.217561	1.69492e-05
2.121360	0.000536723
1.603353	0.000549906
1.484952	0.00106968
1.063146	0.00108475
0.989145	0.00111111
0.966945	0.00112429
0.841143	0.00116384
0.826343	0.00117702
0.774542	0.00120716
0.722741	0.00276648
0.678341	0.00290207
0.500739	0.00602072
0.485938	0.00706026
0.404537	0.00715066
0.293536	0.00719021
0.197335	0.0072806
0.101133	0.00883992
-0.002468	0.988863
-0.017268	0.989902
-0.032068	0.990448
-0.069069	0.990488
-0.165270	0.990518
-0.194871	0.99062
-0.231871	0.990687
-0.283672	0.990766
-0.291072	0.990827
-0.328072	0.991053
-0.335472	0.994691
-0.357673	0.995731
-0.424274	0.99577
-0.439074	0.995785
-0.461274	0.998904
-0.705477	0.99893
-0.720278	0.998944
-0.838679	0.999983
-1.179084	1
&
```
