## Supplementary material for "All-at-once RNA folding with 3D motif prediction framed by evolutionary information": RF03754_mir-3116.surv

```
0.432699	0.0344828
-0.001211	1
&
1.181036	0.000444642
1.067842	0.00133393
1.048976	0.00311249
0.696818	0.00400178
0.545892	0.00444642
0.501873	0.00622499
0.432699	0.00755892
0.376102	0.0084482
0.288062	0.0102268
-0.001211	0.990663
-0.064097	0.991996
-0.284196	0.992886
-0.315638	0.99333
-0.347081	0.99422
-0.372235	0.995998
-0.453986	0.996888
-0.743260	0.997777
-0.831299	0.999555
-1.334383	1
&
1.804640	1.46327e-06
1.803602	1.31694e-05
1.520617	3.36553e-05
1.445155	5.56043e-05
1.407423	5.85309e-05
1.363404	8.48698e-05
1.294229	8.6333e-05
1.269075	9.07229e-05
1.250210	0.000102429
1.243921	0.000146327
1.187324	0.000187299
1.181036	0.000503366
1.137016	0.000507755
1.124439	0.00055458
1.118150	0.000557507
1.092996	0.000560433
1.086707	0.000657009
1.067842	0.00128914
1.061553	0.00135353
1.048976	0.00261779
0.992379	0.00267047
0.986091	0.00267193
0.979802	0.00270998
0.967225	0.00271144
0.960937	0.00273193
0.954648	0.00277583
0.942071	0.00278168
0.923205	0.00278461
0.916917	0.00278753
0.860320	0.00279046
0.828877	0.00280802
0.810011	0.0028607
0.797434	0.00289435
0.791146	0.00293532
0.740837	0.00299678
0.728260	0.00300263
0.715683	0.00302312
0.696818	0.00365818
0.659086	0.00365964
0.627644	0.00369183
0.621355	0.00369476
0.596201	0.00369622
0.589912	0.003705
0.583624	0.00372549
0.558470	0.00377231
0.552181	0.00387767
0.545892	0.00419374
0.520738	0.00423325
0.514450	0.00427714
0.501873	0.00559409
0.483007	0.00562043
0.476718	0.00563945
0.470430	0.00566579
0.464141	0.00571847
0.438987	0.00576236
0.432699	0.00702663
0.426410	0.00710126
0.407544	0.00710272
0.394967	0.00714955
0.382390	0.00725783
0.376102	0.00788996
0.369813	0.00797483
0.363525	0.00797776
0.344659	0.00798068
0.338370	0.00802166
0.332082	0.00810067
0.319505	0.00815335
0.288062	0.00941762
0.281774	0.00942054
0.250331	0.0094264
0.244042	0.00950834
0.225177	0.00957272
0.200022	0.0095815
0.181157	0.00967223
0.174868	0.00968832
0.124560	0.00969418
0.118271	0.009741
0.111983	0.00976295
0.099406	0.0097688
0.055386	0.00980977
0.036520	0.00983611
0.005077	0.00983758
-0.001211	0.991394
-0.013788	0.991427
-0.020077	0.991497
-0.045231	0.9915
-0.051519	0.991504
-0.057808	0.991542
-0.064097	0.99249
-0.089251	0.992493
-0.101828	0.992514
-0.114405	0.99253
-0.120693	0.992542
-0.126982	0.992581
-0.133271	0.992624
-0.145848	0.992625
-0.158425	0.992647
-0.171002	0.9927
-0.177290	0.992703
-0.183579	0.992729
-0.189867	0.992837
-0.196156	0.992943
-0.215022	0.992946
-0.233887	0.993013
-0.240176	0.993016
-0.259041	0.993022
-0.265330	0.993033
-0.271619	0.993073
-0.284196	0.993752
-0.315638	0.994068
-0.334504	0.994109
-0.340793	0.994112
-0.347081	0.994744
-0.353370	0.99475
-0.365947	0.994759
-0.372235	0.996056
-0.378524	0.996099
-0.391101	0.996143
-0.397390	0.996144
-0.416255	0.996147
-0.422544	0.996194
-0.428832	0.996235
-0.441409	0.996275
-0.447698	0.996277
-0.453986	0.99691
-0.460275	0.996997
-0.491718	0.997012
-0.516872	0.997015
-0.529449	0.997059
-0.542026	0.997123
-0.554603	0.997256
-0.567180	0.997309
-0.573469	0.997312
-0.586046	0.997313
-0.592334	0.99733
-0.604912	0.99735
-0.611200	0.997351
-0.623777	0.997395
-0.636354	0.99746
-0.642643	0.99748
-0.661508	0.997486
-0.692951	0.997489
-0.718105	0.997492
-0.736971	0.997495
-0.743260	0.998127
-0.749548	0.99813
-0.806145	0.998133
-0.818722	0.998155
-0.831299	0.999419
-0.837588	0.999421
-0.843876	0.999441
-0.862742	0.999494
-0.881608	0.99952
-0.900473	0.999522
-0.919339	0.999524
-0.925627	0.999526
-0.969647	0.999558
-0.994801	0.999584
-1.095418	0.999633
-1.114284	0.999653
-1.164592	0.999655
-1.189746	0.999656
-1.252632	0.999669
-1.334383	0.999985
-1.730561	0.999988
-1.780870	1
&
```
