## Supplementary material for "All-at-once RNA folding with 3D motif prediction framed by evolutionary information": RF03755_mir-4005.cacofold.helixcov

```
# RMs = 5 L = 54

# RM_HELIX NESTED 19-24 33-38, nbp = 6 nbp_cov = 0
# pvals: 0.999301,0.999301,0.999301,0.999301,0.999301,0.999301
# aggregated NONE
NESTED  ::::::::::::::::::<<<<<<________>>>>>>::::::::::::::::
        ::::::::::::::::::::::::::::::::::::::::::::::::::::::

# RM_HELIX NESTED 43-45 50-52, nbp = 3 nbp_cov = 0
# pvals: 0.999301,0.999301,0.999301
# aggregated NONE
NESTED  ::::::::::::::::::::::::::::::::::::::::::<<<____>>>::
        ::::::::::::::::::::::::::::::::::::::::::::::::::::::

# RM_HELIX NESTED 18-18 53-53, nbp = 1 nbp_cov = 1
# pvals: 2.32937e-06
# aggregated NONE
NESTED  :::::::::::::::::<__________________________________>:
        :::::::::::::::::<__________________________________>:

# RM_HELIX TRIPLET 40-45 50-54, nbp = 5 nbp_cov = 1
# pvals: 0.999301,2.32937e-06,0.999301,0.999301,0.999301
# aggregated NONE
TRIPLET :::::::::::::::::::::::::::::::::::::::<<-<<<____>>>>>
        ::::::::::::::::::::::::::::::::::::::::<___________>:

# RM_HL ANYA-tetraloop 46-49, nbp = 0 nbp_cov = 0 nhl_b_cov 0/1
# aggregated NONE
RM_HL   :::::::::::::::::::::::::::::::::::::::::::::xxxx::::: ANYA-tetraloop
```
