## Supplementary material for "All-at-once RNA folding with 3D motif prediction framed by evolutionary information": RF03755_mir-4005.surv

```
0.000000	0.0526316
-0.000171	1
&
0.564508	0.000708215
0.563713	0.00141643
-0.000171	0.999292
-0.293905	1
&
0.564508	2.32937e-06
0.563713	0.00139762
-0.000171	0.999301
-0.293905	1
&
```
