## Supplementary material for "All-at-once RNA folding with 3D motif prediction framed by evolutionary information": RF03756_mir-4891.surv

```
0.000000	0.030303
-0.002050	1
&
1.843629	0.000263505
0.729965	0.000527009
0.723708	0.00131752
0.360829	0.00158103
-0.002050	0.996047
-0.033333	0.996838
-0.070872	0.997628
-0.102155	0.997892
-0.164720	0.998155
-0.196003	0.998946
-0.321134	0.999736
-0.658987	1
&
1.937079	8.70777e-07
1.931220	2.61233e-06
1.843629	0.000230756
1.787320	0.000234239
1.655933	0.000256008
1.449467	0.000259491
0.886378	0.000281261
0.780017	0.000284744
0.767504	0.000292581
0.754991	0.00033612
0.736221	0.000346569
0.729965	0.000574713
0.723708	0.00125914
0.704939	0.00126959
0.623604	0.00127656
0.567295	0.00128352
0.360829	0.00151167
0.279494	0.00151341
-0.002050	0.996335
-0.033333	0.997019
-0.058359	0.99703
-0.070872	0.997732
-0.083385	0.997753
-0.089642	0.997761
-0.102155	0.997989
-0.133438	0.998
-0.145951	0.998002
-0.164720	0.998231
-0.196003	0.998915
-0.208516	0.998925
-0.233542	0.998969
-0.246055	0.998977
-0.277338	0.998998
-0.289851	0.999006
-0.321134	0.99969
-0.339903	0.9997
-0.383699	0.999744
-0.527600	0.999747
-0.565139	0.999768
-0.627704	0.999772
-0.658987	1
&
```
