## Supplementary material for "All-at-once RNA folding with 3D motif prediction framed by evolutionary information": RF03757_mir-6536.cacofold.helixcov

```
# RMs = 1 L = 81

# RM_HELIX NESTED 1-36 46-81, nbp = 36 nbp_cov = 0
# pvals: 0.994823,0.00290226,0.994823,0.994823,0.994823,0.994823,0.994823,0.994823,0.994823,0.994823,0.994823,0.994823,0.994823,0.994823,0.994823,0.994823,0.994823,0.994823,0.994823,0.994823,0.994823,0.994823,0.994823,0.994823,0.994823,0.994823,0.994823,0.994823,0.994823,0.994823,0.994823,0.994823,0.994823,0.994823,0.00412243,0.994823
# aggregated NONE
NESTED  <<<<<<<<<<<<<<<<<<<<<<<<<<<<<<<<<<<<_________>>>>>>>>>>>>>>>>>>>>>>>>>>>>>>>>>>>>
        :::::::::::::::::::::::::::::::::::::::::::::::::::::::::::::::::::::::::::::::::
```
