## Supplementary material for "All-at-once RNA folding with 3D motif prediction framed by evolutionary information": RF03757_mir-6536.surv

```
0.437757	0.0294118
-0.004833	1
&
1.486275	0.000311915
1.396703	0.00124766
1.138525	0.00155958
0.859272	0.00187149
0.701204	0.00218341
0.543136	0.00249532
0.506253	0.00280724
0.353454	0.00374298
0.248076	0.0040549
0.232269	0.00499064
0.105814	0.00530256
-0.004833	0.994386
-0.157632	0.994697
-0.257742	0.995009
-0.294625	0.995321
-0.363121	0.996257
-0.378927	0.996569
-0.415810	0.996881
-0.468499	0.997193
-0.552802	0.998129
-0.594954	0.999064
-0.621298	1
&
1.939403	1.02881e-06
1.907790	1.13169e-05
1.839294	2.36626e-05
1.570578	2.46914e-05
1.538964	4.32099e-05
1.486275	0.000281893
1.433586	0.000291152
1.396703	0.0010072
1.296593	0.00101749
1.275518	0.00102984
1.264980	0.00103292
1.238635	0.00103395
1.233366	0.00104012
1.207022	0.00104218
1.196484	0.0010535
1.191215	0.00105658
1.138525	0.00129527
1.127988	0.00132613
1.085836	0.00133848
1.070029	0.00136111
1.059491	0.00136728
1.054222	0.00137757
1.048954	0.00138992
1.006802	0.00142181
0.996264	0.00143416
0.975188	0.00144444
0.917230	0.0014465
0.901423	0.00144959
0.885617	0.00145165
0.880348	0.00147634
0.869810	0.0014784
0.859272	0.00171708
0.806583	0.00171811
0.790776	0.00173251
0.785507	0.0017356
0.774969	0.00174383
0.769700	0.00175617
0.764431	0.00178395
0.743355	0.00178807
0.722280	0.00179012
0.717011	0.00179938
0.711742	0.00180144
0.701204	0.00204012
0.690666	0.00204938
0.680128	0.00205144
0.664321	0.00205761
0.632708	0.00205864
0.627439	0.00205967
0.622170	0.00207202
0.616901	0.00207613
0.611632	0.00207922
0.601094	0.00209568
0.590556	0.00210802
0.564212	0.00211008
0.553674	0.0021142
0.543136	0.00235288
0.532598	0.00236523
0.516791	0.00237243
0.506253	0.00261111
0.479909	0.00262037
0.469371	0.00264506
0.464102	0.00265432
0.448295	0.00266152
0.437757	0.00290226
0.432488	0.00291255
0.406144	0.00296296
0.400875	0.00299383
0.379799	0.00301235
0.369261	0.00301852
0.363992	0.00303086
0.353454	0.00375617
0.348185	0.00376029
0.337648	0.00377263
0.332379	0.00377881
0.327110	0.00378498
0.306034	0.00378601
0.300765	0.00379835
0.295496	0.00380658
0.279689	0.00383128
0.274420	0.00388066
0.269151	0.00388374
0.248076	0.00412243
0.232269	0.00484774
0.147966	0.00486626
0.111083	0.00489198
0.105814	0.00513066
0.100546	0.00513683
0.095277	0.00513992
0.063663	0.00515226
0.042587	0.00515844
0.032049	0.0051893
0.026780	0.00519547
0.021512	0.00522634
0.000436	0.00522942
-0.004833	0.994823
-0.052254	0.994835
-0.078598	0.994845
-0.083867	0.994847
-0.089136	0.994851
-0.099674	0.994863
-0.104943	0.994873
-0.110212	0.99488
-0.120750	0.994889
-0.126019	0.994898
-0.136556	0.994919
-0.157632	0.995157
-0.162901	0.995159
-0.168170	0.99517
-0.173439	0.995179
-0.178708	0.995192
-0.183977	0.995203
-0.189246	0.995227
-0.194515	0.995239
-0.205053	0.99527
-0.210322	0.995272
-0.215591	0.995278
-0.231397	0.995299
-0.247204	0.995307
-0.252473	0.995316
-0.257742	0.995575
-0.268280	0.99558
-0.273549	0.995595
-0.294625	0.995834
-0.299893	0.995855
-0.320969	0.995867
-0.326238	0.995898
-0.336776	0.9959
-0.342045	0.995901
-0.352583	0.995912
-0.357852	0.99593
-0.363121	0.996646
-0.378927	0.996885
-0.389465	0.996903
-0.394734	0.996921
-0.400003	0.996935
-0.415810	0.997179
-0.442155	0.997213
-0.447424	0.997216
-0.452693	0.997225
-0.457961	0.997237
-0.463230	0.997292
-0.468499	0.997531
-0.473768	0.997562
-0.494844	0.997593
-0.500113	0.997597
-0.510651	0.997638
-0.515920	0.99765
-0.521189	0.997653
-0.526458	0.997664
-0.536995	0.997665
-0.542264	0.997677
-0.552802	0.998421
-0.558071	0.998436
-0.563340	0.998461
-0.589685	0.998462
-0.594954	0.999178
-0.605492	0.999197
-0.621298	0.999913
-0.626567	0.999915
-0.631836	0.999925
-0.637105	0.999927
-0.652912	0.999948
-0.705601	0.999949
-0.721408	0.999967
-0.737215	0.999971
-0.795173	0.99999
-0.816249	1
&
```
