## Supplementary material for "All-at-once RNA folding with 3D motif prediction framed by evolutionary information": RF03758_mir-2756.cacofold.cov

```
#
# Method Target_E-val [cov_min,cov_max] [FP | TP True Found | Sen PPV F] 
# GTp    0.05           [-1.11,1.93]    [0 | 1 28 1 | 3.57 100.00 6.90] 
#
# in_CaCoFold in_given  left_pos      right_pos  score            E-value       pvalue       substitutions    power
#------------------------------------------------------------------------------------------------------------------------
*	*	         2	        75	1.90899	0.00815851	0.00027195	2		0.00
```
