## Supplementary material for "All-at-once RNA folding with 3D motif prediction framed by evolutionary information": RF03758_mir-2756.cacofold.power

```
# Power analysis of CaCoFold structure 
#
# Powertype = SINGLE SUBSTITUTIONS
# covary  left_pos      right_pos    substitutions      power
#----------------------------------------------------------------
          1		76		0		0.00
     *    2		75		2		0.00
          3		74		1		0.00
          4		73		1		0.00
          5		72		2		0.00
          6		71		1		0.00
          7		70		1		0.00
          8		69		0		0.00
          9		68		1		0.00
          10		67		2		0.00
          11		66		0		0.00
          12		65		0		0.00
          15		62		0		0.00
          16		61		0		0.00
          17		60		0		0.00
          18		59		0		0.00
          19		58		1		0.00
          20		57		0		0.00
          22		55		0		0.00
          23		54		0		0.00
          24		53		2		0.00
          26		51		0		0.00
          27		50		0		0.00
          28		49		0		0.00
          29		48		0		0.00
          30		47		0		0.00
          31		46		1		0.00
          32		45		0		0.00
#
# BPAIRS 28
# avg substitutions per BP  0.5
# BPAIRS expected to covary 0.0 +/- 0.0
# BPAIRS observed to covary 1
#
```
