## Supplementary material for "All-at-once RNA folding with 3D motif prediction framed by evolutionary information": RF03758_mir-2756.helixcov

```
# RMs = 2 L = 78

# RM_HELIX NESTED 15-35 42-62, nbp = 18 nbp_cov = 0
# pvals: 0.95936,0.95936,0.95936,0.95936,0.95936,0.95936,0.95936,0.95936,0.0280519,0.95936,0.95936,0.95936,0.95936,0.95936,0.95936,0.95936,0.95936,0.95936
# aggregated NONE
NESTED  ::::::::::::::<<<<<<-<<<-<<<<<<<-<<______>>->>>>>>>->>>->>>>>>::::::::::::::::
        ::::::::::::::::::::::::::::::::::::::::::::::::::::::::::::::::::::::::::::::

# RM_HELIX NESTED 1-12 65-76, nbp = 12 nbp_cov = 1
# pvals: 0.95936,0.00027195,0.95936,0.95936,0.0116328,0.95936,0.95936,0.95936,0.95936,0.974449,0.95936,0.95936
# aggregated NONE
NESTED  <<<<<<<<<<<<____________________________________________________>>>>>>>>>>>>::
        :<________________________________________________________________________>:::
```
