## Supplementary material for "All-at-once RNA folding with 3D motif prediction framed by evolutionary information": RF03758_mir-2756.surv

```
1.904500	0.0333333
0.709483	0.0666667
0.222342	0.1
-0.006005	0.966667
-0.340914	1
&
1.934659	0.000336361
1.927335	0.000672721
1.653318	0.00100908
1.554368	0.00134544
1.516310	0.00201816
1.440194	0.00269088
1.348855	0.00369997
1.341244	0.00437269
1.074839	0.00470905
0.869326	0.00571813
0.846491	0.00874538
0.838880	0.0107635
0.709483	0.0144635
0.640979	0.0154726
0.580086	0.0174908
0.549640	0.0235452
0.435466	0.0248907
0.427855	0.0269088
0.397409	0.0275816
0.336516	0.0295997
0.222342	0.0353179
0.214731	0.0356542
0.191896	0.0383451
0.169061	0.0403633
0.138615	0.0406996
0.085334	0.0427178
0.016830	0.045745
0.001607	0.0497814
-0.006005	0.950219
-0.021228	0.950891
-0.028840	0.953919
-0.135402	0.954928
-0.158236	0.9556
-0.181071	0.956609
-0.295245	0.957619
-0.310468	0.963673
-0.318079	0.964682
-0.325691	0.969728
-0.340914	0.9704
-0.432253	0.972418
-0.447476	0.973764
-0.485534	0.974773
-0.500757	0.976791
-0.508369	0.9778
-0.515980	0.979818
-0.523592	0.980155
-0.531203	0.984191
-0.576873	0.986209
-0.592096	0.988564
-0.698658	0.989236
-0.706270	0.990246
-0.729104	0.991255
-0.759551	0.992264
-0.767162	0.994282
-0.820443	0.995964
-0.843278	0.996636
-0.957451	0.997645
-0.972675	0.998318
-1.041179	0.998991
-1.117294	1
&
2.460145	1.11e-06
2.406864	2.22e-06
2.307913	3.33e-06
2.231798	4.44e-06
2.208963	5.55001e-06
2.201351	6.66001e-06
2.193740	7.77001e-06
2.186128	9.99001e-06
2.163293	1.11e-05
2.148070	1.554e-05
2.140459	1.665e-05
2.125236	1.998e-05
2.117624	2.109e-05
2.110012	2.22e-05
2.102401	2.442e-05
2.094789	2.664e-05
2.087178	2.775e-05
2.079566	2.886e-05
2.064343	3.33e-05
2.056731	3.552e-05
2.033897	4.44e-05
2.026285	4.551e-05
2.018674	4.884e-05
2.003450	5.21701e-05
1.995839	5.32801e-05
1.988227	6.43801e-05
1.980616	7.88101e-05
1.973004	7.99201e-05
1.965393	8.54701e-05
1.957781	9.76801e-05
1.950169	0.00010212
1.942558	0.00010989
1.934946	0.00011322
1.927335	0.00019647
1.919723	0.00020535
1.912112	0.00020979
1.904500	0.00027195
1.896888	0.00028083
1.889277	0.00030081
1.881665	0.00033189
1.874054	0.0003552
1.866442	0.0003774
1.858831	0.00040182
1.851219	0.00041292
1.843607	0.00043956
1.835996	0.00044733
1.828384	0.00047508
1.813161	0.00048285
1.805550	0.000501721
1.797938	0.000529471
1.790326	0.000537241
1.782715	0.000547231
1.775103	0.000580531
1.767492	0.000596071
1.759880	0.000620491
1.752269	0.000633811
1.744657	0.000668221
1.737045	0.000674881
1.729434	0.000692641
1.721822	0.000701521
1.714211	0.000740371
1.706599	0.000757021
1.698987	0.000775891
1.691376	0.000788101
1.683764	0.000816961
1.676153	0.000829171
1.668541	0.000852481
1.660930	0.000865801
1.653318	0.000915751
1.645706	0.000932401
1.638095	0.000939061
1.630483	0.000953491
1.622872	0.000995671
1.615260	0.00100566
1.607649	0.00100899
1.600037	0.00103119
1.592425	0.00103563
1.584814	0.0010545
1.577202	0.00107226
1.569591	0.00109002
1.561979	0.00112221
1.554368	0.0011766
1.546756	0.00119325
1.539144	0.00121323
1.531533	0.00124431
1.523921	0.00126873
1.516310	0.00138084
1.508698	0.0013986
1.501087	0.00144189
1.493475	0.00150072
1.485863	0.00153402
1.478252	0.00159285
1.470640	0.00161838
1.463029	0.00167721
1.455417	0.00168609
1.447806	0.00173826
1.440194	0.00182706
1.432582	0.00184926
1.424971	0.00189921
1.417359	0.00192363
1.409748	0.00193584
1.402136	0.00200022
1.394525	0.00202908
1.386913	0.0020535
1.379301	0.00208236
1.371690	0.00216672
1.364078	0.00222222
1.356467	0.00228438
1.348855	0.0024309
1.341244	0.00253413
1.333632	0.00257853
1.326020	0.00262626
1.318409	0.00269508
1.310797	0.00275724
1.303186	0.00290154
1.295574	0.00296259
1.287963	0.00301476
1.280351	0.00304473
1.272739	0.00307359
1.265128	0.00316794
1.257516	0.00317571
1.249905	0.00325119
1.242293	0.00329559
1.234682	0.00337662
1.227070	0.00341991
1.219458	0.00349095
1.211847	0.00354423
1.204235	0.00360306
1.196624	0.00364413
1.189012	0.00371517
1.181401	0.00375402
1.173789	0.0037851
1.166177	0.00382284
1.158566	0.00390165
1.150954	0.00392052
1.143343	0.00396381
1.135731	0.00399045
1.128120	0.00401598
1.120508	0.00408147
1.112896	0.00411699
1.105285	0.00414363
1.097673	0.0041625
1.090062	0.00418248
1.082450	0.00421467
1.074839	0.00428238
1.067227	0.00430236
1.059615	0.00432234
1.052004	0.00434232
1.044392	0.0043512
1.036781	0.00436785
1.029169	0.00440115
1.021558	0.00443112
1.013946	0.00447441
1.006334	0.00448773
0.998723	0.00451326
0.991111	0.0045954
0.983500	0.00461538
0.975888	0.00464313
0.968277	0.00469308
0.960665	0.00473526
0.953053	0.00478965
0.945442	0.0048396
0.937830	0.00488733
0.930219	0.00498945
0.922607	0.00513931
0.914995	0.00530692
0.907384	0.00543679
0.899772	0.00556
0.892161	0.00587524
0.884549	0.00612055
0.876938	0.00638917
0.869326	0.00679987
0.861714	0.00708736
0.854103	0.00733933
0.846491	0.00792985
0.838880	0.00823288
0.831268	0.00839827
0.823657	0.00864136
0.816045	0.00878788
0.808433	0.00903541
0.800822	0.00920524
0.793210	0.00935065
0.785599	0.00943279
0.777987	0.00964258
0.770376	0.00982462
0.762764	0.0100033
0.755152	0.0101832
0.747541	0.0102842
0.739929	0.010434
0.732318	0.0106238
0.724706	0.0107948
0.717095	0.0110212
0.709483	0.0116328
0.701871	0.0117682
0.694260	0.0119481
0.686648	0.0120768
0.679037	0.0122977
0.671425	0.0125053
0.663814	0.0126363
0.656202	0.0127595
0.648590	0.012916
0.640979	0.0131646
0.633367	0.0132678
0.625756	0.0135176
0.618144	0.013814
0.610533	0.0141947
0.602921	0.0144311
0.595309	0.014803
0.587698	0.0151116
0.580086	0.0154068
0.572475	0.0156677
0.564863	0.0158808
0.557252	0.0163425
0.549640	0.0172627
0.542028	0.0176224
0.534417	0.0180475
0.526805	0.0186758
0.519194	0.0190088
0.511582	0.0191409
0.503971	0.0194827
0.496359	0.019617
0.488747	0.0198379
0.481136	0.0200056
0.473524	0.0201499
0.465913	0.0202864
0.458301	0.0204451
0.450690	0.0206582
0.443078	0.0208336
0.435466	0.0211666
0.427855	0.0214519
0.420243	0.0215795
0.412632	0.0217616
0.405020	0.0219414
0.397409	0.0222566
0.389797	0.0223188
0.382185	0.0224709
0.374574	0.0225497
0.366962	0.0226718
0.359351	0.0228172
0.351739	0.0229315
0.344128	0.0230592
0.336516	0.0233933
0.328904	0.0234732
0.321293	0.0236031
0.313681	0.0237951
0.306070	0.0239116
0.298458	0.0240915
0.290847	0.024339
0.283235	0.0244678
0.275623	0.0247319
0.268012	0.025066
0.260400	0.0253546
0.252789	0.0258652
0.245177	0.0264202
0.237566	0.0268265
0.229954	0.0271351
0.222342	0.0280519
0.214731	0.0284604
0.207119	0.0287945
0.199508	0.0291064
0.191896	0.0298335
0.184284	0.0301288
0.176673	0.0305051
0.169061	0.030898
0.161450	0.0312299
0.153838	0.0313464
0.146227	0.0316128
0.138615	0.031988
0.131003	0.0322622
0.123392	0.0323765
0.115780	0.0326229
0.108169	0.0327905
0.100557	0.033007
0.092946	0.0332878
0.085334	0.0337285
0.077722	0.0339394
0.070111	0.0342058
0.062499	0.0346276
0.054888	0.0348529
0.047276	0.0351482
0.039665	0.0356277
0.032053	0.0359574
0.024441	0.0364114
0.016830	0.0371562
0.009218	0.0374537
0.001607	0.0381918
-0.006005	0.95936
-0.013616	0.959782
-0.021228	0.960164
-0.028840	0.960586
-0.036451	0.960889
-0.044063	0.961302
-0.051674	0.961625
-0.059286	0.961941
-0.066897	0.962091
-0.074509	0.96231
-0.082121	0.962599
-0.089732	0.962817
-0.097344	0.962979
-0.104955	0.96309
-0.112567	0.963213
-0.120178	0.963373
-0.127790	0.963589
-0.135402	0.963859
-0.143013	0.964014
-0.150625	0.964144
-0.158236	0.964388
-0.165848	0.964559
-0.173459	0.964807
-0.181071	0.96513
-0.188683	0.965362
-0.196294	0.965645
-0.203906	0.965944
-0.211517	0.966124
-0.219129	0.966415
-0.226740	0.967011
-0.234352	0.967259
-0.241964	0.967633
-0.249575	0.968136
-0.257187	0.968494
-0.264798	0.968793
-0.272410	0.96928
-0.280021	0.969745
-0.287633	0.970065
-0.295245	0.970528
-0.302856	0.970902
-0.310468	0.971949
-0.318079	0.972515
-0.325691	0.973327
-0.333302	0.973947
-0.340914	0.974449
-0.348526	0.974887
-0.356137	0.975115
-0.363749	0.975498
-0.371360	0.975961
-0.378972	0.976439
-0.386583	0.976666
-0.394195	0.976922
-0.401807	0.977241
-0.409418	0.977489
-0.417030	0.977723
-0.424641	0.977952
-0.432253	0.978404
-0.439864	0.978819
-0.447476	0.979286
-0.455088	0.979549
-0.462699	0.979929
-0.470311	0.980483
-0.477922	0.980865
-0.485534	0.981332
-0.493145	0.981678
-0.500757	0.982385
-0.508369	0.982913
-0.515980	0.983725
-0.523592	0.984305
-0.531203	0.985206
-0.538815	0.985582
-0.546427	0.985994
-0.554038	0.98644
-0.561650	0.9867
-0.569261	0.987046
-0.576873	0.987548
-0.584484	0.987907
-0.592096	0.98862
-0.599708	0.989044
-0.607319	0.989285
-0.614931	0.989605
-0.622542	0.989809
-0.630154	0.989974
-0.637765	0.99021
-0.645377	0.990474
-0.652989	0.990776
-0.660600	0.991015
-0.668212	0.991221
-0.675823	0.991499
-0.683435	0.991723
-0.691046	0.991908
-0.698658	0.992226
-0.706270	0.992545
-0.713881	0.992723
-0.721493	0.992964
-0.729104	0.993253
-0.736716	0.993397
-0.744327	0.993594
-0.751939	0.993821
-0.759551	0.994084
-0.767162	0.994501
-0.774774	0.994666
-0.782385	0.994969
-0.789997	0.995168
-0.797608	0.995341
-0.805220	0.995468
-0.812832	0.99564
-0.820443	0.995934
-0.828055	0.996159
-0.835666	0.996319
-0.843278	0.996601
-0.850889	0.996673
-0.858501	0.996833
-0.866113	0.997039
-0.873724	0.997197
-0.881336	0.99733
-0.888947	0.997454
-0.896559	0.997575
-0.904170	0.997656
-0.911782	0.997733
-0.919394	0.997841
-0.927005	0.997893
-0.934617	0.997949
-0.942228	0.998061
-0.949840	0.998175
-0.957451	0.998327
-0.965063	0.998387
-0.972675	0.998516
-0.980286	0.998563
-0.987898	0.998642
-0.995509	0.99871
-1.003121	0.998773
-1.010732	0.998844
-1.018344	0.998868
-1.025956	0.998894
-1.033567	0.998944
-1.041179	0.999073
-1.048790	0.999118
-1.056402	0.999169
-1.064013	0.999207
-1.071625	0.999291
-1.079237	0.999333
-1.086848	0.999361
-1.094460	0.999383
-1.102071	0.999401
-1.109683	0.999423
-1.117294	0.999557
-1.124906	0.999582
-1.132518	0.999615
-1.140129	0.999628
-1.147741	0.999659
-1.155352	0.999675
-1.162964	0.999688
-1.170575	0.999701
-1.178187	0.999713
-1.185799	0.999751
-1.193410	0.999765
-1.201022	0.999806
-1.208633	0.99981
-1.216245	0.999819
-1.223856	0.999821
-1.231468	0.999829
-1.239080	0.99984
-1.246691	0.999852
-1.254303	0.999873
-1.261914	0.999882
-1.269526	0.999886
-1.277137	0.999892
-1.284749	0.999893
-1.292361	0.999897
-1.299972	0.999908
-1.307584	0.99992
-1.315195	0.999921
-1.330419	0.999944
-1.345642	0.999946
-1.353253	0.999947
-1.368476	0.999948
-1.376088	0.99995
-1.383700	0.999964
-1.398923	0.999966
-1.406534	0.99997
-1.414146	0.999974
-1.429369	0.999977
-1.444592	0.999978
-1.452204	0.999982
-1.467427	0.999988
-1.482650	0.999989
-1.497873	0.999991
-1.520708	0.999992
-1.528319	0.999996
-1.581600	0.999997
-1.612047	0.999998
-1.787113	0.999999
-1.916510	1
&
```
