## Supplementary material for "All-at-once RNA folding with 3D motif prediction framed by evolutionary information": RF03759_MIR8703.surv

```
0.518594	0.0322581
-0.000119	1
&
1.168459	0.00029656
1.168112	0.00059312
1.073391	0.00088968
1.037307	0.0014828
0.726079	0.00177936
0.622336	0.00207592
0.577231	0.00237248
0.266003	0.0029656
0.225408	0.00355872
0.202856	0.00385528
0.004392	0.0044484
-0.000119	0.9914
-0.009140	0.991993
-0.036203	0.993179
-0.126414	0.993476
-0.135435	0.993772
-0.139946	0.994365
-0.148967	0.994662
-0.176030	0.995255
-0.185051	0.995552
-0.261731	0.996145
-0.266241	0.996441
-0.293305	0.997034
-0.297815	0.997331
-0.302326	0.997628
-0.311347	0.998221
-0.320368	0.998517
-0.550406	0.998814
-0.563937	0.99911
-0.591001	0.999703
-0.609043	1
&
1.283027	9.79528e-07
1.280876	4.89764e-06
1.271855	3.03654e-05
1.262834	3.23244e-05
1.249302	3.5263e-05
1.244792	3.82016e-05
1.240281	4.30992e-05
1.213218	4.50583e-05
1.208707	7.73827e-05
1.204197	7.83622e-05
1.199686	9.10961e-05
1.195176	9.20756e-05
1.177134	0.000100891
1.172623	0.000302674
1.168112	0.000326183
1.154581	0.000362425
1.150070	0.000387893
1.145560	0.000396709
1.141049	0.000495641
1.136539	0.0004976
1.132028	0.000595553
1.127518	0.00060143
1.118496	0.000617103
1.113986	0.00064257
1.109475	0.000659222
1.104965	0.000662161
1.100454	0.000743462
1.095944	0.000744441
1.091433	0.000749339
1.086923	0.000753257
1.077902	0.000754236
1.073391	0.000770888
1.059859	0.000775786
1.046328	0.000784602
1.041817	0.00078852
1.037307	0.00081007
1.032796	0.000811049
1.028286	0.000818885
1.023775	0.000821824
1.014754	0.00101969
1.010243	0.00109413
1.001222	0.00109903
0.996712	0.00110001
0.992201	0.00112352
0.978670	0.00113625
0.974159	0.00114409
0.969648	0.00114801
0.965138	0.00115388
0.960627	0.00115584
0.947096	0.00115976
0.933564	0.00116074
0.924543	0.00116466
0.920032	0.00117837
0.911011	0.00117935
0.906501	0.00118327
0.897480	0.00118719
0.892969	0.00126359
0.883948	0.00139387
0.879438	0.00140856
0.856885	0.00150847
0.847864	0.00151239
0.838843	0.00151533
0.825311	0.00155157
0.820800	0.00155353
0.816290	0.00156431
0.811779	0.00157704
0.807269	0.00157802
0.802758	0.00157998
0.798248	0.00159173
0.793737	0.00162504
0.784716	0.00165442
0.780205	0.0016652
0.775695	0.00166912
0.771184	0.00168087
0.753142	0.00168479
0.748632	0.00168773
0.739611	0.00169164
0.726079	0.00170928
0.721568	0.00171026
0.717058	0.00171124
0.708037	0.00171221
0.703526	0.00181213
0.699016	0.0018611
0.689995	0.00186208
0.667442	0.00186796
0.649400	0.00186894
0.644889	0.0018709
0.640379	0.00187188
0.631357	0.00188951
0.622336	0.00190126
0.604294	0.00190224
0.599784	0.00190616
0.595273	0.00194534
0.590763	0.00194632
0.586252	0.00194828
0.581741	0.00195024
0.577231	0.00196004
0.572720	0.00196297
0.563699	0.00196395
0.559189	0.00200118
0.554678	0.00201391
0.550168	0.00201685
0.545657	0.00202468
0.541147	0.00222353
0.536636	0.00222745
0.527615	0.00223038
0.523104	0.00228328
0.518594	0.00230091
0.514083	0.00230875
0.509573	0.00231364
0.505062	0.00234989
0.500552	0.00235087
0.491531	0.0023587
0.487020	0.00236654
0.482509	0.00239593
0.477999	0.00250661
0.473488	0.00250857
0.464467	0.00253306
0.459957	0.00256049
0.455446	0.00259575
0.446425	0.0026075
0.437404	0.00264473
0.432893	0.00265354
0.428383	0.0027035
0.423872	0.00271035
0.419362	0.00272015
0.414851	0.00272211
0.401320	0.00276619
0.396809	0.00279459
0.387788	0.00281027
0.383277	0.00301597
0.378767	0.00304535
0.365235	0.00305123
0.360725	0.00305515
0.356214	0.0030669
0.351704	0.00308355
0.342683	0.00319326
0.338172	0.00319424
0.333661	0.0032295
0.329151	0.00342835
0.320130	0.00343422
0.315619	0.00346753
0.311109	0.00349202
0.306598	0.00349789
0.302088	0.00357528
0.297577	0.00363111
0.293066	0.0036458
0.288556	0.00365168
0.284045	0.00365462
0.279535	0.00365756
0.275024	0.00366539
0.266003	0.00368694
0.261493	0.00369968
0.256982	0.00370164
0.252472	0.00380351
0.243450	0.00380938
0.234429	0.0038133
0.225408	0.00383877
0.220898	0.00383975
0.216387	0.00384073
0.211877	0.00384661
0.207366	0.00389852
0.202856	0.00391321
0.198345	0.00392301
0.193834	0.00392399
0.189324	0.00393574
0.180303	0.00403957
0.175792	0.00404545
0.162261	0.00405035
0.153240	0.00409149
0.144218	0.00410324
0.139708	0.00417573
0.135197	0.00417671
0.130687	0.00420413
0.126176	0.00421589
0.121666	0.0042394
0.117155	0.00428054
0.108134	0.00428445
0.103624	0.00429131
0.099113	0.00429915
0.094602	0.00433931
0.090092	0.00437653
0.085581	0.00438926
0.081071	0.00440983
0.076560	0.0044402
0.072050	0.00453815
0.067539	0.00454011
0.063029	0.00473896
0.058518	0.00477716
0.054008	0.00479185
0.049497	0.00480752
0.044986	0.00481046
0.040476	0.00481242
0.035965	0.00488197
0.031455	0.0048996
0.026944	0.00493878
0.022434	0.00496523
0.017923	0.00500147
0.013413	0.00501616
0.008902	0.00526888
0.004392	0.00528847
-0.000119	0.991268
-0.004630	0.991271
-0.009140	0.991372
-0.013651	0.991401
-0.018161	0.991402
-0.022672	0.991502
-0.027182	0.991568
-0.031693	0.991592
-0.036203	0.992067
-0.040714	0.992151
-0.045224	0.99219
-0.049735	0.992403
-0.054246	0.992412
-0.058756	0.992443
-0.063267	0.992444
-0.067777	0.992616
-0.072288	0.992735
-0.076798	0.992942
-0.081309	0.992999
-0.085819	0.993063
-0.090330	0.993082
-0.094840	0.993096
-0.099351	0.993109
-0.103862	0.993209
-0.108372	0.993217
-0.112883	0.993251
-0.117393	0.993414
-0.121904	0.99346
-0.126414	0.99351
-0.130925	0.993522
-0.135435	0.993547
-0.139946	0.993706
-0.144456	0.993708
-0.148967	0.993732
-0.153478	0.993806
-0.157988	0.993856
-0.162499	0.994027
-0.167009	0.994092
-0.171520	0.994405
-0.176030	0.994442
-0.180541	0.994498
-0.185051	0.994597
-0.189562	0.994653
-0.194072	0.99473
-0.198583	0.994782
-0.203094	0.99484
-0.207604	0.994862
-0.212115	0.994921
-0.216625	0.994947
-0.221136	0.995225
-0.225646	0.995461
-0.230157	0.995589
-0.234667	0.995608
-0.239178	0.995899
-0.243689	0.995954
-0.248199	0.996088
-0.252710	0.996103
-0.257220	0.996217
-0.261731	0.996246
-0.266241	0.996322
-0.270752	0.996333
-0.275262	0.996402
-0.279773	0.996513
-0.284283	0.99654
-0.288794	0.996656
-0.293305	0.996746
-0.297815	0.997079
-0.302326	0.997152
-0.306836	0.997175
-0.311347	0.997232
-0.315857	0.997455
-0.320368	0.997557
-0.324878	0.997587
-0.329389	0.997642
-0.333899	0.997662
-0.338410	0.99768
-0.342921	0.997742
-0.347431	0.997751
-0.351942	0.99783
-0.356452	0.997876
-0.360963	0.997908
-0.365473	0.997912
-0.369984	0.997919
-0.374494	0.997934
-0.379005	0.997954
-0.383515	0.998014
-0.388026	0.998089
-0.392537	0.998193
-0.397047	0.998333
-0.401558	0.99835
-0.406068	0.998351
-0.410579	0.998393
-0.415089	0.998394
-0.419600	0.998403
-0.424110	0.998518
-0.428621	0.998564
-0.433131	0.998675
-0.437642	0.998715
-0.442153	0.998726
-0.446663	0.998734
-0.451174	0.998758
-0.455684	0.998761
-0.460195	0.998763
-0.464705	0.998768
-0.469216	0.998769
-0.473726	0.998845
-0.478237	0.998872
-0.482747	0.998876
-0.487258	0.998998
-0.491769	0.999019
-0.496279	0.99903
-0.500790	0.99907
-0.505300	0.999098
-0.509811	0.999099
-0.514321	0.9991
-0.518832	0.999202
-0.523342	0.999204
-0.527853	0.999208
-0.532363	0.999211
-0.536874	0.99924
-0.541385	0.999242
-0.545895	0.999282
-0.550406	0.999392
-0.563937	0.999406
-0.568448	0.999605
-0.577469	0.999609
-0.586490	0.99971
-0.591001	0.999735
-0.604532	0.999739
-0.609043	0.999768
-0.618064	0.99977
-0.627085	0.999772
-0.631595	0.99978
-0.640617	0.999791
-0.649638	0.999828
-0.654148	0.999833
-0.658659	0.999835
-0.663169	0.999852
-0.667680	0.999857
-0.672190	0.999862
-0.676701	0.999872
-0.681211	0.999874
-0.690233	0.999909
-0.699254	0.999912
-0.708275	0.999937
-0.721806	0.999938
-0.739849	0.999941
-0.744359	0.999944
-0.748870	0.999946
-0.784954	0.999948
-0.789465	0.999949
-0.807507	0.999955
-0.834570	0.999962
-0.861633	0.99997
-0.902228	0.999971
-0.924781	0.999995
-1.290135	1
&
```
