## Supplementary material for "All-at-once RNA folding with 3D motif prediction framed by evolutionary information": RF03760_mir-2041.helixcov

```
# RMs = 1 L = 68

# RM_HELIX NESTED 1-32 37-68, nbp = 32 nbp_cov = 1
# pvals: 0.980518,0.980518,0.980518,0.980518,0.980518,0.980518,0.980518,0.980518,0.980518,0.980518,0.980518,0.980518,0.980518,0.980518,0.980518,0.980518,0.998505,0.980518,0.980518,0.980518,0.980518,0.980518,0.980518,0.980518,0.980518,0.980518,0.980518,0.980518,0.980518,0.980518,0.000402672,0.980518
# aggregated NONE
NESTED  <<<<<<<<<<<<<<<<<<<<<<<<<<<<<<<<____>>>>>>>>>>>>>>>>>>>>>>>>>>>>>>>>
        ::::::::::::::::::::::::::::::<______>::::::::::::::::::::::::::::::
```
