## Supplementary material for "All-at-once RNA folding with 3D motif prediction framed by evolutionary information": RF03760_mir-2041.surv

```
2.992019	0.03125
-0.006930	0.96875
-0.879911	1
&
3.125533	0.000445236
2.724989	0.000890472
1.420652	0.00133571
1.256326	0.00222618
1.133082	0.00267142
1.112541	0.00311665
0.907133	0.00356189
0.876322	0.00400712
0.866052	0.0048976
0.711996	0.00534283
0.670915	0.00578807
0.629833	0.0062333
0.424426	0.00667854
0.403885	0.00712378
0.229289	0.00756901
0.188207	0.00845948
0.095774	0.00890472
0.064963	0.00934996
0.054693	0.0106857
0.044422	0.0111309
0.034152	0.0129118
0.023882	0.0133571
0.003341	0.0146928
-0.006930	0.975957
-0.027470	0.976848
-0.037741	0.977293
-0.048011	0.977738
-0.068552	0.978629
-0.089093	0.979074
-0.099363	0.98041
-0.109633	0.983081
-0.119904	0.983972
-0.130174	0.984862
-0.140444	0.985752
-0.160985	0.986643
-0.171255	0.987533
-0.232878	0.987979
-0.273959	0.989314
-0.284230	0.98976
-0.304770	0.99065
-0.315041	0.991095
-0.356122	0.991541
-0.366393	0.992431
-0.417744	0.993767
-0.540989	0.994657
-0.582070	0.995548
-0.592341	0.995993
-0.612881	0.996438
-0.664233	0.996883
-0.725855	0.997329
-0.787478	0.997774
-0.838830	0.998219
-0.941533	0.998664
-1.105859	0.99911
-1.126400	0.999555
-1.352348	1
&
4.388789	2.19491e-06
4.080678	4.38982e-06
4.039596	6.58472e-06
3.916352	8.77963e-06
3.433645	1.09745e-05
3.413104	1.31694e-05
3.402833	1.75593e-05
3.392563	1.97542e-05
3.382293	2.4144e-05
3.372022	4.60931e-05
3.361752	4.8288e-05
3.341211	5.92625e-05
3.330941	6.14574e-05
3.310400	7.68218e-05
3.269319	7.90167e-05
3.248778	8.56014e-05
3.217967	8.77963e-05
3.197426	8.99912e-05
3.176885	9.21861e-05
3.156345	0.00011633
3.135804	0.000131694
3.125533	0.00022827
3.115263	0.00024583
3.104993	0.000252414
3.084452	0.000256804
3.063911	0.000267779
3.033100	0.000280948
3.022830	0.000313872
3.012559	0.000320457
3.002289	0.000333626
2.992019	0.000438982
2.981748	0.000458736
2.971478	0.00048288
2.961207	0.000524583
2.950937	0.000544337
2.940667	0.000550922
2.930396	0.000553117
2.920126	0.000559701
2.909856	0.000564091
2.899585	0.000581651
2.889315	0.00058604
2.879045	0.000588235
2.868774	0.000592625
2.858504	0.000605795
2.848233	0.000607989
2.837963	0.000616769
2.796882	0.000623354
2.786611	0.000625549
2.755800	0.000629939
2.745530	0.000651888
2.735259	0.000656277
2.724989	0.000748464
2.714719	0.000774802
2.663367	0.000776997
2.653096	0.000785777
2.642826	0.000792362
2.632556	0.000801141
2.622285	0.00082748
2.612015	0.000829675
2.601745	0.00083187
2.591474	0.00084504
2.581204	0.000847234
2.570933	0.000851624
2.560663	0.000853819
2.550393	0.000858209
2.540122	0.000875768
2.529852	0.000882353
2.519582	0.000884548
2.499041	0.000893327
2.488770	0.000895522
2.478500	0.000904302
2.468230	0.000906497
2.457959	0.000910887
2.447689	0.000915277
2.437419	0.000919666
2.416878	0.000935031
2.406607	0.00094381
2.396337	0.000946005
2.386067	0.0009482
2.375796	0.000950395
2.324445	0.000954785
2.314174	0.00095698
2.293633	0.000959175
2.283363	0.00096137
2.190930	0.000963565
2.170389	0.000965759
1.954711	0.000967954
1.944441	0.000970149
1.882819	0.000974539
1.790385	0.000976734
1.749304	0.000978929
1.739033	0.000981124
1.677411	0.000985514
1.595248	0.000989903
1.584978	0.000994293
1.543896	0.000998683
1.492545	0.00100088
1.482274	0.00100527
1.461733	0.00100746
1.441193	0.00103161
1.430922	0.00104039
1.420652	0.00121378
1.410382	0.00126866
1.400111	0.00130817
1.389841	0.00131694
1.379570	0.00135645
1.369300	0.00137621
1.359030	0.0013806
1.348759	0.00139377
1.338489	0.0014223
1.328219	0.00145303
1.317948	0.00145961
1.307678	0.00149254
1.297407	0.00150132
1.276867	0.00150571
1.266596	0.00156277
1.256326	0.00172959
1.246056	0.00178446
1.235785	0.00183275
1.225515	0.00190079
1.215245	0.00192274
1.204974	0.00195127
1.194704	0.00197322
1.184433	0.00197761
1.174163	0.00199298
1.163893	0.00199956
1.153622	0.00202809
1.143352	0.00204565
1.133082	0.00215979
1.122811	0.00217735
1.112541	0.00232221
1.102270	0.00235075
1.092000	0.00239464
1.081730	0.00243854
1.071459	0.00246049
1.061189	0.00247805
1.050919	0.00249342
1.040648	0.00252414
1.030378	0.00257243
1.020107	0.0025878
1.009837	0.00263828
0.999567	0.00267559
0.989296	0.00274802
0.979026	0.00276997
0.968756	0.00282704
0.958485	0.00284241
0.948215	0.00285558
0.937945	0.00288411
0.927674	0.00291484
0.917404	0.00292801
0.907133	0.0030597
0.896863	0.00309263
0.886593	0.00313213
0.876322	0.0033604
0.866052	0.00360184
0.855782	0.00367208
0.845511	0.00370281
0.835241	0.00373573
0.824970	0.00379061
0.814700	0.00384987
0.804430	0.00393108
0.794159	0.00402327
0.783889	0.00408692
0.773619	0.00412643
0.763348	0.00415277
0.753078	0.00419008
0.742807	0.00419886
0.732537	0.00424276
0.722267	0.00427129
0.711996	0.00436567
0.701726	0.0043964
0.691456	0.00442932
0.681185	0.004482
0.670915	0.00462248
0.660645	0.00467954
0.650374	0.004741
0.640104	0.00478929
0.629833	0.00490562
0.619563	0.00494952
0.609293	0.00498025
0.599022	0.00508121
0.588752	0.00512511
0.578482	0.00514047
0.568211	0.00517998
0.557941	0.00519535
0.547670	0.00522169
0.537400	0.00526119
0.527130	0.00530729
0.516859	0.00531607
0.506589	0.00532046
0.496319	0.0053468
0.486048	0.00536216
0.475778	0.00537972
0.465507	0.00540825
0.455237	0.00543679
0.444967	0.00545435
0.434696	0.00552019
0.424426	0.00565628
0.414156	0.00569798
0.403885	0.00582309
0.393615	0.00593284
0.383345	0.00598551
0.373074	0.00608209
0.362804	0.00611062
0.352533	0.00618964
0.342263	0.00622695
0.331993	0.00629061
0.321722	0.00632353
0.311452	0.00638718
0.301182	0.00644425
0.290911	0.00652985
0.280641	0.00658253
0.270370	0.00662204
0.260100	0.00667471
0.249830	0.00673398
0.239559	0.00676471
0.229289	0.00689201
0.219019	0.00692493
0.208748	0.00703687
0.198478	0.00714004
0.188207	0.00740562
0.177937	0.00753073
0.167667	0.00765584
0.157396	0.00770193
0.147126	0.007759
0.136856	0.00789508
0.126585	0.00795435
0.116315	0.00800922
0.106045	0.00814091
0.095774	0.00838894
0.085504	0.00851624
0.075233	0.00872256
0.064963	0.00904522
0.054693	0.0095676
0.044422	0.0100505
0.034152	0.0107441
0.023882	0.0111787
0.013611	0.0116374
0.003341	0.0124056
-0.006930	0.980518
-0.017200	0.981249
-0.027470	0.981947
-0.037741	0.982496
-0.048011	0.983005
-0.058281	0.983354
-0.068552	0.983762
-0.078822	0.984153
-0.089093	0.984572
-0.099363	0.985213
-0.109633	0.986168
-0.119904	0.986905
-0.130174	0.987575
-0.140444	0.988088
-0.150715	0.988435
-0.160985	0.988848
-0.171255	0.989339
-0.181526	0.989669
-0.191796	0.989857
-0.202067	0.990103
-0.212337	0.990292
-0.222607	0.990452
-0.232878	0.990654
-0.243148	0.99086
-0.253418	0.991007
-0.263689	0.991148
-0.273959	0.991594
-0.284230	0.991859
-0.294500	0.992039
-0.304770	0.992346
-0.315041	0.992605
-0.325311	0.992783
-0.335581	0.992959
-0.345852	0.99306
-0.356122	0.993248
-0.366393	0.993591
-0.376663	0.993797
-0.386933	0.993889
-0.397204	0.99401
-0.407474	0.994109
-0.417744	0.994469
-0.428015	0.994574
-0.438285	0.994697
-0.448555	0.994835
-0.458826	0.994958
-0.469096	0.995033
-0.479367	0.995059
-0.489637	0.995165
-0.499907	0.995233
-0.510178	0.995342
-0.520448	0.995408
-0.530718	0.995509
-0.540989	0.995748
-0.551259	0.995876
-0.561530	0.995944
-0.571800	0.996007
-0.582070	0.996218
-0.592341	0.996438
-0.602611	0.996543
-0.612881	0.996719
-0.623152	0.996817
-0.633422	0.99687
-0.643693	0.996934
-0.653963	0.997059
-0.664233	0.997226
-0.674504	0.997298
-0.684774	0.997327
-0.695044	0.997392
-0.705315	0.997452
-0.715585	0.997513
-0.725855	0.997629
-0.736126	0.997678
-0.746396	0.99775
-0.756667	0.997779
-0.766937	0.997807
-0.777207	0.997851
-0.787478	0.997965
-0.797748	0.997989
-0.808018	0.998038
-0.818289	0.998073
-0.828559	0.998101
-0.838830	0.998248
-0.849100	0.998279
-0.859370	0.998321
-0.869641	0.99838
-0.879911	0.998505
-0.890181	0.998543
-0.900452	0.998571
-0.910722	0.998604
-0.920993	0.998633
-0.931263	0.998665
-0.941533	0.998777
-0.951804	0.998841
-0.962074	0.998878
-0.972344	0.998924
-0.982615	0.998977
-0.992885	0.999028
-1.003156	0.999083
-1.013426	0.999104
-1.023696	0.999144
-1.033967	0.999153
-1.044237	0.999168
-1.054507	0.999214
-1.064778	0.999256
-1.075048	0.999269
-1.085318	0.999273
-1.095589	0.999298
-1.105859	0.999396
-1.116130	0.999471
-1.126400	0.999583
-1.136670	0.999658
-1.146941	0.999673
-1.157211	0.999682
-1.167481	0.999712
-1.177752	0.99973
-1.188022	0.999739
-1.198293	0.999745
-1.208563	0.999761
-1.218833	0.999765
-1.229104	0.99977
-1.239374	0.999785
-1.249644	0.999791
-1.270185	0.999796
-1.280456	0.999798
-1.290726	0.9998
-1.300996	0.999805
-1.311267	0.999811
-1.331807	0.999818
-1.342078	0.99982
-1.352348	0.999928
-1.383159	0.999963
-1.393430	0.999978
-1.413970	0.99998
-1.434511	0.999982
-1.455052	0.999989
-1.465322	0.999993
-1.496133	0.999998
-1.516674	1
&
18.870011	1.63773e-52
18.859741	1.76091e-52
18.849471	1.89336e-52
18.839200	2.03577e-52
18.828930	2.18889e-52
18.818659	2.35352e-52
18.808389	2.53054e-52
18.798119	2.72087e-52
18.787848	2.92552e-52
18.777578	3.14557e-52
18.767308	3.38216e-52
18.757037	3.63654e-52
18.746767	3.91006e-52
18.736496	4.20416e-52
18.726226	4.52037e-52
18.715956	4.86036e-52
18.705685	5.22593e-52
18.695415	5.61899e-52
18.685145	6.04162e-52
18.674874	6.49603e-52
18.664604	6.98462e-52
18.654334	7.50996e-52
18.644063	8.0748e-52
18.633793	8.68214e-52
18.623522	9.33515e-52
18.613252	1.00373e-51
18.602982	1.07922e-51
18.592711	1.16039e-51
18.582441	1.24767e-51
18.572171	1.34151e-51
18.561900	1.44241e-51
18.551630	1.5509e-51
18.541359	1.66754e-51
18.531089	1.79296e-51
18.520819	1.92782e-51
18.510548	2.07281e-51
18.500278	2.22871e-51
18.490008	2.39634e-51
18.479737	2.57657e-51
18.469467	2.77036e-51
18.459196	2.97873e-51
18.448926	3.20276e-51
18.438656	3.44365e-51
18.428385	3.70265e-51
18.418115	3.98114e-51
18.407845	4.28056e-51
18.397574	4.60251e-51
18.387304	4.94867e-51
18.377034	5.32087e-51
18.366763	5.72106e-51
18.356493	6.15135e-51
18.346222	6.614e-51
18.335952	7.11144e-51
18.325682	7.6463e-51
18.315411	8.22138e-51
18.305141	8.83972e-51
18.294871	9.50456e-51
18.284600	1.02194e-50
18.274330	1.0988e-50
18.264059	1.18144e-50
18.253789	1.2703e-50
18.243519	1.36584e-50
18.233248	1.46856e-50
18.222978	1.57902e-50
18.212708	1.69777e-50
18.202437	1.82546e-50
18.192167	1.96276e-50
18.181896	2.11037e-50
18.171626	2.26909e-50
18.161356	2.43975e-50
18.151085	2.62325e-50
18.140815	2.82054e-50
18.130545	3.03267e-50
18.120274	3.26075e-50
18.110004	3.50599e-50
18.099734	3.76968e-50
18.089463	4.05319e-50
18.079193	4.35803e-50
18.068922	4.68579e-50
18.058652	5.0382e-50
18.048382	5.41712e-50
18.038111	5.82453e-50
18.027841	6.26259e-50
18.017571	6.73359e-50
18.007300	7.24001e-50
17.997030	7.78452e-50
17.986759	8.36998e-50
17.976489	8.99947e-50
17.966219	9.6763e-50
17.955948	1.0404e-49
17.945678	1.11865e-49
17.935408	1.20278e-49
17.925137	1.29324e-49
17.914867	1.3905e-49
17.904596	1.49508e-49
17.894326	1.60752e-49
17.884056	1.72842e-49
17.873785	1.85841e-49
17.863515	1.99817e-49
17.853245	2.14845e-49
17.842974	2.31003e-49
17.832704	2.48376e-49
17.822434	2.67055e-49
17.812163	2.8714e-49
17.801893	3.08734e-49
17.791622	3.31953e-49
17.781352	3.56918e-49
17.771082	3.83761e-49
17.760811	4.12622e-49
17.750541	4.43654e-49
17.740271	4.77019e-49
17.730000	5.12894e-49
17.719730	5.51467e-49
17.709459	5.9294e-49
17.699189	6.37533e-49
17.688919	6.85479e-49
17.678648	7.37031e-49
17.668378	7.9246e-49
17.658108	8.52057e-49
17.647837	9.16137e-49
17.637567	9.85035e-49
17.627296	1.05911e-48
17.617026	1.13877e-48
17.606756	1.22441e-48
17.596485	1.31649e-48
17.586215	1.41549e-48
17.575945	1.52195e-48
17.565674	1.6364e-48
17.555404	1.75947e-48
17.545134	1.89179e-48
17.534863	2.03406e-48
17.524593	2.18703e-48
17.514322	2.3515e-48
17.504052	2.52835e-48
17.493782	2.71849e-48
17.483511	2.92293e-48
17.473241	3.14274e-48
17.462971	3.37909e-48
17.452700	3.63321e-48
17.442430	3.90644e-48
17.432159	4.20022e-48
17.421889	4.51609e-48
17.411619	4.85572e-48
17.401348	5.22088e-48
17.391078	5.61351e-48
17.380808	6.03566e-48
17.370537	6.48956e-48
17.360267	6.97759e-48
17.349996	7.50233e-48
17.339726	8.06652e-48
17.329456	8.67315e-48
17.319185	9.32539e-48
17.308915	1.00267e-47
17.298645	1.07807e-47
17.288374	1.15914e-47
17.278104	1.24631e-47
17.267834	1.34004e-47
17.257563	1.44081e-47
17.247293	1.54917e-47
17.237022	1.66567e-47
17.226752	1.79093e-47
17.216482	1.92561e-47
17.206211	2.07041e-47
17.195941	2.22611e-47
17.185671	2.39352e-47
17.175400	2.57352e-47
17.165130	2.76705e-47
17.154859	2.97513e-47
17.144589	3.19886e-47
17.134319	3.43942e-47
17.124048	3.69807e-47
17.113778	3.97616e-47
17.103508	4.27517e-47
17.093237	4.59667e-47
17.082967	4.94234e-47
17.072696	5.31401e-47
17.062426	5.71362e-47
17.052156	6.14328e-47
17.041885	6.60526e-47
17.031615	7.10197e-47
17.021345	7.63604e-47
17.011074	8.21027e-47
17.000804	8.82768e-47
16.990533	9.49151e-47
16.980263	1.02053e-46
16.969993	1.09727e-46
16.959722	1.17978e-46
16.949452	1.2685e-46
16.939182	1.36389e-46
16.928911	1.46646e-46
16.918641	1.57673e-46
16.908371	1.6953e-46
16.898100	1.82278e-46
16.887830	1.95985e-46
16.877559	2.10723e-46
16.867289	2.26569e-46
16.857019	2.43607e-46
16.846748	2.61926e-46
16.836478	2.81622e-46
16.826208	3.02799e-46
16.815937	3.25569e-46
16.805667	3.50051e-46
16.795396	3.76374e-46
16.785126	4.04676e-46
16.774856	4.35107e-46
16.764585	4.67826e-46
16.754315	5.03005e-46
16.744045	5.4083e-46
16.733774	5.81499e-46
16.723504	6.25225e-46
16.713233	6.7224e-46
16.702963	7.22791e-46
16.692693	7.77142e-46
16.682422	8.3558e-46
16.672152	8.98413e-46
16.661882	9.6597e-46
16.651611	1.03861e-45
16.641341	1.11671e-45
16.631071	1.20068e-45
16.620800	1.29096e-45
16.610530	1.38804e-45
16.600259	1.49241e-45
16.589989	1.60464e-45
16.579719	1.7253e-45
16.569448	1.85503e-45
16.559178	1.99452e-45
16.548908	2.1445e-45
16.538637	2.30576e-45
16.528367	2.47914e-45
16.518096	2.66556e-45
16.507826	2.86599e-45
16.497556	3.0815e-45
16.487285	3.31321e-45
16.477015	3.56235e-45
16.466745	3.83022e-45
16.456474	4.11823e-45
16.446204	4.42789e-45
16.435933	4.76085e-45
16.425663	5.11883e-45
16.415393	5.50374e-45
16.405122	5.91758e-45
16.394852	6.36255e-45
16.384582	6.84097e-45
16.374311	7.35537e-45
16.364041	7.90844e-45
16.353771	8.5031e-45
16.343500	9.14248e-45
16.333230	9.82993e-45
16.322959	1.05691e-44
16.312689	1.13638e-44
16.302419	1.22183e-44
16.292148	1.3137e-44
16.281878	1.41248e-44
16.271608	1.51869e-44
16.261337	1.63288e-44
16.251067	1.75566e-44
16.240796	1.88767e-44
16.230526	2.02961e-44
16.220256	2.18222e-44
16.209985	2.3463e-44
16.199715	2.52272e-44
16.189445	2.71241e-44
16.179174	2.91636e-44
16.168904	3.13565e-44
16.158633	3.37142e-44
16.148363	3.62492e-44
16.138093	3.89748e-44
16.127822	4.19054e-44
16.117552	4.50562e-44
16.107282	4.84441e-44
16.097011	5.20866e-44
16.086741	5.6003e-44
16.076471	6.02139e-44
16.066200	6.47414e-44
16.055930	6.96093e-44
16.045659	7.48432e-44
16.035389	8.04706e-44
16.025119	8.65212e-44
16.014848	9.30267e-44
16.004578	1.00021e-43
15.994308	1.07542e-43
15.984037	1.15628e-43
15.973767	1.24322e-43
15.963496	1.33669e-43
15.953226	1.4372e-43
15.942956	1.54526e-43
15.932685	1.66145e-43
15.922415	1.78637e-43
15.912145	1.92068e-43
15.901874	2.0651e-43
15.891604	2.22037e-43
15.881333	2.38731e-43
15.871063	2.56681e-43
15.860793	2.7598e-43
15.850522	2.96731e-43
15.840252	3.19041e-43
15.829982	3.43029e-43
15.819711	3.6882e-43
15.809441	3.96551e-43
15.799171	4.26367e-43
15.788900	4.58424e-43
15.778630	4.92891e-43
15.768359	5.2995e-43
15.758089	5.69796e-43
15.747819	6.12637e-43
15.737548	6.58699e-43
15.727278	7.08224e-43
15.717008	7.61473e-43
15.706737	8.18725e-43
15.696467	8.80281e-43
15.686196	9.46466e-43
15.675926	1.01763e-42
15.665656	1.09414e-42
15.655385	1.1764e-42
15.645115	1.26485e-42
15.634845	1.35995e-42
15.624574	1.4622e-42
15.614304	1.57213e-42
15.604033	1.69033e-42
15.593763	1.81742e-42
15.583493	1.95406e-42
15.573222	2.10098e-42
15.562952	2.25894e-42
15.552682	2.42878e-42
15.542411	2.61138e-42
15.532141	2.80772e-42
15.521871	3.01881e-42
15.511600	3.24578e-42
15.501330	3.48981e-42
15.491059	3.75218e-42
15.480789	4.03429e-42
15.470519	4.3376e-42
15.460248	4.66371e-42
15.449978	5.01434e-42
15.439708	5.39134e-42
15.429437	5.79667e-42
15.419167	6.23249e-42
15.408896	6.70106e-42
15.398626	7.20486e-42
15.388356	7.74654e-42
15.378085	8.32895e-42
15.367815	8.95513e-42
15.357545	9.6284e-42
15.347274	1.03523e-41
15.337004	1.11306e-41
15.326733	1.19674e-41
15.316463	1.28671e-41
15.306193	1.38345e-41
15.295922	1.48746e-41
15.285652	1.59929e-41
15.275382	1.71952e-41
15.265111	1.8488e-41
15.254841	1.98779e-41
15.244571	2.13724e-41
15.234300	2.29792e-41
15.224030	2.47068e-41
15.213759	2.65642e-41
15.203489	2.85613e-41
15.193219	3.07086e-41
15.182948	3.30172e-41
15.172678	3.54995e-41
15.162408	3.81683e-41
15.152137	4.10378e-41
15.141867	4.4123e-41
15.131596	4.74401e-41
15.121326	5.10066e-41
15.111056	5.48413e-41
15.100785	5.89642e-41
15.090515	6.3397e-41
15.080245	6.81631e-41
15.069974	7.32875e-41
15.059704	7.87972e-41
15.049433	8.4721e-41
15.039163	9.10902e-41
15.028893	9.79382e-41
15.018622	1.05301e-40
15.008352	1.13217e-40
14.998082	1.21729e-40
14.987811	1.3088e-40
14.977541	1.40719e-40
14.967271	1.51298e-40
14.957000	1.62672e-40
14.946730	1.74901e-40
14.936459	1.8805e-40
14.926189	2.02187e-40
14.915919	2.17387e-40
14.905648	2.33729e-40
14.895378	2.513e-40
14.885108	2.70191e-40
14.874837	2.90503e-40
14.864567	3.12342e-40
14.854296	3.35823e-40
14.844026	3.61069e-40
14.833756	3.88212e-40
14.823485	4.17396e-40
14.813215	4.48774e-40
14.802945	4.8251e-40
14.792674	5.18783e-40
14.782404	5.57783e-40
14.772133	5.99714e-40
14.761863	6.44797e-40
14.751593	6.93269e-40
14.741322	7.45385e-40
14.731052	8.01419e-40
14.720782	8.61665e-40
14.710511	9.2644e-40
14.700241	9.96083e-40
14.689971	1.07096e-39
14.679700	1.15147e-39
14.669430	1.23803e-39
14.659159	1.3311e-39
14.648889	1.43116e-39
14.638619	1.53874e-39
14.628348	1.65442e-39
14.618078	1.77878e-39
14.607808	1.9125e-39
14.597537	2.05627e-39
14.587267	2.21084e-39
14.576996	2.37703e-39
14.566726	2.55572e-39
14.556456	2.74784e-39
14.546185	2.9544e-39
14.535915	3.17648e-39
14.525645	3.41526e-39
14.515374	3.67199e-39
14.505104	3.94802e-39
14.494833	4.2448e-39
14.484563	4.56388e-39
14.474293	4.90695e-39
14.464022	5.27581e-39
14.453752	5.67239e-39
14.443482	6.09879e-39
14.433211	6.55724e-39
14.422941	7.05014e-39
14.412671	7.5801e-39
14.402400	8.14989e-39
14.392130	8.76252e-39
14.381859	9.42119e-39
14.371589	1.01294e-38
14.361319	1.08908e-38
14.351048	1.17094e-38
14.340778	1.25896e-38
14.330508	1.3536e-38
14.320237	1.45534e-38
14.309967	1.56474e-38
14.299696	1.68236e-38
14.289426	1.80882e-38
14.279156	1.94478e-38
14.268885	2.09097e-38
14.258615	2.24814e-38
14.248345	2.41713e-38
14.238074	2.59882e-38
14.227804	2.79416e-38
14.217533	3.00419e-38
14.207263	3.23001e-38
14.196993	3.4728e-38
14.186722	3.73384e-38
14.176452	4.01449e-38
14.166182	4.31625e-38
14.155911	4.64068e-38
14.145641	4.98951e-38
14.135371	5.36455e-38
14.125100	5.76778e-38
14.114830	6.20131e-38
14.104559	6.66744e-38
14.094289	7.1686e-38
14.084019	7.70742e-38
14.073748	8.28675e-38
14.063478	8.90962e-38
14.053208	9.57931e-38
14.042937	1.02993e-37
14.032667	1.10735e-37
14.022396	1.19058e-37
14.012126	1.28007e-37
14.001856	1.37628e-37
13.991585	1.47973e-37
13.981315	1.59095e-37
13.971045	1.71053e-37
13.960774	1.8391e-37
13.950504	1.97733e-37
13.940233	2.12596e-37
13.929963	2.28575e-37
13.919693	2.45755e-37
13.909422	2.64227e-37
13.899152	2.84087e-37
13.888882	3.05439e-37
13.878611	3.28397e-37
13.868341	3.53079e-37
13.858071	3.79617e-37
13.847800	4.0815e-37
13.837530	4.38827e-37
13.827259	4.7181e-37
13.816989	5.07272e-37
13.806719	5.45399e-37
13.796448	5.86391e-37
13.786178	6.30464e-37
13.775908	6.7785e-37
13.765637	7.28798e-37
13.755367	7.83574e-37
13.745096	8.42467e-37
13.734826	9.05787e-37
13.724556	9.73865e-37
13.714285	1.04706e-36
13.704015	1.12576e-36
13.693745	1.21037e-36
13.683474	1.30134e-36
13.673204	1.39914e-36
13.662933	1.5043e-36
13.652663	1.61736e-36
13.642393	1.73892e-36
13.632122	1.86961e-36
13.621852	2.01013e-36
13.611582	2.16121e-36
13.601311	2.32364e-36
13.591041	2.49828e-36
13.580771	2.68604e-36
13.570500	2.88791e-36
13.560230	3.10496e-36
13.549959	3.33832e-36
13.539689	3.58922e-36
13.529419	3.85897e-36
13.519148	4.14899e-36
13.508878	4.46082e-36
13.498608	4.79607e-36
13.488337	5.15652e-36
13.478067	5.54407e-36
13.467796	5.96073e-36
13.457526	6.40871e-36
13.447256	6.89036e-36
13.436985	7.4082e-36
13.426715	7.96496e-36
13.416445	8.56356e-36
13.406174	9.20715e-36
13.395904	9.89911e-36
13.385633	1.06431e-35
13.375363	1.14429e-35
13.365093	1.23029e-35
13.354822	1.32275e-35
13.344552	1.42216e-35
13.334282	1.52904e-35
13.324011	1.64395e-35
13.313741	1.7675e-35
13.303471	1.90033e-35
13.293200	2.04315e-35
13.282930	2.19669e-35
13.272659	2.36178e-35
13.262389	2.53927e-35
13.252119	2.7301e-35
13.241848	2.93527e-35
13.231578	3.15586e-35
13.221308	3.39303e-35
13.211037	3.64802e-35
13.200767	3.92217e-35
13.190496	4.21692e-35
13.180226	4.53382e-35
13.169956	4.87454e-35
13.159685	5.24086e-35
13.149415	5.63471e-35
13.139145	6.05816e-35
13.128874	6.51343e-35
13.118604	7.00291e-35
13.108333	7.52917e-35
13.098063	8.09498e-35
13.087793	8.70331e-35
13.077522	9.35735e-35
13.067252	1.00605e-34
13.056982	1.08166e-34
13.046711	1.16294e-34
13.036441	1.25033e-34
13.026171	1.34429e-34
13.015900	1.44531e-34
13.005630	1.55393e-34
12.995359	1.6707e-34
12.985089	1.79625e-34
12.974819	1.93123e-34
12.964548	2.07635e-34
12.954278	2.23238e-34
12.944008	2.40014e-34
12.933737	2.5805e-34
12.923467	2.77441e-34
12.913196	2.9829e-34
12.902926	3.20705e-34
12.892656	3.44804e-34
12.882385	3.70714e-34
12.872115	3.98572e-34
12.861845	4.28522e-34
12.851574	4.60723e-34
12.841304	4.95344e-34
12.831033	5.32566e-34
12.820763	5.72585e-34
12.810493	6.15611e-34
12.800222	6.6187e-34
12.789952	7.11606e-34
12.779682	7.65078e-34
12.769411	8.22568e-34
12.759141	8.84378e-34
12.748871	9.50832e-34
12.738600	1.02228e-33
12.728330	1.0991e-33
12.718059	1.18168e-33
12.707789	1.27048e-33
12.697519	1.36594e-33
12.687248	1.46858e-33
12.676978	1.57893e-33
12.666708	1.69758e-33
12.656437	1.82513e-33
12.646167	1.96227e-33
12.635896	2.10972e-33
12.625626	2.26824e-33
12.615356	2.43868e-33
12.605085	2.62192e-33
12.594815	2.81893e-33
12.584545	3.03074e-33
12.574274	3.25847e-33
12.564004	3.50331e-33
12.553733	3.76654e-33
12.543463	4.04955e-33
12.533193	4.35383e-33
12.522922	4.68097e-33
12.512652	5.03269e-33
12.502382	5.41083e-33
12.492111	5.81739e-33
12.481841	6.25449e-33
12.471571	6.72443e-33
12.461300	7.22968e-33
12.451030	7.7729e-33
12.440759	8.35692e-33
12.430489	8.98483e-33
12.420219	9.65992e-33
12.409948	1.03857e-32
12.399678	1.11661e-32
12.389408	1.2005e-32
12.379137	1.2907e-32
12.368867	1.38768e-32
12.358596	1.49194e-32
12.348326	1.60404e-32
12.338056	1.72456e-32
12.327785	1.85413e-32
12.317515	1.99344e-32
12.307245	2.14321e-32
12.296974	2.30424e-32
12.286704	2.47736e-32
12.276433	2.66349e-32
12.266163	2.86361e-32
12.255893	3.07876e-32
12.245622	3.31007e-32
12.235352	3.55877e-32
12.225082	3.82614e-32
12.214811	4.11361e-32
12.204541	4.42267e-32
12.194271	4.75495e-32
12.184000	5.11219e-32
12.173730	5.49627e-32
12.163459	5.90921e-32
12.153189	6.35317e-32
12.142919	6.83049e-32
12.132648	7.34366e-32
12.122378	7.89539e-32
12.112108	8.48856e-32
12.101837	9.1263e-32
12.091567	9.81195e-32
12.081296	1.05491e-31
12.071026	1.13417e-31
12.060756	1.21937e-31
12.050485	1.31098e-31
12.040215	1.40947e-31
12.029945	1.51536e-31
12.019674	1.62921e-31
12.009404	1.75161e-31
11.999133	1.8832e-31
11.988863	2.02468e-31
11.978593	2.17679e-31
11.968322	2.34032e-31
11.958052	2.51614e-31
11.947782	2.70516e-31
11.937511	2.90839e-31
11.927241	3.12688e-31
11.916971	3.36179e-31
11.906700	3.61435e-31
11.896430	3.88587e-31
11.886159	4.1778e-31
11.875889	4.49165e-31
11.865619	4.82908e-31
11.855348	5.19186e-31
11.845078	5.58189e-31
11.834808	6.00122e-31
11.824537	6.45205e-31
11.814267	6.93674e-31
11.803996	7.45784e-31
11.793726	8.01809e-31
11.783456	8.62043e-31
11.773185	9.26801e-31
11.762915	9.96424e-31
11.752645	1.07128e-30
11.742374	1.15175e-30
11.732104	1.23827e-30
11.721833	1.33129e-30
11.711563	1.4313e-30
11.701293	1.53882e-30
11.691022	1.65441e-30
11.680752	1.77869e-30
11.670482	1.91231e-30
11.660211	2.05596e-30
11.649941	2.2104e-30
11.639671	2.37644e-30
11.629400	2.55495e-30
11.619130	2.74688e-30
11.608859	2.95322e-30
11.598589	3.17505e-30
11.588319	3.41356e-30
11.578048	3.66997e-30
11.567778	3.94565e-30
11.557508	4.24203e-30
11.547237	4.56068e-30
11.536967	4.90326e-30
11.526696	5.27157e-30
11.516426	5.66754e-30
11.506156	6.09326e-30
11.495885	6.55096e-30
11.485615	7.04303e-30
11.475345	7.57206e-30
11.465074	8.14083e-30
11.454804	8.75232e-30
11.444533	9.40974e-30
11.434263	1.01165e-29
11.423993	1.08764e-29
11.413722	1.16934e-29
11.403452	1.25717e-29
11.393182	1.3516e-29
11.382911	1.45312e-29
11.372641	1.56227e-29
11.362371	1.67961e-29
11.352100	1.80577e-29
11.341830	1.9414e-29
11.331559	2.08722e-29
11.321289	2.244e-29
11.311019	2.41254e-29
11.300748	2.59375e-29
11.290478	2.78856e-29
11.280208	2.99801e-29
11.269937	3.22319e-29
11.259667	3.46528e-29
11.249396	3.72555e-29
11.239126	4.00537e-29
11.228856	4.30621e-29
11.218585	4.62964e-29
11.208315	4.97736e-29
11.198045	5.35119e-29
11.187774	5.75311e-29
11.177504	6.1852e-29
11.167233	6.64975e-29
11.156963	7.14919e-29
11.146693	7.68613e-29
11.136422	8.26341e-29
11.126152	8.88403e-29
11.115882	9.55127e-29
11.105611	1.02686e-28
11.095341	1.10398e-28
11.085070	1.1869e-28
11.074800	1.27604e-28
11.064530	1.37187e-28
11.054259	1.4749e-28
11.043989	1.58567e-28
11.033719	1.70476e-28
11.023448	1.83279e-28
11.013178	1.97044e-28
11.002908	2.11842e-28
10.992637	2.27752e-28
10.982367	2.44857e-28
10.972096	2.63246e-28
10.961826	2.83016e-28
10.951556	3.0427e-28
10.941285	3.27121e-28
10.931015	3.51687e-28
10.920745	3.78099e-28
10.910474	4.06494e-28
10.900204	4.37021e-28
10.889933	4.69841e-28
10.879663	5.05125e-28
10.869393	5.43059e-28
10.859122	5.83842e-28
10.848852	6.27687e-28
10.838582	6.74824e-28
10.828311	7.25501e-28
10.818041	7.79984e-28
10.807770	8.38558e-28
10.797500	9.0153e-28
10.787230	9.69231e-28
10.776959	1.04202e-27
10.766689	1.12027e-27
10.756419	1.20439e-27
10.746148	1.29483e-27
10.735878	1.39207e-27
10.725608	1.4966e-27
10.715337	1.60899e-27
10.705067	1.72981e-27
10.694796	1.85971e-27
10.684526	1.99936e-27
10.674256	2.1495e-27
10.663985	2.31091e-27
10.653715	2.48444e-27
10.643445	2.671e-27
10.633174	2.87156e-27
10.622904	3.08719e-27
10.612633	3.31901e-27
10.602363	3.56823e-27
10.592093	3.83617e-27
10.581822	4.12423e-27
10.571552	4.43391e-27
10.561282	4.76685e-27
10.551011	5.12478e-27
10.540741	5.50959e-27
10.530470	5.92329e-27
10.520200	6.36806e-27
10.509930	6.84622e-27
10.499659	7.36027e-27
10.489389	7.91293e-27
10.479119	8.50708e-27
10.468848	9.14584e-27
10.458578	9.83256e-27
10.448308	1.05708e-26
10.438037	1.13645e-26
10.427767	1.22178e-26
10.417496	1.31352e-26
10.407226	1.41215e-26
10.396956	1.51817e-26
10.386685	1.63216e-26
10.376415	1.75471e-26
10.366145	1.88646e-26
10.355874	2.0281e-26
10.345604	2.18037e-26
10.335333	2.34408e-26
10.325063	2.52007e-26
10.314793	2.70928e-26
10.304522	2.91269e-26
10.294252	3.13138e-26
10.283982	3.36648e-26
10.273711	3.61923e-26
10.263441	3.89096e-26
10.253170	4.18309e-26
10.242900	4.49715e-26
10.232630	4.83478e-26
10.222359	5.19777e-26
10.212089	5.588e-26
10.201819	6.00753e-26
10.191548	6.45855e-26
10.181278	6.94344e-26
10.171008	7.46472e-26
10.160737	8.02514e-26
10.150467	8.62762e-26
10.140196	9.27534e-26
10.129926	9.97168e-26
10.119656	1.07203e-25
10.109385	1.15251e-25
10.099115	1.23903e-25
10.088845	1.33205e-25
10.078574	1.43205e-25
10.068304	1.53956e-25
10.058033	1.65514e-25
10.047763	1.77939e-25
10.037493	1.91297e-25
10.027222	2.05658e-25
10.016952	2.21096e-25
10.006682	2.37694e-25
9.996411	2.55538e-25
9.986141	2.74721e-25
9.975870	2.95344e-25
9.965600	3.17514e-25
9.955330	3.4135e-25
9.945059	3.66974e-25
9.934789	3.94522e-25
9.924519	4.24137e-25
9.914248	4.55976e-25
9.903978	4.90204e-25
9.893708	5.27001e-25
9.883437	5.66561e-25
9.873167	6.0909e-25
9.862896	6.54811e-25
9.852626	7.03963e-25
9.842356	7.56805e-25
9.832085	8.13614e-25
9.821815	8.74686e-25
9.811545	9.40342e-25
9.801274	1.01093e-24
9.791004	1.08681e-24
9.780733	1.16839e-24
9.770463	1.25609e-24
9.760193	1.35037e-24
9.749922	1.45173e-24
9.739652	1.56069e-24
9.729382	1.67784e-24
9.719111	1.80377e-24
9.708841	1.93916e-24
9.698570	2.08471e-24
9.688300	2.24119e-24
9.678030	2.4094e-24
9.667759	2.59024e-24
9.657489	2.78466e-24
9.647219	2.99366e-24
9.636948	3.21836e-24
9.626678	3.45991e-24
9.616408	3.71959e-24
9.606137	3.99876e-24
9.595867	4.29889e-24
9.585596	4.62153e-24
9.575326	4.96839e-24
9.565056	5.34128e-24
9.554785	5.74216e-24
9.544515	6.17312e-24
9.534245	6.63642e-24
9.523974	7.13449e-24
9.513704	7.66994e-24
9.503433	8.24557e-24
9.493163	8.86439e-24
9.482893	9.52966e-24
9.472622	1.02448e-23
9.462352	1.10137e-23
9.452082	1.18403e-23
9.441811	1.27288e-23
9.431541	1.36841e-23
9.421270	1.4711e-23
9.411000	1.58151e-23
9.400730	1.70019e-23
9.390459	1.82778e-23
9.380189	1.96495e-23
9.369919	2.1124e-23
9.359648	2.27093e-23
9.349378	2.44135e-23
9.339108	2.62455e-23
9.328837	2.8215e-23
9.318567	3.03324e-23
9.308296	3.26085e-23
9.298026	3.50555e-23
9.287756	3.76861e-23
9.277485	4.05141e-23
9.267215	4.35543e-23
9.256945	4.68225e-23
9.246674	5.0336e-23
9.236404	5.41132e-23
9.226133	5.81737e-23
9.215863	6.25389e-23
9.205593	6.72316e-23
9.195322	7.22764e-23
9.185052	7.76998e-23
9.174782	8.353e-23
9.164511	8.97977e-23
9.154241	9.65356e-23
9.143970	1.03779e-22
9.133700	1.11566e-22
9.123430	1.19937e-22
9.113159	1.28936e-22
9.102889	1.38611e-22
9.092619	1.49011e-22
9.082348	1.60191e-22
9.072078	1.7221e-22
9.061808	1.85131e-22
9.051537	1.99022e-22
9.041267	2.13954e-22
9.030996	2.30007e-22
9.020726	2.47264e-22
9.010456	2.65815e-22
9.000185	2.85759e-22
8.989915	3.07198e-22
8.979645	3.30246e-22
8.969374	3.55023e-22
8.959104	3.81659e-22
8.948833	4.10292e-22
8.938563	4.41074e-22
8.928293	4.74165e-22
8.918022	5.09738e-22
8.907752	5.4798e-22
8.897482	5.8909e-22
8.887211	6.33285e-22
8.876941	6.80794e-22
8.866670	7.31868e-22
8.856400	7.86772e-22
8.846130	8.45795e-22
8.835859	9.09246e-22
8.825589	9.77456e-22
8.815319	1.05078e-21
8.805048	1.12961e-21
8.794778	1.21435e-21
8.784508	1.30544e-21
8.774237	1.40337e-21
8.763967	1.50865e-21
8.753696	1.62182e-21
8.743426	1.74347e-21
8.733156	1.87426e-21
8.722885	2.01485e-21
8.712615	2.16599e-21
8.702345	2.32846e-21
8.692074	2.50312e-21
8.681804	2.69089e-21
8.671533	2.89273e-21
8.661263	3.10971e-21
8.650993	3.34297e-21
8.640722	3.59371e-21
8.630452	3.86327e-21
8.620182	4.15304e-21
8.609911	4.46455e-21
8.599641	4.79942e-21
8.589370	5.1594e-21
8.579100	5.54638e-21
8.568830	5.96238e-21
8.558559	6.40958e-21
8.548289	6.89031e-21
8.538019	7.4071e-21
8.527748	7.96265e-21
8.517478	8.55986e-21
8.507208	9.20185e-21
8.496937	9.89199e-21
8.486667	1.06339e-20
8.476396	1.14314e-20
8.466126	1.22887e-20
8.455856	1.32104e-20
8.445585	1.42011e-20
8.435315	1.52661e-20
8.425045	1.6411e-20
8.414774	1.76418e-20
8.404504	1.89648e-20
8.394233	2.03871e-20
8.383963	2.1916e-20
8.373693	2.35595e-20
8.363422	2.53263e-20
8.353152	2.72255e-20
8.342882	2.92672e-20
8.332611	3.14619e-20
8.322341	3.38212e-20
8.312070	3.63574e-20
8.301800	3.90838e-20
8.291530	4.20146e-20
8.281259	4.51652e-20
8.270989	4.85519e-20
8.260719	5.21926e-20
8.250448	5.61063e-20
8.240178	6.03133e-20
8.229908	6.48359e-20
8.219637	6.96974e-20
8.209367	7.49235e-20
8.199096	8.05414e-20
8.188826	8.65804e-20
8.178556	9.30723e-20
8.168285	1.00051e-19
8.158015	1.07552e-19
8.147745	1.15617e-19
8.137474	1.24285e-19
8.127204	1.33604e-19
8.116933	1.43621e-19
8.106663	1.54389e-19
8.096393	1.65964e-19
8.086122	1.78407e-19
8.075852	1.91783e-19
8.065582	2.06161e-19
8.055311	2.21618e-19
8.045041	2.38233e-19
8.034770	2.56093e-19
8.024500	2.75292e-19
8.014230	2.95931e-19
8.003959	3.18116e-19
7.993689	3.41964e-19
7.983419	3.676e-19
7.973148	3.95158e-19
7.962878	4.24781e-19
7.952608	4.56625e-19
7.942337	4.90855e-19
7.932067	5.27651e-19
7.921796	5.67205e-19
7.911526	6.09724e-19
7.901256	6.5543e-19
7.890985	7.04561e-19
7.880715	7.57374e-19
7.870445	8.14146e-19
7.860174	8.75173e-19
7.849904	9.40773e-19
7.839633	1.01129e-18
7.829363	1.08709e-18
7.819093	1.16858e-18
7.808822	1.25616e-18
7.798552	1.35032e-18
7.788282	1.45153e-18
7.778011	1.56032e-18
7.767741	1.67727e-18
7.757470	1.80298e-18
7.747200	1.93811e-18
7.736930	2.08337e-18
7.726659	2.23952e-18
7.716389	2.40736e-18
7.706119	2.58779e-18
7.695848	2.78173e-18
7.685578	2.9902e-18
7.675308	3.2143e-18
7.665037	3.45519e-18
7.654767	3.71413e-18
7.644496	3.99247e-18
7.634226	4.29167e-18
7.623956	4.61328e-18
7.613685	4.959e-18
7.603415	5.33061e-18
7.593145	5.73007e-18
7.582874	6.15946e-18
7.572604	6.62102e-18
7.562333	7.11717e-18
7.552063	7.65048e-18
7.541793	8.22375e-18
7.531522	8.83997e-18
7.521252	9.50236e-18
7.510982	1.02144e-17
7.500711	1.09797e-17
7.490441	1.18024e-17
7.480170	1.26867e-17
7.469900	1.36373e-17
7.459630	1.46591e-17
7.449359	1.57574e-17
7.439089	1.6938e-17
7.428819	1.82071e-17
7.418548	1.95712e-17
7.408278	2.10375e-17
7.398008	2.26136e-17
7.387737	2.43078e-17
7.377467	2.61289e-17
7.367196	2.80864e-17
7.356926	3.01906e-17
7.346656	3.24523e-17
7.336385	3.48835e-17
7.326115	3.74967e-17
7.315845	4.03057e-17
7.305574	4.33251e-17
7.295304	4.65706e-17
7.285033	5.00592e-17
7.274763	5.3809e-17
7.264493	5.78398e-17
7.254222	6.21723e-17
7.243952	6.68294e-17
7.233682	7.18353e-17
7.223411	7.7216e-17
7.213141	8.29997e-17
7.202870	8.92165e-17
7.192600	9.58989e-17
7.182330	1.03082e-16
7.172059	1.10802e-16
7.161789	1.19101e-16
7.151519	1.28022e-16
7.141248	1.3761e-16
7.130978	1.47916e-16
7.120708	1.58994e-16
7.110437	1.70902e-16
7.100167	1.83701e-16
7.089896	1.97458e-16
7.079626	2.12246e-16
7.069356	2.2814e-16
7.059085	2.45225e-16
7.048815	2.63589e-16
7.038545	2.83328e-16
7.028274	3.04545e-16
7.018004	3.2735e-16
7.007733	3.51862e-16
6.997463	3.7821e-16
6.987193	4.0653e-16
6.976922	4.3697e-16
6.966652	4.6969e-16
6.956382	5.04858e-16
6.946111	5.4266e-16
6.935841	5.83291e-16
6.925570	6.26963e-16
6.915300	6.73905e-16
6.905030	7.2436e-16
6.894759	7.78593e-16
6.884489	8.36885e-16
6.874219	8.9954e-16
6.863948	9.66884e-16
6.853678	1.03927e-15
6.843408	1.11707e-15
6.833137	1.2007e-15
6.822867	1.29058e-15
6.812596	1.3872e-15
6.802326	1.49104e-15
6.792056	1.60266e-15
6.781785	1.72263e-15
6.771515	1.85157e-15
6.761245	1.99017e-15
6.750974	2.13914e-15
6.740704	2.29926e-15
6.730433	2.47135e-15
6.720163	2.65633e-15
6.709893	2.85515e-15
6.699622	3.06885e-15
6.689352	3.29853e-15
6.679082	3.54541e-15
6.668811	3.81075e-15
6.658541	4.09595e-15
6.648270	4.40249e-15
6.638000	4.73197e-15
6.627730	5.08609e-15
6.617459	5.46671e-15
6.607189	5.87581e-15
6.596919	6.31551e-15
6.586648	6.78811e-15
6.576378	7.29607e-15
6.566108	7.84202e-15
6.555837	8.42882e-15
6.545567	9.05951e-15
6.535296	9.73739e-15
6.525026	1.0466e-14
6.514756	1.12491e-14
6.504485	1.20907e-14
6.494215	1.29953e-14
6.483945	1.39676e-14
6.473674	1.50126e-14
6.463404	1.61358e-14
6.453133	1.73429e-14
6.442863	1.86404e-14
6.432593	2.00349e-14
6.422322	2.15336e-14
6.412052	2.31445e-14
6.401782	2.48758e-14
6.391511	2.67367e-14
6.381241	2.87366e-14
6.370970	3.08862e-14
6.360700	3.31964e-14
6.350430	3.56795e-14
6.340159	3.83482e-14
6.329889	4.12164e-14
6.319619	4.42991e-14
6.309348	4.76123e-14
6.299078	5.11732e-14
6.288808	5.50004e-14
6.278537	5.91137e-14
6.268267	6.35345e-14
6.257996	6.82859e-14
6.247726	7.33924e-14
6.237456	7.88807e-14
6.227185	8.47793e-14
6.216915	9.11189e-14
6.206645	9.79323e-14
6.196374	1.05255e-13
6.186104	1.13125e-13
6.175833	1.21584e-13
6.165563	1.30674e-13
6.155293	1.40444e-13
6.145022	1.50945e-13
6.134752	1.6223e-13
6.124482	1.74358e-13
6.114211	1.87393e-13
6.103941	2.01402e-13
6.093670	2.16458e-13
6.083400	2.3264e-13
6.073130	2.5003e-13
6.062859	2.6872e-13
6.052589	2.88806e-13
6.042319	3.10394e-13
6.032048	3.33594e-13
6.021778	3.58528e-13
6.011508	3.85325e-13
6.001237	4.14124e-13
5.990967	4.45074e-13
5.980696	4.78337e-13
5.970426	5.14085e-13
5.960156	5.52503e-13
5.949885	5.93792e-13
5.939615	6.38164e-13
5.929345	6.85851e-13
5.919074	7.37101e-13
5.908804	7.92178e-13
5.898533	8.51369e-13
5.888263	9.14982e-13
5.877993	9.83345e-13
5.867722	1.05681e-12
5.857452	1.13577e-12
5.847182	1.22062e-12
5.836911	1.31181e-12
5.826641	1.40981e-12
5.816370	1.51513e-12
5.806100	1.62831e-12
5.795830	1.74994e-12
5.785559	1.88065e-12
5.775289	2.02113e-12
5.765019	2.17209e-12
5.754748	2.33432e-12
5.744478	2.50867e-12
5.734208	2.69603e-12
5.723937	2.89737e-12
5.713667	3.11375e-12
5.703396	3.34628e-12
5.693126	3.59616e-12
5.682856	3.8647e-12
5.672585	4.15328e-12
5.662315	4.46341e-12
5.652045	4.79667e-12
5.641774	5.15481e-12
5.631504	5.53967e-12
5.621233	5.95326e-12
5.610963	6.39771e-12
5.600693	6.87533e-12
5.590422	7.38858e-12
5.580152	7.94013e-12
5.569882	8.53283e-12
5.559611	9.16975e-12
5.549341	9.8542e-12
5.539070	1.05897e-11
5.528800	1.13801e-11
5.518530	1.22294e-11
5.508259	1.31421e-11
5.497989	1.41229e-11
5.487719	1.51768e-11
5.477448	1.63093e-11
5.467178	1.75263e-11
5.456908	1.88341e-11
5.446637	2.02394e-11
5.436367	2.17495e-11
5.426096	2.33722e-11
5.415826	2.51159e-11
5.405556	2.69896e-11
5.395285	2.9003e-11
5.385015	3.11665e-11
5.374745	3.34914e-11
5.364474	3.59895e-11
5.354204	3.86739e-11
5.343933	4.15584e-11
5.333663	4.46579e-11
5.323393	4.79885e-11
5.313122	5.15673e-11
5.302852	5.54128e-11
5.292582	5.95449e-11
5.282311	6.39849e-11
5.272041	6.87558e-11
5.261770	7.38823e-11
5.251500	7.93907e-11
5.241230	8.53095e-11
5.230959	9.16694e-11
5.220689	9.8503e-11
5.210419	1.05846e-10
5.200148	1.13736e-10
5.189878	1.22213e-10
5.179608	1.31322e-10
5.169337	1.41109e-10
5.159067	1.51626e-10
5.148796	1.62925e-10
5.138526	1.75066e-10
5.128256	1.88111e-10
5.117985	2.02128e-10
5.107715	2.17188e-10
5.097445	2.33369e-10
5.087174	2.50755e-10
5.076904	2.69436e-10
5.066633	2.89507e-10
5.056363	3.11072e-10
5.046093	3.34242e-10
5.035822	3.59137e-10
5.025552	3.85885e-10
5.015282	4.14623e-10
5.005011	4.45499e-10
4.994741	4.78674e-10
4.984470	5.14316e-10
4.974200	5.52611e-10
4.963930	5.93754e-10
4.953659	6.37958e-10
4.943389	6.8545e-10
4.933119	7.36475e-10
4.922848	7.91295e-10
4.912578	8.50192e-10
4.902307	9.13469e-10
4.892037	9.81452e-10
4.881767	1.05449e-09
4.871496	1.13296e-09
4.861226	1.21726e-09
4.850956	1.30783e-09
4.840685	1.40513e-09
4.830415	1.50966e-09
4.820145	1.62197e-09
4.809874	1.74261e-09
4.799604	1.87223e-09
4.789333	2.01148e-09
4.779063	2.16107e-09
4.768793	2.32178e-09
4.758522	2.49442e-09
4.748252	2.67989e-09
4.737982	2.87914e-09
4.727711	3.09319e-09
4.717441	3.32313e-09
4.707170	3.57015e-09
4.696900	3.83551e-09
4.686630	4.12058e-09
4.676359	4.4268e-09
4.666089	4.75576e-09
4.655819	5.10914e-09
4.645548	5.48875e-09
4.635278	5.89653e-09
4.625007	6.33456e-09
4.614737	6.80511e-09
4.604467	7.31056e-09
4.594196	7.85351e-09
4.583926	8.43674e-09
4.573656	9.06323e-09
4.563385	9.73618e-09
4.553115	1.0459e-08
4.542845	1.12355e-08
4.532574	1.20695e-08
4.522304	1.29654e-08
4.512033	1.39276e-08
4.501763	1.49612e-08
4.491493	1.60714e-08
4.481222	1.72639e-08
4.470952	1.85447e-08
4.460682	1.99204e-08
4.450411	2.1398e-08
4.440141	2.2985e-08
4.429870	2.46896e-08
4.419600	2.65204e-08
4.409330	2.84868e-08
4.399059	3.05988e-08
4.388789	3.28671e-08
4.378519	3.53032e-08
4.368248	3.79197e-08
4.357978	4.07298e-08
4.347707	4.37478e-08
4.337437	4.6989e-08
4.327167	5.047e-08
4.316896	5.42085e-08
4.306626	5.82234e-08
4.296356	6.25351e-08
4.286085	6.71655e-08
4.275815	7.21383e-08
4.265545	7.74785e-08
4.255274	8.32133e-08
4.245004	8.93718e-08
4.234733	9.59853e-08
4.224463	1.03087e-07
4.214193	1.10713e-07
4.203922	1.18903e-07
4.193652	1.27697e-07
4.183382	1.3714e-07
4.173111	1.4728e-07
4.162841	1.58168e-07
4.152570	1.69859e-07
4.142300	1.82413e-07
4.132030	1.95892e-07
4.121759	2.10365e-07
4.111489	2.25905e-07
4.101219	2.4259e-07
4.090948	2.60505e-07
4.080678	2.7974e-07
4.070407	3.00391e-07
4.060137	3.22563e-07
4.049867	3.46367e-07
4.039596	3.71924e-07
4.029326	3.99362e-07
4.019056	4.28818e-07
4.008785	4.60441e-07
3.998515	4.9439e-07
3.988245	5.30835e-07
3.977974	5.69958e-07
3.967704	6.11957e-07
3.957433	6.57042e-07
3.947163	7.05438e-07
3.936893	7.57387e-07
3.926622	8.13151e-07
3.916352	8.73007e-07
3.906082	9.37255e-07
3.895811	1.00622e-06
3.885541	1.08023e-06
3.875270	1.15968e-06
3.865000	1.24494e-06
3.854730	1.33645e-06
3.844459	1.43467e-06
3.834189	1.54007e-06
3.823919	1.65319e-06
3.813648	1.77458e-06
3.803378	1.90486e-06
3.793107	2.04465e-06
3.782837	2.19467e-06
3.772567	2.35564e-06
3.762296	2.52837e-06
3.752026	2.71371e-06
3.741756	2.91257e-06
3.731485	3.12594e-06
3.721215	3.35487e-06
3.710945	3.60047e-06
3.700674	3.86397e-06
3.690404	4.14665e-06
3.680133	4.4499e-06
3.669863	4.77521e-06
3.659593	5.12417e-06
3.649322	5.49848e-06
3.639052	5.89998e-06
3.628782	6.33062e-06
3.618511	6.7925e-06
3.608241	7.28786e-06
3.597970	7.81911e-06
3.587700	8.38883e-06
3.577430	8.99978e-06
3.567159	9.6549e-06
3.556889	1.03574e-05
3.546619	1.11105e-05
3.536348	1.19181e-05
3.526078	1.27838e-05
3.515807	1.37119e-05
3.505537	1.47069e-05
3.495267	1.57734e-05
3.484996	1.69165e-05
3.474726	1.81417e-05
3.464456	1.94547e-05
3.454185	2.08618e-05
3.443915	2.23697e-05
3.433645	2.39853e-05
3.423374	2.57163e-05
3.413104	2.75708e-05
3.402833	2.95574e-05
3.392563	3.16853e-05
3.382293	3.39644e-05
3.372022	3.64052e-05
3.361752	3.90189e-05
3.351482	4.18175e-05
3.341211	4.48136e-05
3.330941	4.8021e-05
3.320670	5.1454e-05
3.310400	5.51281e-05
3.300130	5.90596e-05
3.289859	6.32659e-05
3.279589	6.77657e-05
3.269319	7.25786e-05
3.259048	7.77254e-05
3.248778	8.32284e-05
3.238507	8.9111e-05
3.228237	9.53981e-05
3.217967	0.000102116
3.207696	0.000109292
3.197426	0.000116956
3.187156	0.000125139
3.176885	0.000133873
3.166615	0.000143191
3.156345	0.00015313
3.146074	0.000163727
3.135804	0.000175019
3.125533	0.000187046
3.115263	0.000199849
3.104993	0.00021347
3.094722	0.00022795
3.084452	0.000243331
3.074182	0.000259653
3.063911	0.000276955
3.053641	0.000295272
3.043370	0.000314633
3.033100	0.000335058
3.022830	0.000356554
3.012559	0.000379108
3.002289	0.000402672
2.992019	0.000427151
2.981748	0.000452355
2.971478	0.000477922
2.961207	0.000503055
&
```
