## Supplementary material for "All-at-once RNA folding with 3D motif prediction framed by evolutionary information": RF03761_mir-5897.surv

```
0.695498	0.03125
-0.005105	0.96875
-0.660508	1
&
0.882197	0.000289519
0.881949	0.000868558
0.831098	0.00173712
0.706798	0.00260567
0.695498	0.00289519
0.650298	0.00376375
0.633348	0.00550087
0.622047	0.00579039
0.480797	0.00868558
-0.005105	0.990156
-0.033355	0.990735
-0.044656	0.991604
-0.067256	0.992183
-0.208506	0.992472
-0.287607	0.993341
-0.298907	0.997684
-0.660508	0.999131
-0.739609	0.999421
-1.378061	1
&
1.667302	9.56206e-07
1.480851	1.91241e-06
1.463901	2.86862e-06
1.435651	4.78103e-06
1.254850	5.73723e-06
1.243550	1.52993e-05
1.226600	1.72117e-05
1.209650	1.91241e-05
1.204000	5.16351e-05
1.192700	5.35475e-05
1.187050	6.5022e-05
1.175750	7.07592e-05
1.170100	8.31899e-05
1.158800	8.41461e-05
1.153150	0.00010327
1.136200	0.000113788
1.119250	0.000119526
1.102300	0.000131
1.096650	0.000146299
1.091000	0.00015873
1.074049	0.000177854
1.057099	0.000190285
1.040149	0.000193154
1.034499	0.000218971
1.028849	0.000233314
1.017549	0.000259132
1.000599	0.000278256
0.983649	0.000287818
0.972349	0.000290687
0.961049	0.000291643
0.932799	0.000333716
0.921499	0.000349015
0.915849	0.000349971
0.910199	0.00036049
0.898899	0.000365271
0.893249	0.000367183
0.887599	0.000369095
0.881949	0.00100784
0.876299	0.00100975
0.870649	0.00101167
0.864999	0.00103079
0.848048	0.00104226
0.836748	0.00106904
0.831098	0.00174029
0.825448	0.00176324
0.814148	0.00179767
0.808498	0.00179958
0.791548	0.00181488
0.780248	0.00184548
0.746348	0.00186843
0.740698	0.00187416
0.712448	0.00193823
0.706798	0.00256932
0.695498	0.00300535
0.661598	0.00303117
0.650298	0.00366227
0.638998	0.00369478
0.633348	0.00495697
0.627697	0.00496271
0.622047	0.00522184
0.616397	0.00526009
0.605097	0.00529642
0.593797	0.00531077
0.588147	0.00536814
0.582497	0.0053777
0.576847	0.00547045
0.559897	0.00557755
0.548597	0.00563014
0.537297	0.00563301
0.531647	0.00564735
0.525997	0.00566265
0.520347	0.00566839
0.514697	0.00569899
0.509047	0.00570186
0.503397	0.00571524
0.497747	0.00578122
0.492097	0.00579843
0.486447	0.00580226
0.480797	0.00791452
0.469497	0.00797954
0.458197	0.00804265
0.452547	0.0080436
0.446897	0.00804934
0.441247	0.00807325
0.435597	0.00808281
0.429947	0.00812871
0.424297	0.00813253
0.418647	0.00813731
0.407347	0.00813922
0.401696	0.00822528
0.384746	0.00832855
0.379096	0.00833142
0.373446	0.00833525
0.322596	0.00837349
0.311296	0.00839262
0.305646	0.00839549
0.299996	0.00840314
0.294346	0.00840505
0.266096	0.008406
0.232196	0.00840696
0.170045	0.0084127
0.130495	0.00841748
0.107895	0.00841939
0.073995	0.00843852
0.045745	0.00844808
0.028795	0.00848059
0.017495	0.00848155
-0.005105	0.990646
-0.016405	0.990652
-0.027705	0.990664
-0.033355	0.991084
-0.044656	0.991752
-0.050306	0.991754
-0.067256	0.992174
-0.072906	0.992237
-0.078556	0.992315
-0.084206	0.992346
-0.089856	0.992361
-0.095506	0.992363
-0.101156	0.992365
-0.123756	0.992366
-0.129406	0.992375
-0.135056	0.99238
-0.140706	0.992399
-0.146356	0.9924
-0.152006	0.992403
-0.163306	0.992443
-0.168956	0.992452
-0.174606	0.992455
-0.180256	0.992456
-0.202856	0.992456
-0.208506	0.992686
-0.231106	0.992698
-0.259356	0.992717
-0.265006	0.992733
-0.287607	0.99337
-0.298907	0.996571
-0.304557	0.99676
-0.310207	0.996887
-0.315857	0.996932
-0.321507	0.996933
-0.327157	0.996936
-0.332807	0.996999
-0.338457	0.997034
-0.344107	0.99708
-0.349757	0.997177
-0.355407	0.997179
-0.361057	0.997285
-0.366707	0.99734
-0.372357	0.997415
-0.383657	0.997425
-0.389307	0.997433
-0.406257	0.99745
-0.411907	0.997454
-0.417557	0.99748
-0.423207	0.9975
-0.428857	0.997545
-0.434507	0.99755
-0.445807	0.997554
-0.474057	0.997556
-0.479707	0.997566
-0.513608	0.997583
-0.524908	0.997584
-0.530558	0.99766
-0.541858	0.997717
-0.547508	0.997749
-0.553158	0.99775
-0.575758	0.997753
-0.581408	0.997761
-0.626608	0.997766
-0.643558	0.99777
-0.649208	0.997773
-0.660508	0.999035
-0.688758	0.999058
-0.705708	0.999066
-0.722659	0.999069
-0.728309	0.999071
-0.739609	0.999281
-0.745259	0.99929
-0.762209	0.999355
-0.773509	0.999373
-0.818709	0.999392
-0.835659	0.999411
-0.914759	0.999426
-0.959960	0.999427
-0.971260	0.999448
-0.982560	0.999456
-0.988210	0.999471
-1.005160	0.99952
-1.033410	0.999521
-1.112510	0.999524
-1.135110	0.999525
-1.157710	0.999534
-1.174661	0.999544
-1.378061	0.999965
-1.383711	0.99997
-1.496712	0.999989
-1.558862	0.999998
-1.570162	1
&
```
