## Supplementary material for "All-at-once RNA folding with 3D motif prediction framed by evolutionary information": RF03762_MIR859.cacofold.helixcov

```
# RMs = 3 L = 128

# RM_HELIX NESTED 56-57 64-65, nbp = 2 nbp_cov = 0
# pvals: 0.990927,0.990927
# aggregated NONE
NESTED  :::::::::::::::::::::::::::::::::::::::::::::::::::::::<<______>>:::::::::::::::::::::::::::::::::::::::::::::::::::::::::::::::
        ::::::::::::::::::::::::::::::::::::::::::::::::::::::::::::::::::::::::::::::::::::::::::::::::::::::::::::::::::::::::::::::::

# RM_HELIX NESTED 45-55 71-81, nbp = 11 nbp_cov = 0
# pvals: 0.990927,0.990927,0.990927,0.990927,0.990927,0.990927,0.990927,0.990927,0.990927,0.990927,0.990927
# aggregated NONE
NESTED  ::::::::::::::::::::::::::::::::::::::::::::<<<<<<<<<<<_______________>>>>>>>>>>>:::::::::::::::::::::::::::::::::::::::::::::::
        ::::::::::::::::::::::::::::::::::::::::::::::::::::::::::::::::::::::::::::::::::::::::::::::::::::::::::::::::::::::::::::::::

# RM_HELIX NESTED 3-44 85-126, nbp = 40 nbp_cov = 0
# pvals: 0.990927,0.990927,0.990927,0.990927,0.990927,0.990927,0.990927,0.990927,0.990927,0.990927,0.990927,0.990927,0.990927,0.990927,0.990927,0.990927,0.990927,0.990927,0.990927,0.990927,0.990927,0.990927,0.990927,0.990927,0.990927,0.0062418,0.990927,0.990927,0.990927,0.990927,0.990927,0.990927,0.990927,0.990927,0.990927,0.990927,0.990927,0.990927,0.990927,0.990927
# aggregated NONE
NESTED  ::<<<<<<<<<<<<<-<<<<-<<<<<<<<<<<<<<<<<<<<<<<________________________________________>>>>>>>>>>>>>>>>>>>>>>>->>>>->>>>>>>>>>>>>::
        ::::::::::::::::::::::::::::::::::::::::::::::::::::::::::::::::::::::::::::::::::::::::::::::::::::::::::::::::::::::::::::::::
```
