## Supplementary material for "All-at-once RNA folding with 3D motif prediction framed by evolutionary information": RF03762_MIR859.helixcov

```
# RMs = 2 L = 128

# RM_HELIX NESTED 47-54 72-79, nbp = 8 nbp_cov = 0
# pvals: 0.990927,0.990927,0.990927,0.990927,0.990927,0.990927,0.990927,0.990927
# aggregated NONE
NESTED  ::::::::::::::::::::::::::::::::::::::::::::::<<<<<<<<_________________>>>>>>>>:::::::::::::::::::::::::::::::::::::::::::::::::
        ::::::::::::::::::::::::::::::::::::::::::::::::::::::::::::::::::::::::::::::::::::::::::::::::::::::::::::::::::::::::::::::::

# RM_HELIX NESTED 1-46 83-128, nbp = 43 nbp_cov = 0
# pvals: 0.990927,0.00743807,0.990927,0.990927,0.990927,0.990927,0.990927,0.990927,0.990927,0.990927,0.990927,0.990927,0.990927,0.990927,0.990927,0.990927,0.990927,0.990927,0.990927,0.990927,0.990927,0.990927,0.990927,0.990927,0.990927,0.990927,0.0062418,0.990927,0.990927,0.990927,0.990927,0.990927,0.990927,0.990927,0.990927,0.990927,0.990927,0.990927,0.990927,0.990927,0.990927,0.990927,0.990927
# aggregated NONE
NESTED  <<<<<<<<<<<<<<<-<<<<-<<-<<<<<<<<<<<<<<<<<<<<<<____________________________________>>>>>>>>>>>>>>>>>>>>>>->>->>>>->>>>>>>>>>>>>>>
        ::::::::::::::::::::::::::::::::::::::::::::::::::::::::::::::::::::::::::::::::::::::::::::::::::::::::::::::::::::::::::::::::
```
