## Supplementary material for "All-at-once RNA folding with 3D motif prediction framed by evolutionary information": RF03762_MIR859.surv

```
0.341181	0.0196078
0.169146	0.0392157
-0.002888	1
&
1.532678	0.000123808
1.405245	0.000619042
1.392502	0.000866658
1.258697	0.000990467
1.118521	0.0014857
0.952858	0.00173332
0.748966	0.00222855
0.736223	0.00321902
0.729851	0.00371425
0.506843	0.00396187
0.487728	0.00420948
0.481357	0.00470472
0.392154	0.00495233
0.385782	0.00519995
0.341181	0.00705708
0.169146	0.00792373
0.162774	0.0089142
-0.002888	0.990219
-0.104835	0.990962
-0.168551	0.991952
-0.257754	0.992943
-0.270497	0.993067
-0.353329	0.994057
-0.372444	0.994305
-0.391559	0.995295
-0.417045	0.995543
-0.429789	0.995791
-0.582708	0.996286
-0.633681	0.997029
-0.640053	0.998143
-0.659168	0.99839
-0.888547	0.999381
-0.984122	0.999629
-0.990493	0.999876
-1.015980	1
&
1.764505	4.10105e-07
1.762057	1.23031e-06
1.704713	3.28084e-06
1.691969	4.92126e-06
1.621881	6.56168e-06
1.609138	1.14829e-05
1.570908	1.59941e-05
1.551793	2.25558e-05
1.545422	2.29659e-05
1.532678	9.55545e-05
1.526307	9.59646e-05
1.513563	9.63747e-05
1.468962	9.67848e-05
1.437104	9.80151e-05
1.411617	0.000102936
1.405245	0.000359662
1.398874	0.000364583
1.392502	0.000494997
1.379759	0.000495817
1.367015	0.000498278
1.360644	0.000558563
1.347900	0.000559383
1.335157	0.000561434
1.322414	0.000565535
1.316042	0.000568406
1.303299	0.000581529
1.296927	0.00058481
1.277812	0.00058645
1.271441	0.000606135
1.265069	0.000608596
1.258697	0.000672162
1.233211	0.000675443
1.220468	0.000686516
1.214096	0.000761565
1.207724	0.000792733
1.201353	0.000796014
1.188609	0.000808317
1.182238	0.000813648
1.175866	0.000840715
1.169494	0.000842356
1.163123	0.000864091
1.156751	0.000865322
1.150379	0.00089895
1.137636	0.000903871
1.131265	0.000905102
1.124893	0.000955955
1.118521	0.0012217
1.112150	0.00124959
1.105778	0.00125041
1.099406	0.00125082
1.093035	0.00125779
1.086663	0.00126148
1.080291	0.00126394
1.073920	0.00126681
1.061176	0.00126722
1.054805	0.00128076
1.048433	0.0013107
1.042062	0.00133202
1.010203	0.00134637
1.003832	0.00135622
0.997460	0.00137221
0.978345	0.00137426
0.971973	0.00137672
0.965602	0.00140133
0.952858	0.00153338
0.946487	0.0015342
0.927372	0.00154323
0.914629	0.00155061
0.908257	0.00155143
0.901885	0.00155717
0.895514	0.00155758
0.876399	0.00155881
0.870027	0.00156537
0.857284	0.00157562
0.850912	0.00158301
0.844541	0.00158793
0.838169	0.00162771
0.831797	0.00169414
0.825426	0.00170235
0.819054	0.0017085
0.812682	0.00175525
0.806311	0.00176222
0.799939	0.0017737
0.787196	0.00179462
0.780824	0.00180036
0.774452	0.00189017
0.768081	0.00189304
0.761709	0.00194513
0.755337	0.00200582
0.748966	0.00227321
0.742594	0.00229003
0.736223	0.00281701
0.729851	0.00307251
0.723479	0.00310203
0.710736	0.00310696
0.704364	0.00315371
0.697993	0.00326198
0.691621	0.00327305
0.685249	0.00328289
0.678878	0.00334318
0.672506	0.00334687
0.666134	0.00335507
0.659763	0.00337393
0.653391	0.00338378
0.647020	0.00340592
0.640648	0.00340715
0.634276	0.00341084
0.627905	0.00343176
0.621533	0.00344775
0.615161	0.00345103
0.608790	0.00347441
0.589675	0.0034781
0.576931	0.00348425
0.570560	0.00350476
0.564188	0.00351337
0.557816	0.00351747
0.551445	0.00351911
0.545073	0.00352075
0.538702	0.00352157
0.532330	0.00352362
0.513215	0.00353346
0.506843	0.00366306
0.500472	0.00366962
0.494100	0.00367208
0.487728	0.00381111
0.481357	0.00407521
0.474985	0.00407603
0.462242	0.00408506
0.455870	0.00411007
0.449498	0.00412812
0.443127	0.00417036
0.436755	0.00418184
0.430384	0.00429011
0.424012	0.00430487
0.417640	0.00430938
0.411269	0.00431348
0.404897	0.00432579
0.398525	0.00433809
0.392154	0.0045374
0.385782	0.00468955
0.379410	0.00471785
0.373039	0.00478346
0.366667	0.00491921
0.360295	0.00493602
0.353924	0.00513533
0.347552	0.00519849
0.341181	0.0062418
0.334809	0.00626476
0.328437	0.00629265
0.322066	0.00640338
0.315694	0.0064247
0.309322	0.00643209
0.302951	0.00648253
0.296579	0.00655225
0.290207	0.00655389
0.283836	0.00656168
0.277464	0.00657234
0.271092	0.00658301
0.264721	0.0066314
0.258349	0.00665641
0.251977	0.00670112
0.245606	0.00671752
0.239234	0.00672326
0.232863	0.006729
0.226491	0.0067331
0.220119	0.00678888
0.213748	0.0068791
0.201004	0.0069115
0.194633	0.00691314
0.188261	0.0069197
0.181889	0.00692708
0.175518	0.00692954
0.169146	0.00743807
0.162774	0.00796588
0.156403	0.0079667
0.150031	0.00800238
0.143660	0.00800484
0.130916	0.00800607
0.124545	0.00800894
0.118173	0.00801386
0.111801	0.00801714
0.105430	0.00804544
0.086315	0.00815535
0.073571	0.00815945
0.060828	0.00817421
0.054456	0.00817913
0.048085	0.00818734
0.041713	0.00819759
0.028970	0.00824188
0.009855	0.00824311
-0.002888	0.990927
-0.015632	0.990932
-0.022003	0.99094
-0.028375	0.990994
-0.041118	0.991097
-0.047490	0.9911
-0.060233	0.991134
-0.072976	0.991221
-0.079348	0.991233
-0.085720	0.991243
-0.092091	0.991288
-0.098463	0.991303
-0.104835	0.991752
-0.111206	0.991784
-0.117578	0.991845
-0.123950	0.991854
-0.130321	0.991877
-0.136693	0.991898
-0.143065	0.991941
-0.149436	0.991988
-0.155808	0.992002
-0.162179	0.992028
-0.168551	0.992591
-0.174923	0.992613
-0.181294	0.992647
-0.187666	0.992706
-0.194038	0.992707
-0.200409	0.992727
-0.206781	0.992753
-0.213153	0.992798
-0.219524	0.992842
-0.225896	0.992848
-0.232268	0.992925
-0.245011	0.992946
-0.251383	0.992964
-0.257754	0.993563
-0.264126	0.993591
-0.270497	0.993693
-0.276869	0.993695
-0.283241	0.993766
-0.289612	0.993904
-0.295984	0.993942
-0.302356	0.993949
-0.308727	0.993954
-0.315099	0.993981
-0.321471	0.993995
-0.327842	0.994062
-0.334214	0.994072
-0.340586	0.994079
-0.346957	0.994085
-0.353329	0.994602
-0.359700	0.994634
-0.366072	0.994666
-0.372444	0.99482
-0.378815	0.994839
-0.385187	0.994884
-0.391559	0.995398
-0.397930	0.995577
-0.404302	0.995578
-0.410674	0.995606
-0.417045	0.995765
-0.423417	0.995799
-0.429789	0.995988
-0.436160	0.996031
-0.442532	0.996143
-0.448904	0.996196
-0.455275	0.996201
-0.461647	0.996269
-0.468018	0.996316
-0.474390	0.996364
-0.480762	0.996387
-0.487133	0.996427
-0.493505	0.996475
-0.499877	0.996519
-0.506248	0.99656
-0.512620	0.996635
-0.518992	0.996673
-0.525363	0.996674
-0.531735	0.996679
-0.538107	0.996686
-0.544478	0.996695
-0.550850	0.996709
-0.557221	0.996717
-0.563593	0.996733
-0.569965	0.99674
-0.576336	0.996741
-0.582708	0.997001
-0.595451	0.997035
-0.601823	0.997056
-0.608195	0.997069
-0.614566	0.997071
-0.620938	0.997084
-0.633681	0.997479
-0.640053	0.998079
-0.646425	0.998082
-0.652796	0.998091
-0.659168	0.998301
-0.671911	0.998313
-0.678283	0.998334
-0.684654	0.998343
-0.691026	0.998349
-0.697398	0.998356
-0.703769	0.998392
-0.710141	0.998444
-0.716513	0.998464
-0.722884	0.998523
-0.729256	0.998563
-0.735628	0.998569
-0.741999	0.998578
-0.748371	0.998589
-0.754742	0.998616
-0.761114	0.998655
-0.773857	0.998684
-0.780229	0.998687
-0.786601	0.998695
-0.792972	0.998702
-0.799344	0.998743
-0.812087	0.998749
-0.824831	0.99875
-0.831202	0.998752
-0.837574	0.998758
-0.843946	0.998781
-0.850317	0.998873
-0.856689	0.998875
-0.863060	0.998876
-0.875804	0.998878
-0.888547	0.999398
-0.901290	0.999399
-0.907662	0.9994
-0.914034	0.99941
-0.920405	0.999412
-0.926777	0.999419
-0.939520	0.999421
-0.945892	0.999431
-0.958635	0.999467
-0.965007	0.999469
-0.971378	0.999481
-0.977750	0.999486
-0.984122	0.999642
-0.990493	0.999771
-0.996865	0.999776
-1.003237	0.999778
-1.015980	0.999853
-1.022352	0.999858
-1.028723	0.99986
-1.035095	0.99986
-1.041467	0.999871
-1.047838	0.999882
-1.054210	0.999941
-1.060581	0.999941
-1.066953	0.999951
-1.073325	0.999954
-1.086068	0.999955
-1.105183	0.999957
-1.117926	0.999962
-1.124298	0.999978
-1.143413	0.999981
-1.149785	0.999982
-1.156156	0.999984
-1.168899	0.999989
-1.194386	0.999993
-1.219873	0.999994
-1.232616	0.999994
-1.258102	0.999995
-1.277217	0.999996
-1.289961	0.999998
-1.296332	1
&
```
