## Supplementary material for "All-at-once RNA folding with 3D motif prediction framed by evolutionary information": RF03763_mir-2568.cacofold.helixcov

```
# RMs = 2 L = 88

# RM_HELIX NESTED 15-40 50-73, nbp = 23 nbp_cov = 0
# pvals: 0.966381,0.966381,0.966381,0.966381,0.966381,0.966381,0.966381,0.966381,0.966381,0.966381,0.966381,0.966381,0.966381,0.966381,0.966381,0.00742163,0.966381,0.966381,0.966381,0.00691223,0.966381,0.966381,0.966381
# aggregated NONE
NESTED  ::::::::::::::<<-<<<-<<<<<<<<<<<<-<<<<<<_________>>>>>>>>>>>>>>>>>>->>>>>:::::::::::::::
        ::::::::::::::::::::::::::::::::::::::::::::::::::::::::::::::::::::::::::::::::::::::::

# RM_HELIX NESTED 1-11 78-88, nbp = 10 nbp_cov = 0
# pvals: 0.966381,0.966381,0.966381,0.966381,0.966381,0.966381,0.98114,0.966381,0.966381,0.966381
# aggregated NONE
NESTED  <<<<<<-<<<<__________________________________________________________________>>>>->>>>>>
        ::::::::::::::::::::::::::::::::::::::::::::::::::::::::::::::::::::::::::::::::::::::::
```
