## Supplementary material for "All-at-once RNA folding with 3D motif prediction framed by evolutionary information": RF03763_mir-2568.helixcov

```
# RMs = 3 L = 88

# RM_HELIX NESTED 15-35 54-73, nbp = 19 nbp_cov = 0
# pvals: 0.966381,0.966381,0.966381,0.966381,0.966381,0.966381,0.966381,0.966381,0.966381,0.966381,0.966381,0.966381,0.966381,0.966381,0.966381,0.00742163,0.966381,0.00285702,0.966381
# aggregated NONE
NESTED  ::::::::::::::<<<<-<-<<<<<<<<<<<<<<__________________>>>>>>>>>>>>>>->>>>>:::::::::::::::
        ::::::::::::::::::::::::::::::::::::::::::::::::::::::::::::::::::::::::::::::::::::::::

# RM_HELIX NESTED 9-12 77-80, nbp = 4 nbp_cov = 0
# pvals: 0.966381,0.966381,0.966381,0.966381
# aggregated NONE
NESTED  ::::::::<<<<________________________________________________________________>>>>::::::::
        ::::::::::::::::::::::::::::::::::::::::::::::::::::::::::::::::::::::::::::::::::::::::

# RM_HELIX NESTED 2-6 83-87, nbp = 5 nbp_cov = 0
# pvals: 0.966381,0.966381,0.966381,0.966381,0.966381
# aggregated NONE
NESTED  :<<<<<____________________________________________________________________________>>>>>:
        ::::::::::::::::::::::::::::::::::::::::::::::::::::::::::::::::::::::::::::::::::::::::
```
