## Supplementary material for "All-at-once RNA folding with 3D motif prediction framed by evolutionary information": RF03763_mir-2568.power

```
# Power analysis of given structure 
#
# Powertype = SINGLE SUBSTITUTIONS
# covary  left_pos      right_pos    substitutions      power
#----------------------------------------------------------------
          2		87		0		0.00
          3		86		0		0.00
          4		85		1		0.00
          5		84		2		0.00
          6		83		0		0.00
          9		80		0		0.00
          10		79		0		0.00
          11		78		0		0.00
          12		77		1		0.00
          15		73		0		0.00
          16		72		0		0.00
          17		71		0		0.00
          18		70		0		0.00
          20		69		0		0.00
          22		67		0		0.00
          23		66		0		0.00
          24		65		0		0.00
          25		64		0		0.00
          26		63		0		0.00
          27		62		0		0.00
          28		61		1		0.00
          29		60		0		0.00
          30		59		0		0.00
          31		58		0		0.00
          32		57		2		0.00
          33		56		0		0.00
          34		55		2		0.00
          35		54		0		0.00
#
# BPAIRS 28
# avg substitutions per BP  0.3
# BPAIRS expected to covary 0.0 +/- 0.0
# BPAIRS observed to covary 0
#
```
