## Supplementary material for "All-at-once RNA folding with 3D motif prediction framed by evolutionary information": RF03763_mir-2568.surv

```
1.025363	0.0357143
0.938183	0.0714286
-0.003361	1
&
1.123457	0.000263158
1.118355	0.000789474
1.083483	0.00157895
1.025363	0.00394737
0.984679	0.00552632
0.973055	0.00578947
0.943995	0.00973684
0.938183	0.0121053
0.932371	0.0126316
0.821943	0.0131579
0.816131	0.0134211
0.787071	0.0173684
0.630147	0.0213158
0.583651	0.0226316
0.560403	0.0231579
0.490659	0.0239474
0.473223	0.0242105
0.455787	0.0257895
0.432539	0.0265789
0.420915	0.0278947
0.345359	0.0284211
0.316299	0.0289474
0.263991	0.0297368
0.234931	0.0310526
0.194247	0.0336842
0.188435	0.035
0.019887	0.0355263
-0.003361	0.959737
-0.061481	0.960789
-0.067293	0.961579
-0.107977	0.962895
-0.113789	0.965526
-0.189345	0.965789
-0.200969	0.967368
-0.212593	0.969211
-0.230029	0.971316
-0.288149	0.972105
-0.357893	0.972632
-0.404389	0.973684
-0.410201	0.973947
-0.427637	0.977895
-0.439261	0.979211
-0.520629	0.980526
-0.555501	0.987105
-0.572937	0.987895
-0.601997	0.988158
-0.683365	0.988684
-0.712425	0.989211
-0.729861	0.989474
-0.747297	0.990263
-0.770545	0.990789
-0.805417	0.991053
-0.863537	0.993421
-0.933281	0.994737
-1.055333	0.997368
-1.101829	0.997632
-1.154137	0.999211
-1.206445	1
&
1.647247	8.70777e-07
1.618187	2.61233e-06
1.612375	3.48311e-06
1.606563	7.83699e-06
1.589127	9.57854e-06
1.577503	1.21909e-05
1.565879	1.30617e-05
1.548443	1.39324e-05
1.531007	1.48032e-05
1.507759	1.74155e-05
1.501947	1.82863e-05
1.496135	2.00279e-05
1.490323	2.69941e-05
1.484511	2.87356e-05
1.478699	2.96064e-05
1.461263	3.04772e-05
1.455451	3.1348e-05
1.443827	3.48311e-05
1.438015	3.57018e-05
1.432203	3.65726e-05
1.426391	3.74434e-05
1.420579	4.52804e-05
1.414767	4.87635e-05
1.408955	5.22466e-05
1.403143	5.57297e-05
1.397331	5.66005e-05
1.391519	5.74713e-05
1.379895	5.92128e-05
1.374083	6.18251e-05
1.368271	7.22745e-05
1.362459	8.01115e-05
1.356647	8.35946e-05
1.350835	8.62069e-05
1.345023	8.969e-05
1.339211	9.31731e-05
1.333399	0.000107976
1.327587	0.000108847
1.321775	0.000109718
1.315963	0.000111459
1.304339	0.000115813
1.298527	0.000119296
1.286903	0.00012278
1.281091	0.000131487
1.275279	0.000139324
1.269467	0.000142807
1.263655	0.000150644
1.257843	0.00017938
1.252031	0.000181992
1.246219	0.000186346
1.240407	0.000197666
1.234595	0.000219436
1.228783	0.000231627
1.222971	0.000249913
1.217159	0.000259491
1.211347	0.000282132
1.205535	0.000300418
1.199723	0.00031348
1.193911	0.000345698
1.188099	0.00039185
1.182287	0.000416231
1.176475	0.000442355
1.170663	0.000456287
1.164851	0.000474573
1.159039	0.00049286
1.153227	0.000518983
1.147415	0.000551202
1.141603	0.000579937
1.135791	0.000596482
1.129979	0.000646987
1.124167	0.000690526
1.118355	0.000848137
1.112543	0.000891675
1.106731	0.00092999
1.100919	0.000990073
1.095107	0.00102316
1.089295	0.00110763
1.083483	0.00132532
1.077671	0.00149164
1.071859	0.00163706
1.066047	0.00167363
1.060235	0.00174242
1.054423	0.00180338
1.048611	0.0019784
1.042799	0.00208116
1.036987	0.00218304
1.031175	0.00237722
1.025363	0.00285702
1.019551	0.0030303
1.013739	0.00320185
1.007927	0.00340996
1.002115	0.00363723
0.996303	0.00383664
0.990491	0.00408568
0.984679	0.0044784
0.978867	0.00467781
0.973055	0.00497997
0.967243	0.00542581
0.961431	0.00562696
0.955619	0.00583595
0.949807	0.00600836
0.943995	0.00691223
0.938183	0.00742163
0.932371	0.00778474
0.926559	0.00788314
0.920747	0.00813915
0.914935	0.0084744
0.909123	0.00876959
0.903311	0.00902386
0.897499	0.00919279
0.891687	0.00932776
0.885875	0.00941048
0.880063	0.00953065
0.874251	0.00973877
0.868439	0.00990857
0.862627	0.0101001
0.856815	0.0102604
0.851003	0.010337
0.845191	0.0105468
0.839379	0.0106522
0.833567	0.010842
0.827755	0.0110536
0.821943	0.0112948
0.816131	0.0114681
0.810319	0.0117511
0.804507	0.0119497
0.798695	0.0121378
0.792883	0.0122893
0.787071	0.0129572
0.781259	0.0131444
0.775447	0.0133177
0.769635	0.0134317
0.763823	0.0135728
0.758011	0.0137574
0.752199	0.0138636
0.746387	0.0141257
0.740575	0.0142328
0.734763	0.0143826
0.728951	0.0145376
0.723139	0.0146778
0.717327	0.0148285
0.711515	0.0148929
0.705703	0.0149878
0.699891	0.0150279
0.694079	0.0150984
0.688267	0.0151907
0.682455	0.0152517
0.676643	0.0152935
0.670831	0.0153248
0.665019	0.0153849
0.659207	0.015566
0.653395	0.0157062
0.647583	0.0157776
0.641771	0.0158699
0.635959	0.0160153
0.630147	0.0165796
0.624335	0.0166562
0.618523	0.0167302
0.612711	0.0169122
0.606899	0.0170167
0.601087	0.0171621
0.595275	0.0173171
0.589463	0.0173528
0.583651	0.0175827
0.577839	0.0176149
0.572027	0.0176724
0.566215	0.0178448
0.560403	0.0180625
0.554591	0.0182454
0.548779	0.0184239
0.542967	0.0184927
0.537155	0.0185867
0.531343	0.0186538
0.525531	0.0188001
0.519719	0.0188427
0.513907	0.0189995
0.508095	0.0190805
0.502283	0.0193905
0.496471	0.0194619
0.490659	0.0196978
0.484847	0.0197475
0.479035	0.0198285
0.473223	0.0199678
0.467411	0.0200906
0.461599	0.0202438
0.455787	0.0206513
0.449975	0.0208621
0.444163	0.0209927
0.438351	0.0211677
0.432539	0.0214307
0.426727	0.0216684
0.420915	0.0220185
0.415103	0.0221787
0.409291	0.0223354
0.403479	0.0224913
0.397667	0.0226402
0.391855	0.0227029
0.386043	0.0227926
0.380231	0.0229363
0.374419	0.0230634
0.368607	0.0231766
0.362795	0.0233011
0.356983	0.0234169
0.351171	0.0235449
0.345359	0.0237121
0.339547	0.0238819
0.333735	0.0239429
0.327923	0.0240482
0.322111	0.024117
0.316299	0.0242929
0.310487	0.0243957
0.304675	0.0244645
0.298863	0.0245524
0.293051	0.0246073
0.287239	0.0247318
0.281427	0.0248319
0.275615	0.0249086
0.269803	0.0251332
0.263991	0.0253022
0.258179	0.0254511
0.252367	0.0255338
0.246555	0.025627
0.240743	0.0257846
0.234931	0.0260876
0.229119	0.0262304
0.223307	0.0263662
0.217495	0.0265866
0.211683	0.0267616
0.205871	0.0269906
0.200059	0.0271856
0.194247	0.0276271
0.188435	0.0280007
0.182623	0.0281949
0.176811	0.0284056
0.170999	0.0285763
0.165187	0.0288401
0.159375	0.0290352
0.153563	0.0291806
0.147751	0.0292677
0.141939	0.0294018
0.136127	0.0295359
0.130315	0.029616
0.124503	0.0297187
0.118691	0.0297954
0.112879	0.0298703
0.107067	0.0299251
0.101255	0.0299791
0.095443	0.0300261
0.089631	0.0300932
0.083819	0.0301289
0.078007	0.0301628
0.072195	0.0301768
0.066383	0.0302699
0.060571	0.0303039
0.054759	0.030364
0.048947	0.0303788
0.043135	0.0303918
0.037323	0.0304302
0.031511	0.0304798
0.025699	0.030539
0.019887	0.0306931
0.014075	0.0307907
0.008263	0.0308978
0.002451	0.0310327
-0.003361	0.966381
-0.009173	0.966436
-0.014985	0.966507
-0.020797	0.966629
-0.026609	0.966751
-0.032421	0.966803
-0.038233	0.966917
-0.044045	0.966982
-0.049857	0.967142
-0.055669	0.967248
-0.061481	0.967524
-0.067293	0.967745
-0.073105	0.967837
-0.078917	0.96811
-0.084729	0.968533
-0.090541	0.968795
-0.096353	0.968994
-0.102165	0.969137
-0.107977	0.969606
-0.113789	0.970415
-0.119601	0.970721
-0.125413	0.970961
-0.131225	0.971127
-0.137037	0.971319
-0.142849	0.971577
-0.148661	0.971741
-0.154473	0.971993
-0.160285	0.972228
-0.166097	0.972431
-0.171909	0.97256
-0.177721	0.972707
-0.183533	0.972869
-0.189345	0.973032
-0.195157	0.97319
-0.200969	0.973525
-0.206781	0.973686
-0.212593	0.974069
-0.218405	0.974194
-0.224217	0.974485
-0.230029	0.974996
-0.235841	0.9751
-0.241653	0.975299
-0.247465	0.975445
-0.253277	0.975516
-0.259089	0.97567
-0.264901	0.975822
-0.270713	0.975947
-0.276525	0.976077
-0.282337	0.976189
-0.288149	0.976389
-0.293961	0.976544
-0.299773	0.976668
-0.305585	0.976775
-0.311397	0.976914
-0.317209	0.977015
-0.323021	0.977098
-0.328833	0.977302
-0.334645	0.977372
-0.340457	0.977476
-0.346269	0.977689
-0.352081	0.977831
-0.357893	0.978049
-0.363705	0.978212
-0.369517	0.978362
-0.375329	0.978482
-0.381141	0.978604
-0.386953	0.978874
-0.392765	0.979099
-0.398577	0.979291
-0.404389	0.979755
-0.410201	0.980017
-0.416013	0.980204
-0.421825	0.980274
-0.427637	0.98114
-0.433449	0.98146
-0.439261	0.982014
-0.445073	0.982396
-0.450885	0.982643
-0.456697	0.9833
-0.462509	0.983577
-0.468321	0.983817
-0.474133	0.984008
-0.479945	0.984304
-0.485757	0.984505
-0.491569	0.984648
-0.497381	0.984825
-0.503193	0.984915
-0.509005	0.984991
-0.514817	0.985155
-0.520629	0.985439
-0.526441	0.985706
-0.532253	0.985771
-0.538065	0.985883
-0.543877	0.98596
-0.549689	0.986118
-0.555501	0.987206
-0.561313	0.987514
-0.567125	0.987803
-0.572937	0.988093
-0.578749	0.988185
-0.584561	0.988412
-0.590373	0.988669
-0.596185	0.988861
-0.601997	0.989329
-0.607809	0.989482
-0.613621	0.989576
-0.619433	0.989713
-0.625245	0.989807
-0.631057	0.989877
-0.636869	0.990094
-0.642681	0.990209
-0.648493	0.990361
-0.654305	0.990461
-0.660117	0.990595
-0.665929	0.990694
-0.671741	0.99076
-0.677553	0.990855
-0.683365	0.991028
-0.689177	0.991117
-0.694989	0.99125
-0.700801	0.991347
-0.706613	0.991442
-0.712425	0.991563
-0.718237	0.991663
-0.724049	0.991805
-0.729861	0.992004
-0.735673	0.992142
-0.741485	0.992212
-0.747297	0.992388
-0.753109	0.992479
-0.758921	0.992708
-0.764733	0.99277
-0.770545	0.992896
-0.776357	0.992989
-0.782169	0.993054
-0.787981	0.99319
-0.793793	0.993297
-0.799605	0.993348
-0.805417	0.993489
-0.811229	0.993567
-0.817041	0.993676
-0.822853	0.993754
-0.828665	0.993869
-0.834477	0.993935
-0.840289	0.993978
-0.846101	0.994107
-0.851913	0.994203
-0.857725	0.994241
-0.863537	0.994595
-0.869349	0.994688
-0.875161	0.994761
-0.880973	0.994836
-0.886785	0.994943
-0.892597	0.995071
-0.898409	0.995242
-0.904221	0.9953
-0.910033	0.995407
-0.915845	0.995513
-0.921657	0.99559
-0.927469	0.995668
-0.933281	0.995901
-0.939093	0.995988
-0.944905	0.996102
-0.950717	0.996215
-0.956529	0.996244
-0.962341	0.996303
-0.968153	0.996426
-0.973965	0.996606
-0.979777	0.99675
-0.985589	0.9968
-0.991401	0.996913
-0.997213	0.996985
-1.003025	0.997052
-1.008837	0.997108
-1.014649	0.997168
-1.020461	0.997228
-1.026273	0.997256
-1.032085	0.99736
-1.037897	0.997453
-1.043709	0.997497
-1.049521	0.99753
-1.055333	0.997924
-1.061145	0.998014
-1.066957	0.998035
-1.072769	0.998124
-1.078581	0.998196
-1.084393	0.998329
-1.090205	0.998391
-1.096017	0.99842
-1.101829	0.99848
-1.107641	0.998536
-1.113453	0.998552
-1.119265	0.998594
-1.125077	0.998629
-1.130889	0.998682
-1.136701	0.998703
-1.142513	0.998744
-1.148325	0.998753
-1.154137	0.998996
-1.159949	0.999048
-1.165761	0.999067
-1.171573	0.999112
-1.177385	0.999161
-1.183197	0.999193
-1.189009	0.999255
-1.194821	0.999259
-1.200633	0.999262
-1.206445	0.999372
-1.212257	0.99941
-1.218069	0.999418
-1.223881	0.999437
-1.229693	0.999457
-1.235505	0.999525
-1.241317	0.999546
-1.247129	0.9996
-1.252941	0.999611
-1.258753	0.999638
-1.264565	0.999649
-1.270377	0.999666
-1.276189	0.99968
-1.282001	0.999683
-1.287813	0.99969
-1.293625	0.999695
-1.299437	0.999701
-1.305249	0.999714
-1.311061	0.999714
-1.316873	0.999756
-1.322685	0.999769
-1.334309	0.999774
-1.340121	0.999777
-1.345933	0.999793
-1.351745	0.999804
-1.357557	0.999833
-1.363369	0.99984
-1.369181	0.999844
-1.374993	0.999845
-1.380805	0.999846
-1.386617	0.999852
-1.392429	0.999863
-1.398241	0.999882
-1.404053	0.999884
-1.409865	0.999898
-1.415677	0.9999
-1.421489	0.999909
-1.427301	0.999912
-1.444737	0.999916
-1.450549	0.999924
-1.456361	0.999929
-1.462173	0.999939
-1.467985	0.999943
-1.479609	0.999949
-1.485421	0.999956
-1.491233	0.999959
-1.514481	0.999968
-1.520293	0.999972
-1.526105	0.999973
-1.537729	0.999976
-1.543541	0.999977
-1.555165	0.999978
-1.578413	0.999979
-1.590037	0.999983
-1.613285	0.999984
-1.630721	0.999988
-1.642345	0.999991
-1.648157	0.999992
-1.671405	0.999993
-1.694653	0.999994
-1.723713	0.999995
-1.752773	0.999997
-1.787645	0.999997
-1.845765	0.999998
-1.962005	1
&
```
