## Supplementary material for "All-at-once RNA folding with 3D motif prediction framed by evolutionary information": RF03764_mir-647.surv

```
0.000000	0.0357143
-0.002528	1
&
1.367457	0.00027571
-0.002528	1
&
1.369986	9.11993e-07
1.367457	0.000270862
-0.002528	1
&
```
