## Supplementary material for "All-at-once RNA folding with 3D motif prediction framed by evolutionary information": RF03765_mir-2059.surv

```
0.000000	0.0384615
-0.003534	1
&
1.103342	0.00044405
0.692107	0.0017762
0.584494	0.0044405
0.469194	0.00488455
0.119453	0.00577265
-0.003534	0.996448
-0.218759	0.99778
-0.230289	0.998668
-0.433985	1
&
1.378704	1.46327e-06
1.376217	2.19491e-05
1.234014	6.58472e-05
1.149461	0.000118525
1.103342	0.000494586
1.022632	0.000520925
0.999572	0.000564823
0.980356	0.000591162
0.953452	0.000594088
0.880429	0.000599941
0.772816	0.000613111
0.692107	0.00174129
0.653674	0.00175446
0.649830	0.00176178
0.642144	0.00177349
0.584494	0.00402985
0.542217	0.00407375
0.476881	0.00407668
0.469194	0.00445274
0.465351	0.00445713
0.430761	0.0044703
0.426918	0.00449224
0.280872	0.00449517
0.227065	0.00451712
0.119453	0.00526924
-0.003534	0.99656
-0.061183	0.996582
-0.099616	0.996634
-0.107303	0.996639
-0.111146	0.996645
-0.122676	0.996658
-0.130363	0.996664
-0.218759	0.997792
-0.226446	0.997814
-0.230289	0.998566
-0.291782	0.998654
-0.307156	0.99868
-0.322529	0.998724
-0.330215	0.998739
-0.337902	0.998791
-0.433985	0.99992
-0.464732	0.999925
-0.610778	0.999952
-0.660741	0.999956
-0.726077	1
&
12.787024	9.86077e-40
12.783181	1.01273e-39
12.779337	1.0401e-39
12.775494	1.0682e-39
12.771651	1.09707e-39
12.767807	1.12672e-39
12.763964	1.15717e-39
12.760121	1.18844e-39
12.756278	1.22056e-39
12.752434	1.25355e-39
12.748591	1.28743e-39
12.744748	1.32222e-39
12.740904	1.35795e-39
12.737061	1.39465e-39
12.733218	1.43234e-39
12.729374	1.47105e-39
12.725531	1.51081e-39
12.721688	1.55164e-39
12.717844	1.59357e-39
12.714001	1.63664e-39
12.710158	1.68087e-39
12.706314	1.7263e-39
12.702471	1.77295e-39
12.698628	1.82087e-39
12.694784	1.87008e-39
12.690941	1.92062e-39
12.687098	1.97252e-39
12.683255	2.02583e-39
12.679411	2.08058e-39
12.675568	2.13681e-39
12.671725	2.19455e-39
12.667881	2.25386e-39
12.664038	2.31477e-39
12.660195	2.37733e-39
12.656351	2.44158e-39
12.652508	2.50757e-39
12.648665	2.57533e-39
12.644821	2.64493e-39
12.640978	2.71641e-39
12.637135	2.78982e-39
12.633291	2.86522e-39
12.629448	2.94265e-39
12.625605	3.02218e-39
12.621761	3.10386e-39
12.617918	3.18774e-39
12.614075	3.27389e-39
12.610232	3.36237e-39
12.606388	3.45324e-39
12.602545	3.54656e-39
12.598702	3.64241e-39
12.594858	3.74085e-39
12.591015	3.84195e-39
12.587172	3.94578e-39
12.583328	4.05241e-39
12.579485	4.16193e-39
12.575642	4.27441e-39
12.571798	4.38993e-39
12.567955	4.50856e-39
12.564112	4.63041e-39
12.560268	4.75555e-39
12.556425	4.88407e-39
12.552582	5.01606e-39
12.548738	5.15162e-39
12.544895	5.29085e-39
12.541052	5.43384e-39
12.537209	5.58069e-39
12.533365	5.73151e-39
12.529522	5.88641e-39
12.525679	6.04549e-39
12.521835	6.20887e-39
12.517992	6.37667e-39
12.514149	6.549e-39
12.510305	6.72599e-39
12.506462	6.90776e-39
12.502619	7.09445e-39
12.498775	7.28618e-39
12.494932	7.48309e-39
12.491089	7.68532e-39
12.487245	7.89302e-39
12.483402	8.10633e-39
12.479559	8.32541e-39
12.475715	8.55041e-39
12.471872	8.78148e-39
12.468029	9.01881e-39
12.464185	9.26254e-39
12.460342	9.51287e-39
12.456499	9.76996e-39
12.452656	1.0034e-38
12.448812	1.03052e-38
12.444969	1.05837e-38
12.441126	1.08697e-38
12.437282	1.11635e-38
12.433439	1.14652e-38
12.429596	1.1775e-38
12.425752	1.20932e-38
12.421909	1.24201e-38
12.418066	1.27557e-38
12.414222	1.31004e-38
12.410379	1.34545e-38
12.406536	1.38181e-38
12.402692	1.41915e-38
12.398849	1.45751e-38
12.395006	1.4969e-38
12.391162	1.53735e-38
12.387319	1.5789e-38
12.383476	1.62157e-38
12.379633	1.66539e-38
12.375789	1.7104e-38
12.371946	1.75662e-38
12.368103	1.8041e-38
12.364259	1.85285e-38
12.360416	1.90293e-38
12.356573	1.95436e-38
12.352729	2.00717e-38
12.348886	2.06142e-38
12.345043	2.11713e-38
12.341199	2.17434e-38
12.337356	2.23311e-38
12.333513	2.29346e-38
12.329669	2.35544e-38
12.325826	2.4191e-38
12.321983	2.48447e-38
12.318139	2.55162e-38
12.314296	2.62057e-38
12.310453	2.6914e-38
12.306610	2.76413e-38
12.302766	2.83883e-38
12.298923	2.91556e-38
12.295080	2.99435e-38
12.291236	3.07527e-38
12.287393	3.15838e-38
12.283550	3.24374e-38
12.279706	3.3314e-38
12.275863	3.42144e-38
12.272020	3.5139e-38
12.268176	3.60887e-38
12.264333	3.7064e-38
12.260490	3.80656e-38
12.256646	3.90944e-38
12.252803	4.01509e-38
12.248960	4.1236e-38
12.245116	4.23504e-38
12.241273	4.3495e-38
12.237430	4.46704e-38
12.233586	4.58777e-38
12.229743	4.71175e-38
12.225900	4.83909e-38
12.222057	4.96987e-38
12.218213	5.10418e-38
12.214370	5.24213e-38
12.210527	5.3838e-38
12.206683	5.5293e-38
12.202840	5.67873e-38
12.198997	5.8322e-38
12.195153	5.98981e-38
12.191310	6.15169e-38
12.187467	6.31794e-38
12.183623	6.48869e-38
12.179780	6.66405e-38
12.175937	6.84415e-38
12.172093	7.02911e-38
12.168250	7.21908e-38
12.164407	7.41418e-38
12.160563	7.61455e-38
12.156720	7.82033e-38
12.152877	8.03168e-38
12.149034	8.24874e-38
12.145190	8.47167e-38
12.141347	8.70062e-38
12.137504	8.93575e-38
12.133660	9.17725e-38
12.129817	9.42526e-38
12.125974	9.67999e-38
12.122130	9.94159e-38
12.118287	1.02103e-37
12.114444	1.04862e-37
12.110600	1.07696e-37
12.106757	1.10606e-37
12.102914	1.13596e-37
12.099070	1.16666e-37
12.095227	1.19819e-37
12.091384	1.23057e-37
12.087540	1.26382e-37
12.083697	1.29798e-37
12.079854	1.33306e-37
12.076011	1.36908e-37
12.072167	1.40608e-37
12.068324	1.44408e-37
12.064481	1.48311e-37
12.060637	1.52319e-37
12.056794	1.56436e-37
12.052951	1.60664e-37
12.049107	1.65006e-37
12.045264	1.69465e-37
12.041421	1.74045e-37
12.037577	1.78748e-37
12.033734	1.83579e-37
12.029891	1.8854e-37
12.026047	1.93636e-37
12.022204	1.98869e-37
12.018361	2.04243e-37
12.014517	2.09763e-37
12.010674	2.15432e-37
12.006831	2.21254e-37
12.002987	2.27234e-37
11.999144	2.33375e-37
11.995301	2.39682e-37
11.991458	2.46159e-37
11.987614	2.52812e-37
11.983771	2.59644e-37
11.979928	2.66661e-37
11.976084	2.73868e-37
11.972241	2.81269e-37
11.968398	2.88871e-37
11.964554	2.96677e-37
11.960711	3.04695e-37
11.956868	3.1293e-37
11.953024	3.21387e-37
11.949181	3.30072e-37
11.945338	3.38993e-37
11.941494	3.48154e-37
11.937651	3.57563e-37
11.933808	3.67227e-37
11.929964	3.77151e-37
11.926121	3.87344e-37
11.922278	3.97812e-37
11.918435	4.08563e-37
11.914591	4.19604e-37
11.910748	4.30944e-37
11.906905	4.42591e-37
11.903061	4.54552e-37
11.899218	4.66836e-37
11.895375	4.79453e-37
11.891531	4.9241e-37
11.887688	5.05718e-37
11.883845	5.19385e-37
11.880001	5.33422e-37
11.876158	5.47838e-37
11.872315	5.62643e-37
11.868471	5.77849e-37
11.864628	5.93465e-37
11.860785	6.09504e-37
11.856941	6.25976e-37
11.853098	6.42893e-37
11.849255	6.60268e-37
11.845412	6.78112e-37
11.841568	6.96438e-37
11.837725	7.1526e-37
11.833882	7.3459e-37
11.830038	7.54442e-37
11.826195	7.74831e-37
11.822352	7.95772e-37
11.818508	8.17278e-37
11.814665	8.39365e-37
11.810822	8.62049e-37
11.806978	8.85346e-37
11.803135	9.09273e-37
11.799292	9.33847e-37
11.795448	9.59084e-37
11.791605	9.85004e-37
11.787762	1.01162e-36
11.783918	1.03896e-36
11.780075	1.06704e-36
11.776232	1.09588e-36
11.772389	1.1255e-36
11.768545	1.15591e-36
11.764702	1.18715e-36
11.760859	1.21923e-36
11.757015	1.25219e-36
11.753172	1.28603e-36
11.749329	1.32078e-36
11.745485	1.35648e-36
11.741642	1.39314e-36
11.737799	1.43079e-36
11.733955	1.46945e-36
11.730112	1.50917e-36
11.726269	1.54995e-36
11.722425	1.59184e-36
11.718582	1.63486e-36
11.714739	1.67904e-36
11.710895	1.72442e-36
11.707052	1.77102e-36
11.703209	1.81888e-36
11.699365	1.86804e-36
11.695522	1.91853e-36
11.691679	1.97037e-36
11.687836	2.02362e-36
11.683992	2.07831e-36
11.680149	2.13448e-36
11.676306	2.19217e-36
11.672462	2.25141e-36
11.668619	2.31226e-36
11.664776	2.37475e-36
11.660932	2.43892e-36
11.657089	2.50484e-36
11.653246	2.57253e-36
11.649402	2.64205e-36
11.645559	2.71346e-36
11.641716	2.78679e-36
11.637872	2.8621e-36
11.634029	2.93945e-36
11.630186	3.01889e-36
11.626342	3.10048e-36
11.622499	3.18427e-36
11.618656	3.27033e-36
11.614813	3.35871e-36
11.610969	3.44948e-36
11.607126	3.5427e-36
11.603283	3.63845e-36
11.599439	3.73678e-36
11.595596	3.83777e-36
11.591753	3.94148e-36
11.587909	4.048e-36
11.584066	4.1574e-36
11.580223	4.26976e-36
11.576379	4.38515e-36
11.572536	4.50366e-36
11.568693	4.62537e-36
11.564849	4.75037e-36
11.561006	4.87876e-36
11.557163	5.01061e-36
11.553319	5.14602e-36
11.549476	5.28509e-36
11.545633	5.42792e-36
11.541790	5.57462e-36
11.537946	5.72527e-36
11.534103	5.88e-36
11.530260	6.03891e-36
11.526416	6.20211e-36
11.522573	6.36973e-36
11.518730	6.54187e-36
11.514886	6.71867e-36
11.511043	6.90024e-36
11.507200	7.08673e-36
11.503356	7.27825e-36
11.499513	7.47495e-36
11.495670	7.67696e-36
11.491826	7.88443e-36
11.487983	8.09751e-36
11.484140	8.31635e-36
11.480296	8.5411e-36
11.476453	8.77193e-36
11.472610	9.009e-36
11.468766	9.25247e-36
11.464923	9.50252e-36
11.461080	9.75933e-36
11.457237	1.00231e-35
11.453393	1.0294e-35
11.449550	1.05722e-35
11.445707	1.08579e-35
11.441863	1.11513e-35
11.438020	1.14527e-35
11.434177	1.17622e-35
11.430333	1.20801e-35
11.426490	1.24065e-35
11.422647	1.27418e-35
11.418803	1.30862e-35
11.414960	1.34398e-35
11.411117	1.38031e-35
11.407273	1.41761e-35
11.403430	1.45592e-35
11.399587	1.49527e-35
11.395743	1.53568e-35
11.391900	1.57718e-35
11.388057	1.6198e-35
11.384214	1.66358e-35
11.380370	1.70854e-35
11.376527	1.75471e-35
11.372684	1.80213e-35
11.368840	1.85084e-35
11.364997	1.90086e-35
11.361154	1.95223e-35
11.357310	2.00499e-35
11.353467	2.05917e-35
11.349624	2.11482e-35
11.345780	2.17198e-35
11.341937	2.23068e-35
11.338094	2.29096e-35
11.334250	2.35288e-35
11.330407	2.41646e-35
11.326564	2.48177e-35
11.322720	2.54884e-35
11.318877	2.61772e-35
11.315034	2.68847e-35
11.311191	2.76113e-35
11.307347	2.83575e-35
11.303504	2.91238e-35
11.299661	2.99109e-35
11.295817	3.07193e-35
11.291974	3.15495e-35
11.288131	3.24021e-35
11.284287	3.32778e-35
11.280444	3.41771e-35
11.276601	3.51008e-35
11.272757	3.60494e-35
11.268914	3.70236e-35
11.265071	3.80242e-35
11.261227	3.90518e-35
11.257384	4.01072e-35
11.253541	4.11912e-35
11.249697	4.23044e-35
11.245854	4.34477e-35
11.242011	4.46218e-35
11.238167	4.58278e-35
11.234324	4.70663e-35
11.230481	4.83383e-35
11.226638	4.96446e-35
11.222794	5.09863e-35
11.218951	5.23642e-35
11.215108	5.37794e-35
11.211264	5.52328e-35
11.207421	5.67255e-35
11.203578	5.82585e-35
11.199734	5.9833e-35
11.195891	6.145e-35
11.192048	6.31107e-35
11.188204	6.48163e-35
11.184361	6.6568e-35
11.180518	6.8367e-35
11.176674	7.02146e-35
11.172831	7.21122e-35
11.168988	7.40611e-35
11.165144	7.60626e-35
11.161301	7.81182e-35
11.157458	8.02294e-35
11.153615	8.23976e-35
11.149771	8.46245e-35
11.145928	8.69115e-35
11.142085	8.92603e-35
11.138241	9.16726e-35
11.134398	9.41501e-35
11.130555	9.66945e-35
11.126711	9.93077e-35
11.122868	1.01992e-34
11.119025	1.04748e-34
11.115181	1.07579e-34
11.111338	1.10486e-34
11.107495	1.13472e-34
11.103651	1.16539e-34
11.099808	1.19688e-34
11.095965	1.22923e-34
11.092121	1.26245e-34
11.088278	1.29657e-34
11.084435	1.33161e-34
11.080592	1.36759e-34
11.076748	1.40455e-34
11.072905	1.44251e-34
11.069062	1.4815e-34
11.065218	1.52154e-34
11.061375	1.56266e-34
11.057532	1.60489e-34
11.053688	1.64826e-34
11.049845	1.6928e-34
11.046002	1.73855e-34
11.042158	1.78554e-34
11.038315	1.83379e-34
11.034472	1.88335e-34
11.030628	1.93425e-34
11.026785	1.98652e-34
11.022942	2.04021e-34
11.019098	2.09535e-34
11.015255	2.15198e-34
11.011412	2.21013e-34
11.007568	2.26986e-34
11.003725	2.33121e-34
10.999882	2.39421e-34
10.996039	2.45891e-34
10.992195	2.52537e-34
10.988352	2.59362e-34
10.984509	2.66371e-34
10.980665	2.7357e-34
10.976822	2.80963e-34
10.972979	2.88556e-34
10.969135	2.96355e-34
10.965292	3.04364e-34
10.961449	3.12589e-34
10.957605	3.21037e-34
10.953762	3.29713e-34
10.949919	3.38624e-34
10.946075	3.47775e-34
10.942232	3.57174e-34
10.938389	3.66827e-34
10.934545	3.76741e-34
10.930702	3.86922e-34
10.926859	3.97379e-34
10.923016	4.08118e-34
10.919172	4.19148e-34
10.915329	4.30475e-34
10.911486	4.42109e-34
10.907642	4.54057e-34
10.903799	4.66328e-34
10.899956	4.78931e-34
10.896112	4.91874e-34
10.892269	5.05168e-34
10.888426	5.1882e-34
10.884582	5.32841e-34
10.880739	5.47242e-34
10.876896	5.62031e-34
10.873052	5.7722e-34
10.869209	5.9282e-34
10.865366	6.08841e-34
10.861522	6.25295e-34
10.857679	6.42194e-34
10.853836	6.59549e-34
10.849993	6.77374e-34
10.846149	6.9568e-34
10.842306	7.14481e-34
10.838463	7.3379e-34
10.834619	7.53621e-34
10.830776	7.73988e-34
10.826933	7.94906e-34
10.823089	8.16388e-34
10.819246	8.38452e-34
10.815403	8.61111e-34
10.811559	8.84383e-34
10.807716	9.08284e-34
10.803873	9.32831e-34
10.800029	9.58041e-34
10.796186	9.83932e-34
10.792343	1.01052e-33
10.788499	1.03783e-33
10.784656	1.06588e-33
10.780813	1.09469e-33
10.776970	1.12427e-33
10.773126	1.15466e-33
10.769283	1.18586e-33
10.765440	1.21791e-33
10.761596	1.25082e-33
10.757753	1.28463e-33
10.753910	1.31934e-33
10.750066	1.355e-33
10.746223	1.39162e-33
10.742380	1.42923e-33
10.738536	1.46785e-33
10.734693	1.50752e-33
10.730850	1.54826e-33
10.727006	1.59011e-33
10.723163	1.63308e-33
10.719320	1.67722e-33
10.715476	1.72254e-33
10.711633	1.7691e-33
10.707790	1.81691e-33
10.703946	1.86601e-33
10.700103	1.91644e-33
10.696260	1.96823e-33
10.692417	2.02142e-33
10.688573	2.07605e-33
10.684730	2.13216e-33
10.680887	2.18978e-33
10.677043	2.24896e-33
10.673200	2.30974e-33
10.669357	2.37216e-33
10.665513	2.43627e-33
10.661670	2.50211e-33
10.657827	2.56973e-33
10.653983	2.63918e-33
10.650140	2.7105e-33
10.646297	2.78376e-33
10.642453	2.85899e-33
10.638610	2.93625e-33
10.634767	3.01561e-33
10.630923	3.09711e-33
10.627080	3.18081e-33
10.623237	3.26677e-33
10.619394	3.35506e-33
10.615550	3.44573e-33
10.611707	3.53885e-33
10.607864	3.63449e-33
10.604020	3.73271e-33
10.600177	3.83359e-33
10.596334	3.93719e-33
10.592490	4.0436e-33
10.588647	4.15288e-33
10.584804	4.26511e-33
10.580960	4.38038e-33
10.577117	4.49876e-33
10.573274	4.62034e-33
10.569430	4.74521e-33
10.565587	4.87345e-33
10.561744	5.00515e-33
10.557900	5.14042e-33
10.554057	5.27934e-33
10.550214	5.42202e-33
10.546371	5.56855e-33
10.542527	5.71904e-33
10.538684	5.8736e-33
10.534841	6.03234e-33
10.530997	6.19537e-33
10.527154	6.3628e-33
10.523311	6.53476e-33
10.519467	6.71136e-33
10.515624	6.89274e-33
10.511781	7.07902e-33
10.507937	7.27033e-33
10.504094	7.46681e-33
10.500251	7.66861e-33
10.496407	7.87585e-33
10.492564	8.0887e-33
10.488721	8.3073e-33
10.484877	8.53181e-33
10.481034	8.76239e-33
10.477191	8.99919e-33
10.473347	9.2424e-33
10.469504	9.49218e-33
10.465661	9.74871e-33
10.461818	1.00122e-32
10.457974	1.02828e-32
10.454131	1.05607e-32
10.450288	1.08461e-32
10.446444	1.11392e-32
10.442601	1.14402e-32
10.438758	1.17494e-32
10.434914	1.20669e-32
10.431071	1.2393e-32
10.427228	1.2728e-32
10.423384	1.30719e-32
10.419541	1.34252e-32
10.415698	1.3788e-32
10.411854	1.41607e-32
10.408011	1.45434e-32
10.404168	1.49364e-32
10.400324	1.53401e-32
10.396481	1.57546e-32
10.392638	1.61804e-32
10.388795	1.66177e-32
10.384951	1.70668e-32
10.381108	1.7528e-32
10.377265	1.80017e-32
10.373421	1.84882e-32
10.369578	1.89879e-32
10.365735	1.9501e-32
10.361891	2.00281e-32
10.358048	2.05693e-32
10.354205	2.11252e-32
10.350361	2.16962e-32
10.346518	2.22825e-32
10.342675	2.28847e-32
10.338831	2.35032e-32
10.334988	2.41383e-32
10.331145	2.47907e-32
10.327301	2.54607e-32
10.323458	2.61488e-32
10.319615	2.68554e-32
10.315772	2.75812e-32
10.311928	2.83266e-32
10.308085	2.90921e-32
10.304242	2.98784e-32
10.300398	3.06858e-32
10.296555	3.15151e-32
10.292712	3.23669e-32
10.288868	3.32416e-32
10.285025	3.414e-32
10.281182	3.50626e-32
10.277338	3.60102e-32
10.273495	3.69834e-32
10.269652	3.79829e-32
10.265808	3.90094e-32
10.261965	4.00636e-32
10.258122	4.11463e-32
10.254278	4.22583e-32
10.250435	4.34004e-32
10.246592	4.45733e-32
10.242748	4.57779e-32
10.238905	4.70151e-32
10.235062	4.82857e-32
10.231219	4.95906e-32
10.227375	5.09308e-32
10.223532	5.23072e-32
10.219689	5.37209e-32
10.215845	5.51727e-32
10.212002	5.66638e-32
10.208159	5.81951e-32
10.204315	5.97679e-32
10.200472	6.13831e-32
10.196629	6.3042e-32
10.192785	6.47458e-32
10.188942	6.64955e-32
10.185099	6.82926e-32
10.181255	7.01382e-32
10.177412	7.20338e-32
10.173569	7.39805e-32
10.169725	7.59799e-32
10.165882	7.80332e-32
10.162039	8.01421e-32
10.158196	8.2308e-32
10.154352	8.45324e-32
10.150509	8.68169e-32
10.146666	8.91632e-32
10.142822	9.15729e-32
10.138979	9.40477e-32
10.135136	9.65893e-32
10.131292	9.91997e-32
10.127449	1.01881e-31
10.123606	1.04634e-31
10.119762	1.07462e-31
10.115919	1.10366e-31
10.112076	1.13349e-31
10.108232	1.16412e-31
10.104389	1.19558e-31
10.100546	1.22789e-31
10.096702	1.26108e-31
10.092859	1.29516e-31
10.089016	1.33016e-31
10.085173	1.36611e-31
10.081329	1.40303e-31
10.077486	1.44094e-31
10.073643	1.47989e-31
10.069799	1.51988e-31
10.065956	1.56096e-31
10.062113	1.60314e-31
10.058269	1.64647e-31
10.054426	1.69096e-31
10.050583	1.73666e-31
10.046739	1.7836e-31
10.042896	1.8318e-31
10.039053	1.8813e-31
10.035209	1.93215e-31
10.031366	1.98436e-31
10.027523	2.03799e-31
10.023679	2.09307e-31
10.019836	2.14964e-31
10.015993	2.20773e-31
10.012150	2.26739e-31
10.008306	2.32867e-31
10.004463	2.39161e-31
10.000620	2.45624e-31
9.996776	2.52262e-31
9.992933	2.59079e-31
9.989090	2.66081e-31
9.985246	2.73272e-31
9.981403	2.80657e-31
9.977560	2.88242e-31
9.973716	2.96032e-31
9.969873	3.04033e-31
9.966030	3.12249e-31
9.962186	3.20688e-31
9.958343	3.29355e-31
9.954500	3.38256e-31
9.950656	3.47397e-31
9.946813	3.56786e-31
9.942970	3.66428e-31
9.939126	3.76331e-31
9.935283	3.86501e-31
9.931440	3.96947e-31
9.927597	4.07674e-31
9.923753	4.18692e-31
9.919910	4.30007e-31
9.916067	4.41628e-31
9.912223	4.53563e-31
9.908380	4.65821e-31
9.904537	4.7841e-31
9.900693	4.91339e-31
9.896850	5.04618e-31
9.893007	5.18255e-31
9.889163	5.32262e-31
9.885320	5.46646e-31
9.881477	5.61419e-31
9.877633	5.76592e-31
9.873790	5.92175e-31
9.869947	6.08178e-31
9.866103	6.24615e-31
9.862260	6.41495e-31
9.858417	6.58832e-31
9.854574	6.76637e-31
9.850730	6.94923e-31
9.846887	7.13704e-31
9.843044	7.32992e-31
9.839200	7.52802e-31
9.835357	7.73146e-31
9.831514	7.94041e-31
9.827670	8.155e-31
9.823827	8.37539e-31
9.819984	8.60174e-31
9.816140	8.83421e-31
9.812297	9.07296e-31
9.808454	9.31816e-31
9.804610	9.56998e-31
9.800767	9.82862e-31
9.796924	1.00942e-30
9.793080	1.0367e-30
9.789237	1.06472e-30
9.785394	1.0935e-30
9.781551	1.12305e-30
9.777707	1.1534e-30
9.773864	1.18457e-30
9.770021	1.21658e-30
9.766177	1.24946e-30
9.762334	1.28323e-30
9.758491	1.31791e-30
9.754647	1.35353e-30
9.750804	1.39011e-30
9.746961	1.42767e-30
9.743117	1.46626e-30
9.739274	1.50588e-30
9.735431	1.54658e-30
9.731587	1.58838e-30
9.727744	1.6313e-30
9.723901	1.67539e-30
9.720057	1.72067e-30
9.716214	1.76717e-30
9.712371	1.81493e-30
9.708527	1.86398e-30
9.704684	1.91435e-30
9.700841	1.96609e-30
9.696998	2.01922e-30
9.693154	2.07379e-30
9.689311	2.12984e-30
9.685468	2.1874e-30
9.681624	2.24651e-30
9.677781	2.30723e-30
9.673938	2.36958e-30
9.670094	2.43362e-30
9.666251	2.49939e-30
9.662408	2.56694e-30
9.658564	2.63631e-30
9.654721	2.70756e-30
9.650878	2.78073e-30
9.647034	2.85588e-30
9.643191	2.93306e-30
9.639348	3.01233e-30
9.635504	3.09374e-30
9.631661	3.17735e-30
9.627818	3.26322e-30
9.623975	3.35141e-30
9.620131	3.44198e-30
9.616288	3.535e-30
9.612445	3.63053e-30
9.608601	3.72865e-30
9.604758	3.82942e-30
9.600915	3.93291e-30
9.597071	4.0392e-30
9.593228	4.14836e-30
9.589385	4.26047e-30
9.585541	4.37561e-30
9.581698	4.49386e-30
9.577855	4.61531e-30
9.574011	4.74004e-30
9.570168	4.86815e-30
9.566325	4.99971e-30
9.562481	5.13483e-30
9.558638	5.2736e-30
9.554795	5.41612e-30
9.550952	5.56249e-30
9.547108	5.71282e-30
9.543265	5.86721e-30
9.539422	6.02578e-30
9.535578	6.18863e-30
9.531735	6.35588e-30
9.527892	6.52765e-30
9.524048	6.70406e-30
9.520205	6.88524e-30
9.516362	7.07131e-30
9.512518	7.26242e-30
9.508675	7.45869e-30
9.504832	7.66026e-30
9.500988	7.86728e-30
9.497145	8.0799e-30
9.493302	8.29826e-30
9.489458	8.52253e-30
9.485615	8.75285e-30
9.481772	8.9894e-30
9.477928	9.23234e-30
9.474085	9.48185e-30
9.470242	9.7381e-30
9.466399	1.00013e-29
9.462555	1.02716e-29
9.458712	1.05492e-29
9.454869	1.08343e-29
9.451025	1.11271e-29
9.447182	1.14278e-29
9.443339	1.17366e-29
9.439495	1.20538e-29
9.435652	1.23796e-29
9.431809	1.27141e-29
9.427965	1.30577e-29
9.424122	1.34106e-29
9.420279	1.3773e-29
9.416435	1.41453e-29
9.412592	1.45275e-29
9.408749	1.49202e-29
9.404905	1.53234e-29
9.401062	1.57375e-29
9.397219	1.61628e-29
9.393376	1.65996e-29
9.389532	1.70482e-29
9.385689	1.7509e-29
9.381846	1.79822e-29
9.378002	1.84681e-29
9.374159	1.89672e-29
9.370316	1.94798e-29
9.366472	2.00063e-29
9.362629	2.0547e-29
9.358786	2.11022e-29
9.354942	2.16725e-29
9.351099	2.22583e-29
9.347256	2.28598e-29
9.343412	2.34776e-29
9.339569	2.41121e-29
9.335726	2.47637e-29
9.331882	2.5433e-29
9.328039	2.61203e-29
9.324196	2.68262e-29
9.320353	2.75512e-29
9.316509	2.82958e-29
9.312666	2.90605e-29
9.308823	2.98459e-29
9.304979	3.06525e-29
9.301136	3.14809e-29
9.297293	3.23316e-29
9.293449	3.32054e-29
9.289606	3.41028e-29
9.285763	3.50244e-29
9.281919	3.5971e-29
9.278076	3.69431e-29
9.274233	3.79415e-29
9.270389	3.89669e-29
9.266546	4.002e-29
9.262703	4.11016e-29
9.258859	4.22124e-29
9.255016	4.33532e-29
9.251173	4.45248e-29
9.247329	4.57281e-29
9.243486	4.69639e-29
9.239643	4.82331e-29
9.235800	4.95367e-29
9.231956	5.08754e-29
9.228113	5.22503e-29
9.224270	5.36624e-29
9.220426	5.51127e-29
9.216583	5.66021e-29
9.212740	5.81318e-29
9.208896	5.97028e-29
9.205053	6.13163e-29
9.201210	6.29734e-29
9.197366	6.46753e-29
9.193523	6.64232e-29
9.189680	6.82183e-29
9.185836	7.00619e-29
9.181993	7.19554e-29
9.178150	7.39e-29
9.174306	7.58972e-29
9.170463	7.79483e-29
9.166620	8.00549e-29
9.162777	8.22184e-29
9.158933	8.44404e-29
9.155090	8.67225e-29
9.151247	8.90662e-29
9.147403	9.14732e-29
9.143560	9.39453e-29
9.139717	9.64842e-29
9.135873	9.90918e-29
9.132030	1.0177e-28
9.128187	1.0452e-28
9.124343	1.07345e-28
9.120500	1.10246e-28
9.116657	1.13225e-28
9.112813	1.16285e-28
9.108970	1.19428e-28
9.105127	1.22656e-28
9.101283	1.2597e-28
9.097440	1.29375e-28
9.093597	1.32871e-28
9.089754	1.36462e-28
9.085910	1.4015e-28
9.082067	1.43938e-28
9.078224	1.47828e-28
9.074380	1.51823e-28
9.070537	1.55926e-28
9.066694	1.6014e-28
9.062850	1.64468e-28
9.059007	1.68912e-28
9.055164	1.73477e-28
9.051320	1.78166e-28
9.047477	1.82981e-28
9.043634	1.87926e-28
9.039790	1.93004e-28
9.035947	1.9822e-28
9.032104	2.03577e-28
9.028260	2.09079e-28
9.024417	2.1473e-28
9.020574	2.20533e-28
9.016731	2.26493e-28
9.012887	2.32614e-28
9.009044	2.389e-28
9.005201	2.45357e-28
9.001357	2.51988e-28
8.997514	2.58798e-28
8.993671	2.65792e-28
8.989827	2.72975e-28
8.985984	2.80352e-28
8.982141	2.87929e-28
8.978297	2.9571e-28
8.974454	3.03702e-28
8.970611	3.11909e-28
8.966767	3.20339e-28
8.962924	3.28996e-28
8.959081	3.37887e-28
8.955237	3.47019e-28
8.951394	3.56397e-28
8.947551	3.66029e-28
8.943707	3.75921e-28
8.939864	3.86081e-28
8.936021	3.96515e-28
8.932178	4.07231e-28
8.928334	4.18236e-28
8.924491	4.29539e-28
8.920648	4.41148e-28
8.916804	4.5307e-28
8.912961	4.65314e-28
8.909118	4.7789e-28
8.905274	4.90805e-28
8.901431	5.04069e-28
8.897588	5.17692e-28
8.893744	5.31682e-28
8.889901	5.46051e-28
8.886058	5.60809e-28
8.882214	5.75965e-28
8.878371	5.9153e-28
8.874528	6.07517e-28
8.870684	6.23935e-28
8.866841	6.40797e-28
8.862998	6.58115e-28
8.859155	6.75901e-28
8.855311	6.94167e-28
8.851468	7.12927e-28
8.847625	7.32195e-28
8.843781	7.51982e-28
8.839938	7.72305e-28
8.836095	7.93177e-28
8.832251	8.14613e-28
8.828408	8.36628e-28
8.824565	8.59238e-28
8.820721	8.8246e-28
8.816878	9.06308e-28
8.813035	9.30802e-28
8.809191	9.55957e-28
8.805348	9.81792e-28
8.801505	1.00833e-27
8.797661	1.03558e-27
8.793818	1.06356e-27
8.789975	1.09231e-27
8.786132	1.12183e-27
8.782288	1.15214e-27
8.778445	1.18328e-27
8.774602	1.21526e-27
8.770758	1.2481e-27
8.766915	1.28183e-27
8.763072	1.31648e-27
8.759228	1.35205e-27
8.755385	1.38859e-27
8.751542	1.42612e-27
8.747698	1.46466e-27
8.743855	1.50424e-27
8.740012	1.5449e-27
8.736168	1.58665e-27
8.732325	1.62953e-27
8.728482	1.67357e-27
8.724638	1.7188e-27
8.720795	1.76525e-27
8.716952	1.81295e-27
8.713108	1.86195e-27
8.709265	1.91227e-27
8.705422	1.96395e-27
8.701579	2.01703e-27
8.697735	2.07154e-27
8.693892	2.12752e-27
8.690049	2.18502e-27
8.686205	2.24407e-27
8.682362	2.30472e-27
8.678519	2.367e-27
8.674675	2.43097e-27
8.670832	2.49667e-27
8.666989	2.56414e-27
8.663145	2.63344e-27
8.659302	2.70461e-27
8.655459	2.7777e-27
8.651615	2.85277e-27
8.647772	2.92987e-27
8.643929	3.00905e-27
8.640085	3.09037e-27
8.636242	3.17389e-27
8.632399	3.25966e-27
8.628556	3.34776e-27
8.624712	3.43823e-27
8.620869	3.53115e-27
8.617026	3.62658e-27
8.613182	3.72459e-27
8.609339	3.82525e-27
8.605496	3.92863e-27
8.601652	4.0348e-27
8.597809	4.14385e-27
8.593966	4.25584e-27
8.590122	4.37085e-27
8.586279	4.48897e-27
8.582436	4.61029e-27
8.578592	4.73489e-27
8.574749	4.86285e-27
8.570906	4.99427e-27
8.567062	5.12924e-27
8.563219	5.26786e-27
8.559376	5.41023e-27
8.555533	5.55644e-27
8.551689	5.70661e-27
8.547846	5.86083e-27
8.544003	6.01922e-27
8.540159	6.18189e-27
8.536316	6.34896e-27
8.532473	6.52054e-27
8.528629	6.69676e-27
8.524786	6.87775e-27
8.520943	7.06362e-27
8.517099	7.25452e-27
8.513256	7.45057e-27
8.509413	7.65193e-27
8.505569	7.85873e-27
8.501726	8.07111e-27
8.497883	8.28924e-27
8.494039	8.51326e-27
8.490196	8.74333e-27
8.486353	8.97962e-27
8.482509	9.2223e-27
8.478666	9.47154e-27
8.474823	9.72751e-27
8.470980	9.9904e-27
8.467136	1.02604e-26
8.463293	1.05377e-26
8.459450	1.08225e-26
8.455606	1.11149e-26
8.451763	1.14153e-26
8.447920	1.17238e-26
8.444076	1.20407e-26
8.440233	1.23661e-26
8.436390	1.27003e-26
8.432546	1.30435e-26
8.428703	1.3396e-26
8.424860	1.37581e-26
8.421016	1.41299e-26
8.417173	1.45117e-26
8.413330	1.49039e-26
8.409486	1.53067e-26
8.405643	1.57204e-26
8.401800	1.61452e-26
8.397957	1.65816e-26
8.394113	1.70297e-26
8.390270	1.74899e-26
8.386427	1.79626e-26
8.382583	1.8448e-26
8.378740	1.89466e-26
8.374897	1.94586e-26
8.371053	1.99845e-26
8.367210	2.05246e-26
8.363367	2.10793e-26
8.359523	2.1649e-26
8.355680	2.2234e-26
8.351837	2.28349e-26
8.347993	2.3452e-26
8.344150	2.40858e-26
8.340307	2.47368e-26
8.336463	2.54053e-26
8.332620	2.60919e-26
8.328777	2.6797e-26
8.324934	2.75212e-26
8.321090	2.8265e-26
8.317247	2.90289e-26
8.313404	2.98134e-26
8.309560	3.06191e-26
8.305717	3.14466e-26
8.301874	3.22965e-26
8.298030	3.31693e-26
8.294187	3.40657e-26
8.290344	3.49863e-26
8.286500	3.59319e-26
8.282657	3.69029e-26
8.278814	3.79003e-26
8.274970	3.89245e-26
8.271127	3.99765e-26
8.267284	4.10569e-26
8.263440	4.21664e-26
8.259597	4.3306e-26
8.255754	4.44764e-26
8.251911	4.56783e-26
8.248067	4.69128e-26
8.244224	4.81807e-26
8.240381	4.94828e-26
8.236537	5.08201e-26
8.232694	5.21935e-26
8.228851	5.3604e-26
8.225007	5.50527e-26
8.221164	5.65405e-26
8.217321	5.80686e-26
8.213477	5.96379e-26
8.209634	6.12496e-26
8.205791	6.29049e-26
8.201947	6.4605e-26
8.198104	6.63509e-26
8.194261	6.81441e-26
8.190417	6.99857e-26
8.186574	7.18771e-26
8.182731	7.38196e-26
8.178887	7.58146e-26
8.175044	7.78635e-26
8.171201	7.99678e-26
8.167358	8.2129e-26
8.163514	8.43486e-26
8.159671	8.66281e-26
8.155828	8.89693e-26
8.151984	9.13737e-26
8.148141	9.38431e-26
8.144298	9.63793e-26
8.140454	9.89839e-26
8.136611	1.01659e-25
8.132768	1.04406e-25
8.128924	1.07228e-25
8.125081	1.10126e-25
8.121238	1.13102e-25
8.117394	1.16159e-25
8.113551	1.19298e-25
8.109708	1.22522e-25
8.105864	1.25833e-25
8.102021	1.29234e-25
8.098178	1.32727e-25
8.094335	1.36314e-25
8.090491	1.39997e-25
8.086648	1.43781e-25
8.082805	1.47667e-25
8.078961	1.51657e-25
8.075118	1.55756e-25
8.071275	1.59965e-25
8.067431	1.64289e-25
8.063588	1.68729e-25
8.059745	1.73288e-25
8.055901	1.77972e-25
8.052058	1.82781e-25
8.048215	1.87721e-25
8.044371	1.92794e-25
8.040528	1.98005e-25
8.036685	2.03356e-25
8.032841	2.08852e-25
8.028998	2.14496e-25
8.025155	2.20293e-25
8.021312	2.26246e-25
8.017468	2.32361e-25
8.013625	2.3864e-25
8.009782	2.4509e-25
8.005938	2.51713e-25
8.002095	2.58516e-25
7.998252	2.65503e-25
7.994408	2.72678e-25
7.990565	2.80047e-25
7.986722	2.87615e-25
7.982878	2.95388e-25
7.979035	3.03371e-25
7.975192	3.1157e-25
7.971348	3.1999e-25
7.967505	3.28638e-25
7.963662	3.3752e-25
7.959818	3.46641e-25
7.955975	3.5601e-25
7.952132	3.65631e-25
7.948288	3.75512e-25
7.944445	3.85661e-25
7.940602	3.96083e-25
7.936759	4.06788e-25
7.932915	4.17781e-25
7.929072	4.29072e-25
7.925229	4.40668e-25
7.921385	4.52577e-25
7.917542	4.64808e-25
7.913699	4.7737e-25
7.909855	4.90271e-25
7.906012	5.0352e-25
7.902169	5.17128e-25
7.898325	5.31104e-25
7.894482	5.45457e-25
7.890639	5.60198e-25
7.886795	5.75338e-25
7.882952	5.90887e-25
7.879109	6.06856e-25
7.875265	6.23256e-25
7.871422	6.401e-25
7.867579	6.57399e-25
7.863736	6.75165e-25
7.859892	6.93412e-25
7.856049	7.12152e-25
7.852206	7.31398e-25
7.848362	7.51164e-25
7.844519	7.71465e-25
7.840676	7.92314e-25
7.836832	8.13727e-25
7.832989	8.35718e-25
7.829146	8.58303e-25
7.825302	8.81499e-25
7.821459	9.05322e-25
7.817616	9.29789e-25
7.813772	9.54917e-25
7.809929	9.80724e-25
7.806086	1.00723e-24
7.802242	1.03445e-24
7.798399	1.06241e-24
7.794556	1.09112e-24
7.790713	1.12061e-24
7.786869	1.15089e-24
7.783026	1.18199e-24
7.779183	1.21394e-24
7.775339	1.24674e-24
7.771496	1.28044e-24
7.767653	1.31504e-24
7.763809	1.35058e-24
7.759966	1.38708e-24
7.756123	1.42457e-24
7.752279	1.46307e-24
7.748436	1.50261e-24
7.744593	1.54322e-24
7.740749	1.58492e-24
7.736906	1.62776e-24
7.733063	1.67175e-24
7.729219	1.71693e-24
7.725376	1.76333e-24
7.721533	1.81098e-24
7.717689	1.85992e-24
7.713846	1.91019e-24
7.710003	1.96181e-24
7.706160	2.01483e-24
7.702316	2.06928e-24
7.698473	2.12521e-24
7.694630	2.18264e-24
7.690786	2.24163e-24
7.686943	2.30221e-24
7.683100	2.36443e-24
7.679256	2.42833e-24
7.675413	2.49395e-24
7.671570	2.56135e-24
7.667726	2.63057e-24
7.663883	2.70167e-24
7.660040	2.77468e-24
7.656196	2.84967e-24
7.652353	2.92668e-24
7.648510	3.00578e-24
7.644666	3.08701e-24
7.640823	3.17044e-24
7.636980	3.25612e-24
7.633137	3.34412e-24
7.629293	3.43449e-24
7.625450	3.52731e-24
7.621607	3.62264e-24
7.617763	3.72054e-24
7.613920	3.82109e-24
7.610077	3.92436e-24
7.606233	4.03041e-24
7.602390	4.13934e-24
7.598547	4.2512e-24
7.594703	4.3661e-24
7.590860	4.48409e-24
7.587017	4.60528e-24
7.583173	4.72973e-24
7.579330	4.85756e-24
7.575487	4.98884e-24
7.571643	5.12366e-24
7.567800	5.26213e-24
7.563957	5.40434e-24
7.560114	5.5504e-24
7.556270	5.7004e-24
7.552427	5.85445e-24
7.548584	6.01267e-24
7.544740	6.17517e-24
7.540897	6.34205e-24
7.537054	6.51345e-24
7.533210	6.68948e-24
7.529367	6.87026e-24
7.525524	7.05593e-24
7.521680	7.24662e-24
7.517837	7.44247e-24
7.513994	7.6436e-24
7.510150	7.85017e-24
7.506307	8.06233e-24
7.502464	8.28022e-24
7.498620	8.50399e-24
7.494777	8.73382e-24
7.490934	8.96985e-24
7.487090	9.21227e-24
7.483247	9.46123e-24
7.479404	9.71692e-24
7.475561	9.97953e-24
7.471717	1.02492e-23
7.467874	1.05262e-23
7.464031	1.08107e-23
7.460187	1.11029e-23
7.456344	1.14029e-23
7.452501	1.17111e-23
7.448657	1.20276e-23
7.444814	1.23526e-23
7.440971	1.26865e-23
7.437127	1.30293e-23
7.433284	1.33814e-23
7.429441	1.37431e-23
7.425597	1.41145e-23
7.421754	1.44959e-23
7.417911	1.48877e-23
7.414067	1.52901e-23
7.410224	1.57033e-23
7.406381	1.61277e-23
7.402538	1.65635e-23
7.398694	1.70112e-23
7.394851	1.74709e-23
7.391008	1.7943e-23
7.387164	1.8428e-23
7.383321	1.8926e-23
7.379478	1.94375e-23
7.375634	1.99628e-23
7.371791	2.05023e-23
7.367948	2.10564e-23
7.364104	2.16254e-23
7.360261	2.22098e-23
7.356418	2.28101e-23
7.352574	2.34265e-23
7.348731	2.40596e-23
7.344888	2.47099e-23
7.341044	2.53777e-23
7.337201	2.60635e-23
7.333358	2.67679e-23
7.329515	2.74913e-23
7.325671	2.82342e-23
7.321828	2.89973e-23
7.317985	2.9781e-23
7.314141	3.05858e-23
7.310298	3.14124e-23
7.306455	3.22613e-23
7.302611	3.31332e-23
7.298768	3.40286e-23
7.294925	3.49483e-23
7.291081	3.58928e-23
7.287238	3.68628e-23
7.283395	3.7859e-23
7.279551	3.88822e-23
7.275708	3.9933e-23
7.271865	4.10122e-23
7.268021	4.21206e-23
7.264178	4.32589e-23
7.260335	4.4428e-23
7.256492	4.56286e-23
7.252648	4.68618e-23
7.248805	4.81282e-23
7.244962	4.94289e-23
7.241118	5.07648e-23
7.237275	5.21367e-23
7.233432	5.35457e-23
7.229588	5.49928e-23
7.225745	5.6479e-23
7.221902	5.80054e-23
7.218058	5.9573e-23
7.214215	6.1183e-23
7.210372	6.28365e-23
7.206528	6.45347e-23
7.202685	6.62787e-23
7.198842	6.80699e-23
7.194998	6.99096e-23
7.191155	7.17989e-23
7.187312	7.37393e-23
7.183468	7.57321e-23
7.179625	7.77788e-23
7.175782	7.98808e-23
7.171939	8.20396e-23
7.168095	8.42568e-23
7.164252	8.65339e-23
7.160409	8.88725e-23
7.156565	9.12743e-23
7.152722	9.3741e-23
7.148879	9.62744e-23
7.145035	9.88763e-23
7.141192	1.01548e-22
7.137349	1.04293e-22
7.133505	1.07111e-22
7.129662	1.10006e-22
7.125819	1.12979e-22
7.121975	1.16032e-22
7.118132	1.19168e-22
7.114289	1.22389e-22
7.110445	1.25696e-22
7.106602	1.29093e-22
7.102759	1.32582e-22
7.098916	1.36165e-22
7.095072	1.39845e-22
7.091229	1.43625e-22
7.087386	1.47506e-22
7.083542	1.51492e-22
7.079699	1.55587e-22
7.075856	1.59791e-22
7.072012	1.6411e-22
7.068169	1.68545e-22
7.064326	1.731e-22
7.060482	1.77778e-22
7.056639	1.82583e-22
7.052796	1.87517e-22
7.048952	1.92585e-22
7.045109	1.97789e-22
7.041266	2.03135e-22
7.037422	2.08624e-22
7.033579	2.14263e-22
7.029736	2.20053e-22
7.025893	2.26e-22
7.022049	2.32108e-22
7.018206	2.38381e-22
7.014363	2.44823e-22
7.010519	2.5144e-22
7.006676	2.58235e-22
7.002833	2.65214e-22
6.998989	2.72381e-22
6.995146	2.79742e-22
6.991303	2.87303e-22
6.987459	2.95067e-22
6.983616	3.03041e-22
6.979773	3.11231e-22
6.975929	3.19642e-22
6.972086	3.28281e-22
6.968243	3.37153e-22
6.964399	3.46264e-22
6.960556	3.55622e-22
6.956713	3.65233e-22
6.952869	3.75104e-22
6.949026	3.85241e-22
6.945183	3.95652e-22
6.941340	4.06345e-22
6.937496	4.17327e-22
6.933653	4.28605e-22
6.929810	4.40188e-22
6.925966	4.52084e-22
6.922123	4.64302e-22
6.918280	4.7685e-22
6.914436	4.89737e-22
6.910593	5.02973e-22
6.906750	5.16566e-22
6.902906	5.30526e-22
6.899063	5.44864e-22
6.895220	5.59589e-22
6.891376	5.74712e-22
6.887533	5.90244e-22
6.883690	6.06195e-22
6.879846	6.22578e-22
6.876003	6.39404e-22
6.872160	6.56684e-22
6.868317	6.74431e-22
6.864473	6.92658e-22
6.860630	7.11377e-22
6.856787	7.30602e-22
6.852943	7.50347e-22
6.849100	7.70625e-22
6.845257	7.91452e-22
6.841413	8.12841e-22
6.837570	8.34809e-22
6.833727	8.5737e-22
6.829883	8.8054e-22
6.826040	9.04337e-22
6.822197	9.28777e-22
6.818353	9.53878e-22
6.814510	9.79657e-22
6.810667	1.00613e-21
6.806823	1.03332e-21
6.802980	1.06125e-21
6.799137	1.08993e-21
6.795294	1.11939e-21
6.791450	1.14964e-21
6.787607	1.18071e-21
6.783764	1.21262e-21
6.779920	1.24539e-21
6.776077	1.27905e-21
6.772234	1.31361e-21
6.768390	1.34911e-21
6.764547	1.38557e-21
6.760704	1.42302e-21
6.756860	1.46148e-21
6.753017	1.50097e-21
6.749174	1.54154e-21
6.745330	1.5832e-21
6.741487	1.62599e-21
6.737644	1.66993e-21
6.733800	1.71506e-21
6.729957	1.76141e-21
6.726114	1.80901e-21
6.722270	1.8579e-21
6.718427	1.90811e-21
6.714584	1.95968e-21
6.710741	2.01264e-21
6.706897	2.06703e-21
6.703054	2.12289e-21
6.699211	2.18027e-21
6.695367	2.23919e-21
6.691524	2.2997e-21
6.687681	2.36185e-21
6.683837	2.42568e-21
6.679994	2.49124e-21
6.676151	2.55857e-21
6.672307	2.62771e-21
6.668464	2.69873e-21
6.664621	2.77166e-21
6.660777	2.84657e-21
6.656934	2.9235e-21
6.653091	3.00251e-21
6.649247	3.08365e-21
6.645404	3.16699e-21
6.641561	3.25258e-21
6.637718	3.34048e-21
6.633874	3.43076e-21
6.630031	3.52347e-21
6.626188	3.6187e-21
6.622344	3.71649e-21
6.618501	3.81693e-21
6.614658	3.92009e-21
6.610814	4.02603e-21
6.606971	4.13483e-21
6.603128	4.24658e-21
6.599284	4.36134e-21
6.595441	4.47921e-21
6.591598	4.60026e-21
6.587754	4.72459e-21
6.583911	4.85227e-21
6.580068	4.98341e-21
6.576224	5.11809e-21
6.572381	5.2564e-21
6.568538	5.39846e-21
6.564695	5.54436e-21
6.560851	5.69419e-21
6.557008	5.84808e-21
6.553165	6.00613e-21
6.549321	6.16845e-21
6.545478	6.33515e-21
6.541635	6.50636e-21
6.537791	6.6822e-21
6.533948	6.86279e-21
6.530105	7.04826e-21
6.526261	7.23874e-21
6.522418	7.43437e-21
6.518575	7.63529e-21
6.514731	7.84163e-21
6.510888	8.05356e-21
6.507045	8.27121e-21
6.503201	8.49474e-21
6.499358	8.72431e-21
6.495515	8.96009e-21
6.491672	9.20224e-21
6.487828	9.45094e-21
6.483985	9.70635e-21
6.480142	9.96867e-21
6.476298	1.02381e-20
6.472455	1.05148e-20
6.468612	1.07989e-20
6.464768	1.10908e-20
6.460925	1.13905e-20
6.457082	1.16983e-20
6.453238	1.20145e-20
6.449395	1.23392e-20
6.445552	1.26727e-20
6.441708	1.30151e-20
6.437865	1.33669e-20
6.434022	1.37281e-20
6.430178	1.40991e-20
6.426335	1.44802e-20
6.422492	1.48715e-20
6.418648	1.52734e-20
6.414805	1.56862e-20
6.410962	1.61101e-20
6.407119	1.65455e-20
6.403275	1.69926e-20
6.399432	1.74519e-20
6.395589	1.79235e-20
6.391745	1.84079e-20
6.387902	1.89054e-20
6.384059	1.94163e-20
6.380215	1.99411e-20
6.376372	2.048e-20
6.372529	2.10334e-20
6.368685	2.16019e-20
6.364842	2.21857e-20
6.360999	2.27853e-20
6.357155	2.3401e-20
6.353312	2.40335e-20
6.349469	2.4683e-20
6.345625	2.535e-20
6.341782	2.60351e-20
6.337939	2.67388e-20
6.334096	2.74614e-20
6.330252	2.82035e-20
6.326409	2.89657e-20
6.322566	2.97486e-20
6.318722	3.05525e-20
6.314879	3.13782e-20
6.311036	3.22262e-20
6.307192	3.30971e-20
6.303349	3.39916e-20
6.299506	3.49103e-20
6.295662	3.58537e-20
6.291819	3.68227e-20
6.287976	3.78178e-20
6.284132	3.88399e-20
6.280289	3.98895e-20
6.276446	4.09676e-20
6.272602	4.20747e-20
6.268759	4.32118e-20
6.264916	4.43796e-20
6.261073	4.5579e-20
6.257229	4.68108e-20
6.253386	4.80759e-20
6.249543	4.93751e-20
6.245699	5.07095e-20
6.241856	5.208e-20
6.238013	5.34875e-20
6.234169	5.4933e-20
6.230326	5.64176e-20
6.226483	5.79423e-20
6.222639	5.95082e-20
6.218796	6.11164e-20
6.214953	6.27681e-20
6.211109	6.44644e-20
6.207266	6.62066e-20
6.203423	6.79959e-20
6.199579	6.98335e-20
6.195736	7.17208e-20
6.191893	7.36591e-20
6.188049	7.56497e-20
6.184206	7.76942e-20
6.180363	7.97939e-20
6.176520	8.19504e-20
6.172676	8.41651e-20
6.168833	8.64397e-20
6.164990	8.87758e-20
6.161146	9.1175e-20
6.157303	9.3639e-20
6.153460	9.61697e-20
6.149616	9.87687e-20
6.145773	1.01438e-19
6.141930	1.04179e-19
6.138086	1.06995e-19
6.134243	1.09886e-19
6.130400	1.12856e-19
6.126556	1.15906e-19
6.122713	1.19039e-19
6.118870	1.22256e-19
6.115026	1.2556e-19
6.111183	1.28953e-19
6.107340	1.32438e-19
6.103497	1.36017e-19
6.099653	1.39693e-19
6.095810	1.43468e-19
6.091967	1.47346e-19
6.088123	1.51328e-19
6.084280	1.55417e-19
6.080437	1.59618e-19
6.076593	1.63931e-19
6.072750	1.68362e-19
6.068907	1.72912e-19
6.065063	1.77585e-19
6.061220	1.82384e-19
6.057377	1.87313e-19
6.053533	1.92375e-19
6.049690	1.97574e-19
6.045847	2.02914e-19
6.042003	2.08397e-19
6.038160	2.14029e-19
6.034317	2.19814e-19
6.030474	2.25754e-19
6.026630	2.31855e-19
6.022787	2.38121e-19
6.018944	2.44557e-19
6.015100	2.51166e-19
6.011257	2.57954e-19
6.007414	2.64925e-19
6.003570	2.72085e-19
5.999727	2.79438e-19
5.995884	2.8699e-19
5.992040	2.94746e-19
5.988197	3.02712e-19
5.984354	3.10892e-19
5.980510	3.19294e-19
5.976667	3.27924e-19
5.972824	3.36786e-19
5.968980	3.45888e-19
5.965137	3.55235e-19
5.961294	3.64836e-19
5.957450	3.74696e-19
5.953607	3.84822e-19
5.949764	3.95222e-19
5.945921	4.05903e-19
5.942077	4.16873e-19
5.938234	4.28139e-19
5.934391	4.39709e-19
5.930547	4.51593e-19
5.926704	4.63797e-19
5.922861	4.76331e-19
5.919017	4.89204e-19
5.915174	5.02425e-19
5.911331	5.16004e-19
5.907487	5.29949e-19
5.903644	5.44271e-19
5.899801	5.5898e-19
5.895957	5.74087e-19
5.892114	5.89602e-19
5.888271	6.05536e-19
5.884427	6.21901e-19
5.880584	6.38708e-19
5.876741	6.55969e-19
5.872898	6.73697e-19
5.869054	6.91904e-19
5.865211	7.10603e-19
5.861368	7.29807e-19
5.857524	7.49531e-19
5.853681	7.69787e-19
5.849838	7.90591e-19
5.845994	8.11957e-19
5.842151	8.339e-19
5.838308	8.56437e-19
5.834464	8.79582e-19
5.830621	9.03353e-19
5.826778	9.27767e-19
5.822934	9.5284e-19
5.819091	9.78591e-19
5.815248	1.00504e-18
5.811404	1.0322e-18
5.807561	1.0601e-18
5.803718	1.08874e-18
5.799875	1.11817e-18
5.796031	1.14839e-18
5.792188	1.17942e-18
5.788345	1.2113e-18
5.784501	1.24403e-18
5.780658	1.27765e-18
5.776815	1.31218e-18
5.772971	1.34764e-18
5.769128	1.38407e-18
5.765285	1.42147e-18
5.761441	1.45989e-18
5.757598	1.49934e-18
5.753755	1.53986e-18
5.749911	1.58148e-18
5.746068	1.62422e-18
5.742225	1.66811e-18
5.738381	1.71319e-18
5.734538	1.75949e-18
5.730695	1.80704e-18
5.726851	1.85588e-18
5.723008	1.90604e-18
5.719165	1.95755e-18
5.715322	2.01045e-18
5.711478	2.06478e-18
5.707635	2.12058e-18
5.703792	2.17789e-18
5.699948	2.23675e-18
5.696105	2.2972e-18
5.692262	2.35928e-18
5.688418	2.42305e-18
5.684575	2.48853e-18
5.680732	2.55578e-18
5.676888	2.62485e-18
5.673045	2.69579e-18
5.669202	2.76865e-18
5.665358	2.84347e-18
5.661515	2.92032e-18
5.657672	2.99924e-18
5.653828	3.08029e-18
5.649985	3.16354e-18
5.646142	3.24904e-18
5.642299	3.33684e-18
5.638455	3.42702e-18
5.634612	3.51964e-18
5.630769	3.61476e-18
5.626925	3.71245e-18
5.623082	3.81278e-18
5.619239	3.91582e-18
5.615395	4.02165e-18
5.611552	4.13034e-18
5.607709	4.24196e-18
5.603865	4.3566e-18
5.600022	4.47434e-18
5.596179	4.59526e-18
5.592335	4.71945e-18
5.588492	4.84699e-18
5.584649	4.97799e-18
5.580805	5.11252e-18
5.576962	5.25069e-18
5.573119	5.39259e-18
5.569276	5.53832e-18
5.565432	5.688e-18
5.561589	5.84172e-18
5.557746	5.99959e-18
5.553902	6.16174e-18
5.550059	6.32826e-18
5.546216	6.49928e-18
5.542372	6.67493e-18
5.538529	6.85532e-18
5.534686	7.04059e-18
5.530842	7.23086e-18
5.526999	7.42628e-18
5.523156	7.62698e-18
5.519312	7.8331e-18
5.515469	8.04479e-18
5.511626	8.26221e-18
5.507782	8.4855e-18
5.503939	8.71482e-18
5.500096	8.95034e-18
5.496253	9.19223e-18
5.492409	9.44065e-18
5.488566	9.69579e-18
5.484723	9.95782e-18
5.480879	1.02269e-17
5.477036	1.05033e-17
5.473193	1.07872e-17
5.469349	1.10787e-17
5.465506	1.13781e-17
5.461663	1.16856e-17
5.457819	1.20014e-17
5.453976	1.23258e-17
5.450133	1.26589e-17
5.446289	1.3001e-17
5.442446	1.33523e-17
5.438603	1.37132e-17
5.434759	1.40838e-17
5.430916	1.44644e-17
5.427073	1.48553e-17
5.423229	1.52568e-17
5.419386	1.56691e-17
5.415543	1.60926e-17
5.411700	1.65275e-17
5.407856	1.69742e-17
5.404013	1.74329e-17
5.400170	1.7904e-17
5.396326	1.83879e-17
5.392483	1.88848e-17
5.388640	1.93952e-17
5.384796	1.99194e-17
5.380953	2.04577e-17
5.377110	2.10106e-17
5.373266	2.15784e-17
5.369423	2.21615e-17
5.365580	2.27605e-17
5.361736	2.33756e-17
5.357893	2.40073e-17
5.354050	2.46561e-17
5.350206	2.53225e-17
5.346363	2.60068e-17
5.342520	2.67097e-17
5.338677	2.74315e-17
5.334833	2.81728e-17
5.330990	2.89342e-17
5.327147	2.97162e-17
5.323303	3.05193e-17
5.319460	3.13441e-17
5.315617	3.21912e-17
5.311773	3.30611e-17
5.307930	3.39546e-17
5.304087	3.48723e-17
5.300243	3.58147e-17
5.296400	3.67826e-17
5.292557	3.77767e-17
5.288713	3.87976e-17
5.284870	3.98461e-17
5.281027	4.0923e-17
5.277183	4.20289e-17
5.273340	4.31648e-17
5.269497	4.43313e-17
5.265654	4.55294e-17
5.261810	4.67599e-17
5.257967	4.80236e-17
5.254124	4.93214e-17
5.250280	5.06544e-17
5.246437	5.20233e-17
5.242594	5.34293e-17
5.238750	5.48732e-17
5.234907	5.63562e-17
5.231064	5.78792e-17
5.227220	5.94434e-17
5.223377	6.10499e-17
5.219534	6.26998e-17
5.215690	6.43943e-17
5.211847	6.61346e-17
5.208004	6.79219e-17
5.204160	6.97575e-17
5.200317	7.16427e-17
5.196474	7.35789e-17
5.192630	7.55674e-17
5.188787	7.76097e-17
5.184944	7.97071e-17
5.181101	8.18612e-17
5.177257	8.40735e-17
5.173414	8.63457e-17
5.169571	8.86792e-17
5.165727	9.10758e-17
5.161884	9.35371e-17
5.158041	9.6065e-17
5.154197	9.86612e-17
5.150354	1.01328e-16
5.146511	1.04066e-16
5.142667	1.06878e-16
5.138824	1.09767e-16
5.134981	1.12733e-16
5.131137	1.1578e-16
5.127294	1.18909e-16
5.123451	1.22123e-16
5.119607	1.25423e-16
5.115764	1.28813e-16
5.111921	1.32294e-16
5.108078	1.35869e-16
5.104234	1.39541e-16
5.100391	1.43312e-16
5.096548	1.47185e-16
5.092704	1.51163e-16
5.088861	1.55248e-16
5.085018	1.59444e-16
5.081174	1.63753e-16
5.077331	1.68178e-16
5.073488	1.72723e-16
5.069644	1.77391e-16
5.065801	1.82185e-16
5.061958	1.87109e-16
5.058114	1.92166e-16
5.054271	1.97359e-16
5.050428	2.02693e-16
5.046584	2.08171e-16
5.042741	2.13797e-16
5.038898	2.19575e-16
5.035055	2.25509e-16
5.031211	2.31603e-16
5.027368	2.37862e-16
5.023525	2.44291e-16
5.019681	2.50893e-16
5.015838	2.57673e-16
5.011995	2.64637e-16
5.008151	2.71789e-16
5.004308	2.79134e-16
5.000465	2.86678e-16
4.996621	2.94425e-16
4.992778	3.02382e-16
4.988935	3.10554e-16
4.985091	3.18947e-16
4.981248	3.27567e-16
4.977405	3.36419e-16
4.973561	3.45511e-16
4.969718	3.54849e-16
4.965875	3.64439e-16
4.962031	3.74288e-16
4.958188	3.84403e-16
4.954345	3.94792e-16
4.950502	4.05461e-16
4.946658	4.16419e-16
4.942815	4.27673e-16
4.938972	4.39231e-16
4.935128	4.51101e-16
4.931285	4.63292e-16
4.927442	4.75813e-16
4.923598	4.88672e-16
4.919755	5.01879e-16
4.915912	5.15442e-16
4.912068	5.29372e-16
4.908225	5.43679e-16
4.904382	5.58372e-16
4.900538	5.73462e-16
4.896695	5.8896e-16
4.892852	6.04877e-16
4.889008	6.21224e-16
4.885165	6.38013e-16
4.881322	6.55255e-16
4.877479	6.72964e-16
4.873635	6.91151e-16
4.869792	7.0983e-16
4.865949	7.29013e-16
4.862105	7.48715e-16
4.858262	7.68949e-16
4.854419	7.89731e-16
4.850575	8.11073e-16
4.846732	8.32993e-16
4.842889	8.55505e-16
4.839045	8.78625e-16
4.835202	9.02371e-16
4.831359	9.26757e-16
4.827515	9.51803e-16
4.823672	9.77526e-16
4.819829	1.00394e-15
4.815985	1.03108e-15
4.812142	1.05894e-15
4.808299	1.08756e-15
4.804456	1.11695e-15
4.800612	1.14714e-15
4.796769	1.17814e-15
4.792926	1.20998e-15
4.789082	1.24268e-15
4.785239	1.27626e-15
4.781396	1.31075e-15
4.777552	1.34618e-15
4.773709	1.38256e-15
4.769866	1.41992e-15
4.766022	1.4583e-15
4.762179	1.49771e-15
4.758336	1.53819e-15
4.754492	1.57976e-15
4.750649	1.62245e-15
4.746806	1.6663e-15
4.742962	1.71133e-15
4.739119	1.75758e-15
4.735276	1.80508e-15
4.731433	1.85386e-15
4.727589	1.90396e-15
4.723746	1.95542e-15
4.719903	2.00826e-15
4.716059	2.06254e-15
4.712216	2.11828e-15
4.708373	2.17552e-15
4.704529	2.23432e-15
4.700686	2.2947e-15
4.696843	2.35672e-15
4.692999	2.42041e-15
4.689156	2.48582e-15
4.685313	2.553e-15
4.681469	2.622e-15
4.677626	2.69286e-15
4.673783	2.76563e-15
4.669939	2.84038e-15
4.666096	2.91714e-15
4.662253	2.99598e-15
4.658409	3.07694e-15
4.654566	3.1601e-15
4.650723	3.2455e-15
4.646880	3.33321e-15
4.643036	3.42329e-15
4.639193	3.51581e-15
4.635350	3.61083e-15
4.631506	3.70841e-15
4.627663	3.80863e-15
4.623820	3.91156e-15
4.619976	4.01727e-15
4.616133	4.12584e-15
4.612290	4.23734e-15
4.608446	4.35186e-15
4.604603	4.46947e-15
4.600760	4.59026e-15
4.596916	4.71431e-15
4.593073	4.84172e-15
4.589230	4.97257e-15
4.585386	5.10695e-15
4.581543	5.24497e-15
4.577700	5.38672e-15
4.573857	5.5323e-15
4.570013	5.68181e-15
4.566170	5.83536e-15
4.562327	5.99307e-15
4.558483	6.15503e-15
4.554640	6.32137e-15
4.550797	6.49221e-15
4.546953	6.66767e-15
4.543110	6.84786e-15
4.539267	7.03293e-15
4.535423	7.223e-15
4.531580	7.4182e-15
4.527737	7.61868e-15
4.523893	7.82458e-15
4.520050	8.03604e-15
4.516207	8.25322e-15
4.512363	8.47627e-15
4.508520	8.70534e-15
4.504677	8.94061e-15
4.500834	9.18223e-15
4.496990	9.43038e-15
4.493147	9.68524e-15
4.489304	9.94699e-15
4.485460	1.02158e-14
4.481617	1.04919e-14
4.477774	1.07754e-14
4.473930	1.10667e-14
4.470087	1.13657e-14
4.466244	1.16729e-14
4.462400	1.19884e-14
4.458557	1.23124e-14
4.454714	1.26451e-14
4.450870	1.29868e-14
4.447027	1.33378e-14
4.443184	1.36983e-14
4.439340	1.40685e-14
4.435497	1.44487e-14
4.431654	1.48392e-14
4.427810	1.52402e-14
4.423967	1.56521e-14
4.420124	1.60751e-14
4.416281	1.65095e-14
4.412437	1.69557e-14
4.408594	1.74139e-14
4.404751	1.78845e-14
4.400907	1.83679e-14
4.397064	1.88643e-14
4.393221	1.93741e-14
4.389377	1.98977e-14
4.385534	2.04354e-14
4.381691	2.09877e-14
4.377847	2.15549e-14
4.374004	2.21374e-14
4.370161	2.27357e-14
4.366317	2.33501e-14
4.362474	2.39812e-14
4.358631	2.46293e-14
4.354787	2.52949e-14
4.350944	2.59785e-14
4.347101	2.66806e-14
4.343258	2.74017e-14
4.339414	2.81422e-14
4.335571	2.89027e-14
4.331728	2.96839e-14
4.327884	3.04861e-14
4.324041	3.131e-14
4.320198	3.21561e-14
4.316354	3.30252e-14
4.312511	3.39177e-14
4.308668	3.48343e-14
4.304824	3.57757e-14
4.300981	3.67426e-14
4.297138	3.77356e-14
4.293294	3.87554e-14
4.289451	3.98028e-14
4.285608	4.08785e-14
4.281764	4.19832e-14
4.277921	4.31178e-14
4.274078	4.42831e-14
4.270235	4.54799e-14
4.266391	4.6709e-14
4.262548	4.79713e-14
4.258705	4.92678e-14
4.254861	5.05992e-14
4.251018	5.19667e-14
4.247175	5.33711e-14
4.243331	5.48135e-14
4.239488	5.62949e-14
4.235645	5.78163e-14
4.231801	5.93788e-14
4.227958	6.09835e-14
4.224115	6.26316e-14
4.220271	6.43242e-14
4.216428	6.60626e-14
4.212585	6.7848e-14
4.208741	6.96816e-14
4.204898	7.15648e-14
4.201055	7.34989e-14
4.197211	7.54852e-14
4.193368	7.75252e-14
4.189525	7.96204e-14
4.185682	8.17721e-14
4.181838	8.39821e-14
4.177995	8.62517e-14
4.174152	8.85827e-14
4.170308	9.09767e-14
4.166465	9.34354e-14
4.162622	9.59605e-14
4.158778	9.85539e-14
4.154935	1.01217e-13
4.151092	1.03953e-13
4.147248	1.06762e-13
4.143405	1.09647e-13
4.139562	1.12611e-13
4.135718	1.15654e-13
4.131875	1.1878e-13
4.128032	1.2199e-13
4.124188	1.25287e-13
4.120345	1.28672e-13
4.116502	1.3215e-13
4.112659	1.35721e-13
4.108815	1.39389e-13
4.104972	1.43156e-13
4.101129	1.47025e-13
4.097285	1.50999e-13
4.093442	1.55079e-13
4.089599	1.5927e-13
4.085755	1.63575e-13
4.081912	1.67995e-13
4.078069	1.72536e-13
4.074225	1.77198e-13
4.070382	1.81987e-13
4.066539	1.86906e-13
4.062695	1.91957e-13
4.058852	1.97144e-13
4.055009	2.02472e-13
4.051165	2.07944e-13
4.047322	2.13564e-13
4.043479	2.19336e-13
4.039636	2.25263e-13
4.035792	2.31351e-13
4.031949	2.37603e-13
4.028106	2.44025e-13
4.024262	2.5062e-13
4.020419	2.57393e-13
4.016576	2.64349e-13
4.012732	2.71493e-13
4.008889	2.7883e-13
4.005046	2.86366e-13
4.001202	2.94105e-13
3.997359	3.02053e-13
3.993516	3.10216e-13
3.989672	3.186e-13
3.985829	3.2721e-13
3.981986	3.36053e-13
3.978142	3.45135e-13
3.974299	3.54463e-13
3.970456	3.64042e-13
3.966612	3.73881e-13
3.962769	3.83985e-13
3.958926	3.94362e-13
3.955083	4.0502e-13
3.951239	4.15966e-13
3.947396	4.27208e-13
3.943553	4.38753e-13
3.939709	4.5061e-13
3.935866	4.62788e-13
3.932023	4.75295e-13
3.928179	4.8814e-13
3.924336	5.01333e-13
3.920493	5.14881e-13
3.916649	5.28796e-13
3.912806	5.43087e-13
3.908963	5.57764e-13
3.905119	5.72838e-13
3.901276	5.88319e-13
3.897433	6.04219e-13
3.893589	6.20548e-13
3.889746	6.37319e-13
3.885903	6.54543e-13
3.882060	6.72232e-13
3.878216	6.90399e-13
3.874373	7.09057e-13
3.870530	7.2822e-13
3.866686	7.479e-13
3.862843	7.68113e-13
3.859000	7.88871e-13
3.855156	8.10191e-13
3.851313	8.32087e-13
3.847470	8.54574e-13
3.843626	8.77669e-13
3.839783	9.01389e-13
3.835940	9.25749e-13
3.832096	9.50768e-13
3.828253	9.76463e-13
3.824410	1.00285e-12
3.820566	1.02995e-12
3.816723	1.05779e-12
3.812880	1.08638e-12
3.809037	1.11574e-12
3.805193	1.14589e-12
3.801350	1.17686e-12
3.797507	1.20866e-12
3.793663	1.24133e-12
3.789820	1.27487e-12
3.785977	1.30933e-12
3.782133	1.34471e-12
3.778290	1.38106e-12
3.774447	1.41838e-12
3.770603	1.45671e-12
3.766760	1.49608e-12
3.762917	1.53651e-12
3.759073	1.57804e-12
3.755230	1.62068e-12
3.751387	1.66448e-12
3.747543	1.70947e-12
3.743700	1.75567e-12
3.739857	1.80311e-12
3.736014	1.85184e-12
3.732170	1.90189e-12
3.728327	1.95329e-12
3.724484	2.00608e-12
3.720640	2.06029e-12
3.716797	2.11597e-12
3.712954	2.17316e-12
3.709110	2.23189e-12
3.705267	2.29221e-12
3.701424	2.35415e-12
3.697580	2.41778e-12
3.693737	2.48312e-12
3.689894	2.55022e-12
3.686050	2.61915e-12
3.682207	2.68993e-12
3.678364	2.76263e-12
3.674520	2.83729e-12
3.670677	2.91396e-12
3.666834	2.99272e-12
3.662990	3.0736e-12
3.659147	3.15666e-12
3.655304	3.24197e-12
3.651461	3.32959e-12
3.647617	3.41957e-12
3.643774	3.51198e-12
3.639931	3.6069e-12
3.636087	3.70438e-12
3.632244	3.80449e-12
3.628401	3.90731e-12
3.624557	4.0129e-12
3.620714	4.12135e-12
3.616871	4.23273e-12
3.613027	4.34712e-12
3.609184	4.46461e-12
3.605341	4.58527e-12
3.601497	4.70918e-12
3.597654	4.83645e-12
3.593811	4.96716e-12
3.589967	5.1014e-12
3.586124	5.23927e-12
3.582281	5.38086e-12
3.578438	5.52628e-12
3.574594	5.67563e-12
3.570751	5.82901e-12
3.566908	5.98655e-12
3.563064	6.14834e-12
3.559221	6.3145e-12
3.555378	6.48515e-12
3.551534	6.66041e-12
3.547691	6.84041e-12
3.543848	7.02528e-12
3.540004	7.21514e-12
3.536161	7.41013e-12
3.532318	7.61039e-12
3.528474	7.81607e-12
3.524631	8.0273e-12
3.520788	8.24424e-12
3.516944	8.46704e-12
3.513101	8.69587e-12
3.509258	8.93088e-12
3.505415	9.17224e-12
3.501571	9.42012e-12
3.497728	9.6747e-12
3.493885	9.93617e-12
3.490041	1.02047e-11
3.486198	1.04805e-11
3.482355	1.07637e-11
3.478511	1.10546e-11
3.474668	1.13534e-11
3.470825	1.16602e-11
3.466981	1.19753e-11
3.463138	1.2299e-11
3.459295	1.26313e-11
3.455451	1.29727e-11
3.451608	1.33233e-11
3.447765	1.36834e-11
3.443921	1.40532e-11
3.440078	1.4433e-11
3.436235	1.4823e-11
3.432391	1.52236e-11
3.428548	1.5635e-11
3.424705	1.60576e-11
3.420862	1.64915e-11
3.417018	1.69372e-11
3.413175	1.7395e-11
3.409332	1.78651e-11
3.405488	1.83479e-11
3.401645	1.88438e-11
3.397802	1.9353e-11
3.393958	1.9876e-11
3.390115	2.04132e-11
3.386272	2.09649e-11
3.382428	2.15314e-11
3.378585	2.21133e-11
3.374742	2.2711e-11
3.370898	2.33247e-11
3.367055	2.39551e-11
3.363212	2.46025e-11
3.359368	2.52674e-11
3.355525	2.59503e-11
3.351682	2.66516e-11
3.347839	2.73718e-11
3.343995	2.81116e-11
3.340152	2.88713e-11
3.336309	2.96516e-11
3.332465	3.04529e-11
3.328622	3.12759e-11
3.324779	3.21211e-11
3.320935	3.29892e-11
3.317092	3.38808e-11
3.313249	3.47964e-11
3.309405	3.57368e-11
3.305562	3.67026e-11
3.301719	3.76945e-11
3.297875	3.87132e-11
3.294032	3.97595e-11
3.290189	4.0834e-11
3.286345	4.19375e-11
3.282502	4.30709e-11
3.278659	4.42349e-11
3.274816	4.54304e-11
3.270972	4.66582e-11
3.267129	4.79191e-11
3.263286	4.92142e-11
3.259442	5.05442e-11
3.255599	5.19102e-11
3.251756	5.33131e-11
3.247912	5.47539e-11
3.244069	5.62336e-11
3.240226	5.77533e-11
3.236382	5.93142e-11
3.232539	6.09171e-11
3.228696	6.25635e-11
3.224852	6.42543e-11
3.221009	6.59908e-11
3.217166	6.77742e-11
3.213322	6.96058e-11
3.209479	7.14869e-11
3.205636	7.34189e-11
3.201792	7.54031e-11
3.197949	7.74409e-11
3.194106	7.95337e-11
3.190263	8.16832e-11
3.186419	8.38907e-11
3.182576	8.61579e-11
3.178733	8.84863e-11
3.174889	9.08777e-11
3.171046	9.33337e-11
3.167203	9.58561e-11
3.163359	9.84466e-11
3.159516	1.01107e-10
3.155673	1.0384e-10
3.151829	1.06646e-10
3.147986	1.09528e-10
3.144143	1.12488e-10
3.140299	1.15528e-10
3.136456	1.1865e-10
3.132613	1.21857e-10
3.128769	1.2515e-10
3.124926	1.28532e-10
3.121083	1.32006e-10
3.117240	1.35574e-10
3.113396	1.39238e-10
3.109553	1.43e-10
3.105710	1.46865e-10
3.101866	1.50834e-10
3.098023	1.54911e-10
3.094180	1.59097e-10
3.090336	1.63397e-10
3.086493	1.67813e-10
3.082650	1.72348e-10
3.078806	1.77006e-10
3.074963	1.81789e-10
3.071120	1.86702e-10
3.067276	1.91748e-10
3.063433	1.9693e-10
3.059590	2.02252e-10
3.055746	2.07718e-10
3.051903	2.13332e-10
3.048060	2.19097e-10
3.044217	2.25018e-10
3.040373	2.31099e-10
3.036530	2.37345e-10
3.032687	2.43759e-10
3.028843	2.50347e-10
3.025000	2.57113e-10
3.021157	2.64061e-10
3.017313	2.71198e-10
3.013470	2.78527e-10
3.009627	2.86054e-10
3.005783	2.93785e-10
3.001940	3.01725e-10
2.998097	3.09879e-10
2.994253	3.18253e-10
2.990410	3.26854e-10
2.986567	3.35688e-10
2.982723	3.4476e-10
2.978880	3.54077e-10
2.975037	3.63646e-10
2.971194	3.73474e-10
2.967350	3.83567e-10
2.963507	3.93933e-10
2.959664	4.04579e-10
2.955820	4.15513e-10
2.951977	4.26743e-10
2.948134	4.38276e-10
2.944290	4.5012e-10
2.940447	4.62285e-10
2.936604	4.74778e-10
2.932760	4.87609e-10
2.928917	5.00787e-10
2.925074	5.14321e-10
2.921230	5.28221e-10
2.917387	5.42496e-10
2.913544	5.57158e-10
2.909700	5.72215e-10
2.905857	5.87679e-10
2.902014	6.03562e-10
2.898170	6.19873e-10
2.894327	6.36625e-10
2.890484	6.5383e-10
2.886641	6.715e-10
2.882797	6.89648e-10
2.878954	7.08286e-10
2.875111	7.27428e-10
2.871267	7.47087e-10
2.867424	7.67277e-10
2.863581	7.88013e-10
2.859737	8.09309e-10
2.855894	8.31181e-10
2.852051	8.53644e-10
2.848207	8.76714e-10
2.844364	9.00408e-10
2.840521	9.24742e-10
2.836677	9.49733e-10
2.832834	9.754e-10
2.828991	1.00176e-09
2.825147	1.02883e-09
2.821304	1.05664e-09
2.817461	1.08519e-09
2.813618	1.11452e-09
2.809774	1.14464e-09
2.805931	1.17558e-09
2.802088	1.20735e-09
2.798244	1.23998e-09
2.794401	1.27349e-09
2.790558	1.3079e-09
2.786714	1.34325e-09
2.782871	1.37955e-09
2.779028	1.41684e-09
2.775184	1.45513e-09
2.771341	1.49445e-09
2.767498	1.53484e-09
2.763654	1.57632e-09
2.759811	1.61892e-09
2.755968	1.66267e-09
2.752124	1.70761e-09
2.748281	1.75376e-09
2.744438	1.80115e-09
2.740595	1.84983e-09
2.736751	1.89982e-09
2.732908	1.95116e-09
2.729065	2.00389e-09
2.725221	2.05805e-09
2.721378	2.11367e-09
2.717535	2.17079e-09
2.713691	2.22946e-09
2.709848	2.28971e-09
2.706005	2.35159e-09
2.702161	2.41515e-09
2.698318	2.48042e-09
2.694475	2.54745e-09
2.690631	2.6163e-09
2.686788	2.687e-09
2.682945	2.75962e-09
2.679101	2.8342e-09
2.675258	2.91079e-09
2.671415	2.98946e-09
2.667571	3.07025e-09
2.663728	3.15323e-09
2.659885	3.23844e-09
2.656042	3.32596e-09
2.652198	3.41585e-09
2.648355	3.50816e-09
2.644512	3.60297e-09
2.640668	3.70034e-09
2.636825	3.80035e-09
2.632982	3.90305e-09
2.629138	4.00854e-09
2.625295	4.11687e-09
2.621452	4.22813e-09
2.617608	4.3424e-09
2.613765	4.45975e-09
2.609922	4.58028e-09
2.606078	4.70406e-09
2.602235	4.83119e-09
2.598392	4.96175e-09
2.594548	5.09585e-09
2.590705	5.23357e-09
2.586862	5.375e-09
2.583019	5.52027e-09
2.579175	5.66945e-09
2.575332	5.82267e-09
2.571489	5.98003e-09
2.567645	6.14165e-09
2.563802	6.30763e-09
2.559959	6.47809e-09
2.556115	6.65317e-09
2.552272	6.83297e-09
2.548429	7.01763e-09
2.544585	7.20729e-09
2.540742	7.40207e-09
2.536899	7.60211e-09
2.533055	7.80756e-09
2.529212	8.01856e-09
2.525369	8.23527e-09
2.521525	8.45783e-09
2.517682	8.68641e-09
2.513839	8.92116e-09
2.509996	9.16226e-09
2.506152	9.40987e-09
2.502309	9.66418e-09
2.498466	9.92536e-09
2.494622	1.01936e-08
2.490779	1.04691e-08
2.486936	1.0752e-08
2.483092	1.10426e-08
2.479249	1.1341e-08
2.475406	1.16475e-08
2.471562	1.19623e-08
2.467719	1.22856e-08
2.463876	1.26176e-08
2.460032	1.29586e-08
2.456189	1.33088e-08
2.452346	1.36685e-08
2.448502	1.40379e-08
2.444659	1.44173e-08
2.440816	1.48069e-08
2.436972	1.52071e-08
2.433129	1.5618e-08
2.429286	1.60401e-08
2.425443	1.64736e-08
2.421599	1.69188e-08
2.417756	1.7376e-08
2.413913	1.78456e-08
2.410069	1.83279e-08
2.406226	1.88232e-08
2.402383	1.9332e-08
2.398539	1.98544e-08
2.394696	2.0391e-08
2.390853	2.09421e-08
2.387009	2.1508e-08
2.383166	2.20893e-08
2.379323	2.26863e-08
2.375479	2.32994e-08
2.371636	2.3929e-08
2.367793	2.45757e-08
2.363949	2.52399e-08
2.360106	2.5922e-08
2.356263	2.66226e-08
2.352420	2.73421e-08
2.348576	2.8081e-08
2.344733	2.88399e-08
2.340890	2.96193e-08
2.337046	3.04198e-08
2.333203	3.12419e-08
2.329360	3.20862e-08
2.325516	3.29533e-08
2.321673	3.38439e-08
2.317830	3.47586e-08
2.313986	3.56979e-08
2.310143	3.66627e-08
2.306300	3.76535e-08
2.302456	3.86711e-08
2.298613	3.97162e-08
2.294770	4.07896e-08
2.290926	4.18919e-08
2.287083	4.30241e-08
2.283240	4.41868e-08
2.279397	4.5381e-08
2.275553	4.66074e-08
2.271710	4.7867e-08
2.267867	4.91606e-08
2.264023	5.04892e-08
2.260180	5.18537e-08
2.256337	5.32551e-08
2.252493	5.46943e-08
2.248650	5.61724e-08
2.244807	5.76905e-08
2.240963	5.92496e-08
2.237120	6.08509e-08
2.233277	6.24954e-08
2.229433	6.41843e-08
2.225590	6.5919e-08
2.221747	6.77004e-08
2.217903	6.95301e-08
2.214060	7.14092e-08
2.210217	7.3339e-08
2.206374	7.5321e-08
2.202530	7.73566e-08
2.198687	7.94472e-08
2.194844	8.15943e-08
2.191000	8.37994e-08
2.187157	8.60641e-08
2.183314	8.839e-08
2.179470	9.07788e-08
2.175627	9.32322e-08
2.171784	9.57518e-08
2.167940	9.83395e-08
2.164097	1.00997e-07
2.160254	1.03727e-07
2.156410	1.0653e-07
2.152567	1.09409e-07
2.148724	1.12366e-07
2.144880	1.15403e-07
2.141037	1.18521e-07
2.137194	1.21724e-07
2.133350	1.25014e-07
2.129507	1.28393e-07
2.125664	1.31862e-07
2.121821	1.35426e-07
2.117977	1.39086e-07
2.114134	1.42845e-07
2.110291	1.46705e-07
2.106447	1.5067e-07
2.102604	1.54742e-07
2.098761	1.58924e-07
2.094917	1.63219e-07
2.091074	1.6763e-07
2.087231	1.7216e-07
2.083387	1.76813e-07
2.079544	1.81591e-07
2.075701	1.86499e-07
2.071857	1.91539e-07
2.068014	1.96716e-07
2.064171	2.02032e-07
2.060327	2.07492e-07
2.056484	2.131e-07
2.052641	2.18859e-07
2.048798	2.24773e-07
2.044954	2.30848e-07
2.041111	2.37087e-07
2.037268	2.43494e-07
2.033424	2.50075e-07
2.029581	2.56833e-07
2.025738	2.63774e-07
2.021894	2.70903e-07
2.018051	2.78224e-07
2.014208	2.85743e-07
2.010364	2.93465e-07
2.006521	3.01396e-07
2.002678	3.09542e-07
1.998834	3.17907e-07
1.994991	3.26499e-07
1.991148	3.35322e-07
1.987304	3.44385e-07
1.983461	3.53692e-07
1.979618	3.63251e-07
1.975775	3.73068e-07
1.971931	3.8315e-07
1.968088	3.93505e-07
1.964245	4.04139e-07
1.960401	4.15061e-07
1.956558	4.26278e-07
1.952715	4.37799e-07
1.948871	4.4963e-07
1.945028	4.61782e-07
1.941185	4.74262e-07
1.937341	4.87079e-07
1.933498	5.00242e-07
1.929655	5.13762e-07
1.925811	5.27646e-07
1.921968	5.41906e-07
1.918125	5.56551e-07
1.914281	5.71592e-07
1.910438	5.8704e-07
1.906595	6.02905e-07
1.902751	6.19199e-07
1.898908	6.35933e-07
1.895065	6.53119e-07
1.891222	6.7077e-07
1.887378	6.88898e-07
1.883535	7.07515e-07
1.879692	7.26636e-07
1.875848	7.46274e-07
1.872005	7.66442e-07
1.868162	7.87156e-07
1.864318	8.08429e-07
1.860475	8.30277e-07
1.856632	8.52716e-07
1.852788	8.75761e-07
1.848945	8.99428e-07
1.845102	9.23736e-07
1.841258	9.487e-07
1.837415	9.74339e-07
1.833572	1.00067e-06
1.829728	1.02771e-06
1.825885	1.05549e-06
1.822042	1.08401e-06
1.818199	1.11331e-06
1.814355	1.1434e-06
1.810512	1.1743e-06
1.806669	1.20603e-06
1.802825	1.23863e-06
1.798982	1.2721e-06
1.795139	1.30648e-06
1.791295	1.34179e-06
1.787452	1.37805e-06
1.783609	1.41529e-06
1.779765	1.45354e-06
1.775922	1.49283e-06
1.772079	1.53317e-06
1.768235	1.5746e-06
1.764392	1.61716e-06
1.760549	1.66086e-06
1.756705	1.70575e-06
1.752862	1.75185e-06
1.749019	1.79919e-06
1.745176	1.84782e-06
1.741332	1.89775e-06
1.737489	1.94904e-06
1.733646	2.00171e-06
1.729802	2.05581e-06
1.725959	2.11137e-06
1.722116	2.16843e-06
1.718272	2.22703e-06
1.714429	2.28722e-06
1.710586	2.34903e-06
1.706742	2.41252e-06
1.702899	2.47772e-06
1.699056	2.54468e-06
1.695212	2.61345e-06
1.691369	2.68408e-06
1.687526	2.75662e-06
1.683682	2.83112e-06
1.679839	2.90763e-06
1.675996	2.98621e-06
1.672152	3.06691e-06
1.668309	3.1498e-06
1.664466	3.23492e-06
1.660623	3.32234e-06
1.656779	3.41213e-06
1.652936	3.50435e-06
1.649093	3.59905e-06
1.645249	3.69632e-06
1.641406	3.79621e-06
1.637563	3.89881e-06
1.633719	4.00417e-06
1.629876	4.11239e-06
1.626033	4.22353e-06
1.622189	4.33767e-06
1.618346	4.4549e-06
1.614503	4.57529e-06
1.610659	4.69894e-06
1.606816	4.82593e-06
1.602973	4.95636e-06
1.599129	5.0903e-06
1.595286	5.22787e-06
1.591443	5.36916e-06
1.587600	5.51426e-06
1.583756	5.66328e-06
1.579913	5.81634e-06
1.576070	5.97353e-06
1.572226	6.13496e-06
1.568383	6.30076e-06
1.564540	6.47104e-06
1.560696	6.64593e-06
1.556853	6.82554e-06
1.553010	7.01e-06
1.549166	7.19945e-06
1.545323	7.39401e-06
1.541480	7.59384e-06
1.537636	7.79907e-06
1.533793	8.00984e-06
1.529950	8.22631e-06
1.526106	8.44863e-06
1.522263	8.67696e-06
1.518420	8.91145e-06
1.514577	9.15229e-06
1.510733	9.39963e-06
1.506890	9.65366e-06
1.503047	9.91456e-06
1.499203	1.01825e-05
1.495360	1.04577e-05
1.491517	1.07403e-05
1.487673	1.10306e-05
1.483830	1.13287e-05
1.479987	1.16348e-05
1.476143	1.19493e-05
1.472300	1.22722e-05
1.468457	1.26039e-05
1.464613	1.29445e-05
1.460770	1.32943e-05
1.456927	1.36536e-05
1.453083	1.40226e-05
1.449240	1.44016e-05
1.445397	1.47908e-05
1.441553	1.51905e-05
1.437710	1.5601e-05
1.433867	1.60227e-05
1.430024	1.64557e-05
1.426180	1.69004e-05
1.422337	1.73571e-05
1.418494	1.78262e-05
1.414650	1.8308e-05
1.410807	1.88028e-05
1.406964	1.93109e-05
1.403120	1.98328e-05
1.399277	2.03688e-05
1.395434	2.09193e-05
1.391590	2.14846e-05
1.387747	2.20653e-05
1.383904	2.26616e-05
1.380060	2.3274e-05
1.376217	2.3903e-05
1.372374	2.4549e-05
1.368530	2.52124e-05
1.364687	2.58938e-05
1.360844	2.65936e-05
1.357001	2.73123e-05
1.353157	2.80504e-05
1.349314	2.88085e-05
1.345471	2.95871e-05
1.341627	3.03867e-05
1.337784	3.12079e-05
1.333941	3.20513e-05
1.330097	3.29175e-05
1.326254	3.38071e-05
1.322411	3.47207e-05
1.318567	3.56591e-05
1.314724	3.66228e-05
1.310881	3.76125e-05
1.307037	3.8629e-05
1.303194	3.9673e-05
1.299351	4.07452e-05
1.295507	4.18463e-05
1.291664	4.29772e-05
1.287821	4.41387e-05
1.283978	4.53316e-05
1.280134	4.65567e-05
1.276291	4.78149e-05
1.272448	4.91071e-05
1.268604	5.04343e-05
1.264761	5.17973e-05
1.260918	5.31971e-05
1.257074	5.46348e-05
1.253231	5.61113e-05
1.249388	5.76277e-05
1.245544	5.91852e-05
1.241701	6.07847e-05
1.237858	6.24274e-05
1.234014	6.41145e-05
&
```
