## Supplementary material for "All-at-once RNA folding with 3D motif prediction framed by evolutionary information": RF03766_mir-3155.cacofold.helixcov

```
# RMs = 1 L = 56

# RM_HELIX NESTED 1-22 31-52, nbp = 22 nbp_cov = 0
# pvals: 0.971377,0.971377,0.971377,0.971377,0.971377,0.971377,0.971377,0.971377,0.971377,0.971377,0.971377,0.971377,0.971377,0.971377,0.971377,0.971377,0.971377,0.00657143,0.971377,0.971377,0.0125368,0.0125368
# aggregated NONE
NESTED  <<<<<<<<<<<<<<<<<<<<<<________>>>>>>>>>>>>>>>>>>>>>>::::
        ::::::::::::::::::::::::::::::::::::::::::::::::::::::::
```
