## Supplementary material for "All-at-once RNA folding with 3D motif prediction framed by evolutionary information": RF03766_mir-3155.surv

```
0.000000	0.0526316
-0.002662	1
&
1.537213	0.000657462
0.927186	0.00262985
0.921263	0.00854701
0.867960	0.00986193
0.790966	0.0118343
0.725818	0.0157791
0.660669	0.0164366
0.595520	0.017094
0.358617	0.0190664
0.323081	0.0210388
0.234242	0.0230112
0.228320	0.026956
-0.002662	0.967127
-0.026352	0.969099
-0.132959	0.971072
-0.174417	0.973044
-0.281023	0.974359
-0.316559	0.980276
-0.375785	0.982249
-0.405398	0.984221
-0.476469	0.986193
-0.512005	0.99211
-0.529772	0.996055
-0.772599	0.996713
-0.796289	0.998028
-0.831825	1
&
2.041513	2.1645e-06
2.040633	4.329e-06
1.987330	1.08225e-05
1.957717	1.2987e-05
1.880723	1.51515e-05
1.851110	1.94805e-05
1.845188	2.1645e-05
1.708968	2.5974e-05
1.679355	2.81385e-05
1.620129	3.24675e-05
1.584594	9.52381e-05
1.543135	0.000108225
1.537213	0.000435065
1.519445	0.000450216
1.507600	0.00045671
1.477987	0.000534632
1.472064	0.000595238
1.454297	0.000601732
1.430606	0.000603896
1.395071	0.00061039
1.389148	0.000616883
1.371380	0.000707792
1.365458	0.000720779
1.341767	0.00084632
1.323999	0.000852814
1.306232	0.000859307
1.300309	0.000911255
1.288464	0.000919913
1.270696	0.000982684
1.252928	0.00104329
1.241083	0.00108442
1.229238	0.00110173
1.223315	0.00115368
1.217393	0.00116234
1.205548	0.00119481
1.193702	0.00120779
1.187780	0.00122511
1.175935	0.00128788
1.158167	0.00129437
1.146322	0.00131385
1.134476	0.00132684
1.122631	0.00136147
1.116709	0.00137446
1.104864	0.0015
1.045638	0.00150649
1.039715	0.00159091
1.016025	0.00161688
1.010102	0.00161905
1.004179	0.00162554
0.998257	0.001671
0.980489	0.00167749
0.974566	0.00187229
0.968644	0.00241775
0.962721	0.00244589
0.950876	0.00248485
0.939031	0.00257143
0.927186	0.00362987
0.921263	0.00657143
0.915341	0.00660173
0.909418	0.00662121
0.903495	0.00689827
0.897573	0.00693723
0.879805	0.00696104
0.873882	0.00696537
0.867960	0.00761905
0.862037	0.00800866
0.850192	0.00801515
0.844269	0.00871645
0.832424	0.00871861
0.826502	0.00884848
0.814656	0.00888745
0.790966	0.00995022
0.785043	0.00996537
0.779121	0.010303
0.773198	0.0104848
0.767276	0.0104978
0.737663	0.0105498
0.731740	0.0105758
0.725818	0.0125368
0.719895	0.0127965
0.713972	0.0128052
0.708050	0.0132294
0.702127	0.0132381
0.684359	0.0132835
0.672514	0.013329
0.660669	0.0136558
0.654746	0.0137597
0.648824	0.013881
0.636979	0.0139416
0.625133	0.0140714
0.619211	0.0140758
0.613288	0.0140952
0.601443	0.0141017
0.595520	0.0144437
0.589598	0.0144524
0.577753	0.0144654
0.571830	0.0144957
0.565907	0.0145736
0.559985	0.0145887
0.554062	0.014684
0.548140	0.014697
0.530372	0.0147662
0.512604	0.0147792
0.488914	0.0148225
0.482991	0.0148398
0.465223	0.0148658
0.435610	0.0149567
0.423765	0.0150346
0.417843	0.0150411
0.405997	0.0152121
0.388230	0.0153095
0.382307	0.0153225
0.376384	0.0154221
0.370462	0.0154264
0.364539	0.0154307
0.358617	0.0164502
0.352694	0.0164697
0.346772	0.0167684
0.323081	0.0177554
0.317159	0.0178766
0.299391	0.0178896
0.293468	0.0182662
0.287546	0.0182857
0.281623	0.0183377
0.275700	0.018342
0.269778	0.0183615
0.257933	0.0187771
0.234242	0.0197771
0.228320	0.0219177
0.210552	0.0219307
0.204629	0.0219957
0.198707	0.0220303
0.186861	0.0220758
0.180939	0.0221494
0.169094	0.0221515
0.163171	0.022197
0.151326	0.0222597
0.145403	0.0222922
0.139481	0.0223442
0.127636	0.0223896
0.121713	0.02271
0.086177	0.0227229
0.080255	0.0229372
0.056564	0.0229892
0.044719	0.0230801
0.038797	0.0231061
0.032874	0.0231212
0.026951	0.0231342
0.021029	0.0231515
0.009184	0.023158
-0.002662	0.971377
-0.020429	0.971383
-0.026352	0.972442
-0.032275	0.9725
-0.055965	0.972797
-0.067810	0.972985
-0.073733	0.973156
-0.085578	0.97318
-0.091500	0.973212
-0.103346	0.973418
-0.109268	0.97347
-0.115191	0.973983
-0.121113	0.973989
-0.127036	0.974132
-0.132959	0.975121
-0.138881	0.97513
-0.144804	0.975167
-0.156649	0.975186
-0.168494	0.975245
-0.174417	0.976364
-0.180339	0.976366
-0.186262	0.976392
-0.192185	0.976405
-0.198107	0.976554
-0.204030	0.976617
-0.209952	0.97668
-0.215875	0.976699
-0.221798	0.977206
-0.227720	0.977323
-0.233643	0.9774
-0.239565	0.977435
-0.245488	0.977903
-0.251410	0.977929
-0.257333	0.977937
-0.263256	0.977952
-0.269178	0.977959
-0.281023	0.97863
-0.286946	0.978848
-0.298791	0.978861
-0.304714	0.9789
-0.310636	0.978933
-0.316559	0.981987
-0.322482	0.982026
-0.328404	0.982104
-0.334327	0.982147
-0.340249	0.982199
-0.346172	0.982214
-0.352095	0.98237
-0.358017	0.982955
-0.363940	0.982968
-0.369862	0.983513
-0.375785	0.984532
-0.381708	0.98476
-0.387630	0.984955
-0.393553	0.985071
-0.399475	0.985084
-0.405398	0.986078
-0.411321	0.986182
-0.417243	0.98661
-0.423166	0.986812
-0.429088	0.986877
-0.435011	0.986881
-0.440933	0.986905
-0.446856	0.986924
-0.452779	0.986955
-0.458701	0.987058
-0.464624	0.987299
-0.476469	0.988338
-0.482392	0.988688
-0.488314	0.988727
-0.494237	0.988766
-0.500159	0.988978
-0.506082	0.989011
-0.512005	0.992069
-0.517927	0.992208
-0.523850	0.992214
-0.529772	0.994314
-0.535695	0.994535
-0.541618	0.994587
-0.547540	0.994602
-0.553463	0.995115
-0.559385	0.995147
-0.571231	0.995208
-0.583076	0.995286
-0.588998	0.995288
-0.594921	0.995665
-0.600844	0.99582
-0.606766	0.995846
-0.612689	0.995974
-0.618611	0.996089
-0.624534	0.996277
-0.636379	0.996323
-0.642302	0.996504
-0.648224	0.996558
-0.654147	0.996792
-0.671915	0.996855
-0.683760	0.99689
-0.689682	0.996929
-0.707450	0.996996
-0.719295	0.997002
-0.731141	0.99708
-0.737063	0.99739
-0.742986	0.997413
-0.754831	0.997429
-0.766676	0.997506
-0.772599	0.997833
-0.790367	0.997835
-0.796289	0.998528
-0.808134	0.998591
-0.819979	0.998597
-0.831825	0.999602
-0.837747	0.999613
-0.914741	0.999626
-0.944354	0.99968
-0.950277	0.999686
-0.962122	0.999693
-0.979890	0.999706
-0.985812	0.999751
-1.015425	0.999835
-1.021348	0.999957
-1.110187	0.999989
-1.210871	0.999991
-1.299710	0.999994
-1.323400	1
&
```
