## Supplementary material for "All-at-once RNA folding with 3D motif prediction framed by evolutionary information": RF03767_mir-3432.cacofold.helixcov

```
# RMs = 3 L = 79

# RM_HELIX NESTED 13-15 38-40, nbp = 3 nbp_cov = 0
# pvals: 0.850344,0.850344,0.850344
# aggregated NONE
NESTED  ::::::::::::<<<______________________>>>:::::::::::::::::::::::::::::::::::::::
        :::::::::::::::::::::::::::::::::::::::::::::::::::::::::::::::::::::::::::::::

# RM_HELIX NESTED 1-8 44-51, nbp = 8 nbp_cov = 0
# pvals: 0.850344,0.850344,0.850344,0.850344,0.850344,0.850344,0.850344,0.850344
# aggregated NONE
NESTED  <<<<<<<<___________________________________>>>>>>>>::::::::::::::::::::::::::::
        :::::::::::::::::::::::::::::::::::::::::::::::::::::::::::::::::::::::::::::::

# RM_HELIX NESTED 54-56 75-77, nbp = 3 nbp_cov = 1
# pvals: 1.91232e-06,0.850344,0.953682
# aggregated NONE
NESTED  :::::::::::::::::::::::::::::::::::::::::::::::::::::<<<__________________>>>::
        :::::::::::::::::::::::::::::::::::::::::::::::::::::<______________________>::
```
