## Supplementary material for "All-at-once RNA folding with 3D motif prediction framed by evolutionary information": RF03767_mir-3432.cacofold.power

```
# Power analysis of CaCoFold structure 
#
# Powertype = SINGLE SUBSTITUTIONS
# covary  left_pos      right_pos    substitutions      power
#----------------------------------------------------------------
          1		51		0		0.00
          2		50		0		0.00
          3		49		1		0.00
          4		48		1		0.00
          5		47		1		0.00
          6		46		0		0.00
          7		45		0		0.00
          8		44		1		0.00
          13		40		0		0.00
          14		39		0		0.00
          15		38		1		0.00
     *    54		77		4		0.07
          55		76		2		0.00
          56		75		2		0.00
#
# BPAIRS 14
# avg substitutions per BP  0.9
# BPAIRS expected to covary 0.1 +/- 0.2
# BPAIRS observed to covary 1
#
```
