## Supplementary material for "All-at-once RNA folding with 3D motif prediction framed by evolutionary information": RF03767_mir-3432.helixcov

```
# RMs = 4 L = 79

# RM_HELIX NESTED 32-36 45-49, nbp = 5 nbp_cov = 0
# pvals: 0.850344,0.850344,0.850344,0.850344,0.850344
# aggregated NONE
NESTED  :::::::::::::::::::::::::::::::<<<<<________>>>>>::::::::::::::::::::::::::::::
        :::::::::::::::::::::::::::::::::::::::::::::::::::::::::::::::::::::::::::::::

# RM_HELIX NESTED 25-27 50-52, nbp = 3 nbp_cov = 0
# pvals: 0.850344,0.850344,0.850344
# aggregated NONE
NESTED  ::::::::::::::::::::::::<<<______________________>>>:::::::::::::::::::::::::::
        :::::::::::::::::::::::::::::::::::::::::::::::::::::::::::::::::::::::::::::::

# RM_HELIX NESTED 14-22 55-63, nbp = 8 nbp_cov = 0
# pvals: 0.850344,0.850344,0.850344,0.850344,0.850344,0.850344,0.850344,0.850344
# aggregated NONE
NESTED  :::::::::::::<<<<<-<<<________________________________>>>->>>>>::::::::::::::::
        :::::::::::::::::::::::::::::::::::::::::::::::::::::::::::::::::::::::::::::::

# RM_HELIX NESTED 1-8 69-76, nbp = 8 nbp_cov = 0
# pvals: 0.850344,0.850344,0.0279081,0.0248718,0.0637358,0.850344,0.850344,0.894964
# aggregated NONE
NESTED  <<<<<<<<____________________________________________________________>>>>>>>>:::
        :::::::::::::::::::::::::::::::::::::::::::::::::::::::::::::::::::::::::::::::
```
