## Supplementary material for "All-at-once RNA folding with 3D motif prediction framed by evolutionary information": RF03767_mir-3432.surv

```
0.789911	0.0416667
0.638522	0.0833333
0.005441	0.125
-0.008322	0.958333
-0.145948	1
&
4.519588	0.000327118
2.909358	0.000981354
2.785495	0.00130847
2.592818	0.00163559
2.468954	0.00196271
2.345090	0.00228983
2.124888	0.00261694
1.987261	0.0035983
1.945973	0.00392542
1.863398	0.00425254
1.849635	0.00457965
1.780822	0.00523389
1.629433	0.00556101
1.436756	0.00588813
1.422993	0.00621524
1.409230	0.00752372
1.312892	0.00785083
1.299129	0.00883219
1.216553	0.00915931
1.189028	0.00981354
1.175265	0.0101407
1.161503	0.0104678
1.147740	0.0107949
1.133978	0.011122
1.106452	0.0114491
1.037639	0.0117763
0.968826	0.0121034
0.955063	0.0127576
0.927538	0.0134118
0.913775	0.013739
0.900013	0.0143932
0.886250	0.0147203
0.872487	0.0153746
0.844962	0.0160288
0.831199	0.0163559
0.803674	0.016683
0.789911	0.0183186
0.776149	0.0193
0.748624	0.0196271
0.721098	0.0199542
0.707336	0.0206084
0.693573	0.0209356
0.679810	0.0215898
0.666048	0.0219169
0.638522	0.0225711
0.624760	0.0232254
0.610997	0.0235525
0.597235	0.0238796
0.583472	0.0245339
0.569709	0.0251881
0.555947	0.0255152
0.514659	0.0261694
0.500896	0.0264966
0.473371	0.0268237
0.459608	0.0271508
0.418320	0.027805
0.404558	0.0287864
0.390795	0.0297677
0.377032	0.0300949
0.363270	0.0317305
0.349507	0.0343474
0.335744	0.035983
0.321982	0.0363101
0.308219	0.0372915
0.266931	0.0385999
0.253168	0.0402355
0.239406	0.041544
0.225643	0.0425254
0.211881	0.0431796
0.198118	0.0451423
0.184355	0.0454694
0.170593	0.0464508
0.156830	0.047105
0.143067	0.0477592
0.129305	0.0493948
0.115542	0.0507033
0.088017	0.0520118
0.060491	0.052666
0.046729	0.0536474
0.032966	0.0543016
0.019204	0.0549558
0.005441	0.0578999
-0.008322	0.876676
-0.022084	0.877985
-0.035847	0.880602
-0.049610	0.882565
-0.063372	0.885836
-0.077135	0.888126
-0.090898	0.890743
-0.104660	0.892051
-0.118423	0.894995
-0.132186	0.896304
-0.145948	0.899902
-0.159711	0.902846
-0.173473	0.90808
-0.187236	0.911678
-0.200999	0.914622
-0.214761	0.918548
-0.228524	0.924436
-0.242287	0.92738
-0.256049	0.930324
-0.269812	0.93752
-0.283575	0.941773
-0.297337	0.94439
-0.311100	0.949297
-0.324863	0.953549
-0.338625	0.95682
-0.352388	0.959437
-0.366150	0.963363
-0.379913	0.965653
-0.393676	0.967288
-0.407438	0.968924
-0.421201	0.972195
-0.434964	0.975139
-0.448726	0.977429
-0.462489	0.97841
-0.476252	0.978737
-0.490014	0.980046
-0.503777	0.981681
-0.517540	0.98299
-0.531302	0.984953
-0.545065	0.98528
-0.558827	0.987242
-0.572590	0.988224
-0.586353	0.988878
-0.600115	0.989859
-0.627641	0.990514
-0.641403	0.991168
-0.655166	0.992476
-0.668929	0.994439
-0.682691	0.995093
-0.696454	0.996075
-0.723979	0.996402
-0.751504	0.996729
-0.792792	0.997056
-0.806555	0.997383
-0.820318	0.99771
-0.834080	0.998364
-0.861606	0.999019
-0.875368	0.999346
-0.916656	0.999673
-0.971707	1
&
5.152669	1.62285e-06
5.015043	3.2457e-06
4.891179	4.86855e-06
4.863654	8.11425e-06
4.822366	1.13599e-05
4.794840	1.29828e-05
4.670977	1.46056e-05
4.615926	1.62285e-05
4.574638	1.94742e-05
4.519588	2.1097e-05
4.492062	2.27199e-05
4.437012	2.43427e-05
4.258097	2.59656e-05
4.230572	2.75884e-05
4.203047	2.92113e-05
4.147996	3.08341e-05
4.120471	3.2457e-05
4.024132	3.40798e-05
3.996607	3.57027e-05
3.927794	3.73255e-05
3.914031	4.05712e-05
3.900269	4.21941e-05
3.886506	4.38169e-05
3.872743	4.54398e-05
3.845218	4.70626e-05
3.831455	5.03083e-05
3.817693	5.19312e-05
3.790167	5.67997e-05
3.776405	5.84226e-05
3.762642	6.00454e-05
3.735117	6.16683e-05
3.707592	6.4914e-05
3.680066	6.65368e-05
3.625016	6.81597e-05
3.611253	7.30282e-05
3.569965	7.95196e-05
3.556203	8.27653e-05
3.542440	8.43882e-05
3.528677	9.25024e-05
3.514915	9.41253e-05
3.487389	9.7371e-05
3.473627	0.000105485
3.459864	0.000116845
3.446101	0.000131451
3.432339	0.000146056
3.418576	0.000168776
3.404814	0.000201233
3.391051	0.00024505
3.377288	0.00029049
3.363526	0.000319701
3.349763	0.000379747
3.336000	0.000425187
3.322238	0.000457644
3.308475	0.000486855
3.294712	0.000532295
3.280950	0.00055826
3.267187	0.000585849
3.253424	0.000606946
3.239662	0.000621551
3.225899	0.000629666
3.212137	0.000636157
3.198374	0.00064914
3.184611	0.0006605
3.170849	0.000668614
3.157086	0.000678351
3.143323	0.000686465
3.129561	0.000691334
3.115798	0.000701071
3.102035	0.000715677
3.088273	0.000723791
3.074510	0.000730282
3.060747	0.000736774
3.046985	0.000740019
3.033222	0.000753002
3.019460	0.000759494
3.005697	0.000762739
2.991934	0.000769231
2.978172	0.000772476
2.964409	0.000774099
2.950646	0.000780591
2.936884	0.000788705
2.923121	0.000796819
2.909358	0.000801688
2.895596	0.000816293
2.881833	0.000822785
2.868070	0.000834145
2.854308	0.000839013
2.840545	0.000855242
2.826783	0.000861733
2.813020	0.000869847
2.799257	0.000884453
2.785495	0.000902304
2.771732	0.000921779
2.757969	0.000933139
2.744207	0.000949367
2.730444	0.00097371
2.716681	0.0010013
2.702919	0.00103376
2.689156	0.00105648
2.675393	0.00108244
2.661631	0.00110516
2.647868	0.0011295
2.634106	0.00115222
2.620343	0.0011717
2.606580	0.0011863
2.592818	0.00121389
2.579055	0.00124635
2.565292	0.00127718
2.551530	0.00130964
2.537767	0.00134047
2.524004	0.00139078
2.510242	0.00141837
2.496479	0.00146868
2.482716	0.00150438
2.468954	0.00154008
2.455191	0.0015839
2.441429	0.00162772
2.427666	0.0016764
2.413903	0.00172996
2.400141	0.00177864
2.386378	0.00183382
2.372615	0.00189224
2.358853	0.0019604
2.345090	0.00201071
2.331327	0.00204641
2.317565	0.00209672
2.303802	0.00214703
2.290039	0.00221519
2.276277	0.00225901
2.262514	0.00231743
2.248752	0.0023791
2.234989	0.0024505
2.221226	0.00255437
2.207464	0.00260305
2.193701	0.00268419
2.179938	0.0027556
2.166176	0.00280266
2.152413	0.0028838
2.138650	0.00299091
2.124888	0.00309153
2.111125	0.00317267
2.097363	0.00329438
2.083600	0.00343557
2.069837	0.0035508
2.056075	0.00368062
2.042312	0.00378449
2.028549	0.00391431
2.014787	0.00405226
2.001024	0.00416261
1.987261	0.00426647
1.973499	0.00435897
1.959736	0.00445148
1.945973	0.00452775
1.932211	0.0046024
1.918448	0.00470464
1.904686	0.00482149
1.890923	0.00492373
1.877160	0.00500649
1.863398	0.00510062
1.849635	0.0052061
1.835872	0.0053051
1.822110	0.00539922
1.808347	0.00547225
1.794584	0.00553554
1.780822	0.00561831
1.767059	0.00567835
1.753296	0.00575625
1.739534	0.00581954
1.725771	0.00589419
1.712009	0.00595424
1.698246	0.00603376
1.684483	0.00610029
1.670721	0.00617332
1.656958	0.00624473
1.643195	0.00629179
1.629433	0.00637293
1.615670	0.00643135
1.601907	0.00650925
1.588145	0.00664395
1.574382	0.0068468
1.560619	0.00709023
1.546857	0.00742616
1.533094	0.00783187
1.519332	0.00826193
1.505569	0.00874716
1.491806	0.00922265
1.478044	0.00969328
1.464281	0.0101071
1.450518	0.0105047
1.436756	0.0109413
1.422993	0.0112918
1.409230	0.0116553
1.395468	0.0119279
1.381705	0.0122395
1.367942	0.0125008
1.354180	0.0127491
1.340417	0.0130088
1.326655	0.013197
1.312892	0.0133187
1.299129	0.0135037
1.285367	0.0136563
1.271604	0.0137991
1.257841	0.0139484
1.244079	0.0141285
1.230316	0.0143346
1.216553	0.0145261
1.202791	0.0147501
1.189028	0.0150146
1.175265	0.0152921
1.161503	0.0154869
1.147740	0.0157124
1.133978	0.0158958
1.120215	0.0160792
1.106452	0.0163015
1.092690	0.0164703
1.078927	0.0166618
1.065164	0.016829
1.051402	0.0170724
1.037639	0.0172947
1.023876	0.0175609
1.010114	0.0178319
0.996351	0.0181694
0.982588	0.0184907
0.968826	0.018851
0.955063	0.0192064
0.941301	0.01963
0.927538	0.020172
0.913775	0.0207092
0.900013	0.0212285
0.886250	0.0217332
0.872487	0.022298
0.858725	0.0228302
0.844962	0.0232765
0.831199	0.023705
0.817437	0.0241691
0.803674	0.0244985
0.789911	0.0248718
0.776149	0.0252191
0.762386	0.0255631
0.748624	0.0258049
0.734861	0.0260954
0.721098	0.0263892
0.707336	0.0266764
0.693573	0.0269198
0.679810	0.0271892
0.666048	0.0274408
0.652285	0.0276566
0.638522	0.0279081
0.624760	0.0281207
0.610997	0.0283869
0.597235	0.0286125
0.583472	0.0288624
0.569709	0.029075
0.555947	0.0292973
0.542184	0.0295294
0.528421	0.0297111
0.514659	0.0299026
0.500896	0.030112
0.487133	0.0303083
0.473371	0.0304966
0.459608	0.0307546
0.445845	0.0310256
0.432083	0.031532
0.418320	0.032259
0.404558	0.0330607
0.390795	0.0342016
0.377032	0.0351704
0.363270	0.0361668
0.349507	0.0371113
0.335744	0.0380104
0.321982	0.0388705
0.308219	0.0397209
0.294456	0.0404268
0.280694	0.0411977
0.266931	0.0419215
0.253168	0.042754
0.239406	0.0435378
0.225643	0.0443119
0.211881	0.0451428
0.198118	0.0459705
0.184355	0.046863
0.170593	0.048012
0.156830	0.0491009
0.143067	0.0502937
0.129305	0.0513616
0.115542	0.0524976
0.101779	0.0535265
0.088017	0.0545245
0.074254	0.055568
0.060491	0.0567251
0.046729	0.0581581
0.032966	0.0597403
0.019204	0.0616943
0.005441	0.0637358
-0.008322	0.850344
-0.022084	0.852746
-0.035847	0.855613
-0.049610	0.859127
-0.063372	0.863353
-0.077135	0.868126
-0.090898	0.873418
-0.104660	0.878695
-0.118423	0.884279
-0.132186	0.889458
-0.145948	0.894964
-0.159711	0.899917
-0.173473	0.904907
-0.187236	0.909729
-0.200999	0.914401
-0.214761	0.918953
-0.228524	0.923497
-0.242287	0.927765
-0.256049	0.931741
-0.269812	0.935568
-0.283575	0.938999
-0.297337	0.942316
-0.311100	0.945469
-0.324863	0.948533
-0.338625	0.951306
-0.352388	0.953682
-0.366150	0.95606
-0.379913	0.958294
-0.393676	0.960393
-0.407438	0.962327
-0.421201	0.964129
-0.434964	0.965953
-0.448726	0.9676
-0.462489	0.969296
-0.476252	0.970936
-0.490014	0.972545
-0.503777	0.973918
-0.517540	0.97536
-0.531302	0.976767
-0.545065	0.978127
-0.558827	0.979489
-0.572590	0.980837
-0.586353	0.982142
-0.600115	0.983315
-0.613878	0.98451
-0.627641	0.985721
-0.641403	0.986857
-0.655166	0.987954
-0.668929	0.988869
-0.682691	0.989826
-0.696454	0.99066
-0.710217	0.991469
-0.723979	0.992249
-0.737742	0.992931
-0.751504	0.993585
-0.765267	0.994187
-0.779030	0.994724
-0.792792	0.995227
-0.806555	0.995657
-0.820318	0.996069
-0.834080	0.996415
-0.847843	0.996728
-0.861606	0.997004
-0.875368	0.997274
-0.889131	0.997462
-0.902894	0.997619
-0.916656	0.997821
-0.930419	0.997983
-0.944181	0.998152
-0.957944	0.998273
-0.971707	0.998397
-0.985469	0.99852
-0.999232	0.998638
-1.012995	0.998746
-1.026757	0.998859
-1.040520	0.998939
-1.054283	0.999043
-1.068045	0.999132
-1.081808	0.999215
-1.095570	0.999309
-1.109333	0.99938
-1.123096	0.99943
-1.136858	0.999492
-1.150621	0.99955
-1.164384	0.999601
-1.178146	0.999627
-1.191909	0.999658
-1.205672	0.999698
-1.219434	0.999729
-1.233197	0.999755
-1.246960	0.999791
-1.260722	0.999813
-1.274485	0.99983
-1.288247	0.999851
-1.302010	0.999865
-1.315773	0.99988
-1.329535	0.999893
-1.343298	0.999896
-1.357061	0.999904
-1.370823	0.999919
-1.384586	0.999925
-1.398349	0.99993
-1.412111	0.99994
-1.425874	0.999945
-1.439637	0.999951
-1.453399	0.999961
-1.467162	0.999964
-1.480924	0.999968
-1.494687	0.999972
-1.508450	0.999974
-1.522212	0.999977
-1.535975	0.999982
-1.549738	0.999984
-1.563500	0.999987
-1.591026	0.999989
-1.646076	0.99999
-1.659839	0.999995
-1.728652	0.999997
-1.811228	0.999998
-1.838753	1
&
20.429202	2.61164e-36
20.415439	2.77151e-36
20.401677	2.94116e-36
20.387914	3.12121e-36
20.374151	3.31227e-36
20.360389	3.51503e-36
20.346626	3.7302e-36
20.332863	3.95855e-36
20.319101	4.20087e-36
20.305338	4.45803e-36
20.291576	4.73093e-36
20.277813	5.02054e-36
20.264050	5.32787e-36
20.250288	5.65402e-36
20.236525	6.00013e-36
20.222762	6.36744e-36
20.209000	6.75722e-36
20.195237	7.17087e-36
20.181474	7.60984e-36
20.167712	8.07569e-36
20.153949	8.57005e-36
20.140186	9.09467e-36
20.126424	9.65141e-36
20.112661	1.02422e-35
20.098899	1.08692e-35
20.085136	1.15346e-35
20.071373	1.22407e-35
20.057611	1.299e-35
20.043848	1.37852e-35
20.030085	1.46291e-35
20.016323	1.55247e-35
20.002560	1.6475e-35
19.988797	1.74836e-35
19.975035	1.85539e-35
19.961272	1.96897e-35
19.947509	2.0895e-35
19.933747	2.21742e-35
19.919984	2.35316e-35
19.906222	2.49721e-35
19.892459	2.65009e-35
19.878696	2.81232e-35
19.864934	2.98448e-35
19.851171	3.16718e-35
19.837408	3.36107e-35
19.823646	3.56682e-35
19.809883	3.78518e-35
19.796120	4.0169e-35
19.782358	4.2628e-35
19.768595	4.52376e-35
19.754832	4.8007e-35
19.741070	5.09458e-35
19.727307	5.40646e-35
19.713545	5.73744e-35
19.699782	6.08867e-35
19.686019	6.46141e-35
19.672257	6.85697e-35
19.658494	7.27674e-35
19.644731	7.72221e-35
19.630969	8.19495e-35
19.617206	8.69663e-35
19.603443	9.22903e-35
19.589681	9.79402e-35
19.575918	1.03936e-34
19.562155	1.10299e-34
19.548393	1.17051e-34
19.534630	1.24217e-34
19.520868	1.31821e-34
19.507105	1.39891e-34
19.493342	1.48455e-34
19.479580	1.57544e-34
19.465817	1.67188e-34
19.452054	1.77423e-34
19.438292	1.88285e-34
19.424529	1.99812e-34
19.410766	2.12044e-34
19.397004	2.25026e-34
19.383241	2.38802e-34
19.369478	2.53421e-34
19.355716	2.68935e-34
19.341953	2.854e-34
19.328191	3.02872e-34
19.314428	3.21413e-34
19.300665	3.4109e-34
19.286903	3.61972e-34
19.273140	3.84132e-34
19.259377	4.07649e-34
19.245615	4.32605e-34
19.231852	4.59089e-34
19.218089	4.87195e-34
19.204327	5.17021e-34
19.190564	5.48674e-34
19.176801	5.82264e-34
19.163039	6.17911e-34
19.149276	6.5574e-34
19.135514	6.95885e-34
19.121751	7.38487e-34
19.107988	7.83698e-34
19.094226	8.31677e-34
19.080463	8.82593e-34
19.066700	9.36627e-34
19.052938	9.93969e-34
19.039175	1.05482e-33
19.025412	1.1194e-33
19.011650	1.18793e-33
18.997887	1.26066e-33
18.984124	1.33784e-33
18.970362	1.41974e-33
18.956599	1.50666e-33
18.942837	1.5989e-33
18.929074	1.69679e-33
18.915311	1.80067e-33
18.901549	1.91091e-33
18.887786	2.0279e-33
18.874023	2.15205e-33
18.860261	2.28381e-33
18.846498	2.42363e-33
18.832735	2.57201e-33
18.818973	2.72947e-33
18.805210	2.89658e-33
18.791447	3.07391e-33
18.777685	3.26211e-33
18.763922	3.46182e-33
18.750160	3.67377e-33
18.736397	3.89869e-33
18.722634	4.13738e-33
18.708872	4.39068e-33
18.695109	4.65949e-33
18.681346	4.94476e-33
18.667584	5.2475e-33
18.653821	5.56877e-33
18.640058	5.90971e-33
18.626296	6.27152e-33
18.612533	6.65549e-33
18.598771	7.06296e-33
18.585008	7.49538e-33
18.571245	7.95428e-33
18.557483	8.44127e-33
18.543720	8.95808e-33
18.529957	9.50653e-33
18.516195	1.00886e-32
18.502432	1.07062e-32
18.488669	1.13617e-32
18.474907	1.20573e-32
18.461144	1.27955e-32
18.447381	1.35789e-32
18.433619	1.44103e-32
18.419856	1.52926e-32
18.406094	1.62288e-32
18.392331	1.72225e-32
18.378568	1.82769e-32
18.364806	1.93959e-32
18.351043	2.05834e-32
18.337280	2.18436e-32
18.323518	2.3181e-32
18.309755	2.46003e-32
18.295992	2.61065e-32
18.282230	2.77049e-32
18.268467	2.94011e-32
18.254704	3.12012e-32
18.240942	3.31115e-32
18.227179	3.51388e-32
18.213417	3.72902e-32
18.199654	3.95733e-32
18.185891	4.19963e-32
18.172129	4.45675e-32
18.158366	4.72962e-32
18.144603	5.0192e-32
18.130841	5.32651e-32
18.117078	5.65263e-32
18.103315	5.99873e-32
18.089553	6.36601e-32
18.075790	6.75578e-32
18.062027	7.16941e-32
18.048265	7.60837e-32
18.034502	8.07421e-32
18.020740	8.56857e-32
18.006977	9.0932e-32
17.993214	9.64995e-32
17.979452	1.02408e-31
17.965689	1.08678e-31
17.951926	1.15332e-31
17.938164	1.22394e-31
17.924401	1.29888e-31
17.910638	1.3784e-31
17.896876	1.4628e-31
17.883113	1.55236e-31
17.869350	1.64741e-31
17.855588	1.74828e-31
17.841825	1.85532e-31
17.828063	1.96892e-31
17.814300	2.08948e-31
17.800537	2.21741e-31
17.786775	2.35318e-31
17.773012	2.49726e-31
17.759249	2.65017e-31
17.745487	2.81243e-31
17.731724	2.98464e-31
17.717961	3.16738e-31
17.704199	3.36132e-31
17.690436	3.56713e-31
17.676673	3.78554e-31
17.662911	4.01733e-31
17.649148	4.2633e-31
17.635386	4.52434e-31
17.621623	4.80137e-31
17.607860	5.09535e-31
17.594098	5.40734e-31
17.580335	5.73843e-31
17.566572	6.08979e-31
17.552810	6.46267e-31
17.539047	6.85838e-31
17.525284	7.27832e-31
17.511522	7.72398e-31
17.497759	8.19692e-31
17.483996	8.69882e-31
17.470234	9.23145e-31
17.456471	9.7967e-31
17.442709	1.03966e-30
17.428946	1.10331e-30
17.415183	1.17087e-30
17.401421	1.24257e-30
17.387658	1.31865e-30
17.373895	1.39939e-30
17.360133	1.48508e-30
17.346370	1.57601e-30
17.332607	1.67251e-30
17.318845	1.77492e-30
17.305082	1.8836e-30
17.291319	1.99894e-30
17.277557	2.12134e-30
17.263794	2.25123e-30
17.250032	2.38908e-30
17.236269	2.53537e-30
17.222506	2.69061e-30
17.208744	2.85537e-30
17.194981	3.03021e-30
17.181218	3.21575e-30
17.167456	3.41266e-30
17.153693	3.62163e-30
17.139930	3.84339e-30
17.126168	4.07873e-30
17.112405	4.32848e-30
17.098643	4.59353e-30
17.084880	4.87481e-30
17.071117	5.1733e-30
17.057355	5.49008e-30
17.043592	5.82626e-30
17.029829	6.18302e-30
17.016067	6.56163e-30
17.002304	6.96342e-30
16.988541	7.38982e-30
16.974779	7.84232e-30
16.961016	8.32254e-30
16.947253	8.83216e-30
16.933491	9.37299e-30
16.919728	9.94694e-30
16.905966	1.0556e-29
16.892203	1.12024e-29
16.878440	1.18884e-29
16.864678	1.26164e-29
16.850915	1.33889e-29
16.837152	1.42088e-29
16.823390	1.50789e-29
16.809627	1.60022e-29
16.795864	1.69821e-29
16.782102	1.8022e-29
16.768339	1.91256e-29
16.754576	2.02968e-29
16.740814	2.15397e-29
16.727051	2.28587e-29
16.713289	2.42584e-29
16.699526	2.57439e-29
16.685763	2.73204e-29
16.672001	2.89933e-29
16.658238	3.07688e-29
16.644475	3.26529e-29
16.630713	3.46525e-29
16.616950	3.67745e-29
16.603187	3.90264e-29
16.589425	4.14163e-29
16.575662	4.39525e-29
16.561899	4.6644e-29
16.548137	4.95003e-29
16.534374	5.25315e-29
16.520612	5.57484e-29
16.506849	5.91623e-29
16.493086	6.27852e-29
16.479324	6.663e-29
16.465561	7.07103e-29
16.451798	7.50404e-29
16.438036	7.96357e-29
16.424273	8.45124e-29
16.410510	8.96878e-29
16.396748	9.51801e-29
16.382985	1.01009e-28
16.369222	1.07194e-28
16.355460	1.13759e-28
16.341697	1.20725e-28
16.327935	1.28118e-28
16.314172	1.35964e-28
16.300409	1.4429e-28
16.286647	1.53126e-28
16.272884	1.62504e-28
16.259121	1.72455e-28
16.245359	1.83016e-28
16.231596	1.94224e-28
16.217833	2.06118e-28
16.204071	2.18741e-28
16.190308	2.32136e-28
16.176545	2.46352e-28
16.162783	2.61439e-28
16.149020	2.77449e-28
16.135258	2.9444e-28
16.121495	3.12472e-28
16.107732	3.31607e-28
16.093970	3.51915e-28
16.080207	3.73466e-28
16.066444	3.96338e-28
16.052682	4.2061e-28
16.038919	4.46368e-28
16.025156	4.73704e-28
16.011394	5.02714e-28
15.997631	5.33501e-28
15.983868	5.66173e-28
15.970106	6.00846e-28
15.956343	6.37643e-28
15.942581	6.76693e-28
15.928818	7.18135e-28
15.915055	7.62115e-28
15.901293	8.08788e-28
15.887530	8.5832e-28
15.873767	9.10885e-28
15.860005	9.6667e-28
15.846242	1.02587e-27
15.832479	1.0887e-27
15.818717	1.15537e-27
15.804954	1.22613e-27
15.791191	1.30122e-27
15.777429	1.38091e-27
15.763666	1.46548e-27
15.749904	1.55523e-27
15.736141	1.65048e-27
15.722378	1.75156e-27
15.708616	1.85883e-27
15.694853	1.97268e-27
15.681090	2.09349e-27
15.667328	2.2217e-27
15.653565	2.35777e-27
15.639802	2.50217e-27
15.626040	2.65541e-27
15.612277	2.81804e-27
15.598515	2.99063e-27
15.584752	3.17379e-27
15.570989	3.36816e-27
15.557227	3.57445e-27
15.543464	3.79336e-27
15.529701	4.02569e-27
15.515939	4.27224e-27
15.502176	4.53389e-27
15.488413	4.81157e-27
15.474651	5.10626e-27
15.460888	5.41899e-27
15.447125	5.75088e-27
15.433363	6.1031e-27
15.419600	6.47689e-27
15.405838	6.87357e-27
15.392075	7.29455e-27
15.378312	7.74132e-27
15.364550	8.21544e-27
15.350787	8.71861e-27
15.337024	9.2526e-27
15.323262	9.81929e-27
15.309499	1.04207e-26
15.295736	1.10589e-26
15.281974	1.17363e-26
15.268211	1.24551e-26
15.254448	1.32179e-26
15.240686	1.40275e-26
15.226923	1.48866e-26
15.213161	1.57984e-26
15.199398	1.6766e-26
15.185635	1.77929e-26
15.171873	1.88827e-26
15.158110	2.00392e-26
15.144347	2.12666e-26
15.130585	2.25691e-26
15.116822	2.39514e-26
15.103059	2.54184e-26
15.089297	2.69753e-26
15.075534	2.86275e-26
15.061771	3.03809e-26
15.048009	3.22417e-26
15.034246	3.42165e-26
15.020484	3.63122e-26
15.006721	3.85363e-26
14.992958	4.08967e-26
14.979196	4.34016e-26
14.965433	4.60599e-26
14.951670	4.88811e-26
14.937908	5.18751e-26
14.924145	5.50524e-26
14.910382	5.84244e-26
14.896620	6.2003e-26
14.882857	6.58007e-26
14.869094	6.9831e-26
14.855332	7.41083e-26
14.841569	7.86475e-26
14.827807	8.34647e-26
14.814044	8.85771e-26
14.800281	9.40026e-26
14.786519	9.97604e-26
14.772756	1.05871e-25
14.758993	1.12356e-25
14.745231	1.19238e-25
14.731468	1.26541e-25
14.717705	1.34292e-25
14.703943	1.42518e-25
14.690180	1.51248e-25
14.676417	1.60512e-25
14.662655	1.70344e-25
14.648892	1.80778e-25
14.635130	1.91851e-25
14.621367	2.03603e-25
14.607604	2.16074e-25
14.593842	2.29309e-25
14.580079	2.43355e-25
14.566316	2.58262e-25
14.552554	2.74081e-25
14.538791	2.9087e-25
14.525028	3.08687e-25
14.511266	3.27595e-25
14.497503	3.47662e-25
14.483740	3.68958e-25
14.469978	3.91558e-25
14.456215	4.15543e-25
14.442453	4.40997e-25
14.428690	4.68011e-25
14.414927	4.96679e-25
14.401165	5.27103e-25
14.387402	5.59391e-25
14.373639	5.93657e-25
14.359877	6.30023e-25
14.346114	6.68615e-25
14.332351	7.09572e-25
14.318589	7.53038e-25
14.304826	7.99167e-25
14.291063	8.48121e-25
14.277301	9.00074e-25
14.263538	9.5521e-25
14.249776	1.01372e-24
14.236013	1.07582e-24
14.222250	1.14172e-24
14.208488	1.21166e-24
14.194725	1.28589e-24
14.180962	1.36466e-24
14.167200	1.44825e-24
14.153437	1.53697e-24
14.139674	1.63112e-24
14.125912	1.73104e-24
14.112149	1.83708e-24
14.098387	1.94962e-24
14.084624	2.06905e-24
14.070861	2.1958e-24
14.057099	2.33031e-24
14.043336	2.47307e-24
14.029573	2.62457e-24
14.015811	2.78535e-24
14.002048	2.95598e-24
13.988285	3.13706e-24
13.974523	3.32924e-24
13.960760	3.53319e-24
13.946997	3.74963e-24
13.933235	3.97934e-24
13.919472	4.22311e-24
13.905710	4.48183e-24
13.891947	4.75639e-24
13.878184	5.04777e-24
13.864422	5.357e-24
13.850659	5.68518e-24
13.836896	6.03347e-24
13.823134	6.40309e-24
13.809371	6.79535e-24
13.795608	7.21165e-24
13.781846	7.65345e-24
13.768083	8.12232e-24
13.754320	8.61992e-24
13.740558	9.148e-24
13.726795	9.70843e-24
13.713033	1.03032e-23
13.699270	1.09344e-23
13.685507	1.16043e-23
13.671745	1.23152e-23
13.657982	1.30697e-23
13.644219	1.38704e-23
13.630457	1.47201e-23
13.616694	1.5622e-23
13.602931	1.6579e-23
13.589169	1.75947e-23
13.575406	1.86727e-23
13.561643	1.98167e-23
13.547881	2.10307e-23
13.534118	2.23192e-23
13.520356	2.36866e-23
13.506593	2.51378e-23
13.492830	2.66778e-23
13.479068	2.83123e-23
13.465305	3.00469e-23
13.451542	3.18877e-23
13.437780	3.38414e-23
13.424017	3.59147e-23
13.410254	3.81151e-23
13.396492	4.04503e-23
13.382729	4.29286e-23
13.368966	4.55587e-23
13.355204	4.835e-23
13.341441	5.13123e-23
13.327679	5.44561e-23
13.313916	5.77925e-23
13.300153	6.13333e-23
13.286391	6.50911e-23
13.272628	6.90791e-23
13.258865	7.33115e-23
13.245103	7.78032e-23
13.231340	8.25702e-23
13.217577	8.76292e-23
13.203815	9.29982e-23
13.190052	9.86961e-23
13.176289	1.04743e-22
13.162527	1.11161e-22
13.148764	1.17972e-22
13.135002	1.252e-22
13.121239	1.32871e-22
13.107476	1.41012e-22
13.093714	1.49652e-22
13.079951	1.58821e-22
13.066188	1.68552e-22
13.052426	1.7888e-22
13.038663	1.8984e-22
13.024900	2.01472e-22
13.011138	2.13817e-22
12.997375	2.26918e-22
12.983612	2.40821e-22
12.969850	2.55577e-22
12.956087	2.71237e-22
12.942325	2.87856e-22
12.928562	3.05494e-22
12.914799	3.24213e-22
12.901037	3.44079e-22
12.887274	3.65162e-22
12.873511	3.87536e-22
12.859749	4.11282e-22
12.845986	4.36483e-22
12.832223	4.63229e-22
12.818461	4.91613e-22
12.804698	5.21736e-22
12.790935	5.53706e-22
12.777173	5.87634e-22
12.763410	6.23642e-22
12.749648	6.61856e-22
12.735885	7.02411e-22
12.722122	7.45452e-22
12.708360	7.91131e-22
12.694597	8.39608e-22
12.680834	8.91057e-22
12.667072	9.45658e-22
12.653309	1.0036e-21
12.639546	1.0651e-21
12.625784	1.13037e-21
12.612021	1.19964e-21
12.598259	1.27315e-21
12.584496	1.35116e-21
12.570733	1.43396e-21
12.556971	1.52183e-21
12.543208	1.61509e-21
12.529445	1.71406e-21
12.515683	1.81909e-21
12.501920	1.93056e-21
12.488157	2.04887e-21
12.474395	2.17442e-21
12.460632	2.30767e-21
12.446869	2.44909e-21
12.433107	2.59917e-21
12.419344	2.75844e-21
12.405582	2.92748e-21
12.391819	3.10688e-21
12.378056	3.29727e-21
12.364294	3.49934e-21
12.350531	3.71378e-21
12.336768	3.94137e-21
12.323006	4.1829e-21
12.309243	4.43924e-21
12.295480	4.71129e-21
12.281718	5.00001e-21
12.267955	5.30642e-21
12.254192	5.63161e-21
12.240430	5.97674e-21
12.226667	6.34301e-21
12.212905	6.73174e-21
12.199142	7.14428e-21
12.185379	7.58211e-21
12.171617	8.04678e-21
12.157854	8.53992e-21
12.144091	9.06329e-21
12.130329	9.61873e-21
12.116566	1.02082e-20
12.102803	1.08338e-20
12.089041	1.14978e-20
12.075278	1.22024e-20
12.061515	1.29503e-20
12.047753	1.3744e-20
12.033990	1.45863e-20
12.020228	1.54802e-20
12.006465	1.6429e-20
11.992702	1.74358e-20
11.978940	1.85044e-20
11.965177	1.96385e-20
11.951414	2.08422e-20
11.937652	2.21195e-20
11.923889	2.34752e-20
11.910126	2.4914e-20
11.896364	2.64409e-20
11.882601	2.80615e-20
11.868838	2.97813e-20
11.855076	3.16066e-20
11.841313	3.35438e-20
11.827551	3.55997e-20
11.813788	3.77816e-20
11.800025	4.00972e-20
11.786263	4.25548e-20
11.772500	4.51631e-20
11.758737	4.79312e-20
11.744975	5.08689e-20
11.731212	5.39868e-20
11.717449	5.72957e-20
11.703687	6.08075e-20
11.689924	6.45346e-20
11.676161	6.84901e-20
11.662399	7.2688e-20
11.648636	7.71433e-20
11.634874	8.18717e-20
11.621111	8.68899e-20
11.607348	9.22157e-20
11.593586	9.7868e-20
11.579823	1.03867e-19
11.566060	1.10233e-19
11.552298	1.1699e-19
11.538535	1.24161e-19
11.524772	1.31771e-19
11.511010	1.39849e-19
11.497247	1.48421e-19
11.483484	1.57518e-19
11.469722	1.67174e-19
11.455959	1.77421e-19
11.442197	1.88296e-19
11.428434	1.99838e-19
11.414671	2.12088e-19
11.400909	2.25088e-19
11.387146	2.38886e-19
11.373383	2.53529e-19
11.359621	2.6907e-19
11.345858	2.85564e-19
11.332095	3.03069e-19
11.318333	3.21647e-19
11.304570	3.41364e-19
11.290807	3.62289e-19
11.277045	3.84498e-19
11.263282	4.08068e-19
11.249520	4.33082e-19
11.235757	4.59631e-19
11.221994	4.87807e-19
11.208232	5.1771e-19
11.194469	5.49447e-19
11.180706	5.83129e-19
11.166944	6.18876e-19
11.153181	6.56815e-19
11.139418	6.9708e-19
11.125656	7.39813e-19
11.111893	7.85166e-19
11.098131	8.333e-19
11.084368	8.84385e-19
11.070605	9.38602e-19
11.056843	9.96142e-19
11.043080	1.05721e-18
11.029317	1.12202e-18
11.015555	1.19081e-18
11.001792	1.26381e-18
10.988029	1.34129e-18
10.974267	1.42352e-18
10.960504	1.51079e-18
10.946741	1.60342e-18
10.932979	1.70172e-18
10.919216	1.80605e-18
10.905454	1.91677e-18
10.891691	2.03429e-18
10.877928	2.159e-18
10.864166	2.29137e-18
10.850403	2.43185e-18
10.836640	2.58095e-18
10.822878	2.73919e-18
10.809115	2.90712e-18
10.795352	3.08536e-18
10.781590	3.27453e-18
10.767827	3.47529e-18
10.754064	3.68837e-18
10.740302	3.91451e-18
10.726539	4.15451e-18
10.712777	4.40923e-18
10.699014	4.67958e-18
10.685251	4.96649e-18
10.671489	5.27101e-18
10.657726	5.59419e-18
10.643963	5.93719e-18
10.630201	6.30122e-18
10.616438	6.68758e-18
10.602675	7.09763e-18
10.588913	7.53282e-18
10.575150	7.9947e-18
10.561387	8.4849e-18
10.547625	9.00516e-18
10.533862	9.55732e-18
10.520100	1.01433e-17
10.506337	1.07653e-17
10.492574	1.14254e-17
10.478812	1.2126e-17
10.465049	1.28695e-17
10.451286	1.36587e-17
10.437524	1.44962e-17
10.423761	1.53851e-17
10.409998	1.63285e-17
10.396236	1.73298e-17
10.382473	1.83924e-17
10.368710	1.95202e-17
10.354948	2.07172e-17
10.341185	2.19877e-17
10.327423	2.3336e-17
10.313660	2.4767e-17
10.299897	2.62857e-17
10.286135	2.78976e-17
10.272372	2.96084e-17
10.258609	3.14241e-17
10.244847	3.33511e-17
10.231084	3.53963e-17
10.217321	3.7567e-17
10.203559	3.98708e-17
10.189796	4.23159e-17
10.176033	4.49109e-17
10.162271	4.76651e-17
10.148508	5.05882e-17
10.134746	5.36906e-17
10.120983	5.69833e-17
10.107220	6.04779e-17
10.093458	6.41869e-17
10.079695	6.81233e-17
10.065932	7.23012e-17
10.052170	7.67353e-17
10.038407	8.14414e-17
10.024644	8.64362e-17
10.010882	9.17373e-17
9.997119	9.73636e-17
9.983356	1.03335e-16
9.969594	1.09673e-16
9.955831	1.16399e-16
9.942069	1.23538e-16
9.928306	1.31115e-16
9.914543	1.39156e-16
9.900781	1.47691e-16
9.887018	1.5675e-16
9.873255	1.66364e-16
9.859493	1.76567e-16
9.845730	1.87397e-16
9.831967	1.98891e-16
9.818205	2.1109e-16
9.804442	2.24037e-16
9.790679	2.37779e-16
9.776917	2.52364e-16
9.763154	2.67843e-16
9.749392	2.84272e-16
9.735629	3.01708e-16
9.721866	3.20214e-16
9.708104	3.39856e-16
9.694341	3.60702e-16
9.680578	3.82827e-16
9.666816	4.0631e-16
9.653053	4.31233e-16
9.639290	4.57685e-16
9.625528	4.8576e-16
9.611765	5.15558e-16
9.598003	5.47183e-16
9.584240	5.80748e-16
9.570477	6.16373e-16
9.556715	6.54183e-16
9.542952	6.94313e-16
9.529189	7.36905e-16
9.515427	7.82111e-16
9.501664	8.30089e-16
9.487901	8.81011e-16
9.474139	9.35058e-16
9.460376	9.9242e-16
9.446613	1.0533e-15
9.432851	1.11792e-15
9.419088	1.1865e-15
9.405326	1.25929e-15
9.391563	1.33655e-15
9.377800	1.41854e-15
9.364038	1.50557e-15
9.350275	1.59794e-15
9.336512	1.69597e-15
9.322750	1.80002e-15
9.308987	1.91045e-15
9.295224	2.02766e-15
9.281462	2.15206e-15
9.267699	2.2841e-15
9.253936	2.42424e-15
9.240174	2.57297e-15
9.226411	2.73083e-15
9.212649	2.89838e-15
9.198886	3.07622e-15
9.185123	3.26496e-15
9.171361	3.46528e-15
9.157598	3.6779e-15
9.143835	3.90357e-15
9.130073	4.14308e-15
9.116310	4.39729e-15
9.102547	4.66711e-15
9.088785	4.95348e-15
9.075022	5.25742e-15
9.061259	5.58002e-15
9.047497	5.92241e-15
9.033734	6.28582e-15
9.019972	6.67152e-15
9.006209	7.0809e-15
8.992446	7.51541e-15
8.978684	7.97658e-15
8.964921	8.46605e-15
8.951158	8.98556e-15
8.937396	9.53696e-15
8.923633	1.01222e-14
8.909870	1.07434e-14
8.896108	1.14026e-14
8.882345	1.21024e-14
8.868582	1.28451e-14
8.854820	1.36334e-14
8.841057	1.447e-14
8.827295	1.5358e-14
8.813532	1.63006e-14
8.799769	1.73009e-14
8.786007	1.83627e-14
8.772244	1.94896e-14
8.758481	2.06858e-14
8.744719	2.19553e-14
8.730956	2.33028e-14
8.717193	2.47329e-14
8.703431	2.62509e-14
8.689668	2.78621e-14
8.675905	2.95721e-14
8.662143	3.13871e-14
8.648380	3.33136e-14
8.634618	3.53583e-14
8.620855	3.75285e-14
8.607092	3.98319e-14
8.593330	4.22767e-14
8.579567	4.48717e-14
8.565804	4.76259e-14
8.552042	5.05492e-14
8.538279	5.3652e-14
8.524516	5.69453e-14
8.510754	6.04407e-14
8.496991	6.41508e-14
8.483228	6.80886e-14
8.469466	7.22682e-14
8.455703	7.67044e-14
8.441941	8.14129e-14
8.428178	8.64106e-14
8.414415	9.17151e-14
8.400653	9.73453e-14
8.386890	1.03321e-13
8.373127	1.09664e-13
8.359365	1.16396e-13
8.345602	1.23542e-13
8.331839	1.31126e-13
8.318077	1.39176e-13
8.304314	1.4772e-13
8.290551	1.56789e-13
8.276789	1.66415e-13
8.263026	1.76632e-13
8.249264	1.87477e-13
8.235501	1.98987e-13
8.221738	2.11204e-13
8.207976	2.24171e-13
8.194213	2.37935e-13
8.180450	2.52544e-13
8.166688	2.6805e-13
8.152925	2.84508e-13
8.139162	3.01977e-13
8.125400	3.20519e-13
8.111637	3.40199e-13
8.097875	3.61088e-13
8.084112	3.8326e-13
8.070349	4.06794e-13
8.056587	4.31773e-13
8.042824	4.58286e-13
8.029061	4.86428e-13
8.015299	5.16298e-13
8.001536	5.48003e-13
7.987773	5.81655e-13
7.974011	6.17374e-13
7.960248	6.55287e-13
7.946485	6.95529e-13
7.932723	7.38243e-13
7.918960	7.8358e-13
7.905198	8.31702e-13
7.891435	8.82781e-13
7.877672	9.36996e-13
7.863910	9.94543e-13
7.850147	1.05562e-12
7.836384	1.12046e-12
7.822622	1.18927e-12
7.808859	1.26232e-12
7.795096	1.33985e-12
7.781334	1.42214e-12
7.767571	1.50949e-12
7.753808	1.60221e-12
7.740046	1.70062e-12
7.726283	1.80508e-12
7.712521	1.91596e-12
7.698758	2.03364e-12
7.684995	2.15856e-12
7.671233	2.29116e-12
7.657470	2.4319e-12
7.643707	2.58129e-12
7.629945	2.73986e-12
7.616182	2.90817e-12
7.602419	3.08682e-12
7.588657	3.27645e-12
7.574894	3.47774e-12
7.561131	3.69139e-12
7.547369	3.91817e-12
7.533606	4.15889e-12
7.519844	4.4144e-12
7.506081	4.68561e-12
7.492318	4.97349e-12
7.478556	5.27906e-12
7.464793	5.60341e-12
7.451030	5.94769e-12
7.437268	6.31314e-12
7.423505	6.70104e-12
7.409742	7.11278e-12
7.395980	7.54983e-12
7.382217	8.01374e-12
7.368454	8.50617e-12
7.354692	9.02886e-12
7.340929	9.58368e-12
7.327167	1.01726e-11
7.313404	1.07977e-11
7.299641	1.14613e-11
7.285879	1.21656e-11
7.272116	1.29132e-11
7.258353	1.37068e-11
7.244591	1.45492e-11
7.230828	1.54434e-11
7.217065	1.63925e-11
7.203303	1.74e-11
7.189540	1.84694e-11
7.175777	1.96046e-11
7.162015	2.08096e-11
7.148252	2.20886e-11
7.134490	2.34463e-11
7.120727	2.48874e-11
7.106964	2.64172e-11
7.093202	2.80411e-11
7.079439	2.97647e-11
7.065676	3.15944e-11
7.051914	3.35366e-11
7.038151	3.55982e-11
7.024388	3.77866e-11
7.010626	4.01095e-11
6.996863	4.25753e-11
6.983100	4.51928e-11
6.969338	4.79712e-11
6.955575	5.09205e-11
6.941813	5.40512e-11
6.928050	5.73744e-11
6.914287	6.0902e-11
6.900525	6.46466e-11
6.886762	6.86215e-11
6.872999	7.28409e-11
6.859237	7.73198e-11
6.845474	8.20743e-11
6.831711	8.71212e-11
6.817949	9.24785e-11
6.804186	9.81654e-11
6.790423	1.04202e-10
6.776661	1.1061e-10
6.762898	1.17413e-10
6.749136	1.24633e-10
6.735373	1.32299e-10
6.721610	1.40435e-10
6.707848	1.49073e-10
6.694085	1.58241e-10
6.680322	1.67974e-10
6.666560	1.78306e-10
6.652797	1.89273e-10
6.639034	2.00916e-10
6.625272	2.13275e-10
6.611509	2.26394e-10
6.597747	2.40321e-10
6.583984	2.55104e-10
6.570221	2.70798e-10
6.556459	2.87457e-10
6.542696	3.05142e-10
6.528933	3.23915e-10
6.515171	3.43844e-10
6.501408	3.64999e-10
6.487645	3.87457e-10
6.473883	4.11296e-10
6.460120	4.36604e-10
6.446357	4.63469e-10
6.432595	4.91988e-10
6.418832	5.22263e-10
6.405070	5.54401e-10
6.391307	5.88518e-10
6.377544	6.24736e-10
6.363782	6.63183e-10
6.350019	7.03998e-10
6.336256	7.47326e-10
6.322494	7.93322e-10
6.308731	8.4215e-10
6.294968	8.93985e-10
6.281206	9.49012e-10
6.267443	1.00743e-09
6.253680	1.06944e-09
6.239918	1.13527e-09
6.226155	1.20516e-09
6.212393	1.27935e-09
6.198630	1.35811e-09
6.184867	1.44173e-09
6.171105	1.53049e-09
6.157342	1.62472e-09
6.143579	1.72476e-09
6.129817	1.83095e-09
6.116054	1.94369e-09
6.102291	2.06338e-09
6.088529	2.19044e-09
6.074766	2.32533e-09
6.061003	2.46853e-09
6.047241	2.62056e-09
6.033478	2.78195e-09
6.019716	2.95329e-09
6.005953	3.13519e-09
5.992190	3.32829e-09
5.978428	3.5333e-09
5.964665	3.75095e-09
5.950902	3.982e-09
5.937140	4.2273e-09
5.923377	4.48773e-09
5.909614	4.7642e-09
5.895852	5.05772e-09
5.882089	5.36933e-09
5.868326	5.70016e-09
5.854564	6.05138e-09
5.840801	6.42425e-09
5.827039	6.82012e-09
5.813276	7.2404e-09
5.799513	7.6866e-09
5.785751	8.16031e-09
5.771988	8.66323e-09
5.758225	9.19718e-09
5.744463	9.76405e-09
5.730700	1.03659e-08
5.716937	1.10049e-08
5.703175	1.16832e-08
5.689412	1.24035e-08
5.675649	1.31681e-08
5.661887	1.398e-08
5.648124	1.48419e-08
5.634362	1.5757e-08
5.620599	1.67286e-08
5.606836	1.77601e-08
5.593074	1.88553e-08
5.579311	2.00181e-08
5.565548	2.12526e-08
5.551786	2.25634e-08
5.538023	2.3955e-08
5.524260	2.54326e-08
5.510498	2.70014e-08
5.496735	2.8667e-08
5.482972	3.04355e-08
5.469210	3.23131e-08
5.455447	3.43068e-08
5.441685	3.64235e-08
5.427922	3.86709e-08
5.414159	4.10571e-08
5.400397	4.35908e-08
5.386634	4.62809e-08
5.372871	4.91372e-08
5.359109	5.21699e-08
5.345346	5.539e-08
5.331583	5.88091e-08
5.317821	6.24394e-08
5.304058	6.62941e-08
5.290295	7.0387e-08
5.276533	7.47328e-08
5.262770	7.93473e-08
5.249008	8.42469e-08
5.235245	8.94495e-08
5.221482	9.49736e-08
5.207720	1.00839e-07
5.193957	1.07068e-07
5.180194	1.13681e-07
5.166432	1.20704e-07
5.152669	1.28161e-07
5.138906	1.36079e-07
5.125144	1.44487e-07
5.111381	1.53415e-07
5.097619	1.62895e-07
5.083856	1.72962e-07
5.070093	1.83652e-07
5.056331	1.95003e-07
5.042568	2.07057e-07
5.028805	2.19857e-07
5.015043	2.3345e-07
5.001280	2.47884e-07
4.987517	2.63211e-07
4.973755	2.79488e-07
4.959992	2.96773e-07
4.946229	3.15128e-07
4.932467	3.3462e-07
4.918704	3.55319e-07
4.904942	3.77301e-07
4.891179	4.00645e-07
4.877416	4.25436e-07
4.863654	4.51763e-07
4.849891	4.79722e-07
4.836128	5.09414e-07
4.822366	5.40946e-07
4.808603	5.74434e-07
4.794840	6.09999e-07
4.781078	6.47769e-07
4.767315	6.87883e-07
4.753552	7.30484e-07
4.739790	7.7573e-07
4.726027	8.23782e-07
4.712265	8.74817e-07
4.698502	9.2902e-07
4.684739	9.86588e-07
4.670977	1.04773e-06
4.657214	1.11267e-06
4.643451	1.18164e-06
4.629689	1.2549e-06
4.615926	1.33271e-06
4.602163	1.41535e-06
4.588401	1.50313e-06
4.574638	1.59636e-06
4.560875	1.6954e-06
4.547113	1.80059e-06
4.533350	1.91232e-06
4.519588	2.031e-06
4.505825	2.15707e-06
4.492062	2.29098e-06
4.478300	2.43323e-06
4.464537	2.58433e-06
4.450774	2.74484e-06
4.437012	2.91535e-06
4.423249	3.09648e-06
4.409486	3.28889e-06
4.395724	3.4933e-06
4.381961	3.71045e-06
4.368198	3.94114e-06
4.354436	4.18621e-06
4.340673	4.44658e-06
4.326911	4.72319e-06
4.313148	5.01707e-06
4.299385	5.32929e-06
4.285623	5.66101e-06
4.271860	6.01346e-06
4.258097	6.38793e-06
4.244335	6.7858e-06
4.230572	7.20855e-06
4.216809	7.65775e-06
4.203047	8.13505e-06
4.189284	8.64222e-06
4.175521	9.18114e-06
4.161759	9.75382e-06
4.147996	1.03624e-05
4.134234	1.10091e-05
4.120471	1.16963e-05
4.106708	1.24267e-05
4.092946	1.32029e-05
4.079183	1.40279e-05
4.065420	1.49046e-05
4.051658	1.58365e-05
4.037895	1.68269e-05
4.024132	1.78797e-05
4.010370	1.89987e-05
3.996607	2.01881e-05
3.982844	2.14525e-05
3.969082	2.27967e-05
3.955319	2.42256e-05
3.941557	2.57447e-05
3.927794	2.73597e-05
3.914031	2.90769e-05
3.900269	3.09026e-05
3.886506	3.28439e-05
3.872743	3.49082e-05
3.858981	3.71034e-05
3.845218	3.94378e-05
3.831455	4.19205e-05
3.817693	4.45611e-05
3.803930	4.73696e-05
3.790167	5.0357e-05
3.776405	5.3535e-05
3.762642	5.69158e-05
3.748880	6.05127e-05
3.735117	6.43398e-05
3.721354	6.84121e-05
3.707592	7.27458e-05
3.693829	7.7358e-05
3.680066	8.22672e-05
3.666304	8.7493e-05
3.652541	9.30564e-05
3.638778	9.898e-05
3.625016	0.000105288
3.611253	0.000112006
3.597491	0.000119162
3.583728	0.000126786
3.569965	0.00013491
3.556203	0.000143568
3.542440	0.000152797
3.528677	0.000162638
3.514915	0.000173134
3.501152	0.000184332
3.487389	0.000196283
3.473627	0.000209042
3.459864	0.00022267
3.446101	0.000237233
3.432339	0.000252805
3.418576	0.000269468
3.404814	0.000287312
3.391051	0.000306441
3.377288	0.000326973
3.363526	0.000349049
3.349763	0.000372837
3.336000	0.000398548
3.322238	0.000426471
3.308475	0.000457039
3.294712	0.000491073
&
```
