## Supplementary material for "All-at-once RNA folding with 3D motif prediction framed by evolutionary information": RF03768_mir-1329.helixcov

```
# RMs = 2 L = 85

# RM_HELIX NESTED 18-35 52-68, nbp = 17 nbp_cov = 0
# pvals: 0.967398,0.967398,0.967398,0.967398,0.967398,0.967398,0.967398,0.967398,0.967398,0.967398,0.967398,0.967398,0.967398,0.967398,0.967398,0.967398,0.967398
# aggregated NONE
NESTED  :::::::::::::::::<<<<<<<<<<<<<<<-<<________________>>>>>>>>>>>>>>>>>:::::::::::::::::
        :::::::::::::::::::::::::::::::::::::::::::::::::::::::::::::::::::::::::::::::::::::

# RM_HELIX NESTED 3-15 71-83, nbp = 13 nbp_cov = 0
# pvals: 0.967398,0.971199,0.967398,0.967398,0.967398,0.967398,0.967398,0.967398,0.967398,0.967398,0.967398,0.967398,0.967398
# aggregated NONE
NESTED  ::<<<<<<<<<<<<<_______________________________________________________>>>>>>>>>>>>>::
        :::::::::::::::::::::::::::::::::::::::::::::::::::::::::::::::::::::::::::::::::::::
```
