## Supplementary material for "All-at-once RNA folding with 3D motif prediction framed by evolutionary information": RF03768_mir-1329.surv

```
0.000000	0.0333333
-0.011968	0.966667
-0.060395	1
&
3.995351	0.000282486
2.143026	0.000564972
2.118812	0.000847458
1.670864	0.00112994
1.477157	0.00141243
1.319770	0.00169492
1.017102	0.0019774
0.956568	0.00225989
0.690221	0.00254237
0.641794	0.00282486
0.629687	0.00310734
0.581261	0.00367232
0.569154	0.00423729
0.520727	0.00480226
0.508620	0.00536723
0.496514	0.00564972
0.460193	0.00621469
0.423873	0.00649718
0.411767	0.00677966
0.387553	0.00706215
0.375447	0.00734463
0.351233	0.00762712
0.327020	0.0079096
0.314913	0.00819209
0.302806	0.00875706
0.266486	0.00903955
0.254379	0.00932203
0.242273	0.00960452
0.230166	0.00988701
0.205953	0.0101695
0.181739	0.010452
0.169633	0.0107345
0.133312	0.0110169
0.121206	0.0112994
0.084886	0.0118644
0.060672	0.0121469
0.012245	0.0124294
0.000139	0.0129944
-0.011968	0.971186
-0.024075	0.971469
-0.036181	0.972316
-0.048288	0.972599
-0.060395	0.972881
-0.072502	0.973446
-0.096715	0.974859
-0.108822	0.976271
-0.120928	0.977684
-0.133035	0.977966
-0.145142	0.979379
-0.157249	0.981073
-0.169355	0.981638
-0.181462	0.983333
-0.193569	0.983898
-0.205675	0.984746
-0.217782	0.986158
-0.229889	0.987006
-0.241995	0.988136
-0.254102	0.988701
-0.266209	0.989831
-0.278316	0.990395
-0.290422	0.990678
-0.302529	0.991525
-0.314636	0.991808
-0.338849	0.99209
-0.350956	0.992655
-0.375169	0.993785
-0.387276	0.994068
-0.399383	0.994915
-0.411489	0.99548
-0.423596	0.996045
-0.435703	0.996328
-0.447809	0.99661
-0.459916	0.996893
-0.472023	0.997175
-0.484130	0.99774
-0.508343	0.998023
-0.532556	0.998305
-0.544663	0.998588
-0.556770	0.99887
-0.568876	0.999153
-0.605197	0.999435
-0.653623	0.999718
-0.689944	1
&
4.503833	1.40056e-06
4.455406	2.80112e-06
4.273806	5.60224e-06
4.261699	8.40336e-06
4.237486	9.80392e-06
4.225379	1.12045e-05
4.213272	1.2605e-05
4.201165	1.54062e-05
4.176952	1.68067e-05
4.164845	2.10084e-05
4.152739	4.34174e-05
4.140632	4.7619e-05
4.128525	5.32213e-05
4.116418	5.46218e-05
4.104312	6.72269e-05
4.092205	8.82353e-05
4.080098	0.000105042
4.067992	0.000114846
4.055885	0.000128852
4.043778	0.000134454
4.031672	0.000140056
4.019565	0.000152661
4.007458	0.000156863
3.995351	0.000169468
3.983245	0.000173669
3.971138	0.000180672
3.959031	0.000184874
3.946925	0.000186275
3.934818	0.000193277
3.922711	0.00020028
3.910604	0.000205882
3.898498	0.000208683
3.886391	0.000212885
3.874284	0.000217087
3.862178	0.000219888
3.850071	0.000222689
3.837964	0.00022549
3.825858	0.000228291
3.813751	0.000229692
3.789537	0.000232493
3.777431	0.000235294
3.741111	0.000236695
3.729004	0.000238095
3.704791	0.000239496
3.668470	0.000242297
3.656364	0.000245098
3.620044	0.000246499
3.607937	0.0002493
3.595830	0.0002507
3.583723	0.000253501
3.523190	0.000256303
3.486870	0.000259104
3.450550	0.000260504
3.377909	0.000263305
3.087349	0.000264706
2.639400	0.000266106
2.590974	0.000267507
2.409373	0.000268908
2.324626	0.000270308
2.312519	0.000271709
2.264093	0.000278711
2.251986	0.000280112
2.239879	0.000282913
2.227772	0.000284314
2.215666	0.000288515
2.203559	0.000291317
2.191452	0.000296919
2.179346	0.000310924
2.167239	0.000319328
2.155132	0.000347339
2.143026	0.000362745
2.130919	0.00037395
2.118812	0.000382353
2.106705	0.000390756
2.094599	0.000403361
2.082492	0.000413165
2.070385	0.000422969
2.058279	0.000442577
2.046172	0.000473389
2.034065	0.000480392
2.021958	0.000488796
2.009852	0.000502801
1.997745	0.000516807
1.985638	0.000526611
1.973532	0.000539216
1.961425	0.000543417
1.949318	0.00055042
1.937212	0.000554622
1.925105	0.000565826
1.912998	0.000577031
1.900891	0.000582633
1.888785	0.000588235
1.876678	0.000595238
1.864571	0.000602241
1.852465	0.000616246
1.840358	0.000620448
1.828251	0.000638655
1.816144	0.000644258
1.804038	0.000680672
1.791931	0.000719888
1.779824	0.000746499
1.767718	0.000766106
1.755611	0.000784314
1.743504	0.000803922
1.731398	0.000823529
1.719291	0.000844538
1.707184	0.000864146
1.695077	0.000872549
1.682971	0.000917367
1.670864	0.000936975
1.658757	0.000956583
1.646651	0.00097479
1.634544	0.000985994
1.622437	0.0010042
1.610330	0.00101961
1.598224	0.00103221
1.586117	0.00104342
1.574010	0.00107283
1.561904	0.00110224
1.549797	0.00116106
1.537690	0.00121989
1.525584	0.00130812
1.513477	0.00137675
1.501370	0.00142017
1.489263	0.00148039
1.477157	0.00152241
1.465050	0.00155882
1.452943	0.00159244
1.440837	0.00161905
1.428730	0.00165686
1.416623	0.0017437
1.404516	0.00182493
1.392410	0.00186415
1.380303	0.00192997
1.368196	0.00196499
1.356090	0.002
1.343983	0.00203782
1.331876	0.00209524
1.319770	0.00215546
1.307663	0.00222269
1.295556	0.00227451
1.283449	0.00231092
1.271343	0.00234874
1.259236	0.00237395
1.247129	0.00240616
1.235023	0.00242717
1.222916	0.00244538
1.210809	0.00246639
1.198702	0.00248039
1.186596	0.0025
1.174489	0.00251821
1.162382	0.00253221
1.150276	0.00257423
1.138169	0.00259804
1.126062	0.00262185
1.113956	0.00264146
1.101849	0.00266106
1.089742	0.00268207
1.077635	0.00269468
1.065529	0.00271569
1.053422	0.0027437
1.041315	0.00277311
1.029209	0.00280252
1.017102	0.00282913
1.004995	0.00289776
0.992888	0.00294678
0.980782	0.0029902
0.968675	0.00302241
0.956568	0.00304622
0.944462	0.00308683
0.932355	0.00312045
0.920248	0.00314986
0.908142	0.00318487
0.896035	0.00322269
0.883928	0.0032493
0.871821	0.00327871
0.859715	0.00330252
0.847608	0.00331653
0.835501	0.00333053
0.823395	0.00335294
0.811288	0.00336835
0.799181	0.00338655
0.787075	0.00341597
0.774968	0.00343838
0.762861	0.00345938
0.750754	0.00348459
0.738648	0.003507
0.726541	0.00353221
0.714434	0.00357423
0.702328	0.00360644
0.690221	0.00366947
0.678114	0.00370448
0.666007	0.0037409
0.653901	0.00376751
0.641794	0.00382073
0.629687	0.00385714
0.617581	0.00392437
0.605474	0.00396919
0.593367	0.00404482
0.581261	0.00411485
0.569154	0.00423109
0.557047	0.00437395
0.544940	0.00452941
0.532834	0.00462325
0.520727	0.00477031
0.508620	0.00488655
0.496514	0.00501961
0.484407	0.00513725
0.472300	0.0052549
0.460193	0.00533613
0.448087	0.00542997
0.435980	0.00553782
0.423873	0.00564566
0.411767	0.0057493
0.399660	0.00588375
0.387553	0.00596499
0.375447	0.00605882
0.363340	0.0062563
0.351233	0.00643277
0.339126	0.00660924
0.327020	0.00681092
0.314913	0.00707283
0.302806	0.00727731
0.290700	0.00759104
0.278593	0.00790896
0.266486	0.00821709
0.254379	0.00856022
0.242273	0.00880812
0.230166	0.0089902
0.218059	0.00917927
0.205953	0.00932773
0.193846	0.0094986
0.181739	0.00968768
0.169633	0.00980532
0.157526	0.00993557
0.145419	0.0100742
0.133312	0.0101933
0.121206	0.0103095
0.109099	0.0104398
0.096992	0.010584
0.084886	0.0107745
0.072779	0.0109692
0.060672	0.0111793
0.048565	0.0114622
0.036459	0.0117619
0.024352	0.0121527
0.012245	0.0127073
0.000139	0.0133571
-0.011968	0.967398
-0.024075	0.968258
-0.036181	0.969041
-0.048288	0.970113
-0.060395	0.971199
-0.072502	0.972338
-0.084608	0.973608
-0.096715	0.974948
-0.108822	0.976338
-0.120928	0.977598
-0.133035	0.97879
-0.145142	0.979849
-0.157249	0.981007
-0.169355	0.982342
-0.181462	0.983345
-0.193569	0.984384
-0.205675	0.98538
-0.217782	0.986217
-0.229889	0.98708
-0.241995	0.987854
-0.254102	0.988669
-0.266209	0.989371
-0.278316	0.989992
-0.290422	0.990662
-0.302529	0.991232
-0.314636	0.991772
-0.326742	0.992391
-0.338849	0.992885
-0.350956	0.99331
-0.363063	0.993758
-0.375169	0.994258
-0.387276	0.994699
-0.399383	0.995077
-0.411489	0.995538
-0.423596	0.995969
-0.435703	0.99635
-0.447809	0.996699
-0.459916	0.997024
-0.472023	0.997289
-0.484130	0.997543
-0.496236	0.997775
-0.508343	0.997955
-0.520450	0.998158
-0.532556	0.998294
-0.544663	0.998452
-0.556770	0.998566
-0.568876	0.998702
-0.580983	0.998853
-0.593090	0.998971
-0.605197	0.999113
-0.617303	0.999209
-0.629410	0.999293
-0.641517	0.999357
-0.653623	0.999413
-0.665730	0.999468
-0.677837	0.999534
-0.689944	0.999583
-0.702050	0.999634
-0.714157	0.999664
-0.726264	0.9997
-0.738370	0.999738
-0.750477	0.999765
-0.762584	0.999794
-0.774690	0.999836
-0.786797	0.999852
-0.798904	0.999863
-0.811011	0.999882
-0.823117	0.999899
-0.835224	0.999916
-0.847331	0.999927
-0.859437	0.999931
-0.871544	0.99994
-0.883651	0.999948
-0.895758	0.999955
-0.907864	0.999957
-0.919971	0.999961
-0.932078	0.999969
-0.956291	0.999978
-0.968398	0.99998
-0.980504	0.999982
-0.992611	0.999985
-1.004718	0.999986
-1.016825	0.999987
-1.041038	0.999993
-1.065251	0.999994
-1.113678	0.999997
-1.125785	0.999999
-1.271065	1
&
19.116626	3.2685e-09
19.104520	3.29472e-09
19.092413	3.32115e-09
19.080306	3.3478e-09
19.068200	3.37465e-09
19.056093	3.40173e-09
19.043986	3.42902e-09
19.031880	3.45653e-09
19.019773	3.48427e-09
19.007666	3.51222e-09
18.995559	3.5404e-09
18.983453	3.56881e-09
18.971346	3.59745e-09
18.959239	3.62631e-09
18.947133	3.65541e-09
18.935026	3.68474e-09
18.922919	3.71431e-09
18.910812	3.74412e-09
18.898706	3.77416e-09
18.886599	3.80445e-09
18.874492	3.83498e-09
18.862386	3.86576e-09
18.850279	3.89678e-09
18.838172	3.92805e-09
18.826066	3.95957e-09
18.813959	3.99135e-09
18.801852	4.02339e-09
18.789745	4.05568e-09
18.777639	4.08823e-09
18.765532	4.12104e-09
18.753425	4.15411e-09
18.741319	4.18746e-09
18.729212	4.22106e-09
18.717105	4.25494e-09
18.704998	4.2891e-09
18.692892	4.32352e-09
18.680785	4.35823e-09
18.668678	4.39321e-09
18.656572	4.42848e-09
18.644465	4.46402e-09
18.632358	4.49986e-09
18.620252	4.53598e-09
18.608145	4.57239e-09
18.596038	4.6091e-09
18.583931	4.6461e-09
18.571825	4.6834e-09
18.559718	4.721e-09
18.547611	4.7589e-09
18.535505	4.7971e-09
18.523398	4.83562e-09
18.511291	4.87444e-09
18.499184	4.91357e-09
18.487078	4.95302e-09
18.474971	4.99279e-09
18.462864	5.03288e-09
18.450758	5.07329e-09
18.438651	5.11402e-09
18.426544	5.15509e-09
18.414438	5.19648e-09
18.402331	5.23821e-09
18.390224	5.28027e-09
18.378117	5.32267e-09
18.366011	5.36541e-09
18.353904	5.40849e-09
18.341797	5.45192e-09
18.329691	5.49571e-09
18.317584	5.53984e-09
18.305477	5.58433e-09
18.293371	5.62917e-09
18.281264	5.67438e-09
18.269157	5.71995e-09
18.257050	5.76589e-09
18.244944	5.8122e-09
18.232837	5.85888e-09
18.220730	5.90594e-09
18.208624	5.95337e-09
18.196517	6.00119e-09
18.184410	6.04939e-09
18.172303	6.09798e-09
18.160197	6.14696e-09
18.148090	6.19633e-09
18.135983	6.2461e-09
18.123877	6.29628e-09
18.111770	6.34685e-09
18.099663	6.39784e-09
18.087557	6.44923e-09
18.075450	6.50104e-09
18.063343	6.55326e-09
18.051236	6.60591e-09
18.039130	6.65898e-09
18.027023	6.71247e-09
18.014916	6.7664e-09
18.002810	6.82076e-09
17.990703	6.87556e-09
17.978596	6.9308e-09
17.966489	6.98648e-09
17.954383	7.04261e-09
17.942276	7.0992e-09
17.930169	7.15624e-09
17.918063	7.21374e-09
17.905956	7.2717e-09
17.893849	7.33013e-09
17.881743	7.38903e-09
17.869636	7.4484e-09
17.857529	7.50825e-09
17.845422	7.56859e-09
17.833316	7.62941e-09
17.821209	7.69072e-09
17.809102	7.75252e-09
17.796996	7.81482e-09
17.784889	7.87762e-09
17.772782	7.94093e-09
17.760675	8.00475e-09
17.748569	8.06908e-09
17.736462	8.13393e-09
17.724355	8.1993e-09
17.712249	8.2652e-09
17.700142	8.33163e-09
17.688035	8.3986e-09
17.675929	8.4661e-09
17.663822	8.53415e-09
17.651715	8.60274e-09
17.639608	8.67189e-09
17.627502	8.7416e-09
17.615395	8.81187e-09
17.603288	8.8827e-09
17.591182	8.9541e-09
17.579075	9.02608e-09
17.566968	9.09864e-09
17.554861	9.17178e-09
17.542755	9.24552e-09
17.530648	9.31984e-09
17.518541	9.39477e-09
17.506435	9.4703e-09
17.494328	9.54644e-09
17.482221	9.62319e-09
17.470115	9.70056e-09
17.458008	9.77855e-09
17.445901	9.85717e-09
17.433794	9.93643e-09
17.421688	1.00163e-08
17.409581	1.00969e-08
17.397474	1.0178e-08
17.385368	1.02599e-08
17.373261	1.03424e-08
17.361154	1.04255e-08
17.349047	1.05094e-08
17.336941	1.05939e-08
17.324834	1.06791e-08
17.312727	1.0765e-08
17.300621	1.08515e-08
17.288514	1.09388e-08
17.276407	1.10268e-08
17.264301	1.11155e-08
17.252194	1.12049e-08
17.240087	1.1295e-08
17.227980	1.13858e-08
17.215874	1.14774e-08
17.203767	1.15697e-08
17.191660	1.16628e-08
17.179554	1.17566e-08
17.167447	1.18511e-08
17.155340	1.19465e-08
17.143233	1.20426e-08
17.131127	1.21394e-08
17.119020	1.22371e-08
17.106913	1.23355e-08
17.094807	1.24347e-08
17.082700	1.25348e-08
17.070593	1.26356e-08
17.058487	1.27373e-08
17.046380	1.28397e-08
17.034273	1.2943e-08
17.022166	1.30472e-08
17.010060	1.31521e-08
16.997953	1.32579e-08
16.985846	1.33646e-08
16.973740	1.34721e-08
16.961633	1.35805e-08
16.949526	1.36898e-08
16.937419	1.38e-08
16.925313	1.3911e-08
16.913206	1.40229e-08
16.901099	1.41358e-08
16.888993	1.42495e-08
16.876886	1.43642e-08
16.864779	1.44798e-08
16.852673	1.45963e-08
16.840566	1.47138e-08
16.828459	1.48322e-08
16.816352	1.49516e-08
16.804246	1.50719e-08
16.792139	1.51932e-08
16.780032	1.53155e-08
16.767926	1.54387e-08
16.755819	1.5563e-08
16.743712	1.56883e-08
16.731606	1.58145e-08
16.719499	1.59418e-08
16.707392	1.60701e-08
16.695285	1.61995e-08
16.683179	1.63299e-08
16.671072	1.64613e-08
16.658965	1.65939e-08
16.646859	1.67274e-08
16.634752	1.68621e-08
16.622645	1.69978e-08
16.610538	1.71347e-08
16.598432	1.72726e-08
16.586325	1.74117e-08
16.574218	1.75519e-08
16.562112	1.76932e-08
16.550005	1.78356e-08
16.537898	1.79792e-08
16.525792	1.8124e-08
16.513685	1.82699e-08
16.501578	1.8417e-08
16.489471	1.85653e-08
16.477365	1.87148e-08
16.465258	1.88655e-08
16.453151	1.90174e-08
16.441045	1.91706e-08
16.428938	1.93249e-08
16.416831	1.94806e-08
16.404724	1.96375e-08
16.392618	1.97956e-08
16.380511	1.9955e-08
16.368404	2.01157e-08
16.356298	2.02777e-08
16.344191	2.04411e-08
16.332084	2.06057e-08
16.319978	2.07717e-08
16.307871	2.0939e-08
16.295764	2.11076e-08
16.283657	2.12776e-08
16.271551	2.1449e-08
16.259444	2.16218e-08
16.247337	2.1796e-08
16.235231	2.19715e-08
16.223124	2.21485e-08
16.211017	2.2327e-08
16.198910	2.25068e-08
16.186804	2.26881e-08
16.174697	2.28709e-08
16.162590	2.30552e-08
16.150484	2.32409e-08
16.138377	2.34282e-08
16.126270	2.36169e-08
16.114164	2.38072e-08
16.102057	2.3999e-08
16.089950	2.41924e-08
16.077843	2.43873e-08
16.065737	2.45838e-08
16.053630	2.47819e-08
16.041523	2.49816e-08
16.029417	2.51829e-08
16.017310	2.53859e-08
16.005203	2.55905e-08
15.993096	2.57967e-08
15.980990	2.60046e-08
15.968883	2.62141e-08
15.956776	2.64254e-08
15.944670	2.66384e-08
15.932563	2.68531e-08
15.920456	2.70695e-08
15.908350	2.72877e-08
15.896243	2.75076e-08
15.884136	2.77294e-08
15.872029	2.79529e-08
15.859923	2.81782e-08
15.847816	2.84053e-08
15.835709	2.86343e-08
15.823603	2.88651e-08
15.811496	2.90978e-08
15.799389	2.93324e-08
15.787282	2.95689e-08
15.775176	2.98072e-08
15.763069	3.00475e-08
15.750962	3.02898e-08
15.738856	3.0534e-08
15.726749	3.07802e-08
15.714642	3.10284e-08
15.702536	3.12785e-08
15.690429	3.15307e-08
15.678322	3.1785e-08
15.666215	3.20413e-08
15.654109	3.22996e-08
15.642002	3.25601e-08
15.629895	3.28227e-08
15.617789	3.30874e-08
15.605682	3.33542e-08
15.593575	3.36232e-08
15.581468	3.38943e-08
15.569362	3.41677e-08
15.557255	3.44432e-08
15.545148	3.4721e-08
15.533042	3.50011e-08
15.520935	3.52834e-08
15.508828	3.5568e-08
15.496722	3.58549e-08
15.484615	3.61441e-08
15.472508	3.64356e-08
15.460401	3.67295e-08
15.448295	3.70258e-08
15.436188	3.73245e-08
15.424081	3.76256e-08
15.411975	3.79291e-08
15.399868	3.82351e-08
15.387761	3.85436e-08
15.375655	3.88545e-08
15.363548	3.9168e-08
15.351441	3.9484e-08
15.339334	3.98026e-08
15.327228	4.01238e-08
15.315121	4.04475e-08
15.303014	4.07739e-08
15.290908	4.11029e-08
15.278801	4.14345e-08
15.266694	4.17689e-08
15.254587	4.2106e-08
15.242481	4.24457e-08
15.230374	4.27883e-08
15.218267	4.31336e-08
15.206161	4.34817e-08
15.194054	4.38326e-08
15.181947	4.41864e-08
15.169841	4.4543e-08
15.157734	4.49025e-08
15.145627	4.52649e-08
15.133520	4.56303e-08
15.121414	4.59986e-08
15.109307	4.63699e-08
15.097200	4.67442e-08
15.085094	4.71216e-08
15.072987	4.75019e-08
15.060880	4.78854e-08
15.048773	4.8272e-08
15.036667	4.86617e-08
15.024560	4.90545e-08
15.012453	4.94506e-08
15.000347	4.98498e-08
14.988240	5.02523e-08
14.976133	5.0658e-08
14.964027	5.10671e-08
14.951920	5.14794e-08
14.939813	5.18951e-08
14.927706	5.23141e-08
14.915600	5.27366e-08
14.903493	5.31624e-08
14.891386	5.35917e-08
14.879280	5.40245e-08
14.867173	5.44608e-08
14.855066	5.49006e-08
14.842959	5.5344e-08
14.830853	5.5791e-08
14.818746	5.62416e-08
14.806639	5.66959e-08
14.794533	5.71538e-08
14.782426	5.76154e-08
14.770319	5.80808e-08
14.758213	5.855e-08
14.746106	5.90229e-08
14.733999	5.94997e-08
14.721892	5.99804e-08
14.709786	6.04649e-08
14.697679	6.09534e-08
14.685572	6.14458e-08
14.673466	6.19422e-08
14.661359	6.24427e-08
14.649252	6.29472e-08
14.637145	6.34558e-08
14.625039	6.39685e-08
14.612932	6.44853e-08
14.600825	6.50064e-08
14.588719	6.55317e-08
14.576612	6.60612e-08
14.564505	6.65951e-08
14.552399	6.71332e-08
14.540292	6.76757e-08
14.528185	6.82227e-08
14.516078	6.8774e-08
14.503972	6.93298e-08
14.491865	6.98902e-08
14.479758	7.0455e-08
14.467652	7.10245e-08
14.455545	7.15986e-08
14.443438	7.21773e-08
14.431331	7.27607e-08
14.419225	7.33489e-08
14.407118	7.39418e-08
14.395011	7.45395e-08
14.382905	7.51421e-08
14.370798	7.57496e-08
14.358691	7.6362e-08
14.346585	7.69793e-08
14.334478	7.76017e-08
14.322371	7.82291e-08
14.310264	7.88616e-08
14.298158	7.94992e-08
14.286051	8.01421e-08
14.273944	8.07901e-08
14.261838	8.14434e-08
14.249731	8.21019e-08
14.237624	8.27659e-08
14.225517	8.34352e-08
14.213411	8.41099e-08
14.201304	8.47901e-08
14.189197	8.54759e-08
14.177091	8.61672e-08
14.164984	8.68641e-08
14.152877	8.75666e-08
14.140771	8.82749e-08
14.128664	8.89889e-08
14.116557	8.97087e-08
14.104450	9.04344e-08
14.092344	9.11659e-08
14.080237	9.19034e-08
14.068130	9.26469e-08
14.056024	9.33964e-08
14.043917	9.4152e-08
14.031810	9.49137e-08
14.019703	9.56816e-08
14.007597	9.64557e-08
13.995490	9.72362e-08
13.983383	9.80229e-08
13.971277	9.88161e-08
13.959170	9.96157e-08
13.947063	1.00422e-07
13.934957	1.01234e-07
13.922850	1.02054e-07
13.910743	1.02879e-07
13.898636	1.03712e-07
13.886530	1.04551e-07
13.874423	1.05398e-07
13.862316	1.06251e-07
13.850210	1.07111e-07
13.838103	1.07978e-07
13.825996	1.08852e-07
13.813890	1.09733e-07
13.801783	1.10621e-07
13.789676	1.11516e-07
13.777569	1.12419e-07
13.765463	1.13329e-07
13.753356	1.14247e-07
13.741249	1.15172e-07
13.729143	1.16104e-07
13.717036	1.17044e-07
13.704929	1.17992e-07
13.692822	1.18947e-07
13.680716	1.1991e-07
13.668609	1.20881e-07
13.656502	1.2186e-07
13.644396	1.22847e-07
13.632289	1.23841e-07
13.620182	1.24844e-07
13.608076	1.25855e-07
13.595969	1.26875e-07
13.583862	1.27902e-07
13.571755	1.28938e-07
13.559649	1.29982e-07
13.547542	1.31035e-07
13.535435	1.32097e-07
13.523329	1.33167e-07
13.511222	1.34245e-07
13.499115	1.35333e-07
13.487008	1.36429e-07
13.474902	1.37534e-07
13.462795	1.38648e-07
13.450688	1.39772e-07
13.438582	1.40904e-07
13.426475	1.42046e-07
13.414368	1.43197e-07
13.402262	1.44357e-07
13.390155	1.45527e-07
13.378048	1.46706e-07
13.365941	1.47895e-07
13.353835	1.49093e-07
13.341728	1.50301e-07
13.329621	1.51519e-07
13.317515	1.52747e-07
13.305408	1.53985e-07
13.293301	1.55233e-07
13.281194	1.56491e-07
13.269088	1.5776e-07
13.256981	1.59039e-07
13.244874	1.60328e-07
13.232768	1.61627e-07
13.220661	1.62938e-07
13.208554	1.64258e-07
13.196448	1.6559e-07
13.184341	1.66933e-07
13.172234	1.68286e-07
13.160127	1.6965e-07
13.148021	1.71026e-07
13.135914	1.72413e-07
13.123807	1.73811e-07
13.111701	1.7522e-07
13.099594	1.76641e-07
13.087487	1.78073e-07
13.075380	1.79517e-07
13.063274	1.80973e-07
13.051167	1.82441e-07
13.039060	1.8392e-07
13.026954	1.85412e-07
13.014847	1.86916e-07
13.002740	1.88432e-07
12.990634	1.8996e-07
12.978527	1.91501e-07
12.966420	1.93055e-07
12.954313	1.94621e-07
12.942207	1.96199e-07
12.930100	1.97791e-07
12.917993	1.99396e-07
12.905887	2.01014e-07
12.893780	2.02644e-07
12.881673	2.04289e-07
12.869566	2.05946e-07
12.857460	2.07617e-07
12.845353	2.09302e-07
12.833246	2.11e-07
12.821140	2.12713e-07
12.809033	2.14439e-07
12.796926	2.16179e-07
12.784820	2.17934e-07
12.772713	2.19702e-07
12.760606	2.21486e-07
12.748499	2.23283e-07
12.736393	2.25096e-07
12.724286	2.26923e-07
12.712179	2.28765e-07
12.700073	2.30622e-07
12.687966	2.32494e-07
12.675859	2.34382e-07
12.663752	2.36284e-07
12.651646	2.38203e-07
12.639539	2.40137e-07
12.627432	2.42087e-07
12.615326	2.44052e-07
12.603219	2.46034e-07
12.591112	2.48032e-07
12.579006	2.50046e-07
12.566899	2.52077e-07
12.554792	2.54124e-07
12.542685	2.56188e-07
12.530579	2.58268e-07
12.518472	2.60366e-07
12.506365	2.62481e-07
12.494259	2.64613e-07
12.482152	2.66762e-07
12.470045	2.68929e-07
12.457939	2.71114e-07
12.445832	2.73316e-07
12.433725	2.75536e-07
12.421618	2.77775e-07
12.409512	2.80032e-07
12.397405	2.82307e-07
12.385298	2.84601e-07
12.373192	2.86913e-07
12.361085	2.89245e-07
12.348978	2.91595e-07
12.336871	2.93965e-07
12.324765	2.96354e-07
12.312658	2.98762e-07
12.300551	3.0119e-07
12.288445	3.03638e-07
12.276338	3.06106e-07
12.264231	3.08594e-07
12.252125	3.11103e-07
12.240018	3.13631e-07
12.227911	3.16181e-07
12.215804	3.18751e-07
12.203698	3.21343e-07
12.191591	3.23955e-07
12.179484	3.26589e-07
12.167378	3.29244e-07
12.155271	3.31921e-07
12.143164	3.3462e-07
12.131057	3.37341e-07
12.118951	3.40084e-07
12.106844	3.4285e-07
12.094737	3.45638e-07
12.082631	3.48449e-07
12.070524	3.51283e-07
12.058417	3.5414e-07
12.046311	3.57021e-07
12.034204	3.59925e-07
12.022097	3.62852e-07
12.009990	3.65804e-07
11.997884	3.6878e-07
11.985777	3.7178e-07
11.973670	3.74804e-07
11.961564	3.77854e-07
11.949457	3.80928e-07
11.937350	3.84027e-07
11.925243	3.87152e-07
11.913137	3.90302e-07
11.901030	3.93478e-07
11.888923	3.9668e-07
11.876817	3.99909e-07
11.864710	4.03163e-07
11.852603	4.06444e-07
11.840497	4.09752e-07
11.828390	4.13088e-07
11.816283	4.1645e-07
11.804176	4.1984e-07
11.792070	4.23257e-07
11.779963	4.26703e-07
11.767856	4.30177e-07
11.755750	4.33679e-07
11.743643	4.3721e-07
11.731536	4.4077e-07
11.719429	4.44358e-07
11.707323	4.47977e-07
11.695216	4.51625e-07
11.683109	4.55302e-07
11.671003	4.5901e-07
11.658896	4.62748e-07
11.646789	4.66517e-07
11.634683	4.70317e-07
11.622576	4.74147e-07
11.610469	4.78009e-07
11.598362	4.81903e-07
11.586256	4.85829e-07
11.574149	4.89786e-07
11.562042	4.93776e-07
11.549936	4.97799e-07
11.537829	5.01855e-07
11.525722	5.05944e-07
11.513615	5.10066e-07
11.501509	5.14222e-07
11.489402	5.18413e-07
11.477295	5.22637e-07
11.465189	5.26896e-07
11.453082	5.3119e-07
11.440975	5.3552e-07
11.428869	5.39884e-07
11.416762	5.44285e-07
11.404655	5.48721e-07
11.392548	5.53194e-07
11.380442	5.57704e-07
11.368335	5.6225e-07
11.356228	5.66834e-07
11.344122	5.71455e-07
11.332015	5.76115e-07
11.319908	5.80812e-07
11.307801	5.85548e-07
11.295695	5.90323e-07
11.283588	5.95137e-07
11.271481	5.9999e-07
11.259375	6.04883e-07
11.247268	6.09816e-07
11.235161	6.1479e-07
11.223055	6.19805e-07
11.210948	6.2486e-07
11.198841	6.29957e-07
11.186734	6.35096e-07
11.174628	6.40277e-07
11.162521	6.45501e-07
11.150414	6.50767e-07
11.138308	6.56077e-07
11.126201	6.6143e-07
11.114094	6.66827e-07
11.101987	6.72269e-07
11.089881	6.77755e-07
11.077774	6.83286e-07
11.065667	6.88862e-07
11.053561	6.94484e-07
11.041454	7.00153e-07
11.029347	7.05868e-07
11.017241	7.1163e-07
11.005134	7.17439e-07
10.993027	7.23296e-07
10.980920	7.292e-07
10.968814	7.35154e-07
10.956707	7.41156e-07
10.944600	7.47208e-07
10.932494	7.53309e-07
10.920387	7.5946e-07
10.908280	7.65662e-07
10.896174	7.71915e-07
10.884067	7.78219e-07
10.871960	7.84575e-07
10.859853	7.90984e-07
10.847747	7.97445e-07
10.835640	8.03958e-07
10.823533	8.10526e-07
10.811427	8.17147e-07
10.799320	8.23823e-07
10.787213	8.30554e-07
10.775106	8.3734e-07
10.763000	8.44182e-07
10.750893	8.5108e-07
10.738786	8.58035e-07
10.726680	8.65047e-07
10.714573	8.72116e-07
10.702466	8.79244e-07
10.690360	8.8643e-07
10.678253	8.93676e-07
10.666146	9.00981e-07
10.654039	9.08346e-07
10.641933	9.15772e-07
10.629826	9.23258e-07
10.617719	9.30807e-07
10.605613	9.38417e-07
10.593506	9.4609e-07
10.581399	9.53826e-07
10.569292	9.61626e-07
10.557186	9.6949e-07
10.545079	9.77419e-07
10.532972	9.85413e-07
10.520866	9.93473e-07
10.508759	1.0016e-06
10.496652	1.00979e-06
10.484546	1.01805e-06
10.472439	1.02638e-06
10.460332	1.03478e-06
10.448225	1.04324e-06
10.436119	1.05178e-06
10.424012	1.06039e-06
10.411905	1.06906e-06
10.399799	1.07781e-06
10.387692	1.08663e-06
10.375585	1.09553e-06
10.363478	1.10449e-06
10.351372	1.11353e-06
10.339265	1.12265e-06
10.327158	1.13184e-06
10.315052	1.1411e-06
10.302945	1.15044e-06
10.290838	1.15986e-06
10.278732	1.16936e-06
10.266625	1.17893e-06
10.254518	1.18859e-06
10.242411	1.19832e-06
10.230305	1.20814e-06
10.218198	1.21803e-06
10.206091	1.22801e-06
10.193985	1.23806e-06
10.181878	1.24821e-06
10.169771	1.25843e-06
10.157664	1.26874e-06
10.145558	1.27913e-06
10.133451	1.28961e-06
10.121344	1.30018e-06
10.109238	1.31083e-06
10.097131	1.32158e-06
10.085024	1.33241e-06
10.072918	1.34333e-06
10.060811	1.35433e-06
10.048704	1.36544e-06
10.036597	1.37663e-06
10.024491	1.38791e-06
10.012384	1.39929e-06
10.000277	1.41076e-06
9.988171	1.42233e-06
9.976064	1.43399e-06
9.963957	1.44575e-06
9.951850	1.4576e-06
9.939744	1.46956e-06
9.927637	1.48161e-06
9.915530	1.49376e-06
9.903424	1.50601e-06
9.891317	1.51836e-06
9.879210	1.53082e-06
9.867104	1.54338e-06
9.854997	1.55604e-06
9.842890	1.5688e-06
9.830783	1.58168e-06
9.818677	1.59465e-06
9.806570	1.60774e-06
9.794463	1.62093e-06
9.782357	1.63424e-06
9.770250	1.64765e-06
9.758143	1.66117e-06
9.746036	1.67481e-06
9.733930	1.68855e-06
9.721823	1.70242e-06
9.709716	1.71639e-06
9.697610	1.73048e-06
9.685503	1.74469e-06
9.673396	1.75902e-06
9.661290	1.77346e-06
9.649183	1.78803e-06
9.637076	1.80271e-06
9.624969	1.81752e-06
9.612863	1.83245e-06
9.600756	1.8475e-06
9.588649	1.86268e-06
9.576543	1.87798e-06
9.564436	1.89341e-06
9.552329	1.90897e-06
9.540223	1.92465e-06
9.528116	1.94047e-06
9.516009	1.95641e-06
9.503902	1.97249e-06
9.491796	1.9887e-06
9.479689	2.00505e-06
9.467582	2.02153e-06
9.455476	2.03815e-06
9.443369	2.05491e-06
9.431262	2.0718e-06
9.419155	2.08884e-06
9.407049	2.10601e-06
9.394942	2.12333e-06
9.382835	2.14079e-06
9.370729	2.1584e-06
9.358622	2.17615e-06
9.346515	2.19405e-06
9.334409	2.2121e-06
9.322302	2.2303e-06
9.310195	2.24865e-06
9.298088	2.26715e-06
9.285982	2.2858e-06
9.273875	2.30461e-06
9.261768	2.32358e-06
9.249662	2.3427e-06
9.237555	2.36198e-06
9.225448	2.38142e-06
9.213341	2.40102e-06
9.201235	2.42079e-06
9.189128	2.44072e-06
9.177021	2.46081e-06
9.164915	2.48108e-06
9.152808	2.50151e-06
9.140701	2.52211e-06
9.128595	2.54288e-06
9.116488	2.56382e-06
9.104381	2.58494e-06
9.092274	2.60623e-06
9.080168	2.6277e-06
9.068061	2.64935e-06
9.055954	2.67118e-06
9.043848	2.69318e-06
9.031741	2.71538e-06
9.019634	2.73775e-06
9.007527	2.76032e-06
8.995421	2.78307e-06
8.983314	2.80601e-06
8.971207	2.82914e-06
8.959101	2.85246e-06
8.946994	2.87598e-06
8.934887	2.89969e-06
8.922781	2.9236e-06
8.910674	2.94771e-06
8.898567	2.97202e-06
8.886460	2.99653e-06
8.874354	3.02124e-06
8.862247	3.04616e-06
8.850140	3.07129e-06
8.838034	3.09663e-06
8.825927	3.12218e-06
8.813820	3.14794e-06
8.801713	3.17392e-06
8.789607	3.20011e-06
8.777500	3.22652e-06
8.765393	3.25315e-06
8.753287	3.28e-06
8.741180	3.30708e-06
8.729073	3.33438e-06
8.716967	3.36191e-06
8.704860	3.38966e-06
8.692753	3.41765e-06
8.680646	3.44588e-06
8.668540	3.47434e-06
8.656433	3.50303e-06
8.644326	3.53197e-06
8.632220	3.56114e-06
8.620113	3.59056e-06
8.608006	3.62023e-06
8.595899	3.65014e-06
8.583793	3.6803e-06
8.571686	3.71072e-06
8.559579	3.74138e-06
8.547473	3.77231e-06
8.535366	3.80349e-06
8.523259	3.83493e-06
8.511153	3.86664e-06
8.499046	3.89861e-06
8.486939	3.93084e-06
8.474832	3.96335e-06
8.462726	3.99612e-06
8.450619	4.02917e-06
8.438512	4.0625e-06
8.426406	4.09611e-06
8.414299	4.12999e-06
8.402192	4.16416e-06
8.390085	4.19862e-06
8.377979	4.23336e-06
8.365872	4.26839e-06
8.353765	4.30372e-06
8.341659	4.33934e-06
8.329552	4.37526e-06
8.317445	4.41148e-06
8.305339	4.448e-06
8.293232	4.48483e-06
8.281125	4.52197e-06
8.269018	4.55942e-06
8.256912	4.59718e-06
8.244805	4.63525e-06
8.232698	4.67365e-06
8.220592	4.71237e-06
8.208485	4.75141e-06
8.196378	4.79078e-06
8.184272	4.83048e-06
8.172165	4.87051e-06
8.160058	4.91087e-06
8.147951	4.95158e-06
8.135845	4.99262e-06
8.123738	5.03401e-06
8.111631	5.07575e-06
8.099525	5.11783e-06
8.087418	5.16027e-06
8.075311	5.20307e-06
8.063204	5.24622e-06
8.051098	5.28973e-06
8.038991	5.33362e-06
8.026884	5.37786e-06
8.014778	5.42248e-06
8.002671	5.46748e-06
7.990564	5.51285e-06
7.978458	5.5586e-06
7.966351	5.60474e-06
7.954244	5.65126e-06
7.942137	5.69818e-06
7.930031	5.74549e-06
7.917924	5.79319e-06
7.905817	5.8413e-06
7.893711	5.88981e-06
7.881604	5.93873e-06
7.869497	5.98806e-06
7.857390	6.0378e-06
7.845284	6.08797e-06
7.833177	6.13855e-06
7.821070	6.18956e-06
7.808964	6.241e-06
7.796857	6.29287e-06
7.784750	6.34518e-06
7.772644	6.39793e-06
7.760537	6.45112e-06
7.748430	6.50476e-06
7.736323	6.55885e-06
7.724217	6.61339e-06
7.712110	6.6684e-06
7.700003	6.72387e-06
7.687897	6.7798e-06
7.675790	6.83621e-06
7.663683	6.89309e-06
7.651576	6.95045e-06
7.639470	7.00829e-06
7.627363	7.06663e-06
7.615256	7.12545e-06
7.603150	7.18477e-06
7.591043	7.24459e-06
7.578936	7.30491e-06
7.566830	7.36575e-06
7.554723	7.42709e-06
7.542616	7.48895e-06
7.530509	7.55134e-06
7.518403	7.61425e-06
7.506296	7.6777e-06
7.494189	7.74167e-06
7.482083	7.80619e-06
7.469976	7.87126e-06
7.457869	7.93687e-06
7.445762	8.00304e-06
7.433656	8.06976e-06
7.421549	8.13705e-06
7.409442	8.20491e-06
7.397336	8.27334e-06
7.385229	8.34235e-06
7.373122	8.41195e-06
7.361016	8.48213e-06
7.348909	8.55291e-06
7.336802	8.62428e-06
7.324695	8.69626e-06
7.312589	8.76885e-06
7.300482	8.84205e-06
7.288375	8.91587e-06
7.276269	8.99032e-06
7.264162	9.0654e-06
7.252055	9.14111e-06
7.239948	9.21747e-06
7.227842	9.29447e-06
7.215735	9.37212e-06
7.203628	9.45044e-06
7.191522	9.52941e-06
7.179415	9.60906e-06
7.167308	9.68938e-06
7.155202	9.77038e-06
7.143095	9.85207e-06
7.130988	9.93445e-06
7.118881	1.00175e-05
7.106775	1.01013e-05
7.094668	1.01858e-05
7.082561	1.0271e-05
7.070455	1.0357e-05
7.058348	1.04436e-05
7.046241	1.0531e-05
7.034134	1.06192e-05
7.022028	1.07081e-05
7.009921	1.07977e-05
6.997814	1.08882e-05
6.985708	1.09793e-05
6.973601	1.10713e-05
6.961494	1.1164e-05
6.949388	1.12576e-05
6.937281	1.13519e-05
6.925174	1.1447e-05
6.913067	1.1543e-05
6.900961	1.16397e-05
6.888854	1.17373e-05
6.876747	1.18357e-05
6.864641	1.19349e-05
6.852534	1.2035e-05
6.840427	1.2136e-05
6.828320	1.22378e-05
6.816214	1.23405e-05
6.804107	1.2444e-05
6.792000	1.25485e-05
6.779894	1.26538e-05
6.767787	1.276e-05
6.755680	1.28671e-05
6.743574	1.29752e-05
6.731467	1.30841e-05
6.719360	1.3194e-05
6.707253	1.33049e-05
6.695147	1.34167e-05
6.683040	1.35294e-05
6.670933	1.36431e-05
6.658827	1.37578e-05
6.646720	1.38734e-05
6.634613	1.39901e-05
6.622507	1.41077e-05
6.610400	1.42264e-05
6.598293	1.4346e-05
6.586186	1.44667e-05
6.574080	1.45884e-05
6.561973	1.47112e-05
6.549866	1.4835e-05
6.537760	1.49599e-05
6.525653	1.50858e-05
6.513546	1.52128e-05
6.501439	1.5341e-05
6.489333	1.54702e-05
6.477226	1.56005e-05
6.465119	1.57319e-05
6.453013	1.58645e-05
6.440906	1.59982e-05
6.428799	1.6133e-05
6.416693	1.62691e-05
6.404586	1.64062e-05
6.392479	1.65446e-05
6.380372	1.66841e-05
6.368266	1.68249e-05
6.356159	1.69668e-05
6.344052	1.711e-05
6.331946	1.72544e-05
6.319839	1.74001e-05
6.307732	1.7547e-05
6.295625	1.76951e-05
6.283519	1.78446e-05
6.271412	1.79953e-05
6.259305	1.81473e-05
6.247199	1.83007e-05
6.235092	1.84553e-05
6.222985	1.86113e-05
6.210879	1.87687e-05
6.198772	1.89274e-05
6.186665	1.90874e-05
6.174558	1.92489e-05
6.162452	1.94117e-05
6.150345	1.9576e-05
6.138238	1.97416e-05
6.126132	1.99087e-05
6.114025	2.00773e-05
6.101918	2.02472e-05
6.089811	2.04187e-05
6.077705	2.05917e-05
6.065598	2.07661e-05
6.053491	2.09421e-05
6.041385	2.11195e-05
6.029278	2.12985e-05
6.017171	2.14791e-05
6.005065	2.16612e-05
5.992958	2.18449e-05
5.980851	2.20302e-05
5.968744	2.22171e-05
5.956638	2.24057e-05
5.944531	2.25958e-05
5.932424	2.27876e-05
5.920318	2.29811e-05
5.908211	2.31763e-05
5.896104	2.33731e-05
5.883997	2.35717e-05
5.871891	2.3772e-05
5.859784	2.3974e-05
5.847677	2.41778e-05
5.835571	2.43834e-05
5.823464	2.45907e-05
5.811357	2.47999e-05
5.799251	2.50108e-05
5.787144	2.52236e-05
5.775037	2.54383e-05
5.762930	2.56548e-05
5.750824	2.58733e-05
5.738717	2.60936e-05
5.726610	2.63158e-05
5.714504	2.654e-05
5.702397	2.67662e-05
5.690290	2.69943e-05
5.678183	2.72244e-05
5.666077	2.74565e-05
5.653970	2.76907e-05
5.641863	2.79269e-05
5.629757	2.81652e-05
5.617650	2.84055e-05
5.605543	2.8648e-05
5.593437	2.88926e-05
5.581330	2.91393e-05
5.569223	2.93882e-05
5.557116	2.96392e-05
5.545010	2.98925e-05
5.532903	3.0148e-05
5.520796	3.04057e-05
5.508690	3.06657e-05
5.496583	3.0928e-05
5.484476	3.11926e-05
5.472369	3.14595e-05
5.460263	3.17287e-05
5.448156	3.20004e-05
5.436049	3.22744e-05
5.423943	3.25508e-05
5.411836	3.28296e-05
5.399729	3.31109e-05
5.387623	3.33947e-05
5.375516	3.3681e-05
5.363409	3.39698e-05
5.351302	3.42612e-05
5.339196	3.45551e-05
5.327089	3.48517e-05
5.314982	3.51508e-05
5.302876	3.54526e-05
5.290769	3.57571e-05
5.278662	3.60642e-05
5.266556	3.63741e-05
5.254449	3.66867e-05
5.242342	3.70021e-05
5.230235	3.73203e-05
5.218129	3.76413e-05
5.206022	3.79651e-05
5.193915	3.82918e-05
5.181809	3.86214e-05
5.169702	3.8954e-05
5.157595	3.92895e-05
5.145488	3.96279e-05
5.133382	3.99694e-05
5.121275	4.03139e-05
5.109168	4.06615e-05
5.097062	4.10122e-05
5.084955	4.1366e-05
5.072848	4.17229e-05
5.060742	4.20831e-05
5.048635	4.24464e-05
5.036528	4.2813e-05
5.024421	4.31829e-05
5.012315	4.3556e-05
5.000208	4.39325e-05
4.988101	4.43124e-05
4.975995	4.46957e-05
4.963888	4.50824e-05
4.951781	4.54725e-05
4.939674	4.58662e-05
4.927568	4.62633e-05
4.915461	4.66641e-05
4.903354	4.70684e-05
4.891248	4.74764e-05
4.879141	4.7888e-05
4.867034	4.83033e-05
4.854928	4.87224e-05
4.842821	4.91452e-05
4.830714	4.95719e-05
4.818607	5.00023e-05
4.806501	5.04367e-05
4.794394	5.0875e-05
4.782287	5.13172e-05
4.770181	5.17634e-05
4.758074	5.22137e-05
4.745967	5.2668e-05
4.733860	5.31264e-05
4.721754	5.3589e-05
4.709647	5.40557e-05
4.697540	5.45267e-05
4.685434	5.5002e-05
4.673327	5.54815e-05
4.661220	5.59655e-05
4.649114	5.64538e-05
4.637007	5.69465e-05
4.624900	5.74437e-05
4.612793	5.79455e-05
4.600687	5.84518e-05
4.588580	5.89627e-05
4.576473	5.94783e-05
4.564367	5.99986e-05
4.552260	6.05236e-05
4.540153	6.10535e-05
4.528046	6.15881e-05
4.515940	6.21277e-05
4.503833	6.26722e-05
4.491726	6.32217e-05
4.479620	6.37762e-05
4.467513	6.43358e-05
4.455406	6.49005e-05
4.443300	6.54704e-05
4.431193	6.60456e-05
4.419086	6.66261e-05
4.406979	6.72119e-05
4.394873	6.7803e-05
4.382766	6.83997e-05
4.370659	6.90018e-05
4.358553	6.96095e-05
4.346446	7.02228e-05
4.334339	7.08418e-05
4.322232	7.14665e-05
4.310126	7.2097e-05
4.298019	7.27333e-05
4.285912	7.33756e-05
4.273806	7.40238e-05
4.261699	7.4678e-05
4.249592	7.53383e-05
4.237486	7.60047e-05
4.225379	7.66774e-05
4.213272	7.73563e-05
4.201165	7.80416e-05
4.189059	7.87332e-05
4.176952	7.94314e-05
4.164845	8.0136e-05
4.152739	8.08473e-05
4.140632	8.15652e-05
4.128525	8.22898e-05
4.116418	8.30213e-05
4.104312	8.37596e-05
4.092205	8.45048e-05
4.080098	8.52571e-05
4.067992	8.60165e-05
4.055885	8.6783e-05
4.043778	8.75568e-05
4.031672	8.83379e-05
4.019565	8.91264e-05
4.007458	8.99223e-05
3.995351	9.07258e-05
3.983245	9.15369e-05
3.971138	9.23558e-05
3.959031	9.31824e-05
3.946925	9.40169e-05
3.934818	9.48593e-05
3.922711	9.57098e-05
3.910604	9.65684e-05
3.898498	9.74352e-05
3.886391	9.83103e-05
3.874284	9.91938e-05
3.862178	0.000100086
3.850071	0.000100986
3.837964	0.000101896
3.825858	0.000102814
3.813751	0.00010374
3.801644	0.000104676
3.789537	0.000105621
3.777431	0.000106575
3.765324	0.000107538
3.753217	0.000108511
3.741111	0.000109493
3.729004	0.000110484
3.716897	0.000111486
3.704791	0.000112497
3.692684	0.000113517
3.680577	0.000114548
3.668470	0.000115589
3.656364	0.000116641
3.644257	0.000117702
3.632150	0.000118774
3.620044	0.000119857
3.607937	0.00012095
3.595830	0.000122054
3.583723	0.000123169
3.571617	0.000124295
3.559510	0.000125432
3.547403	0.000126581
3.535297	0.000127741
3.523190	0.000128912
3.511083	0.000130095
3.498977	0.000131291
3.486870	0.000132498
3.474763	0.000133717
3.462656	0.000134948
3.450550	0.000136192
3.438443	0.000137449
3.426336	0.000138718
3.414230	0.00014
3.402123	0.000141296
3.390016	0.000142604
3.377909	0.000143926
3.365803	0.000145261
3.353696	0.00014661
3.341589	0.000147973
3.329483	0.00014935
3.317376	0.000150741
3.305269	0.000152146
3.293163	0.000153566
3.281056	0.000155001
3.268949	0.00015645
3.256842	0.000157915
3.244736	0.000159395
3.232629	0.000160891
3.220522	0.000162402
3.208416	0.000163929
3.196309	0.000165473
3.184202	0.000167032
3.172095	0.000168609
3.159989	0.000170202
3.147882	0.000171812
3.135775	0.000173439
3.123669	0.000175084
3.111562	0.000176746
3.099455	0.000178427
3.087349	0.000180126
3.075242	0.000181843
3.063135	0.000183578
3.051028	0.000185333
3.038922	0.000187107
3.026815	0.000188901
3.014708	0.000190714
3.002602	0.000192548
2.990495	0.000194402
2.978388	0.000196276
2.966281	0.000198172
2.954175	0.000200089
2.942068	0.000202027
2.929961	0.000203988
2.917855	0.00020597
2.905748	0.000207976
2.893641	0.000210004
2.881535	0.000212056
2.869428	0.000214131
2.857321	0.000216231
2.845214	0.000218355
2.833108	0.000220504
2.821001	0.000222679
2.808894	0.000224879
2.796788	0.000227105
2.784681	0.000229358
2.772574	0.000231638
2.760467	0.000233946
2.748361	0.000236281
2.736254	0.000238646
2.724147	0.000241039
2.712041	0.000243462
2.699934	0.000245915
2.687827	0.000248399
2.675721	0.000250914
2.663614	0.000253462
2.651507	0.000256041
2.639400	0.000258654
2.627294	0.000261301
2.615187	0.000263983
2.603080	0.0002667
2.590974	0.000269453
2.578867	0.000272243
2.566760	0.00027507
2.554653	0.000277937
2.542547	0.000280842
2.530440	0.000283788
2.518333	0.000286775
2.506227	0.000289805
2.494120	0.000292878
2.482013	0.000295996
2.469907	0.000299159
2.457800	0.000302369
2.445693	0.000305628
2.433586	0.000308935
2.421480	0.000312294
2.409373	0.000315706
2.397266	0.000319171
2.385160	0.000322693
2.373053	0.000326271
2.360946	0.00032991
2.348840	0.00033361
2.336733	0.000337374
2.324626	0.000341204
2.312519	0.000345103
2.300413	0.000349073
2.288306	0.000353118
2.276199	0.000357241
2.264093	0.000361444
2.251986	0.000365733
2.239879	0.000370112
2.227772	0.000374585
2.215666	0.000379157
2.203559	0.000383834
2.191452	0.000388624
2.179346	0.000393533
2.167239	0.00039857
2.155132	0.000403745
2.143026	0.000409071
2.130919	0.00041456
2.118812	0.000420229
2.106705	0.000426099
2.094599	0.000432196
2.082492	0.000438551
2.070385	0.000445208
2.058279	0.000452227
2.046172	0.000459696
2.034065	0.000467754
2.021958	0.000476655
2.009852	0.000486994
&
```
