## Supplementary material for "All-at-once RNA folding with 3D motif prediction framed by evolutionary information": RF03769_mir-3913.cacofold.cov

```
#
# Method Target_E-val [cov_min,cov_max] [FP | TP True Found | Sen PPV F] 
# GTp    0.05           [-0.52,0.82]    [0 | 1 50 1 | 2.00 100.00 3.92] 
#
# in_CaCoFold in_given  left_pos      right_pos  score            E-value       pvalue       substitutions    power
#------------------------------------------------------------------------------------------------------------------------
*	*	         4	        97	0.81863	3.23232e-05	6.73401e-07	2		0.00
```
