## Supplementary material for "All-at-once RNA folding with 3D motif prediction framed by evolutionary information": RF03769_mir-3913.cacofold.helixcov

```
# RMs = 1 L = 100

# RM_HELIX NESTED 1-50 51-100, nbp = 50 nbp_cov = 1
# pvals: 0.99884,0.99884,0.99884,6.73401e-07,0.99884,0.99884,0.99884,0.99884,0.99884,0.99884,0.99884,0.99884,0.99884,0.99884,0.99884,0.99884,0.99884,0.99884,0.99884,0.99884,0.99884,0.99884,0.99884,0.99884,0.99884,0.99884,0.99884,0.99884,0.99884,0.99884,0.99884,0.99884,0.99884,0.99884,0.99884,0.99884,0.99884,0.99884,0.99884,0.99884,0.99884,0.99884,0.99884,0.99884,0.99884,0.99884,0.99884,0.99884,0.000925926,0.000925926
# aggregated NONE
NESTED  <<<<<<<<<<<<<<<<<<<<<<<<<<<<<<<<<<<<<<<<<<<<<<<<<<>>>>>>>>>>>>>>>>>>>>>>>>>>>>>>>>>>>>>>>>>>>>>>>>>>
        :::<____________________________________________________________________________________________>:::
```
