## Supplementary material for "All-at-once RNA folding with 3D motif prediction framed by evolutionary information": RF03769_mir-3913.cov

```
#
# Method Target_E-val [cov_min,cov_max] [FP | TP True Found | Sen PPV F] 
# GTp    0.05           [-0.52,0.82]    [0 | 1 48 1 | 2.08 100.00 4.08] 
#
# #tests = 48 (base pairs) 4902 (others)
# in_given  left_pos       right_pos        score      E-value          pvalue      substitutions      power
#----------------------------------------------------------------------------------------------------------------
*	         4	        97	0.81863	3.23232e-05	6.73401e-07	2		0.00
```
