## Supplementary material for "All-at-once RNA folding with 3D motif prediction framed by evolutionary information": RF03769_mir-3913.surv

```
0.817312	0.0208333
-0.001928	1
&
0.631821	0.000203998
0.630057	0.000815993
0.158576	0.00163199
-0.001928	0.998776
-0.416564	0.999592
-0.520223	1
&
0.818628	6.73401e-07
0.817312	0.000185185
0.630057	0.000925926
0.566524	0.000958923
0.282298	0.000975084
0.158576	0.00171582
-0.001928	0.99884
-0.118962	0.998873
-0.232653	0.998889
-0.416564	0.99963
-0.520223	1
&
```
