## Supplementary material for "All-at-once RNA folding with 3D motif prediction framed by evolutionary information": RF03770_mir-125.cacofold.helixcov

```
# RMs = 3 L = 84

# RM_HELIX NESTED 33-35 42-44, nbp = 3 nbp_cov = 1
# pvals: 0.983373,0.983373,0.00144196
# aggregated NONE
NESTED  ::::::::::::::::::::::::::::::::<<<______>>>::::::::::::::::::::::::::::::::::::::::
        ::::::::::::::::::::::::::::::::::<______>::::::::::::::::::::::::::::::::::::::::::

# RM_HELIX NESTED 14-25 59-70, nbp = 11 nbp_cov = 0
# pvals: 0.983373,0.983373,0.983373,0.983373,0.983373,0.983373,0.983373,0.983373,0.983373,0.983373,0.983373
# aggregated NONE
NESTED  :::::::::::::<<<<<-<<<<<<_________________________________>>>>>>->>>>>::::::::::::::
        ::::::::::::::::::::::::::::::::::::::::::::::::::::::::::::::::::::::::::::::::::::

# RM_HELIX NESTED 5-10 74-79, nbp = 6 nbp_cov = 0
# pvals: 0.983373,0.983373,0.983373,0.983373,0.983373,0.983373
# aggregated NONE
NESTED  ::::<<<<<<_______________________________________________________________>>>>>>:::::
        ::::::::::::::::::::::::::::::::::::::::::::::::::::::::::::::::::::::::::::::::::::
```
