## Supplementary material for "All-at-once RNA folding with 3D motif prediction framed by evolutionary information": RF03770_mir-125.surv

```
0.873023	0.037037
0.235597	0.0740741
-0.003438	1
&
1.534966	0.000289101
1.063025	0.000578202
1.026250	0.000867303
0.873023	0.0014455
0.707537	0.00433651
0.597213	0.00722752
0.523664	0.00780572
0.327533	0.00838393
0.290758	0.00867303
0.260113	0.0101185
0.235597	0.0141659
0.186564	0.0147441
0.180435	0.0153223
-0.003438	0.981208
-0.083117	0.982076
-0.101504	0.983521
-0.107633	0.984389
-0.144408	0.984967
-0.181182	0.986412
-0.193440	0.988147
-0.199570	0.988436
-0.230215	0.989014
-0.316022	0.990749
-0.340539	0.991616
-0.346668	0.991905
-0.389572	0.992772
-0.499895	0.993062
-0.561186	0.997109
-0.604090	0.997687
-0.622477	0.999133
-0.696027	0.999711
-0.916674	1
&
1.951809	9.56206e-07
1.951744	2.86862e-06
1.908841	8.60585e-06
1.896583	1.05183e-05
1.878195	3.05986e-05
1.816904	3.15548e-05
1.669806	3.44234e-05
1.614644	3.53796e-05
1.608515	3.63358e-05
1.590128	3.82482e-05
1.583999	3.92044e-05
1.534966	0.000180723
1.510449	0.000192197
1.295931	0.000215146
1.289802	0.000218971
1.185607	0.000219927
1.173349	0.000220884
1.167220	0.000237139
1.148832	0.000252438
1.142703	0.000258176
1.124316	0.000261044
1.118187	0.000272519
1.105929	0.000278256
1.075283	0.000287818
1.063025	0.000436986
1.050767	0.000504877
1.044638	0.000509658
1.026250	0.000667432
1.020121	0.000690381
1.001734	0.000703767
0.995605	0.000706636
0.989476	0.000739147
0.983347	0.000747753
0.971089	0.000774527
0.964959	0.000786001
0.958830	0.000789826
0.952701	0.000793651
0.946572	0.000798432
0.940443	0.000846242
0.934314	0.000847198
0.928185	0.000887359
0.922056	0.000891184
0.915927	0.000902658
0.909798	0.000908395
0.903668	0.000917001
0.891410	0.00091987
0.885281	0.00096768
0.873023	0.00144196
0.866894	0.00145152
0.860765	0.00146969
0.854636	0.00147256
0.848507	0.00148116
0.842377	0.00148308
0.830119	0.00148786
0.823990	0.00151272
0.805603	0.00152132
0.799474	0.0015261
0.793345	0.00153184
0.787216	0.00159686
0.781086	0.00161121
0.774957	0.00166667
0.762699	0.00167814
0.756570	0.00169057
0.750441	0.00171639
0.744312	0.00180723
0.738183	0.00181488
0.732054	0.00184261
0.725925	0.00198986
0.713666	0.00205202
0.707537	0.0035743
0.701408	0.00359438
0.695279	0.00361924
0.689150	0.00374737
0.683021	0.00376458
0.676892	0.00382865
0.670763	0.00389654
0.664634	0.00410212
0.658504	0.00429336
0.652375	0.00430484
0.646246	0.00435647
0.640117	0.00454007
0.633988	0.00456875
0.627859	0.00481545
0.621730	0.00488717
0.615601	0.00500191
0.609472	0.00506693
0.603343	0.00513578
0.597213	0.00656818
0.591084	0.00657391
0.584955	0.00662172
0.578826	0.00663894
0.572697	0.0066791
0.566568	0.00679193
0.560439	0.00685695
0.554310	0.00686173
0.548181	0.00690381
0.542052	0.00690763
0.523664	0.00719067
0.511406	0.00720597
0.505277	0.00720788
0.493019	0.00722796
0.456244	0.00723561
0.450115	0.00726143
0.443986	0.00731019
0.437857	0.00731402
0.431728	0.00731593
0.401082	0.00732071
0.394953	0.00732454
0.388824	0.00734844
0.382695	0.00735227
0.376566	0.00737235
0.370437	0.00751578
0.364308	0.00753108
0.352049	0.00753299
0.345920	0.00754733
0.339791	0.00754924
0.333662	0.0076353
0.327533	0.00795181
0.321404	0.00795372
0.315275	0.00795468
0.309146	0.00800344
0.303017	0.00803404
0.296888	0.00817078
0.290758	0.00844999
0.278500	0.00848919
0.272371	0.00849876
0.266242	0.00859438
0.260113	0.00935934
0.253984	0.00960031
0.247855	0.00983075
0.241726	0.00984414
0.235597	0.0120243
0.229467	0.012096
0.223338	0.0121103
0.211080	0.0122318
0.204951	0.0123351
0.198822	0.0123379
0.192693	0.0123408
0.186564	0.0127194
0.180435	0.0130704
0.174306	0.0130838
0.168176	0.0131364
0.155918	0.0134117
0.149789	0.0134165
0.143660	0.0135121
0.137531	0.0135666
0.131402	0.0136154
0.125273	0.0136345
0.119144	0.0136575
0.113015	0.0136594
0.106885	0.013668
0.100756	0.0136804
0.094627	0.0136996
0.088498	0.0137043
0.070111	0.013712
0.063982	0.0137588
0.057853	0.0137655
0.051724	0.0137722
0.045594	0.0137799
0.039465	0.0137837
0.033336	0.0138124
0.027207	0.0138325
0.021078	0.0138612
0.014949	0.0138669
0.008820	0.0138784
0.002691	0.0138793
-0.003438	0.983373
-0.009567	0.983385
-0.015697	0.983465
-0.021826	0.983488
-0.027955	0.983504
-0.034084	0.983586
-0.040213	0.983632
-0.046342	0.983683
-0.052471	0.983686
-0.058600	0.98374
-0.064729	0.983782
-0.070858	0.983919
-0.076988	0.983955
-0.083117	0.984394
-0.089246	0.984396
-0.095375	0.984478
-0.101504	0.985288
-0.107633	0.985957
-0.113762	0.98596
-0.119891	0.985989
-0.126020	0.986016
-0.132149	0.986048
-0.138279	0.986089
-0.144408	0.986523
-0.150537	0.986591
-0.156666	0.986611
-0.162795	0.986708
-0.168924	0.986905
-0.175053	0.987126
-0.181182	0.987996
-0.187311	0.988048
-0.193440	0.988928
-0.199570	0.989105
-0.205699	0.989154
-0.211828	0.989237
-0.217957	0.989331
-0.224086	0.989371
-0.230215	0.989795
-0.236344	0.989863
-0.242473	0.990002
-0.248602	0.990063
-0.254731	0.99013
-0.260861	0.990301
-0.266990	0.990329
-0.273119	0.990381
-0.279248	0.990431
-0.285377	0.990479
-0.291506	0.990506
-0.297635	0.990573
-0.303764	0.990664
-0.309893	0.990717
-0.316022	0.991574
-0.322152	0.991599
-0.328281	0.991656
-0.334410	0.991687
-0.340539	0.992132
-0.346668	0.992274
-0.352797	0.992284
-0.358926	0.992288
-0.365055	0.992624
-0.371184	0.992737
-0.377313	0.992881
-0.383443	0.992883
-0.389572	0.993348
-0.395701	0.993379
-0.401830	0.993499
-0.407959	0.993572
-0.414088	0.993583
-0.420217	0.993693
-0.426346	0.993734
-0.432475	0.993979
-0.438604	0.994058
-0.444734	0.994159
-0.450863	0.994186
-0.456992	0.994221
-0.463121	0.994343
-0.469250	0.994351
-0.475379	0.994538
-0.481508	0.994702
-0.487637	0.994706
-0.493766	0.994732
-0.499895	0.994939
-0.506025	0.995007
-0.512154	0.995039
-0.518283	0.995062
-0.524412	0.995077
-0.530541	0.995143
-0.536670	0.995254
-0.542799	0.995355
-0.548928	0.995405
-0.555057	0.995457
-0.561186	0.997446
-0.567316	0.997451
-0.573445	0.997457
-0.579574	0.997465
-0.591832	0.997488
-0.597961	0.9975
-0.604090	0.997912
-0.610219	0.997952
-0.616348	0.997967
-0.622477	0.998736
-0.628607	0.998739
-0.634736	0.998744
-0.640865	0.998813
-0.646994	0.998841
-0.653123	0.998902
-0.659252	0.998907
-0.665381	0.999035
-0.671510	0.999088
-0.677639	0.999105
-0.683768	0.999108
-0.689898	0.999116
-0.696027	0.999405
-0.702156	0.999409
-0.708285	0.999415
-0.714414	0.999443
-0.720543	0.999476
-0.726672	0.999499
-0.732801	0.999515
-0.738930	0.999518
-0.745059	0.999524
-0.751188	0.999546
-0.757318	0.999574
-0.763447	0.999595
-0.769576	0.999597
-0.775705	0.9996
-0.781834	0.999685
-0.787963	0.999704
-0.794092	0.999706
-0.800221	0.999729
-0.812479	0.99973
-0.830867	0.999753
-0.843125	0.999757
-0.867641	0.999767
-0.879900	0.999772
-0.886029	0.999774
-0.910545	0.99979
-0.916674	0.999931
-0.922803	0.999941
-0.928932	0.999944
-0.935061	0.999946
-0.965707	0.999947
-0.971836	0.999953
-1.026998	0.999954
-1.051514	0.99996
-1.063773	0.999961
-1.069902	0.999963
-1.082160	0.999965
-1.094418	0.999989
-1.106676	0.99999
-1.112805	0.999991
-1.149580	0.999994
-1.198613	0.999997
-1.357969	1
&
```
