## Supplementary material for "All-at-once RNA folding with 3D motif prediction framed by evolutionary information": RF03772_mir-4867.helixcov

```
# RMs = 2 L = 73

# RM_HELIX NESTED 25-34 39-49, nbp = 9 nbp_cov = 0
# pvals: 0.987544,0.987544,0.987544,0.987544,0.987544,0.987544,0.00926814,0.987544,0.987544
# aggregated NONE
NESTED  ::::::::::::::::::::::::<<-<<<<<<<____>>>->>>>->>::::::::::::::::::::::::
        :::::::::::::::::::::::::::::::::::::::::::::::::::::::::::::::::::::::::

# RM_HELIX NESTED 6-21 52-66, nbp = 15 nbp_cov = 0
# pvals: 0.987544,0.987544,0.987544,0.987544,0.987544,0.987544,0.987544,0.987544,0.987544,0.987544,0.987544,0.987544,0.987544,0.987544,0.987544
# aggregated NONE
NESTED  :::::<<<<<<<<-<<<<<<<______________________________>>>>>>>>>>>>>>>:::::::
        :::::::::::::::::::::::::::::::::::::::::::::::::::::::::::::::::::::::::
```
