## Supplementary material for "All-at-once RNA folding with 3D motif prediction framed by evolutionary information": RF03772_mir-4867.surv

```
0.055332	0.0416667
-0.001729	1
&
1.727665	0.000384025
1.722767	0.000768049
1.659367	0.00115207
1.323344	0.00192012
1.253603	0.00230415
0.898560	0.0030722
0.835159	0.00384025
0.657637	0.00460829
0.562537	0.00614439
0.556196	0.00652842
0.454756	0.00729647
0.296254	0.00806452
0.289914	0.00883257
0.055332	0.00998464
0.010952	0.0107527
-0.001729	0.985791
-0.014409	0.986175
-0.058789	0.986943
-0.077809	0.987327
-0.147550	0.988863
-0.179250	0.989247
-0.204610	0.990783
-0.229971	0.991167
-0.394812	0.991551
-0.420172	0.99232
-0.445533	0.993856
-0.477233	0.994624
-0.502593	0.99616
-0.648415	0.996928
-0.661095	0.997696
-0.705475	0.99808
-0.737175	0.998848
-0.775216	0.999232
-0.813256	1
&
2.184458	1.26839e-06
2.179251	2.53678e-06
2.160231	1.14155e-05
1.881269	1.26839e-05
1.843228	1.77575e-05
1.817868	2.9173e-05
1.811528	4.18569e-05
1.748127	4.43937e-05
1.741787	5.07357e-05
1.722767	0.000525114
1.703747	0.000539066
1.665707	0.000547945
1.659367	0.000785134
1.653027	0.000786403
1.646686	0.00078894
1.608646	0.000791476
1.570606	0.000814307
1.564266	0.000818113
1.532565	0.000829528
1.526225	0.000830797
1.513545	0.000863775
1.494525	0.00087519
1.488185	0.000994419
1.475505	0.000995687
1.462825	0.000996956
1.456485	0.00100203
1.443805	0.0010033
1.431124	0.00100837
1.424784	0.00102613
1.418444	0.0010274
1.412104	0.00108574
1.405764	0.00108828
1.393084	0.00109082
1.361384	0.00110096
1.348704	0.0011035
1.323344	0.00157788
1.317003	0.00159183
1.304323	0.0015931
1.285303	0.00159564
1.266283	0.00161339
1.253603	0.00185058
1.247263	0.00185185
1.228243	0.0018658
1.221903	0.00186834
1.215563	0.00187976
1.196542	0.00188102
1.183862	0.00188229
1.177522	0.00188737
1.171182	0.00188864
1.164842	0.00189244
1.145822	0.00189371
1.139482	0.00191147
1.120462	0.001914
1.107782	0.00193176
1.101441	0.00195079
1.095101	0.00195332
1.088761	0.00195459
1.069741	0.00197235
1.063401	0.00197996
1.038041	0.00198884
1.025361	0.00201674
1.019021	0.00204592
1.000001	0.00205733
0.993660	0.00206367
0.987320	0.00206748
0.980980	0.00207002
0.974640	0.00207255
0.968300	0.00207636
0.955620	0.00207763
0.949280	0.00208904
0.942940	0.0021309
0.936600	0.00216261
0.930260	0.00217656
0.917580	0.0021791
0.911240	0.00218417
0.898560	0.00269914
0.892220	0.00275622
0.885880	0.00276129
0.879539	0.00276383
0.873199	0.00278539
0.866859	0.00281456
0.860519	0.0028171
0.847839	0.00281963
0.835159	0.00330543
0.828819	0.00331938
0.822479	0.00334855
0.816139	0.0033549
0.809799	0.00336504
0.803459	0.00344495
0.790779	0.00347412
0.784439	0.00348427
0.778099	0.00348681
0.771758	0.0035033
0.765418	0.00353374
0.752738	0.00356799
0.746398	0.00357306
0.740058	0.00360096
0.733718	0.00361111
0.727378	0.00362126
0.714698	0.00362506
0.702018	0.00364155
0.695678	0.00364409
0.689338	0.00364789
0.682998	0.0036517
0.676658	0.00366312
0.670318	0.00366819
0.663977	0.0036999
0.657637	0.00417681
0.651297	0.00421613
0.638617	0.00429351
0.625937	0.00431634
0.619597	0.00432395
0.594237	0.00434678
0.587897	0.00436454
0.581557	0.00436961
0.575217	0.00439751
0.562537	0.00534881
0.556196	0.00560629
0.549856	0.00560756
0.543516	0.00560883
0.537176	0.00563166
0.530836	0.00574835
0.524496	0.00578513
0.518156	0.00579148
0.505476	0.00579401
0.499136	0.00581938
0.492796	0.00582445
0.486456	0.00582953
0.480116	0.00586504
0.467436	0.00586631
0.461096	0.00586885
0.454756	0.00635337
0.448416	0.00636098
0.442075	0.00636606
0.429395	0.00637494
0.416715	0.00638508
0.404035	0.00641806
0.391355	0.00644597
0.385015	0.00648782
0.378675	0.0064929
0.372335	0.00649417
0.365995	0.00655251
0.359655	0.0065652
0.353315	0.00656773
0.346975	0.00657661
0.340635	0.0065931
0.334294	0.00659817
0.327954	0.00665652
0.321614	0.00666667
0.302594	0.0066895
0.296254	0.00722983
0.289914	0.00772324
0.283574	0.0077486
0.277234	0.0077968
0.270894	0.00779807
0.264554	0.00780949
0.258214	0.00788686
0.245534	0.00789574
0.239194	0.00789954
0.232854	0.00791984
0.226513	0.00793252
0.213833	0.00794267
0.207493	0.00795408
0.201153	0.00796043
0.194813	0.00797818
0.188473	0.00798326
0.182133	0.00800355
0.175793	0.00803272
0.169453	0.00805556
0.163113	0.00805809
0.156773	0.0080657
0.150433	0.00808092
0.144093	0.00808219
0.137753	0.00816844
0.131413	0.00817225
0.118732	0.00820523
0.112392	0.00821791
0.106052	0.00822425
0.099712	0.00824201
0.093372	0.00825342
0.087032	0.0082623
0.074352	0.00826865
0.068012	0.00830416
0.061672	0.00831811
0.055332	0.00926814
0.048992	0.00930238
0.042652	0.00930492
0.036312	0.00942161
0.029972	0.00947742
0.023632	0.00947996
0.010952	0.00995687
0.004611	0.00995814
-0.001729	0.987544
-0.008069	0.98767
-0.014409	0.987925
-0.020749	0.987948
-0.027089	0.987953
-0.033429	0.987965
-0.039769	0.987968
-0.046109	0.987969
-0.058789	0.988475
-0.065129	0.988503
-0.071469	0.988519
-0.077809	0.988801
-0.084149	0.988824
-0.090489	0.988828
-0.096829	0.988861
-0.103170	0.988883
-0.109510	0.988888
-0.115850	0.988924
-0.122190	0.98896
-0.128530	0.989037
-0.134870	0.989058
-0.141210	0.989059
-0.147550	0.990018
-0.153890	0.990046
-0.160230	0.990074
-0.166570	0.990101
-0.179250	0.990354
-0.185590	0.990355
-0.191930	0.990364
-0.204610	0.991398
-0.210951	0.991536
-0.217291	0.99154
-0.223631	0.991616
-0.229971	0.991886
-0.236311	0.991917
-0.242651	0.991938
-0.248991	0.992007
-0.255331	0.992018
-0.261671	0.992033
-0.268011	0.992073
-0.274351	0.992097
-0.280691	0.992128
-0.287031	0.99213
-0.293371	0.99215
-0.299711	0.992188
-0.306051	0.992208
-0.312391	0.992273
-0.318731	0.992317
-0.325072	0.992319
-0.331412	0.992353
-0.337752	0.992362
-0.344092	0.992476
-0.350432	0.992494
-0.356772	0.992553
-0.363112	0.992576
-0.369452	0.992676
-0.375792	0.992686
-0.382132	0.992712
-0.388472	0.992713
-0.394812	0.99295
-0.401152	0.992986
-0.407492	0.992992
-0.413832	0.993019
-0.420172	0.993493
-0.426512	0.993554
-0.432853	0.993593
-0.439193	0.993634
-0.445533	0.994597
-0.451873	0.994625
-0.458213	0.994637
-0.464553	0.994743
-0.470893	0.994756
-0.477233	0.995255
-0.483573	0.995269
-0.489913	0.995271
-0.496253	0.995284
-0.502593	0.996291
-0.508933	0.996372
-0.515273	0.996436
-0.521613	0.996457
-0.527953	0.996459
-0.534293	0.996466
-0.540634	0.996598
-0.546974	0.996649
-0.553314	0.996653
-0.565994	0.99666
-0.572334	0.996696
-0.578674	0.996742
-0.585014	0.996802
-0.597694	0.996821
-0.604034	0.996824
-0.610374	0.996829
-0.616714	0.99699
-0.623054	0.997029
-0.629394	0.997046
-0.642074	0.997051
-0.648415	0.997537
-0.654755	0.99756
-0.661095	0.998037
-0.673775	0.998039
-0.680115	0.99805
-0.686455	0.99808
-0.692795	0.998137
-0.699135	0.998138
-0.705475	0.998539
-0.711815	0.99855
-0.724495	0.998578
-0.730835	0.998581
-0.737175	0.999055
-0.743515	0.999066
-0.749855	0.999084
-0.756195	0.999091
-0.762536	0.99911
-0.768876	0.99912
-0.775216	0.999375
-0.781556	0.999377
-0.787896	0.999398
-0.794236	0.9994
-0.800576	0.999405
-0.806916	0.999424
-0.813256	0.999905
-0.825936	0.999916
-0.832276	0.999919
-0.838616	0.999923
-0.851296	0.999933
-0.857636	0.999934
-0.863976	0.999948
-0.870317	0.999956
-0.889337	0.999964
-0.895677	0.999966
-0.933717	0.999984
-0.946397	0.999989
-0.959077	0.99999
-1.003458	0.999995
-1.016138	0.999997
-1.028818	0.999999
-1.085879	1
&
```
