## Supplementary material for "All-at-once RNA folding with 3D motif prediction framed by evolutionary information": RF03773_mir-978.cacofold.helixcov

```
# RMs = 4 L = 86

# RM_HELIX NESTED 39-39 46-46, nbp = 1 nbp_cov = 1
# pvals: 9.11993e-07
# aggregated NONE
NESTED  ::::::::::::::::::::::::::::::::::::::<______>::::::::::::::::::::::::::::::::::::::::
        ::::::::::::::::::::::::::::::::::::::<______>::::::::::::::::::::::::::::::::::::::::

# RM_HELIX NESTED 34-35 50-51, nbp = 2 nbp_cov = 0
# pvals: 0.997478,0.997478
# aggregated NONE
NESTED  :::::::::::::::::::::::::::::::::<<______________>>:::::::::::::::::::::::::::::::::::
        ::::::::::::::::::::::::::::::::::::::::::::::::::::::::::::::::::::::::::::::::::::::

# RM_HELIX NESTED 4-29 55-79, nbp = 24 nbp_cov = 0
# pvals: 0.997478,0.997478,0.997478,0.997478,0.997478,0.997478,0.997478,0.997478,0.997478,0.997478,0.997478,0.997478,0.997478,0.997478,0.997478,0.997478,0.997478,0.997478,0.997478,0.997478,0.997478,0.997478,0.997478,0.997478
# aggregated NONE
NESTED  :::<<<<<<-<<<<<<<<<<<<-<<<<<<_________________________>>>>>>->>>>>>>>>>>>>>>>>>:::::::
        ::::::::::::::::::::::::::::::::::::::::::::::::::::::::::::::::::::::::::::::::::::::

# RM_HELIX NESTED 1-3 83-85, nbp = 3 nbp_cov = 0
# pvals: 0.997478,0.997478,0.997478
# aggregated NONE
NESTED  <<<_______________________________________________________________________________>>>:
        ::::::::::::::::::::::::::::::::::::::::::::::::::::::::::::::::::::::::::::::::::::::
```
