## Supplementary material for "All-at-once RNA folding with 3D motif prediction framed by evolutionary information": RF03773_mir-978.helixcov

```
# RMs = 3 L = 86

# RM_HELIX NESTED 32-35 50-53, nbp = 4 nbp_cov = 0
# pvals: 0.997478,0.997478,0.997478,0.997478
# aggregated NONE
NESTED  :::::::::::::::::::::::::::::::<<<<______________>>>>:::::::::::::::::::::::::::::::::
        ::::::::::::::::::::::::::::::::::::::::::::::::::::::::::::::::::::::::::::::::::::::

# RM_HELIX NESTED 4-29 55-79, nbp = 23 nbp_cov = 0
# pvals: 0.997478,0.997478,0.997478,0.997478,0.997478,0.997478,0.997478,0.997478,0.997478,0.997478,0.997478,0.997478,0.997478,0.997478,0.997478,0.997478,0.997478,0.997478,0.997478,0.997478,0.997478,0.997478,0.997478
# aggregated NONE
NESTED  :::<<<<<<-<<<<<<<-<<<<-<<<<<<_________________________>>>>>>->>>>->>>>>>>>>>>>>:::::::
        ::::::::::::::::::::::::::::::::::::::::::::::::::::::::::::::::::::::::::::::::::::::

# RM_HELIX NESTED 1-3 83-85, nbp = 3 nbp_cov = 0
# pvals: 0.997478,0.997478,0.997478
# aggregated NONE
NESTED  <<<_______________________________________________________________________________>>>:
        ::::::::::::::::::::::::::::::::::::::::::::::::::::::::::::::::::::::::::::::::::::::
```
