## Supplementary material for "All-at-once RNA folding with 3D motif prediction framed by evolutionary information": RF03773_mir-978.surv

```
0.000000	0.0333333
-0.000838	1
&
0.568282	0.000275862
0.284198	0.00137931
-0.000838	0.997241
-0.049456	0.998897
-0.097121	1
&
0.568595	9.11993e-07
0.568282	0.000253534
0.284198	0.00130597
-0.000838	0.997478
-0.049456	0.998934
-0.073289	0.998939
-0.083775	0.998945
-0.097121	0.999984
-0.145740	0.999995
-0.166712	1
&
```
