## Supplementary material for "All-at-once RNA folding with 3D motif prediction framed by evolutionary information": RF03775_mir-7578.cacofold.helixcov

```
# RMs = 2 L = 82

# RM_HELIX NESTED 19-32 54-67, nbp = 13 nbp_cov = 0
# pvals: 0.994157,0.994157,0.994157,0.994157,0.994157,0.994157,0.994157,0.994157,0.994157,0.994157,0.994157,0.994157,0.994157
# aggregated NONE
NESTED  ::::::::::::::::::<<<<<<<-<<<<<<_____________________>>>>>>->>>>>>>:::::::::::::::
        ::::::::::::::::::::::::::::::::::::::::::::::::::::::::::::::::::::::::::::::::::

# RM_HELIX NESTED 11-15 70-74, nbp = 5 nbp_cov = 0
# pvals: 0.994157,0.994157,0.994157,0.994157,0.994157
# aggregated NONE
NESTED  ::::::::::<<<<<______________________________________________________>>>>>::::::::
        ::::::::::::::::::::::::::::::::::::::::::::::::::::::::::::::::::::::::::::::::::
```
