## Supplementary material for "All-at-once RNA folding with 3D motif prediction framed by evolutionary information": RF03775_mir-7578.surv

```
-0.000000	0.04
-0.003169	1
&
0.980253	0.000303398
0.941536	0.000606796
0.689873	0.000910194
0.662771	0.00273058
0.507901	0.00364078
0.248495	0.00455097
-0.003169	0.993629
-0.018655	0.994235
-0.165782	0.995146
-0.212242	0.995449
-0.281934	0.995752
-0.289677	0.996359
-0.316779	0.996966
-0.328395	0.997876
-0.417445	0.99818
-0.432932	0.998483
-0.552956	0.999393
-0.568442	1
&
1.657202	1.00371e-06
1.653936	1.20446e-05
1.069303	1.60594e-05
0.980253	0.000263977
0.957023	0.000276021
0.941536	0.000523939
0.898947	0.000538994
0.864101	0.000543009
0.821512	0.000558065
0.813769	0.000594199
0.763436	0.000609254
0.689873	0.000857172
0.678258	0.000902339
0.670514	0.000934457
0.662771	0.00242196
0.627925	0.00247917
0.600823	0.00252735
0.565977	0.0025675
0.542747	0.00258256
0.527260	0.00262772
0.515645	0.00263977
0.507901	0.00338352
0.426595	0.00342869
0.399492	0.0034317
0.360775	0.00346783
0.349160	0.00347988
0.298827	0.00350396
0.248495	0.00424772
0.236879	0.00425073
0.205905	0.00429589
0.174931	0.00430392
0.159445	0.00431898
0.058779	0.00436415
0.027805	0.00436515
0.012318	0.00441032
0.004575	0.00441132
-0.003169	0.994157
-0.018655	0.994653
-0.034142	0.994657
-0.049629	0.994672
-0.076732	0.994708
-0.080603	0.994723
-0.165782	0.995467
-0.192884	0.995503
-0.212242	0.995751
-0.223858	0.995787
-0.281934	0.996035
-0.289677	0.996543
-0.316779	0.997084
-0.320651	0.997096
-0.328395	0.99784
-0.332266	0.997885
-0.340010	0.9979
-0.343882	0.997936
-0.367112	0.997951
-0.370984	0.997988
-0.378727	0.997996
-0.394214	0.998008
-0.398086	0.99802
-0.409701	0.998032
-0.417445	0.99828
-0.429060	0.998283
-0.432932	0.998543
-0.444547	0.998555
-0.448419	0.99857
-0.452290	0.998585
-0.456162	0.998602
-0.483264	0.998614
-0.491008	0.998622
-0.541340	0.998624
-0.545212	0.998625
-0.552956	0.999369
-0.564571	0.999373
-0.568442	0.999869
-0.599416	0.999884
-0.603288	0.999896
-0.611032	0.999911
-0.618775	0.999926
-0.649749	0.999971
-0.742671	0.999979
-0.889797	0.999994
-0.920771	0.999998
-1.017564	1
&
```
