## Supplementary material for "All-at-once RNA folding with 3D motif prediction framed by evolutionary information": RF03776_mir-2068.cacofold.cov

```
#
# Method Target_E-val [cov_min,cov_max] [FP | TP True Found | Sen PPV F] 
# GTp    0.05           [-0.23,0.57]    [0 | 2 20 2 | 10.00 100.00 18.18] 
#
# in_CaCoFold in_given  left_pos      right_pos  score            E-value       pvalue       substitutions    power
#------------------------------------------------------------------------------------------------------------------------
*	~	        33	        34	0.56678	0.00329529	1.46327e-06	2		0.00
*	~	        34	        44	0.56678	0.00329529	1.46327e-06	2		0.00
```
