## Supplementary material for "All-at-once RNA folding with 3D motif prediction framed by evolutionary information": RF03776_mir-2068.cacofold.helixcov

```
# RMs = 3 L = 68

# RM_HELIX NESTED 33-35 43-45, nbp = 3 nbp_cov = 1
# pvals: 0.998758,1.46327e-06,0.998758
# aggregated NONE
NESTED  ::::::::::::::::::::::::::::::::<<<_______>>>:::::::::::::::::::::::
        :::::::::::::::::::::::::::::::::<_________>::::::::::::::::::::::::

# RM_HELIX NESTED 2-18 50-64, nbp = 15 nbp_cov = 0
# pvals: 0.998758,0.998758,0.998758,0.998758,0.998758,0.998758,0.998758,0.998758,0.998758,0.998758,0.998758,0.998758,0.998758,0.998758,0.998758
# aggregated NONE
NESTED  :<<<<<<--<<<<<<<<<_______________________________>>>>>>>>>>>>>>>::::
        ::::::::::::::::::::::::::::::::::::::::::::::::::::::::::::::::::::

# RM_HELIX TRIPLET 32-33 34-35, nbp = 2 nbp_cov = 1
# pvals: 0.998758,1.46327e-06
# aggregated NONE
TRIPLET :::::::::::::::::::::::::::::::<<>>:::::::::::::::::::::::::::::::::
        ::::::::::::::::::::::::::::::::<>::::::::::::::::::::::::::::::::::
```
