## Supplementary material for "All-at-once RNA folding with 3D motif prediction framed by evolutionary information": RF03776_mir-2068.cov

```
#
# Method Target_E-val [cov_min,cov_max] [FP | TP True Found | Sen PPV F] 
# GTp    0.05           [-0.23,0.57]    [2 | 0 26 2 | 0.00 0.00 0.00] 
#
# #tests = 26 (base pairs) 2252 (others)
# in_given  left_pos       right_pos        score      E-value          pvalue      substitutions      power
#----------------------------------------------------------------------------------------------------------------
~	        33	        34	0.56678	0.00329529	1.46327e-06	2		0.00
~	        34	        44	0.56678	0.00329529	1.46327e-06	2		0.00
```
