## Supplementary material for "All-at-once RNA folding with 3D motif prediction framed by evolutionary information": RF03776_mir-2068.helixcov

```
# RMs = 1 L = 68

# RM_HELIX NESTED 1-30 38-67, nbp = 26 nbp_cov = 0
# pvals: 0.998758,0.998758,0.998758,0.998758,0.998758,0.998758,0.998758,0.998758,0.998758,0.998758,0.998758,0.998758,0.998758,0.998758,0.998758,0.998758,0.998758,0.998758,0.998758,0.998758,0.998758,0.998758,0.998758,0.998758,0.998758,0.998758
# aggregated NONE
NESTED  <-<<<<-<<<<<<<<<<<<<-<<<<<<<-<_______>->>>>>>>->>>>>>>>>>>>>->>>>->:
        ::::::::::::::::::::::::::::::::::::::::::::::::::::::::::::::::::::
```
