## Supplementary material for "All-at-once RNA folding with 3D motif prediction framed by evolutionary information": RF03777_MIR533.cacofold.helixcov

```
# RMs = 4 L = 147

# RM_HELIX NESTED 39-40 49-50, nbp = 2 nbp_cov = 1
# pvals: 1.72424e-06,0.718723
# aggregated NONE
NESTED  ::::::::::::::::::::::::::::::::::::::<<________>>::::::::::::::::::::::::::::::::::::::::::::::::::::::::::::::::::::::::::::
        ::::::::::::::::::::::::::::::::::::::<__________>::::::::::::::::::::::::::::::::::::::::::::::::::::::::::::::::::::::::::::

# RM_HELIX NESTED 51-58 102-106, nbp = 5 nbp_cov = 0
# pvals: 0.0372248,0.57732,0.697183,0.0981105,0.898111
# aggregated NONE
NESTED  ::::::::::::::::::::::::::::::::::::::::::::::::::<<<<<_________________________>>>>>:::::::::::::::::::::::::::::::::::::::::
        ::::::::::::::::::::::::::::::::::::::::::::::::::::::::::::::::::::::::::::::::::::::::::::::::::::::::::::::::::::::::::::::

# RM_HELIX NESTED 1-38 110-147, nbp = 37 nbp_cov = 0
# pvals: 0.650761,0.0405441,0.7599,0.778675,0.911463,0.674872,0.851965,0.811802,0.674872,0.739683,0.124101,0.357533,0.357533,0.917194,0.357533,0.57732,0.357533,0.357533,0.357533,0.357533,0.57732,0.57732,0.357533,0.357533,0.357533,0.357533,0.57732,0.357533,0.357533,0.57732,0.357533,0.357533,0.357533,0.357533,0.106001,0.14354,0.839761
# aggregated NONE
NESTED  <<<<<<<<<<<<<<<<<<<<<<<-<<<<<<<<<<<<<<__________________________________________________>>>>>>>>>>>>>>->>>>>>>>>>>>>>>>>>>>>>>
        ::::::::::::::::::::::::::::::::::::::::::::::::::::::::::::::::::::::::::::::::::::::::::::::::::::::::::::::::::::::::::::::

# RM_HELIX PK 44-46 77-79, nbp = 3 nbp_cov = 1
# pvals: 1.95241e-06,0.0765854,0.0981105
# aggregated NONE
PK      :::::::::::::::::::::::::::::::::::::::::::<<<___________________________>>>::::::::::::::::::::::::::::::::::::::::::::::::::
        :::::::::::::::::::::::::::::::::::::::::::<_______________________________>::::::::::::::::::::::::::::::::::::::::::::::::::
```
