## Supplementary material for "All-at-once RNA folding with 3D motif prediction framed by evolutionary information": RF03777_MIR533.cacofold.power

```
# Power analysis of CaCoFold structure
#
# Powertype = SINGLE SUBSTITUTIONS
# covary left_pos right_pos substitutions power
#----------------------------------------------------------------
1		147		0		0.00
2		146		2		0.00
3		145		1		0.00
4		144		1		0.00
5		143		3		0.02
6		142		0		0.00
7		141		1		0.00
8		140		2		0.00
9		139		2		0.00
10		138		1		0.00
11		137		3		0.02
12		136		0		0.00
13		135		1		0.00
14		134		3		0.02
15		133		0		0.00
16		132		1		0.00
17		131		0		0.00
18		130		0		0.00
19		129		0		0.00
20		128		0		0.00
21		127		1		0.00
22		126		1		0.00
23		125		2		0.00
25		123		0		0.00
26		122		0		0.00
27		121		0		0.00
28		120		2		0.00
29		119		0		0.00
30		118		0		0.00
31		117		2		0.00
32		116		0		0.00
33		115		0		0.00
34		114		0		0.00
35		113		0		0.00
36		112		4		0.07
37		111		2		0.00
38		110		3		0.02
* 39		50		5		0.11
40		49		3		0.02
* 44		79		4		0.07
45		78		5		0.11
46		77		4		0.07
51		106		2		0.00
52		105		0		0.00
56		104		3		0.02
57		103		1		0.00
58		102		1		0.00
#
# BPAIRS 47
# avg substitutions per BP 1.4
# BPAIRS expected to covary 0.5 +/- 0.7
# BPAIRS observed to covary 2
#
```
