## Supplementary material for "All-at-once RNA folding with 3D motif prediction framed by evolutionary information": RF03777_MIR533.cov

```
#
# Method Target_E-val [cov_min,cov_max] [FP | TP True Found | Sen PPV F] 
# GTp    0.05           [-1.75,6.61]    [2 | 0 34 2 | 0.00 0.00 0.00] 
#
# #tests = 34 (base pairs) 7841 (others)
# in_given  left_pos       right_pos        score      E-value          pvalue      substitutions      power
#----------------------------------------------------------------------------------------------------------------
~	        39	        50	6.60741	0.0135198	1.72424e-06	5		0.11
~	        44	        79	6.58631	0.0153089	1.95241e-06	4		0.07
```
