## Supplementary material for "All-at-once RNA folding with 3D motif prediction framed by evolutionary information": RF03777_MIR533.helixcov

```
# RMs = 1 L = 147

# RM_HELIX NESTED 1-37 111-147, nbp = 34 nbp_cov = 0
# pvals: 0.650761,0.0405441,0.7599,0.778675,0.674872,0.851965,0.674872,0.739683,0.124101,0.357533,0.357533,0.917194,0.357533,0.57732,0.357533,0.357533,0.357533,0.357533,0.57732,0.57732,0.357533,0.357533,0.357533,0.357533,0.57732,0.357533,0.357533,0.57732,0.357533,0.357533,0.357533,0.357533,0.106001,0.14354
# aggregated NONE
NESTED  <<<<-<<-<<<<<<<<<<<<<<<-<<<<<<<<<<<<<____________________________________________________>>>>>>>>>>>>>->>>>>>>>>>>>>>>->>->>>>
        ::::::::::::::::::::::::::::::::::::::::::::::::::::::::::::::::::::::::::::::::::::::::::::::::::::::::::::::::::::::::::::::
```
