## Supplementary material for "All-at-once RNA folding with 3D motif prediction framed by evolutionary information": RF03777_MIR533.power

```
# Power analysis of given structure 
#
# Powertype = SINGLE SUBSTITUTIONS
# covary  left_pos      right_pos    substitutions      power
#----------------------------------------------------------------
          1		147		0		0.00
          2		146		2		0.00
          3		145		1		0.00
          4		144		1		0.00
          6		142		0		0.00
          7		141		1		0.00
          9		139		2		0.00
          10		138		1		0.00
          11		137		3		0.02
          12		136		0		0.00
          13		135		1		0.00
          14		134		3		0.02
          15		133		0		0.00
          16		132		1		0.00
          17		131		0		0.00
          18		130		0		0.00
          19		129		0		0.00
          20		128		0		0.00
          21		127		1		0.00
          22		126		1		0.00
          23		125		2		0.00
          25		123		0		0.00
          26		122		0		0.00
          27		121		0		0.00
          28		120		2		0.00
          29		119		0		0.00
          30		118		0		0.00
          31		117		2		0.00
          32		116		0		0.00
          33		115		0		0.00
          34		114		0		0.00
          35		113		0		0.00
          36		112		4		0.07
          37		111		2		0.00
#
# BPAIRS 34
# avg substitutions per BP  0.9
# BPAIRS expected to covary 0.1 +/- 0.3
# BPAIRS observed to covary 0
#
```
