## Supplementary material for "All-at-once RNA folding with 3D motif prediction framed by evolutionary information": RF03777_MIR533.surv

```
1.149901	0.0294118
0.150138	0.0588235
0.065412	0.0882353
0.031522	0.117647
-0.002368	0.617647
-0.019313	0.764706
-0.087094	0.794118
-0.104039	0.852941
-0.154874	0.882353
-0.171820	0.911765
-0.188765	0.941176
-0.273490	0.970588
-0.409051	1
&
6.606236	0.000127535
6.572346	0.00025507
5.589528	0.000382604
5.216735	0.000510139
5.047283	0.000637674
4.810051	0.000765209
4.437258	0.000892743
4.352532	0.00102028
4.013630	0.00114781
3.827233	0.00127535
3.742507	0.00153042
3.725562	0.00165795
3.708617	0.00178549
3.657782	0.00191302
3.623892	0.00204056
3.590001	0.00216809
3.539166	0.00229563
3.522221	0.00242316
3.488330	0.0025507
3.403605	0.00267823
3.386660	0.00280576
3.301934	0.0029333
3.284989	0.00306083
3.200263	0.00318837
3.166373	0.00344344
3.115537	0.00357097
3.081647	0.00369851
3.064702	0.00382604
3.030812	0.00408111
3.013867	0.00446372
2.996921	0.00459125
2.912196	0.00497386
2.895251	0.00510139
2.861360	0.00535646
2.844415	0.00548399
2.810525	0.0058666
2.793580	0.00599413
2.776635	0.00612167
2.742744	0.0062492
2.725799	0.00650427
2.708854	0.00675934
2.691909	0.00688688
2.674964	0.00701441
2.658019	0.00714195
2.590238	0.00726948
2.573293	0.00739702
2.454677	0.00752455
2.437732	0.00777962
2.420787	0.00790715
2.386896	0.00803469
2.353006	0.00816222
2.302171	0.00841729
2.285226	0.00854483
2.200500	0.00867236
2.183555	0.00892743
2.166610	0.00905497
2.132719	0.00931004
2.098829	0.00943757
2.081884	0.00956511
2.064939	0.00969264
2.047994	0.00994771
2.031048	0.0102028
2.014103	0.0104578
1.997158	0.0105854
1.980213	0.0107129
1.963268	0.0108405
1.946323	0.010968
1.912433	0.0110955
1.895487	0.0113506
1.878542	0.0114781
1.827707	0.0118607
1.810762	0.0121158
1.793817	0.0123709
1.759926	0.0127535
1.742981	0.0135187
1.709091	0.0139013
1.692146	0.0141564
1.675201	0.0144114
1.658255	0.014539
1.641310	0.014794
1.624365	0.0150491
1.607420	0.0153042
1.590475	0.0154317
1.573530	0.0160694
1.556585	0.0165795
1.539639	0.0177273
1.522694	0.0187476
1.505749	0.0190027
1.488804	0.0195128
1.471859	0.0197679
1.454914	0.020023
1.437969	0.0214258
1.421023	0.0224461
1.404078	0.0232113
1.387133	0.0234664
1.370188	0.0239765
1.353243	0.0248693
1.336298	0.0252519
1.319353	0.0253794
1.302408	0.0260171
1.285462	0.0265272
1.268517	0.0278026
1.251572	0.029333
1.234627	0.0299707
1.217682	0.0306083
1.200737	0.0309909
1.183792	0.0313735
1.166846	0.0316286
1.149901	0.032904
1.132956	0.0334141
1.116011	0.0346895
1.099066	0.0359648
1.082121	0.0369851
1.065176	0.0377503
1.048230	0.0391532
1.031285	0.0406836
1.014340	0.0417039
0.997395	0.0425966
0.980450	0.0432343
0.963505	0.0433618
0.946560	0.044127
0.929614	0.0445096
0.912669	0.0447647
0.895724	0.0452748
0.878779	0.0459125
0.861834	0.0468053
0.844889	0.047698
0.827944	0.049611
0.810998	0.0501212
0.794053	0.0510139
0.777108	0.0519066
0.760163	0.0524168
0.743218	0.0529269
0.726273	0.0533095
0.709328	0.0539472
0.692383	0.0547124
0.675437	0.055095
0.658492	0.0558602
0.641547	0.0563704
0.624602	0.0571356
0.607657	0.0580283
0.590712	0.0594312
0.573767	0.0598138
0.556821	0.0614718
0.539876	0.0623645
0.522931	0.0630022
0.505986	0.0638949
0.489041	0.0651703
0.472096	0.0663181
0.455151	0.0664456
0.438205	0.0675934
0.421260	0.0681036
0.404315	0.0689963
0.387370	0.0705267
0.370425	0.0707818
0.353480	0.0714195
0.336535	0.0721847
0.319589	0.0737151
0.302644	0.0757556
0.285699	0.0767759
0.268754	0.0783063
0.251809	0.0809846
0.234864	0.0828976
0.217919	0.0848106
0.200974	0.0874888
0.184028	0.0909323
0.167083	0.0938656
0.150138	0.0950134
0.133193	0.0966713
0.116248	0.0985844
0.099303	0.101008
0.082358	0.104578
0.065412	0.106619
0.048467	0.110445
0.031522	0.131743
0.014577	0.178166
-0.002368	0.380309
-0.019313	0.662416
-0.036258	0.666242
-0.053204	0.676954
-0.070149	0.691366
-0.087094	0.709731
-0.104039	0.727713
-0.120984	0.74238
-0.137929	0.76202
-0.154874	0.78013
-0.171820	0.798112
-0.188765	0.814692
-0.205710	0.828976
-0.222655	0.839689
-0.239600	0.85308
-0.256545	0.86392
-0.273490	0.873486
-0.290436	0.882923
-0.307381	0.892743
-0.324326	0.898865
-0.341271	0.906645
-0.358216	0.913149
-0.375161	0.917485
-0.392106	0.923352
-0.409051	0.927815
-0.425997	0.932534
-0.442942	0.936743
-0.459887	0.940186
-0.476832	0.942992
-0.493777	0.945415
-0.510722	0.948859
-0.527667	0.951919
-0.544613	0.95396
-0.561558	0.956001
-0.578503	0.958169
-0.595448	0.959699
-0.612393	0.961102
-0.629338	0.962377
-0.646283	0.964545
-0.663229	0.966458
-0.680174	0.967734
-0.697119	0.969009
-0.714064	0.970795
-0.731009	0.972325
-0.747954	0.973728
-0.764899	0.975768
-0.781845	0.977044
-0.798790	0.978192
-0.815735	0.979594
-0.832680	0.980615
-0.849625	0.98189
-0.866570	0.982783
-0.883515	0.98342
-0.900461	0.984441
-0.917406	0.985078
-0.934351	0.985461
-0.951296	0.986099
-0.968241	0.986354
-0.985186	0.987502
-1.002131	0.988394
-1.019076	0.988522
-1.036022	0.989797
-1.052967	0.990817
-1.069912	0.991328
-1.086857	0.992093
-1.103802	0.993113
-1.120747	0.993368
-1.137692	0.994006
-1.154638	0.994771
-1.188528	0.995281
-1.205473	0.995409
-1.222418	0.996046
-1.239363	0.996429
-1.256308	0.996939
-1.273254	0.997577
-1.290199	0.997832
-1.307144	0.997959
-1.324089	0.998215
-1.357979	0.998597
-1.374924	0.998725
-1.391870	0.998852
-1.408815	0.99898
-1.425760	0.999235
-1.442705	0.999362
-1.459650	0.99949
-1.493540	0.999617
-1.544376	0.999745
-1.730772	0.999872
-1.747717	1
&
6.995974	6.34921e-07
6.843468	1.26984e-06
6.775687	2.53968e-06
6.674016	3.1746e-06
6.572346	4.44444e-06
6.436785	5.07937e-06
6.369004	6.34921e-06
6.301223	6.98413e-06
6.267333	8.25397e-06
6.216498	8.88889e-06
6.199553	9.52381e-06
6.165662	1.01587e-05
6.148717	1.07937e-05
6.080937	1.20635e-05
6.063991	1.33333e-05
6.047046	1.39683e-05
6.030101	1.5873e-05
6.013156	1.77778e-05
5.996211	1.90476e-05
5.979266	2.09524e-05
5.962321	2.15873e-05
5.945376	2.28571e-05
5.928430	2.60317e-05
5.911485	2.73016e-05
5.894540	2.79365e-05
5.877595	2.98413e-05
5.860650	3.30159e-05
5.843705	3.49206e-05
5.826760	3.55556e-05
5.809814	3.61905e-05
5.792869	3.87302e-05
5.775924	3.93651e-05
5.758979	4.19048e-05
5.742034	4.38095e-05
5.725089	4.69841e-05
5.708144	4.95238e-05
5.691198	5.33333e-05
5.674253	5.52381e-05
5.657308	5.65079e-05
5.640363	6.03175e-05
5.623418	6.28571e-05
5.606473	6.34921e-05
5.589528	6.85714e-05
5.572582	7.68254e-05
5.555637	8.12698e-05
5.538692	8.69841e-05
5.521747	9.01587e-05
5.504802	9.39683e-05
5.487857	9.71429e-05
5.470912	0.000100317
5.453966	0.000106667
5.437021	0.000108571
5.420076	0.000114921
5.403131	0.000120635
5.386186	0.000124444
5.369241	0.000132063
5.352296	0.000136508
5.335351	0.000149841
5.318405	0.000154921
5.301460	0.000165714
5.284515	0.000180952
5.267570	0.000194286
5.250625	0.00020254
5.233680	0.000219683
5.216735	0.000227302
5.199789	0.000239365
5.182844	0.000248889
5.165899	0.000262857
5.148954	0.00028127
5.132009	0.000298413
5.115064	0.000311746
5.098119	0.000330159
5.081173	0.000344127
5.064228	0.000359365
5.047283	0.000370159
5.030338	0.000380317
5.013393	0.000393651
4.996448	0.000408889
4.979503	0.000426032
4.962557	0.000441905
4.945612	0.000455238
4.928667	0.000461587
4.911722	0.00047746
4.894777	0.000494603
4.877832	0.000506032
4.860887	0.000520635
4.843942	0.000543492
4.826996	0.00055619
4.810051	0.000569524
4.793106	0.000580317
4.776161	0.000598095
4.759216	0.000609524
4.742271	0.000630476
4.725326	0.00064127
4.708380	0.000659048
4.691435	0.000676825
4.674490	0.000696508
4.657545	0.000711111
4.640600	0.000728254
4.623655	0.000745397
4.606710	0.00076
4.589764	0.000772063
4.572819	0.000789206
4.555874	0.00080254
4.538929	0.000824127
4.521984	0.000841905
4.505039	0.000858413
4.488094	0.00088
4.471148	0.000896508
4.454203	0.000909841
4.437258	0.000925714
4.420313	0.000939683
4.403368	0.000958095
4.386423	0.000976508
4.369478	0.000999365
4.352532	0.00101397
4.335587	0.00103175
4.318642	0.00105143
4.301697	0.00106794
4.284752	0.00109333
4.267807	0.00110921
4.250862	0.00111873
4.233917	0.0011454
4.216971	0.00116571
4.200026	0.00118413
4.183081	0.0012019
4.166136	0.00121841
4.149191	0.00123556
4.132246	0.00125778
4.115301	0.00127619
4.098355	0.00129333
4.081410	0.00131302
4.064465	0.00133714
4.047520	0.00135873
4.030575	0.00138603
4.013630	0.00141333
3.996685	0.00144381
3.979739	0.00147111
3.962794	0.00148508
3.945849	0.00151556
3.928904	0.00154095
3.911959	0.00157206
3.895014	0.00159937
3.878069	0.00162794
3.861123	0.00166222
3.844178	0.00170159
3.827233	0.00175111
3.810288	0.0017873
3.793343	0.00182286
3.776398	0.00185778
3.759453	0.00189968
3.742507	0.00194349
3.725562	0.00199302
3.708617	0.00204825
3.691672	0.00210349
3.674727	0.0021581
3.657782	0.00221651
3.640837	0.00226921
3.623892	0.00233397
3.606946	0.00239048
3.590001	0.00245905
3.573056	0.00251873
3.556111	0.00258857
3.539166	0.00266413
3.522221	0.00275492
3.505276	0.00284571
3.488330	0.00293905
3.471385	0.00303175
3.454440	0.00311238
3.437495	0.0031981
3.420550	0.00331429
3.403605	0.00340952
3.386660	0.00352571
3.369714	0.00363683
3.352769	0.00374857
3.335824	0.00385016
3.318879	0.00395683
3.301934	0.00407175
3.284989	0.00417841
3.268044	0.0042781
3.251098	0.00438413
3.234153	0.00449905
3.217208	0.00459111
3.200263	0.00467429
3.183318	0.00475111
3.166373	0.00483873
3.149428	0.00491492
3.132482	0.00500635
3.115537	0.00508635
3.098592	0.00519238
3.081647	0.00528825
3.064702	0.00536698
3.047757	0.00546794
3.030812	0.00556127
3.013867	0.0056673
2.996921	0.00577524
2.979976	0.0058927
2.963031	0.00601143
2.946086	0.00612571
2.929141	0.00626857
2.912196	0.00639111
2.895251	0.00654413
2.878305	0.00669397
2.861360	0.00682984
2.844415	0.00696063
2.827470	0.00708825
2.810525	0.00720127
2.793580	0.00732381
2.776635	0.00746159
2.759689	0.0076
2.742744	0.00774857
2.725799	0.00788381
2.708854	0.00799556
2.691909	0.0081327
2.674964	0.00827048
2.658019	0.00840063
2.641073	0.00853968
2.624128	0.00867556
2.607183	0.00885587
2.590238	0.00905333
2.573293	0.00920444
2.556348	0.00936635
2.539403	0.00955556
2.522458	0.00971556
2.505512	0.00987238
2.488567	0.0100025
2.471622	0.0101727
2.454677	0.0103403
2.437732	0.0104768
2.420787	0.0106254
2.403842	0.0107619
2.386896	0.0109143
2.369951	0.0110794
2.353006	0.0112267
2.336061	0.0113911
2.319116	0.0115606
2.302171	0.0117416
2.285226	0.0119156
2.268280	0.0121232
2.251335	0.0123308
2.234390	0.012527
2.217445	0.0127048
2.200500	0.0128838
2.183555	0.0130717
2.166610	0.01324
2.149664	0.0134159
2.132719	0.013626
2.115774	0.0137994
2.098829	0.0139822
2.081884	0.0141975
2.064939	0.0143702
2.047994	0.0145676
2.031048	0.0147346
2.014103	0.0148832
1.997158	0.015054
1.980213	0.0151911
1.963268	0.015367
1.946323	0.0154895
1.929378	0.0156235
1.912433	0.0157498
1.895487	0.015861
1.878542	0.0159746
1.861597	0.0161022
1.844652	0.0162235
1.827707	0.0163797
1.810762	0.0165657
1.793817	0.0166946
1.776871	0.0168648
1.759926	0.0170686
1.742981	0.0172978
1.726036	0.0174971
1.709091	0.0176946
1.692146	0.0179302
1.675201	0.0182717
1.658255	0.0186165
1.641310	0.0189276
1.624365	0.0192527
1.607420	0.0195479
1.590475	0.019859
1.573530	0.0202032
1.556585	0.0205714
1.539639	0.0210641
1.522694	0.0218356
1.505749	0.0226451
1.488804	0.0234622
1.471859	0.0240851
1.454914	0.0247111
1.437969	0.0253168
1.421023	0.0260838
1.404078	0.026781
1.387133	0.027534
1.370188	0.0283219
1.353243	0.029181
1.336298	0.030066
1.319353	0.0310019
1.302408	0.0320222
1.285462	0.0330698
1.268517	0.0342927
1.251572	0.0353619
1.234627	0.036266
1.217682	0.0372248
1.200737	0.0380889
1.183792	0.0390051
1.166846	0.0398127
1.149901	0.0405441
1.132956	0.0412629
1.116011	0.0419975
1.099066	0.0427365
1.082121	0.0434254
1.065176	0.0441105
1.048230	0.0448006
1.031285	0.0455016
1.014340	0.0461905
0.997395	0.0469137
0.980450	0.0475092
0.963505	0.0481079
0.946560	0.0486603
0.929614	0.0492121
0.912669	0.0498083
0.895724	0.0504051
0.878779	0.0510216
0.861834	0.0515994
0.844889	0.0521905
0.827944	0.0528698
0.810998	0.0535384
0.794053	0.0541759
0.777108	0.0548286
0.760163	0.0554705
0.743218	0.0561619
0.726273	0.0568787
0.709328	0.0575829
0.692383	0.0583492
0.675437	0.0591911
0.658492	0.0600933
0.641547	0.0610038
0.624602	0.0618571
0.607657	0.062786
0.590712	0.0637111
0.573767	0.0646933
0.556821	0.0656965
0.539876	0.0667149
0.522931	0.0677543
0.505986	0.0687968
0.489041	0.0698965
0.472096	0.0709594
0.455151	0.0719949
0.438205	0.0730946
0.421260	0.0742051
0.404315	0.0754057
0.387370	0.0765854
0.370425	0.0778343
0.353480	0.0791994
0.336535	0.0807003
0.319589	0.082374
0.302644	0.0840902
0.285699	0.0860044
0.268754	0.088266
0.251809	0.0906146
0.234864	0.0930298
0.217919	0.095539
0.200974	0.0981105
0.184028	0.10062
0.167083	0.103223
0.150138	0.106001
0.133193	0.109198
0.116248	0.11283
0.099303	0.116453
0.082358	0.120234
0.065412	0.124101
0.048467	0.128732
0.031522	0.14354
0.014577	0.173535
-0.002368	0.357533
-0.019313	0.57732
-0.036258	0.58527
-0.053204	0.602113
-0.070149	0.626027
-0.087094	0.650761
-0.104039	0.674872
-0.120984	0.697183
-0.137929	0.718723
-0.154874	0.739683
-0.171820	0.7599
-0.188765	0.778675
-0.205710	0.79563
-0.222655	0.811802
-0.239600	0.826543
-0.256545	0.839761
-0.273490	0.851965
-0.290436	0.863048
-0.307381	0.873062
-0.324326	0.882131
-0.341271	0.890516
-0.358216	0.898111
-0.375161	0.905147
-0.392106	0.911463
-0.409051	0.917194
-0.425997	0.922528
-0.442942	0.927408
-0.459887	0.93201
-0.476832	0.936216
-0.493777	0.940077
-0.510722	0.943657
-0.527667	0.947035
-0.544613	0.95015
-0.561558	0.953133
-0.578503	0.955777
-0.595448	0.958316
-0.612393	0.960745
-0.629338	0.963015
-0.646283	0.96514
-0.663229	0.967154
-0.680174	0.969063
-0.697119	0.970785
-0.714064	0.972557
-0.731009	0.974211
-0.747954	0.975746
-0.764899	0.977347
-0.781845	0.978819
-0.798790	0.980167
-0.815735	0.981459
-0.832680	0.982697
-0.849625	0.983861
-0.866570	0.98495
-0.883515	0.985979
-0.900461	0.986978
-0.917406	0.98788
-0.934351	0.988746
-0.951296	0.989598
-0.968241	0.990399
-0.985186	0.99114
-1.002131	0.991868
-1.019076	0.99253
-1.036022	0.993169
-1.052967	0.993793
-1.069912	0.994309
-1.086857	0.994801
-1.103802	0.99524
-1.120747	0.995666
-1.137692	0.996054
-1.154638	0.996396
-1.171583	0.996752
-1.188528	0.997055
-1.205473	0.997345
-1.222418	0.997618
-1.239363	0.997843
-1.256308	0.998052
-1.273254	0.998246
-1.290199	0.998446
-1.307144	0.998614
-1.324089	0.998752
-1.341034	0.99889
-1.357979	0.999021
-1.374924	0.999145
-1.391870	0.99925
-1.408815	0.999316
-1.425760	0.999397
-1.442705	0.999463
-1.459650	0.999531
-1.476595	0.999591
-1.493540	0.999639
-1.510486	0.99968
-1.527431	0.999726
-1.544376	0.999756
-1.561321	0.999793
-1.578266	0.99982
-1.595211	0.999852
-1.612156	0.999881
-1.629101	0.9999
-1.646047	0.999914
-1.662992	0.999925
-1.679937	0.999935
-1.696882	0.999945
-1.713827	0.999955
-1.730772	0.999958
-1.747717	0.999968
-1.764663	0.99997
-1.781608	0.999976
-1.798553	0.999978
-1.815498	0.999981
-1.832443	0.999984
-1.849388	0.99999
-1.866333	0.999992
-1.883279	0.999994
-1.900224	0.999994
-1.917169	0.999995
-1.968004	0.999996
-1.984949	0.999996
-2.018840	0.999997
-2.035785	0.999999
-2.069675	1
&
24.144454	5.47106e-36
24.127509	5.84689e-36
24.110564	6.24852e-36
24.093619	6.67775e-36
24.076674	7.13645e-36
24.059729	7.62666e-36
24.042784	8.15054e-36
24.025839	8.7104e-36
24.008893	9.30871e-36
23.991948	9.94812e-36
23.975003	1.06314e-35
23.958058	1.13617e-35
23.941113	1.21421e-35
23.924168	1.29761e-35
23.907223	1.38674e-35
23.890277	1.48199e-35
23.873332	1.58378e-35
23.856387	1.69257e-35
23.839442	1.80882e-35
23.822497	1.93306e-35
23.805552	2.06583e-35
23.788607	2.20772e-35
23.771661	2.35935e-35
23.754716	2.5214e-35
23.737771	2.69457e-35
23.720826	2.87964e-35
23.703881	3.07742e-35
23.686936	3.28877e-35
23.669991	3.51465e-35
23.653045	3.75603e-35
23.636100	4.014e-35
23.619155	4.28967e-35
23.602210	4.58428e-35
23.585265	4.89912e-35
23.568320	5.23558e-35
23.551375	5.59514e-35
23.534429	5.9794e-35
23.517484	6.39004e-35
23.500539	6.82888e-35
23.483594	7.29785e-35
23.466649	7.79903e-35
23.449704	8.33462e-35
23.432759	8.90699e-35
23.415814	9.51866e-35
23.398868	1.01723e-34
23.381923	1.08709e-34
23.364978	1.16174e-34
23.348033	1.24152e-34
23.331088	1.32677e-34
23.314143	1.41788e-34
23.297198	1.51525e-34
23.280252	1.6193e-34
23.263307	1.7305e-34
23.246362	1.84933e-34
23.229417	1.97632e-34
23.212472	2.11202e-34
23.195527	2.25705e-34
23.178582	2.41203e-34
23.161636	2.57766e-34
23.144691	2.75465e-34
23.127746	2.9438e-34
23.110801	3.14593e-34
23.093856	3.36195e-34
23.076911	3.59279e-34
23.059966	3.83948e-34
23.043020	4.1031e-34
23.026075	4.38483e-34
23.009130	4.6859e-34
22.992185	5.00764e-34
22.975240	5.35146e-34
22.958295	5.71889e-34
22.941350	6.11154e-34
22.924405	6.53115e-34
22.907459	6.97957e-34
22.890514	7.45877e-34
22.873569	7.97087e-34
22.856624	8.51812e-34
22.839679	9.10294e-34
22.822734	9.72791e-34
22.805789	1.03958e-33
22.788843	1.11095e-33
22.771898	1.18722e-33
22.754953	1.26873e-33
22.738008	1.35583e-33
22.721063	1.44891e-33
22.704118	1.54838e-33
22.687173	1.65468e-33
22.670227	1.76827e-33
22.653282	1.88967e-33
22.636337	2.01939e-33
22.619392	2.15802e-33
22.602447	2.30617e-33
22.585502	2.46448e-33
22.568557	2.63366e-33
22.551611	2.81446e-33
22.534666	3.00766e-33
22.517721	3.21412e-33
22.500776	3.43476e-33
22.483831	3.67054e-33
22.466886	3.9225e-33
22.449941	4.19176e-33
22.432995	4.47949e-33
22.416050	4.78698e-33
22.399105	5.11557e-33
22.382160	5.46671e-33
22.365215	5.84195e-33
22.348270	6.24294e-33
22.331325	6.67146e-33
22.314380	7.12939e-33
22.297434	7.61874e-33
22.280489	8.14168e-33
22.263544	8.70051e-33
22.246599	9.29769e-33
22.229654	9.93585e-33
22.212709	1.06178e-32
22.195764	1.13466e-32
22.178818	1.21253e-32
22.161873	1.29576e-32
22.144928	1.38469e-32
22.127983	1.47973e-32
22.111038	1.58128e-32
22.094093	1.68981e-32
22.077148	1.80578e-32
22.060202	1.92972e-32
22.043257	2.06216e-32
22.026312	2.20368e-32
22.009367	2.35492e-32
21.992422	2.51654e-32
21.975477	2.68924e-32
21.958532	2.8738e-32
21.941586	3.07102e-32
21.924641	3.28177e-32
21.907696	3.50699e-32
21.890751	3.74766e-32
21.873806	4.00484e-32
21.856861	4.27967e-32
21.839916	4.57336e-32
21.822970	4.88719e-32
21.806025	5.22257e-32
21.789080	5.58095e-32
21.772135	5.96392e-32
21.755190	6.37317e-32
21.738245	6.8105e-32
21.721300	7.27783e-32
21.704355	7.77723e-32
21.687409	8.3109e-32
21.670464	8.88117e-32
21.653519	9.49057e-32
21.636574	1.01418e-31
21.619629	1.08377e-31
21.602684	1.15813e-31
21.585739	1.2376e-31
21.568793	1.32251e-31
21.551848	1.41326e-31
21.534903	1.51022e-31
21.517958	1.61384e-31
21.501013	1.72457e-31
21.484068	1.8429e-31
21.467123	1.96934e-31
21.450177	2.10446e-31
21.433232	2.24884e-31
21.416287	2.40313e-31
21.399342	2.56801e-31
21.382397	2.7442e-31
21.365452	2.93247e-31
21.348507	3.13365e-31
21.331561	3.34864e-31
21.314616	3.57837e-31
21.297671	3.82387e-31
21.280726	4.0862e-31
21.263781	4.36653e-31
21.246836	4.66608e-31
21.229891	4.98619e-31
21.212945	5.32825e-31
21.196000	5.69377e-31
21.179055	6.08436e-31
21.162110	6.50175e-31
21.145165	6.94776e-31
21.128220	7.42437e-31
21.111275	7.93366e-31
21.094330	8.47789e-31
21.077384	9.05944e-31
21.060439	9.68089e-31
21.043494	1.03449e-30
21.026549	1.10546e-30
21.009604	1.18128e-30
20.992659	1.26231e-30
20.975714	1.3489e-30
20.958768	1.44142e-30
20.941823	1.54029e-30
20.924878	1.64594e-30
20.907933	1.75883e-30
20.890988	1.87947e-30
20.874043	2.00838e-30
20.857098	2.14613e-30
20.840152	2.29333e-30
20.823207	2.45062e-30
20.806262	2.6187e-30
20.789317	2.79831e-30
20.772372	2.99023e-30
20.755427	3.19531e-30
20.738482	3.41446e-30
20.721536	3.64863e-30
20.704591	3.89886e-30
20.687646	4.16625e-30
20.670701	4.45198e-30
20.653756	4.7573e-30
20.636811	5.08355e-30
20.619866	5.43218e-30
20.602921	5.80471e-30
20.585975	6.20278e-30
20.569030	6.62815e-30
20.552085	7.08268e-30
20.535140	7.56838e-30
20.518195	8.08738e-30
20.501250	8.64196e-30
20.484305	9.23457e-30
20.467359	9.86781e-30
20.450414	1.05445e-29
20.433469	1.12675e-29
20.416524	1.20401e-29
20.399579	1.28657e-29
20.382634	1.37479e-29
20.365689	1.46906e-29
20.348743	1.56979e-29
20.331798	1.67743e-29
20.314853	1.79244e-29
20.297908	1.91534e-29
20.280963	2.04667e-29
20.264018	2.187e-29
20.247073	2.33695e-29
20.230127	2.49718e-29
20.213182	2.66839e-29
20.196237	2.85134e-29
20.179292	3.04683e-29
20.162347	3.25572e-29
20.145402	3.47893e-29
20.128457	3.71744e-29
20.111511	3.9723e-29
20.094566	4.24464e-29
20.077621	4.53563e-29
20.060676	4.84658e-29
20.043731	5.17884e-29
20.026786	5.53387e-29
20.009841	5.91324e-29
19.992896	6.31861e-29
19.975950	6.75176e-29
19.959005	7.21461e-29
19.942060	7.70918e-29
19.925115	8.23764e-29
19.908170	8.80233e-29
19.891225	9.40572e-29
19.874280	1.00505e-28
19.857334	1.07394e-28
19.840389	1.14755e-28
19.823444	1.22621e-28
19.806499	1.31026e-28
19.789554	1.40008e-28
19.772609	1.49604e-28
19.755664	1.59858e-28
19.738718	1.70816e-28
19.721773	1.82523e-28
19.704828	1.95034e-28
19.687883	2.08401e-28
19.670938	2.22685e-28
19.653993	2.37947e-28
19.637048	2.54256e-28
19.620102	2.71681e-28
19.603157	2.90301e-28
19.586212	3.10197e-28
19.569267	3.31456e-28
19.552322	3.54172e-28
19.535377	3.78445e-28
19.518432	4.04381e-28
19.501486	4.32093e-28
19.484541	4.61705e-28
19.467596	4.93345e-28
19.450651	5.27154e-28
19.433706	5.63279e-28
19.416761	6.01879e-28
19.399816	6.43124e-28
19.382871	6.87194e-28
19.365925	7.34284e-28
19.348980	7.84601e-28
19.332035	8.38364e-28
19.315090	8.95811e-28
19.298145	9.57194e-28
19.281200	1.02278e-27
19.264255	1.09286e-27
19.247309	1.16775e-27
19.230364	1.24776e-27
19.213419	1.33325e-27
19.196474	1.4246e-27
19.179529	1.52221e-27
19.162584	1.62651e-27
19.145639	1.73795e-27
19.128693	1.85702e-27
19.111748	1.98425e-27
19.094803	2.12019e-27
19.077858	2.26545e-27
19.060913	2.42066e-27
19.043968	2.5865e-27
19.027023	2.7637e-27
19.010077	2.95303e-27
18.993132	3.15534e-27
18.976187	3.3715e-27
18.959242	3.60246e-27
18.942297	3.84925e-27
18.925352	4.11294e-27
18.908407	4.39469e-27
18.891461	4.69573e-27
18.874516	5.0174e-27
18.857571	5.36109e-27
18.840626	5.72833e-27
18.823681	6.12071e-27
18.806736	6.53997e-27
18.789791	6.98794e-27
18.772846	7.46659e-27
18.755900	7.97801e-27
18.738955	8.52446e-27
18.722010	9.10834e-27
18.705065	9.73219e-27
18.688120	1.03988e-26
18.671175	1.1111e-26
18.654230	1.1872e-26
18.637284	1.26851e-26
18.620339	1.35539e-26
18.603394	1.44822e-26
18.586449	1.5474e-26
18.569504	1.65337e-26
18.552559	1.7666e-26
18.535614	1.88759e-26
18.518668	2.01686e-26
18.501723	2.15498e-26
18.484778	2.30255e-26
18.467833	2.46023e-26
18.450888	2.62871e-26
18.433943	2.80872e-26
18.416998	3.00105e-26
18.400052	3.20656e-26
18.383107	3.42613e-26
18.366162	3.66073e-26
18.349217	3.9114e-26
18.332272	4.17923e-26
18.315327	4.46539e-26
18.298382	4.77114e-26
18.281436	5.09782e-26
18.264491	5.44687e-26
18.247546	5.81981e-26
18.230601	6.21828e-26
18.213656	6.64403e-26
18.196711	7.09892e-26
18.179766	7.58494e-26
18.162821	8.10424e-26
18.145875	8.65908e-26
18.128930	9.2519e-26
18.111985	9.8853e-26
18.095040	1.05621e-25
18.078095	1.12851e-25
18.061150	1.20577e-25
18.044205	1.28831e-25
18.027259	1.37651e-25
18.010314	1.47074e-25
17.993369	1.57141e-25
17.976424	1.67898e-25
17.959479	1.79391e-25
17.942534	1.91671e-25
17.925589	2.04791e-25
17.908643	2.18809e-25
17.891698	2.33786e-25
17.874753	2.49788e-25
17.857808	2.66886e-25
17.840863	2.85153e-25
17.823918	3.0467e-25
17.806973	3.25523e-25
17.790027	3.47803e-25
17.773082	3.71607e-25
17.756137	3.9704e-25
17.739192	4.24213e-25
17.722247	4.53246e-25
17.705302	4.84265e-25
17.688357	5.17407e-25
17.671412	5.52816e-25
17.654466	5.90648e-25
17.637521	6.31069e-25
17.620576	6.74255e-25
17.603631	7.20395e-25
17.586686	7.69692e-25
17.569741	8.22362e-25
17.552796	8.78636e-25
17.535850	9.38759e-25
17.518905	1.003e-24
17.501960	1.07163e-24
17.485015	1.14495e-24
17.468070	1.22329e-24
17.451125	1.30699e-24
17.434180	1.39642e-24
17.417234	1.49196e-24
17.400289	1.59404e-24
17.383344	1.70311e-24
17.366399	1.81963e-24
17.349454	1.94412e-24
17.332509	2.07713e-24
17.315564	2.21923e-24
17.298618	2.37106e-24
17.281673	2.53327e-24
17.264728	2.70657e-24
17.247783	2.89173e-24
17.230838	3.08955e-24
17.213893	3.3009e-24
17.196948	3.5267e-24
17.180002	3.76794e-24
17.163057	4.02569e-24
17.146112	4.30106e-24
17.129167	4.59526e-24
17.112222	4.90958e-24
17.095277	5.2454e-24
17.078332	5.60418e-24
17.061387	5.98749e-24
17.044441	6.39702e-24
17.027496	6.83455e-24
17.010551	7.302e-24
16.993606	7.8014e-24
16.976661	8.33496e-24
16.959716	8.905e-24
16.942771	9.51401e-24
16.925825	1.01647e-23
16.908880	1.08598e-23
16.891935	1.16025e-23
16.874990	1.23959e-23
16.858045	1.32436e-23
16.841100	1.41492e-23
16.824155	1.51168e-23
16.807209	1.61505e-23
16.790264	1.72549e-23
16.773319	1.84347e-23
16.756374	1.96952e-23
16.739429	2.10419e-23
16.722484	2.24807e-23
16.705539	2.40178e-23
16.688593	2.56599e-23
16.671648	2.74143e-23
16.654703	2.92887e-23
16.637758	3.12911e-23
16.620813	3.34304e-23
16.603868	3.5716e-23
16.586923	3.81577e-23
16.569977	4.07664e-23
16.553032	4.35533e-23
16.536087	4.65307e-23
16.519142	4.97115e-23
16.502197	5.31098e-23
16.485252	5.67403e-23
16.468307	6.06189e-23
16.451362	6.47626e-23
16.434416	6.91894e-23
16.417471	7.39188e-23
16.400526	7.89713e-23
16.383581	8.4369e-23
16.366636	9.01356e-23
16.349691	9.62963e-23
16.332746	1.02878e-22
16.315800	1.09909e-22
16.298855	1.17421e-22
16.281910	1.25446e-22
16.264965	1.34019e-22
16.248020	1.43178e-22
16.231075	1.52963e-22
16.214130	1.63416e-22
16.197184	1.74584e-22
16.180239	1.86514e-22
16.163294	1.99259e-22
16.146349	2.12875e-22
16.129404	2.27421e-22
16.112459	2.42961e-22
16.095514	2.59563e-22
16.078568	2.77298e-22
16.061623	2.96245e-22
16.044678	3.16486e-22
16.027733	3.3811e-22
16.010788	3.61211e-22
15.993843	3.85889e-22
15.976898	4.12253e-22
15.959952	4.40418e-22
15.943007	4.70506e-22
15.926062	5.02649e-22
15.909117	5.36988e-22
15.892172	5.73671e-22
15.875227	6.1286e-22
15.858282	6.54725e-22
15.841337	6.99449e-22
15.824391	7.47227e-22
15.807446	7.98268e-22
15.790501	8.52794e-22
15.773556	9.11043e-22
15.756611	9.73269e-22
15.739666	1.03974e-21
15.722721	1.11076e-21
15.705775	1.18662e-21
15.688830	1.26767e-21
15.671885	1.35424e-21
15.654940	1.44673e-21
15.637995	1.54553e-21
15.621050	1.65108e-21
15.604105	1.76383e-21
15.587159	1.88428e-21
15.570214	2.01295e-21
15.553269	2.1504e-21
15.536324	2.29724e-21
15.519379	2.45411e-21
15.502434	2.62168e-21
15.485489	2.80068e-21
15.468543	2.99191e-21
15.451598	3.19619e-21
15.434653	3.41441e-21
15.417708	3.64753e-21
15.400763	3.89655e-21
15.383818	4.16257e-21
15.366873	4.44675e-21
15.349928	4.75032e-21
15.332982	5.07461e-21
15.316037	5.42103e-21
15.299092	5.79109e-21
15.282147	6.18641e-21
15.265202	6.60869e-21
15.248257	7.0598e-21
15.231312	7.54168e-21
15.214366	8.05645e-21
15.197421	8.60634e-21
15.180476	9.19375e-21
15.163531	9.82123e-21
15.146586	1.04915e-20
15.129641	1.12076e-20
15.112696	1.19724e-20
15.095750	1.27895e-20
15.078805	1.36623e-20
15.061860	1.45947e-20
15.044915	1.55906e-20
15.027970	1.66545e-20
15.011025	1.7791e-20
14.994080	1.90049e-20
14.977134	2.03017e-20
14.960189	2.1687e-20
14.943244	2.31667e-20
14.926299	2.47473e-20
14.909354	2.64358e-20
14.892409	2.82394e-20
14.875464	3.0166e-20
14.858518	3.2224e-20
14.841573	3.44224e-20
14.824628	3.67707e-20
14.807683	3.92791e-20
14.790738	4.19586e-20
14.773793	4.48208e-20
14.756848	4.78782e-20
14.739903	5.1144e-20
14.722957	5.46325e-20
14.706012	5.83589e-20
14.689067	6.23393e-20
14.672122	6.65912e-20
14.655177	7.11329e-20
14.638232	7.59842e-20
14.621287	8.11663e-20
14.604341	8.67017e-20
14.587396	9.26144e-20
14.570451	9.89302e-20
14.553506	1.05676e-19
14.536561	1.12883e-19
14.519616	1.2058e-19
14.502671	1.28802e-19
14.485725	1.37584e-19
14.468780	1.46966e-19
14.451835	1.56986e-19
14.434890	1.67689e-19
14.417945	1.79122e-19
14.401000	1.91334e-19
14.384055	2.04378e-19
14.367109	2.18311e-19
14.350164	2.33194e-19
14.333219	2.49091e-19
14.316274	2.66071e-19
14.299329	2.84208e-19
14.282384	3.0358e-19
14.265439	3.24273e-19
14.248493	3.46376e-19
14.231548	3.69984e-19
14.214603	3.95201e-19
14.197658	4.22136e-19
14.180713	4.50905e-19
14.163768	4.81635e-19
14.146823	5.14458e-19
14.129878	5.49517e-19
14.112932	5.86964e-19
14.095987	6.26962e-19
14.079042	6.69684e-19
14.062097	7.15316e-19
14.045152	7.64056e-19
14.028207	8.16115e-19
14.011262	8.71721e-19
13.994316	9.31112e-19
13.977371	9.94549e-19
13.960426	1.06231e-18
13.943481	1.13468e-18
13.926536	1.21198e-18
13.909591	1.29454e-18
13.892646	1.38272e-18
13.875700	1.47691e-18
13.858755	1.57751e-18
13.841810	1.68496e-18
13.824865	1.79973e-18
13.807920	1.92231e-18
13.790975	2.05323e-18
13.774030	2.19307e-18
13.757084	2.34243e-18
13.740139	2.50195e-18
13.723194	2.67233e-18
13.706249	2.85431e-18
13.689304	3.04868e-18
13.672359	3.25627e-18
13.655414	3.478e-18
13.638468	3.71481e-18
13.621523	3.96774e-18
13.604578	4.23788e-18
13.587633	4.52641e-18
13.570688	4.83457e-18
13.553743	5.16371e-18
13.536798	5.51523e-18
13.519853	5.89068e-18
13.502907	6.29167e-18
13.485962	6.71994e-18
13.469017	7.17736e-18
13.452072	7.66589e-18
13.435127	8.18766e-18
13.418182	8.74492e-18
13.401237	9.34009e-18
13.384291	9.97574e-18
13.367346	1.06546e-17
13.350401	1.13797e-17
13.333456	1.21541e-17
13.316511	1.29812e-17
13.299566	1.38645e-17
13.282621	1.48079e-17
13.265675	1.58154e-17
13.248730	1.68915e-17
13.231785	1.80407e-17
13.214840	1.92681e-17
13.197895	2.05789e-17
13.180950	2.19789e-17
13.164005	2.3474e-17
13.147059	2.50709e-17
13.130114	2.67762e-17
13.113169	2.85976e-17
13.096224	3.05427e-17
13.079279	3.26201e-17
13.062334	3.48386e-17
13.045389	3.7208e-17
13.028444	3.97385e-17
13.011498	4.24409e-17
12.994553	4.5327e-17
12.977608	4.84093e-17
12.960663	5.1701e-17
12.943718	5.52165e-17
12.926773	5.89709e-17
12.909828	6.29803e-17
12.892882	6.72623e-17
12.875937	7.18351e-17
12.858992	7.67187e-17
12.842047	8.19341e-17
12.825102	8.75038e-17
12.808157	9.3452e-17
12.791212	9.98042e-17
12.774266	1.06588e-16
12.757321	1.13833e-16
12.740376	1.21569e-16
12.723431	1.29831e-16
12.706486	1.38655e-16
12.689541	1.48077e-16
12.672596	1.5814e-16
12.655650	1.68886e-16
12.638705	1.80362e-16
12.621760	1.92617e-16
12.604815	2.05704e-16
12.587870	2.1968e-16
12.570925	2.34604e-16
12.553980	2.50543e-16
12.537034	2.67563e-16
12.520089	2.85738e-16
12.503144	3.05148e-16
12.486199	3.25875e-16
12.469254	3.48009e-16
12.452309	3.71646e-16
12.435364	3.96887e-16
12.418419	4.23841e-16
12.401473	4.52625e-16
12.384528	4.83362e-16
12.367583	5.16185e-16
12.350638	5.51235e-16
12.333693	5.88664e-16
12.316748	6.28632e-16
12.299803	6.71313e-16
12.282857	7.16889e-16
12.265912	7.65557e-16
12.248967	8.17527e-16
12.232022	8.73022e-16
12.215077	9.32283e-16
12.198132	9.95562e-16
12.181187	1.06313e-15
12.164241	1.13529e-15
12.147296	1.21234e-15
12.130351	1.29461e-15
12.113406	1.38247e-15
12.096461	1.47628e-15
12.079516	1.57645e-15
12.062571	1.68342e-15
12.045625	1.79764e-15
12.028680	1.9196e-15
12.011735	2.04983e-15
11.994790	2.18889e-15
11.977845	2.33737e-15
11.960900	2.49593e-15
11.943955	2.66522e-15
11.927009	2.846e-15
11.910064	3.03902e-15
11.893119	3.24513e-15
11.876174	3.46521e-15
11.859229	3.7002e-15
11.842284	3.95111e-15
11.825339	4.21902e-15
11.808394	4.50509e-15
11.791448	4.81054e-15
11.774503	5.13668e-15
11.757558	5.48492e-15
11.740613	5.85674e-15
11.723668	6.25376e-15
11.706723	6.67766e-15
11.689778	7.13028e-15
11.672832	7.61354e-15
11.655887	8.12954e-15
11.638942	8.68048e-15
11.621997	9.26873e-15
11.605052	9.89681e-15
11.588107	1.05674e-14
11.571162	1.12834e-14
11.554216	1.20479e-14
11.537271	1.28641e-14
11.520326	1.37356e-14
11.503381	1.46661e-14
11.486436	1.56595e-14
11.469491	1.67202e-14
11.452546	1.78527e-14
11.435600	1.90618e-14
11.418655	2.03528e-14
11.401710	2.1731e-14
11.384765	2.32026e-14
11.367820	2.47737e-14
11.350875	2.64511e-14
11.333930	2.82419e-14
11.316984	3.01539e-14
11.300039	3.21953e-14
11.283094	3.43747e-14
11.266149	3.67015e-14
11.249204	3.91856e-14
11.232259	4.18378e-14
11.215314	4.46693e-14
11.198369	4.76922e-14
11.181423	5.09195e-14
11.164478	5.4365e-14
11.147533	5.80435e-14
11.130588	6.19706e-14
11.113643	6.61631e-14
11.096698	7.0639e-14
11.079753	7.54174e-14
11.062807	8.05188e-14
11.045862	8.59648e-14
11.028917	9.17789e-14
11.011972	9.79858e-14
10.995027	1.04612e-13
10.978082	1.11686e-13
10.961137	1.19238e-13
10.944191	1.273e-13
10.927246	1.35906e-13
10.910301	1.45094e-13
10.893356	1.54902e-13
10.876411	1.65373e-13
10.859466	1.7655e-13
10.842521	1.88483e-13
10.825575	2.01221e-13
10.808630	2.14818e-13
10.791685	2.29334e-13
10.774740	2.4483e-13
10.757795	2.61372e-13
10.740850	2.7903e-13
10.723905	2.97879e-13
10.706959	3.18001e-13
10.690014	3.3948e-13
10.673069	3.62409e-13
10.656124	3.86885e-13
10.639179	4.13012e-13
10.622234	4.40901e-13
10.605289	4.70671e-13
10.588344	5.02449e-13
10.571398	5.36371e-13
10.554453	5.7258e-13
10.537508	6.1123e-13
10.520563	6.52487e-13
10.503618	6.96524e-13
10.486673	7.43531e-13
10.469728	7.93707e-13
10.452782	8.47264e-13
10.435837	9.04431e-13
10.418892	9.65451e-13
10.401947	1.03058e-12
10.385002	1.1001e-12
10.368057	1.17431e-12
10.351112	1.25351e-12
10.334166	1.33805e-12
10.317221	1.42828e-12
10.300276	1.52459e-12
10.283331	1.62739e-12
10.266386	1.73711e-12
10.249441	1.85422e-12
10.232496	1.97921e-12
10.215550	2.11262e-12
10.198605	2.255e-12
10.181660	2.40698e-12
10.164715	2.56918e-12
10.147770	2.74229e-12
10.130825	2.92706e-12
10.113880	3.12426e-12
10.096935	3.33472e-12
10.079989	3.55935e-12
10.063044	3.79908e-12
10.046099	4.05494e-12
10.029154	4.32801e-12
10.012209	4.61944e-12
9.995264	4.93047e-12
9.978319	5.26241e-12
9.961373	5.61667e-12
9.944428	5.99474e-12
9.927483	6.39823e-12
9.910538	6.82883e-12
9.893593	7.28837e-12
9.876648	7.77879e-12
9.859703	8.30216e-12
9.842757	8.86069e-12
9.825812	9.45674e-12
9.808867	1.00928e-11
9.791922	1.07716e-11
9.774977	1.1496e-11
9.758032	1.22691e-11
9.741087	1.3094e-11
9.724141	1.39743e-11
9.707196	1.49137e-11
9.690251	1.59162e-11
9.673306	1.69859e-11
9.656361	1.81275e-11
9.639416	1.93456e-11
9.622471	2.06454e-11
9.605525	2.20325e-11
9.588580	2.35125e-11
9.571635	2.50918e-11
9.554690	2.67771e-11
9.537745	2.85753e-11
9.520800	3.04941e-11
9.503855	3.25415e-11
9.486910	3.47262e-11
9.469964	3.70573e-11
9.453019	3.95445e-11
9.436074	4.21985e-11
9.419129	4.50302e-11
9.402184	4.80516e-11
9.385239	5.12754e-11
9.368294	5.47151e-11
9.351348	5.83851e-11
9.334403	6.23008e-11
9.317458	6.64787e-11
9.300513	7.09362e-11
9.283568	7.56921e-11
9.266623	8.07662e-11
9.249678	8.61798e-11
9.232732	9.19555e-11
9.215787	9.81177e-11
9.198842	1.04692e-10
9.181897	1.11706e-10
9.164952	1.19189e-10
9.148007	1.27172e-10
9.131062	1.35689e-10
9.114116	1.44775e-10
9.097171	1.54468e-10
9.080226	1.64809e-10
9.063281	1.75841e-10
9.046336	1.87609e-10
9.029391	2.00164e-10
9.012446	2.13557e-10
8.995500	2.27845e-10
8.978555	2.43086e-10
8.961610	2.59344e-10
8.944665	2.76688e-10
8.927720	2.95189e-10
8.910775	3.14924e-10
8.893830	3.35975e-10
8.876885	3.58431e-10
8.859939	3.82384e-10
8.842994	4.07935e-10
8.826049	4.35188e-10
8.809104	4.64259e-10
8.792159	4.95266e-10
8.775214	5.2834e-10
8.758269	5.63617e-10
8.741323	6.01244e-10
8.724378	6.41376e-10
8.707433	6.84181e-10
8.690488	7.29836e-10
8.673543	7.7853e-10
8.656598	8.30464e-10
8.639653	8.85854e-10
8.622707	9.44929e-10
8.605762	1.00793e-09
8.588817	1.07513e-09
8.571872	1.14679e-09
8.554927	1.22322e-09
8.537982	1.30472e-09
8.521037	1.39165e-09
8.504091	1.48434e-09
8.487146	1.5832e-09
8.470201	1.68862e-09
8.453256	1.80104e-09
8.436311	1.92093e-09
8.419366	2.04877e-09
8.402421	2.1851e-09
8.385475	2.33047e-09
8.368530	2.48548e-09
8.351585	2.65078e-09
8.334640	2.82703e-09
8.317695	3.01497e-09
8.300750	3.21537e-09
8.283805	3.42904e-09
8.266860	3.65687e-09
8.249914	3.89979e-09
8.232969	4.1588e-09
8.216024	4.43495e-09
8.199079	4.72939e-09
8.182134	5.0433e-09
8.165189	5.37799e-09
8.148244	5.73481e-09
8.131298	6.11523e-09
8.114353	6.5208e-09
8.097408	6.95317e-09
8.080463	7.41412e-09
8.063518	7.90551e-09
8.046573	8.42936e-09
8.029628	8.9878e-09
8.012682	9.5831e-09
7.995737	1.02177e-08
7.978792	1.08942e-08
7.961847	1.16152e-08
7.944902	1.23839e-08
7.927957	1.32032e-08
7.911012	1.40765e-08
7.894066	1.50073e-08
7.877121	1.59994e-08
7.860176	1.70569e-08
7.843231	1.8184e-08
7.826286	1.93853e-08
7.809341	2.06656e-08
7.792396	2.20301e-08
7.775451	2.34843e-08
7.758505	2.50342e-08
7.741560	2.66858e-08
7.724615	2.8446e-08
7.707670	3.03218e-08
7.690725	3.23207e-08
7.673780	3.44508e-08
7.656835	3.67207e-08
7.639889	3.91394e-08
7.622944	4.17167e-08
7.605999	4.44629e-08
7.589054	4.73891e-08
7.572109	5.05069e-08
7.555164	5.38288e-08
7.538219	5.73681e-08
7.521273	6.11391e-08
7.504328	6.51566e-08
7.487383	6.94368e-08
7.470438	7.39967e-08
7.453493	7.88545e-08
7.436548	8.40295e-08
7.419603	8.95423e-08
7.402657	9.54149e-08
7.385712	1.0167e-07
7.368767	1.08334e-07
7.351822	1.15432e-07
7.334877	1.22992e-07
7.317932	1.31044e-07
7.300987	1.3962e-07
7.284041	1.48755e-07
7.267096	1.58483e-07
7.250151	1.68844e-07
7.233206	1.79877e-07
7.216261	1.91628e-07
7.199316	2.04141e-07
7.182371	2.17466e-07
7.165426	2.31655e-07
7.148480	2.46763e-07
7.131535	2.6285e-07
7.114590	2.79979e-07
7.097645	2.98217e-07
7.080700	3.17634e-07
7.063755	3.38306e-07
7.046810	3.60314e-07
7.029864	3.83743e-07
7.012919	4.08684e-07
6.995974	4.35235e-07
6.979029	4.63496e-07
6.962084	4.93578e-07
6.945139	5.25598e-07
6.928194	5.59678e-07
6.911248	5.95949e-07
6.894303	6.34552e-07
6.877358	6.75634e-07
6.860413	7.19353e-07
6.843468	7.65876e-07
6.826523	8.15382e-07
6.809578	8.68059e-07
6.792632	9.24107e-07
6.775687	9.83741e-07
6.758742	1.04719e-06
6.741797	1.11469e-06
6.724852	1.18649e-06
6.707907	1.26288e-06
6.690962	1.34413e-06
6.674016	1.43056e-06
6.657071	1.52249e-06
6.640126	1.62026e-06
6.623181	1.72424e-06
6.606236	1.83482e-06
6.589291	1.95241e-06
6.572346	2.07745e-06
6.555401	2.21041e-06
6.538455	2.35177e-06
6.521510	2.50206e-06
6.504565	2.66184e-06
6.487620	2.8317e-06
6.470675	3.01225e-06
6.453730	3.20416e-06
6.436785	3.40814e-06
6.419839	3.62492e-06
6.402894	3.85529e-06
6.385949	4.1001e-06
6.369004	4.36023e-06
6.352059	4.63662e-06
6.335114	4.93025e-06
6.318169	5.2422e-06
6.301223	5.57356e-06
6.284278	5.92554e-06
6.267333	6.29937e-06
6.250388	6.69638e-06
6.233443	7.11798e-06
6.216498	7.56564e-06
6.199553	8.04095e-06
6.182607	8.54557e-06
6.165662	9.08124e-06
6.148717	9.64983e-06
6.131772	1.02533e-05
6.114827	1.08938e-05
6.097882	1.15734e-05
6.080937	1.22944e-05
6.063991	1.30594e-05
6.047046	1.3871e-05
6.030101	1.47317e-05
6.013156	1.56446e-05
5.996211	1.66127e-05
5.979266	1.76391e-05
5.962321	1.87273e-05
5.945376	1.98808e-05
5.928430	2.11034e-05
5.911485	2.2399e-05
5.894540	2.37719e-05
5.877595	2.52263e-05
5.860650	2.67669e-05
5.843705	2.83986e-05
5.826760	3.01264e-05
5.809814	3.19557e-05
5.792869	3.38921e-05
5.775924	3.59416e-05
5.758979	3.81103e-05
5.742034	4.04047e-05
5.725089	4.28315e-05
5.708144	4.5398e-05
5.691198	4.81115e-05
5.674253	5.09798e-05
5.657308	5.4011e-05
5.640363	5.72135e-05
5.623418	6.05962e-05
5.606473	6.41683e-05
5.589528	6.79392e-05
5.572582	7.19189e-05
5.555637	7.61176e-05
5.538692	8.05459e-05
5.521747	8.52148e-05
5.504802	9.01355e-05
5.487857	9.53198e-05
5.470912	0.00010078
5.453966	0.000106527
5.437021	0.000112574
5.420076	0.000118935
5.403131	0.000125621
5.386186	0.000132645
5.369241	0.000140021
5.352296	0.000147761
5.335351	0.000155879
5.318405	0.000164386
5.301460	0.000173295
5.284515	0.000182618
5.267570	0.000192365
5.250625	0.000202545
5.233680	0.000213168
5.216735	0.00022424
5.199789	0.000235766
5.182844	0.00024775
5.165899	0.00026019
5.148954	0.000273082
5.132009	0.00028642
5.115064	0.000300189
5.098119	0.000314371
5.081173	0.000328938
5.064228	0.000343855
5.047283	0.000359076
5.030338	0.000374541
5.013393	0.000390172
4.996448	0.000405875
4.979503	0.000421524
4.962557	0.000436966
4.945612	0.000451996
4.928667	0.000466353
4.911722	0.000479679
4.894777	0.000491464
4.877832	0.00050089
&
```
