## Supplementary material for "All-at-once RNA folding with 3D motif prediction framed by evolutionary information": RF03778_mir-483.cacofold.helixcov

```
# RMs = 1 L = 76

# RM_HELIX NESTED 3-34 42-73, nbp = 30 nbp_cov = 0
# pvals: 0.693909,0.693909,0.693909,0.693909,0.184493,0.693909,0.693909,0.693909,0.693909,0.693909,0.693909,0.693909,0.693909,0.693909,0.184493,0.693909,0.0748228,0.184493,0.693909,0.693909,0.693909,0.693909,0.693909,0.184493,0.797677,0.693909,0.693909,0.184493,0.693909,0.908625
# aggregated NONE
NESTED  ::<<<<<<<<<<<<<<<<<<<<<<<-<<<-<<<<_______>>>>->>>->>>>>>>>>>>>>>>>>>>>>>>:::
        ::::::::::::::::::::::::::::::::::::::::::::::::::::::::::::::::::::::::::::
```
