## Supplementary material for "All-at-once RNA folding with 3D motif prediction framed by evolutionary information": RF03778_mir-483.helixcov

```
# RMs = 2 L = 76

# RM_HELIX NESTED 22-31 49-56, nbp = 8 nbp_cov = 0
# pvals: 0.693909,0.693909,0.693909,0.693909,0.693909,0.693909,0.693909,0.693909
# aggregated NONE
NESTED  :::::::::::::::::::::<-<<<<-<<<_________________>>>>>>>>::::::::::::::::::::
        ::::::::::::::::::::::::::::::::::::::::::::::::::::::::::::::::::::::::::::

# RM_HELIX NESTED 4-18 58-72, nbp = 15 nbp_cov = 0
# pvals: 0.693909,0.693909,0.693909,0.184493,0.693909,0.693909,0.693909,0.693909,0.693909,0.693909,0.693909,0.693909,0.693909,0.184493,0.693909
# aggregated NONE
NESTED  :::<<<<<<<<<<<<<<<_______________________________________>>>>>>>>>>>>>>>::::
        ::::::::::::::::::::::::::::::::::::::::::::::::::::::::::::::::::::::::::::
```
