## Supplementary material for "All-at-once RNA folding with 3D motif prediction framed by evolutionary information": RF03778_mir-483.surv

```
0.001714	0.0434783
0.000312	0.0869565
-0.018809	1
&
2.887591	0.000353732
2.562533	0.000707464
2.103628	0.0010612
2.084507	0.00141493
2.008023	0.00176866
1.988902	0.00212239
1.835933	0.00247612
1.606481	0.00318359
1.568238	0.00389105
1.529996	0.00424478
1.396149	0.00459851
1.357907	0.00495225
1.338786	0.00530598
1.319665	0.00565971
1.147575	0.00601344
1.090212	0.00636717
1.032849	0.00707464
0.994607	0.00742837
0.918123	0.00813583
0.860759	0.0088433
0.784275	0.00919703
0.765154	0.00990449
0.726912	0.0102582
0.707791	0.0109657
0.688670	0.0113194
0.631307	0.0120269
0.612186	0.0137955
0.593065	0.0148567
0.573944	0.0159179
0.554823	0.0162717
0.535701	0.0169791
0.497459	0.0173329
0.478338	0.0176866
0.459217	0.0180403
0.440096	0.0183941
0.420975	0.0191015
0.382733	0.0208702
0.363612	0.0215776
0.344491	0.0226388
0.325370	0.0229926
0.306249	0.0233463
0.287128	0.0240538
0.268007	0.0265299
0.248886	0.0275911
0.229765	0.0282985
0.210644	0.0300672
0.191522	0.0304209
0.172401	0.0318359
0.153280	0.0346657
0.134159	0.0364344
0.115038	0.0385568
0.095917	0.0410329
0.076796	0.0445702
0.057675	0.0466926
0.038554	0.0498762
0.019433	0.0512911
0.000312	0.140432
-0.018809	0.869473
-0.037930	0.892112
-0.057051	0.899894
-0.076172	0.90237
-0.095293	0.905907
-0.114414	0.912982
-0.133535	0.921472
-0.152657	0.931376
-0.171778	0.940927
-0.190899	0.945525
-0.210020	0.954015
-0.229141	0.962151
-0.248262	0.967457
-0.267383	0.971701
-0.286504	0.975239
-0.305625	0.978776
-0.324746	0.981606
-0.343867	0.98479
-0.362988	0.986912
-0.382109	0.989388
-0.401230	0.990803
-0.420351	0.991864
-0.439472	0.993633
-0.458593	0.994694
-0.477714	0.995401
-0.496836	0.995755
-0.515957	0.996816
-0.535078	0.99717
-0.554199	0.997524
-0.573320	0.997878
-0.592441	0.998585
-0.611562	0.998939
-0.649804	0.999293
-0.707167	0.999646
-0.821893	1
&
10.019745	1.75439e-06
9.790292	3.50877e-06
9.637324	5.26316e-06
9.388750	7.01754e-06
9.293145	8.77193e-06
9.274024	1.05263e-05
9.254903	1.22807e-05
9.235782	1.40351e-05
9.197540	1.57895e-05
9.178418	1.92982e-05
9.140176	2.10526e-05
9.121055	2.45614e-05
9.101934	2.80702e-05
9.082813	3.50877e-05
9.025450	3.68421e-05
8.968087	3.85965e-05
8.948966	4.03509e-05
8.929845	4.21053e-05
8.872482	4.38596e-05
8.815118	4.5614e-05
8.738634	4.73684e-05
8.719513	4.91228e-05
8.700392	5.08772e-05
8.681271	5.26316e-05
8.662150	5.61404e-05
8.604787	5.78947e-05
8.585666	6.14035e-05
8.566545	6.31579e-05
8.547424	6.49123e-05
8.509182	6.66667e-05
8.490060	6.84211e-05
8.470939	7.01754e-05
8.394455	7.19298e-05
8.375334	7.36842e-05
8.356213	7.54386e-05
8.337092	7.89474e-05
8.317971	8.07018e-05
8.298850	8.24561e-05
8.260608	8.77193e-05
8.222366	9.12281e-05
8.203245	9.47368e-05
8.145881	9.64912e-05
8.126760	9.82456e-05
8.088518	0.000101754
8.069397	0.000108772
8.050276	0.000110526
8.031155	0.000115789
7.992913	0.000121053
7.954671	0.000124561
7.916429	0.00012807
7.897308	0.000131579
7.878187	0.000135088
7.859066	0.000136842
7.839945	0.000140351
7.820824	0.000142105
7.801703	0.00014386
7.782581	0.000147368
7.763460	0.000150877
7.744339	0.000152632
7.725218	0.000154386
7.706097	0.00015614
7.686976	0.000157895
7.667855	0.000164912
7.648734	0.000170175
7.610492	0.00017193
7.591371	0.000173684
7.553129	0.000175439
7.534008	0.000177193
7.514887	0.000178947
7.495766	0.000180702
7.476645	0.000182456
7.457524	0.000185965
7.438402	0.000189474
7.419281	0.000194737
7.381039	0.000196491
7.361918	0.0002
7.342797	0.000205263
7.323676	0.000207018
7.304555	0.000208772
7.247192	0.000210526
7.228071	0.000212281
7.208950	0.000215789
7.189829	0.000219298
7.170708	0.000222807
7.151587	0.000229825
7.132466	0.000235088
7.113345	0.000240351
7.094223	0.000245614
7.075102	0.000247368
7.055981	0.000249123
7.036860	0.000259649
7.017739	0.000264912
6.998618	0.000266667
6.960376	0.00027193
6.941255	0.000273684
6.922134	0.000280702
6.883892	0.000284211
6.864771	0.000287719
6.845650	0.000292982
6.807408	0.000294737
6.788287	0.000298246
6.769166	0.0003
6.750044	0.000303509
6.730923	0.000308772
6.711802	0.000312281
6.673560	0.000314035
6.654439	0.000315789
6.635318	0.000317544
6.616197	0.000322807
6.597076	0.000324561
6.577955	0.000326316
6.558834	0.000333333
6.539713	0.000336842
6.520592	0.000345614
6.482350	0.000350877
6.463229	0.000357895
6.444108	0.000361404
6.424987	0.000363158
6.405865	0.000368421
6.386744	0.000384211
6.367623	0.000385965
6.348502	0.000389474
6.329381	0.000391228
6.310260	0.000396491
6.272018	0.000398246
6.252897	0.000401754
6.233776	0.000407018
6.214655	0.000408772
6.176413	0.000412281
6.157292	0.000417544
6.138171	0.000421053
6.119050	0.000422807
6.099929	0.000426316
6.080808	0.00042807
6.061686	0.000431579
6.042565	0.000435088
6.004323	0.000440351
5.985202	0.000445614
5.966081	0.000447368
5.927839	0.000449123
5.908718	0.000452632
5.889597	0.000454386
5.870476	0.000457895
5.813113	0.000459649
5.793992	0.000461404
5.774871	0.000463158
5.755750	0.000464912
5.736629	0.000466667
5.717507	0.000470175
5.679265	0.000473684
5.660144	0.000475439
5.641023	0.000477193
5.621902	0.000478947
5.602781	0.000480702
5.583660	0.000482456
5.564539	0.000489474
5.545418	0.000494737
5.526297	0.000496491
5.507176	0.0005
5.488055	0.000503509
5.468934	0.000505263
5.449813	0.000508772
5.430692	0.000510526
5.411571	0.000514035
5.373328	0.000517544
5.354207	0.000522807
5.315965	0.00052807
5.296844	0.000529825
5.277723	0.000531579
5.258602	0.000533333
5.239481	0.000535088
5.220360	0.000540351
5.201239	0.00054386
5.182118	0.000547368
5.162997	0.000550877
5.143876	0.000557895
5.124755	0.000559649
5.086513	0.000561404
5.067392	0.000563158
5.029149	0.000568421
5.010028	0.000570175
4.952665	0.000577193
4.933544	0.000582456
4.876181	0.000584211
4.857060	0.000585965
4.837939	0.000591228
4.799697	0.000594737
4.780576	0.000596491
4.761455	0.000598246
4.742334	0.000603509
4.723213	0.000605263
4.684970	0.000608772
4.665849	0.000610526
4.646728	0.000612281
4.608486	0.000614035
4.570244	0.000617544
4.551123	0.000621053
4.532002	0.000622807
4.512881	0.000626316
4.493760	0.000629825
4.474639	0.000631579
4.455518	0.000638596
4.436397	0.000640351
4.417276	0.00064386
4.398155	0.000652632
4.379034	0.00065614
4.359913	0.000657895
4.340791	0.000661404
4.321670	0.000666667
4.302549	0.000668421
4.283428	0.00067193
4.264307	0.000678947
4.245186	0.000687719
4.226065	0.000689474
4.206944	0.000692982
4.187823	0.0007
4.168702	0.000703509
4.149581	0.000705263
4.130460	0.000714035
4.111339	0.000722807
4.092218	0.000735088
4.073097	0.000740351
4.053976	0.000754386
4.034855	0.000761404
4.015734	0.000768421
3.996612	0.000773684
3.977491	0.000780702
3.958370	0.000785965
3.939249	0.000794737
3.920128	0.000807018
3.901007	0.000810526
3.881886	0.000817544
3.862765	0.000824561
3.843644	0.000833333
3.824523	0.000854386
3.805402	0.00087193
3.786281	0.000884211
3.767160	0.0009
3.748039	0.000903509
3.728918	0.000922807
3.709797	0.000938596
3.690676	0.00095614
3.671555	0.000966667
3.652433	0.000982456
3.614191	0.000987719
3.595070	0.00100526
3.575949	0.00101228
3.556828	0.00102632
3.537707	0.00103509
3.518586	0.00105614
3.499465	0.00107368
3.480344	0.0011
3.461223	0.00111228
3.442102	0.00112456
3.422981	0.00114211
3.403860	0.00115263
3.384739	0.00116842
3.365618	0.00118421
3.346497	0.00119298
3.327376	0.00120877
3.308255	0.00122632
3.289133	0.00124035
3.270012	0.00125088
3.250891	0.00125965
3.231770	0.00126842
3.212649	0.00128596
3.193528	0.00129123
3.174407	0.0013
3.155286	0.00131754
3.136165	0.00133333
3.117044	0.00134561
3.097923	0.0013614
3.078802	0.00138596
3.059681	0.00141228
3.040560	0.0014386
3.021439	0.00146842
3.002318	0.00149298
2.983197	0.00152982
2.964076	0.00155789
2.944954	0.00161579
2.925833	0.00165614
2.906712	0.00169474
2.887591	0.00172632
2.868470	0.0017614
2.849349	0.00179123
2.830228	0.00182281
2.811107	0.00185439
2.791986	0.00188246
2.772865	0.00192807
2.753744	0.00195789
2.734623	0.002
2.715502	0.00203684
2.696381	0.00206491
2.677260	0.00210877
2.658139	0.0021386
2.639018	0.00216842
2.619897	0.00221579
2.600775	0.00225614
2.581654	0.00233158
2.562533	0.00238947
2.543412	0.00244211
2.524291	0.0025193
2.505170	0.00259123
2.486049	0.00267895
2.466928	0.00273509
2.447807	0.00285088
2.428686	0.00293509
2.409565	0.00302632
2.390444	0.00309825
2.371323	0.0031807
2.352202	0.00326842
2.333081	0.00332281
2.313960	0.00339298
2.294839	0.00347193
2.275718	0.0035614
2.256596	0.00367193
2.237475	0.00379649
2.218354	0.00395614
2.199233	0.00407719
2.180112	0.00421228
2.160991	0.00430877
2.141870	0.00443333
2.122749	0.00456842
2.103628	0.00470877
2.084507	0.00490351
2.065386	0.00505439
2.046265	0.00522456
2.027144	0.00539825
2.008023	0.00557719
1.988902	0.00570351
1.969781	0.00580526
1.950660	0.00586491
1.931539	0.00596667
1.912417	0.00602456
1.893296	0.00608772
1.874175	0.00615263
1.855054	0.00626842
1.835933	0.00641228
1.816812	0.00655088
1.797691	0.00667018
1.778570	0.00680702
1.759449	0.00694737
1.740328	0.00707368
1.721207	0.00721754
1.702086	0.00733509
1.682965	0.00750877
1.663844	0.00769825
1.644723	0.00793158
1.625602	0.00818947
1.606481	0.00852456
1.587360	0.00881228
1.568238	0.00910526
1.549117	0.00935263
1.529996	0.00963509
1.510875	0.00986316
1.491754	0.0100491
1.472633	0.0102158
1.453512	0.0104351
1.434391	0.0107982
1.415270	0.011193
1.396149	0.0116877
1.377028	0.0122789
1.357907	0.0128561
1.338786	0.0134474
1.319665	0.0138351
1.300544	0.0142333
1.281423	0.0146333
1.262302	0.0150386
1.243181	0.0154421
1.224059	0.0158298
1.204938	0.0162281
1.185817	0.0166912
1.166696	0.0171386
1.147575	0.0176456
1.128454	0.0181175
1.109333	0.0185105
1.090212	0.0189526
1.071091	0.0193702
1.051970	0.0198175
1.032849	0.0202246
1.013728	0.0207053
0.994607	0.0212421
0.975486	0.0217561
0.956365	0.0222491
0.937244	0.0226667
0.918123	0.0230684
0.899002	0.0234263
0.879880	0.0237632
0.860759	0.0241281
0.841638	0.024507
0.822517	0.0248281
0.803396	0.0251895
0.784275	0.0255368
0.765154	0.0258772
0.746033	0.0262421
0.726912	0.0266632
0.707791	0.0270649
0.688670	0.0274825
0.669549	0.0279965
0.650428	0.0285246
0.631307	0.0289895
0.612186	0.0295491
0.593065	0.0300719
0.573944	0.0306526
0.554823	0.031193
0.535701	0.0317228
0.516580	0.0322877
0.497459	0.0329211
0.478338	0.033593
0.459217	0.0342772
0.440096	0.0350193
0.420975	0.0358825
0.401854	0.0370667
0.382733	0.0384614
0.363612	0.0399246
0.344491	0.0414053
0.325370	0.0429825
0.306249	0.0448404
0.287128	0.0466456
0.268007	0.0484263
0.248886	0.0500509
0.229765	0.0516351
0.210644	0.0535474
0.191522	0.055814
0.172401	0.0581965
0.153280	0.061114
0.134159	0.0640474
0.115038	0.0674193
0.095917	0.0710281
0.076796	0.0748228
0.057675	0.079114
0.038554	0.0840789
0.019433	0.0905123
0.000312	0.184493
-0.018809	0.693909
-0.037930	0.738284
-0.057051	0.769881
-0.076172	0.797677
-0.095293	0.821465
-0.114414	0.841209
-0.133535	0.858381
-0.152657	0.873305
-0.171778	0.886453
-0.190899	0.898088
-0.210020	0.908625
-0.229141	0.917995
-0.248262	0.926307
-0.267383	0.933619
-0.286504	0.940137
-0.305625	0.946268
-0.324746	0.951444
-0.343867	0.956184
-0.362988	0.960586
-0.382109	0.964451
-0.401230	0.968023
-0.420351	0.971158
-0.439472	0.973995
-0.458593	0.976528
-0.477714	0.978856
-0.496836	0.980937
-0.515957	0.982686
-0.535078	0.984309
-0.554199	0.98596
-0.573320	0.987291
-0.592441	0.988528
-0.611562	0.989663
-0.630683	0.990735
-0.649804	0.991528
-0.668925	0.992328
-0.688046	0.993104
-0.707167	0.993818
-0.726288	0.994435
-0.745409	0.994944
-0.764530	0.995474
-0.783651	0.995932
-0.802772	0.99637
-0.821893	0.996707
-0.841015	0.997028
-0.860136	0.997393
-0.879257	0.997651
-0.898378	0.997879
-0.917499	0.998081
-0.936620	0.998275
-0.955741	0.99846
-0.974862	0.998621
-0.993983	0.998751
-1.013104	0.998889
-1.032225	0.998993
-1.051346	0.999102
-1.070467	0.999202
-1.089588	0.999281
-1.108709	0.999353
-1.127830	0.999405
-1.146951	0.999481
-1.166072	0.999525
-1.185193	0.999546
-1.204315	0.999598
-1.223436	0.999651
-1.242557	0.999681
-1.261678	0.999704
-1.280799	0.999726
-1.299920	0.999747
-1.319041	0.999758
-1.338162	0.999789
-1.357283	0.999802
-1.376404	0.999823
-1.395525	0.999844
-1.414646	0.99986
-1.433767	0.999865
-1.452888	0.999877
-1.472009	0.999891
-1.491130	0.999905
-1.510251	0.999907
-1.529372	0.999909
-1.548494	0.999919
-1.567615	0.999928
-1.586736	0.99994
-1.605857	0.999947
-1.644099	0.999953
-1.663220	0.999958
-1.682341	0.999961
-1.701462	0.999963
-1.720583	0.999968
-1.739704	0.999974
-1.758825	0.999979
-1.777946	0.999981
-1.816188	0.999982
-1.911794	0.999986
-1.969157	0.999988
-1.988278	0.999989
-2.007399	0.999991
-2.064762	0.999993
-2.083883	0.999995
-2.122125	0.999998
-2.351578	1
&
30.211579	8.75391e-15
30.192458	8.9387e-15
30.173337	9.12739e-15
30.154216	9.32006e-15
30.135095	9.51679e-15
30.115974	9.71767e-15
30.096853	9.92278e-15
30.077732	1.01322e-14
30.058611	1.03461e-14
30.039490	1.05644e-14
30.020369	1.07874e-14
30.001248	1.10151e-14
29.982127	1.12475e-14
29.963006	1.14849e-14
29.943885	1.17273e-14
29.924764	1.19747e-14
29.905642	1.22274e-14
29.886521	1.24854e-14
29.867400	1.27489e-14
29.848279	1.30179e-14
29.829158	1.32926e-14
29.810037	1.3573e-14
29.790916	1.38594e-14
29.771795	1.41518e-14
29.752674	1.44504e-14
29.733553	1.47552e-14
29.714432	1.50665e-14
29.695311	1.53844e-14
29.676190	1.57089e-14
29.657069	1.60403e-14
29.637948	1.63786e-14
29.618827	1.67241e-14
29.599706	1.70769e-14
29.580585	1.74371e-14
29.561463	1.78049e-14
29.542342	1.81804e-14
29.523221	1.85639e-14
29.504100	1.89554e-14
29.484979	1.93551e-14
29.465858	1.97633e-14
29.446737	2.01801e-14
29.427616	2.06057e-14
29.408495	2.10402e-14
29.389374	2.14839e-14
29.370253	2.19369e-14
29.351132	2.23995e-14
29.332011	2.28718e-14
29.312890	2.3354e-14
29.293769	2.38464e-14
29.274648	2.43492e-14
29.255527	2.48626e-14
29.236406	2.53867e-14
29.217284	2.59219e-14
29.198163	2.64684e-14
29.179042	2.70264e-14
29.159921	2.75961e-14
29.140800	2.81778e-14
29.121679	2.87718e-14
29.102558	2.93783e-14
29.083437	2.99975e-14
29.064316	3.06298e-14
29.045195	3.12753e-14
29.026074	3.19345e-14
29.006953	3.26076e-14
28.987832	3.32948e-14
28.968711	3.39964e-14
28.949590	3.47129e-14
28.930469	3.54444e-14
28.911348	3.61913e-14
28.892227	3.69539e-14
28.873105	3.77326e-14
28.853984	3.85277e-14
28.834863	3.93395e-14
28.815742	4.01684e-14
28.796621	4.10147e-14
28.777500	4.18788e-14
28.758379	4.27611e-14
28.739258	4.3662e-14
28.720137	4.45818e-14
28.701016	4.5521e-14
28.681895	4.64799e-14
28.662774	4.7459e-14
28.643653	4.84588e-14
28.624532	4.94795e-14
28.605411	5.05217e-14
28.586290	5.15858e-14
28.567169	5.26723e-14
28.548048	5.37817e-14
28.528926	5.49144e-14
28.509805	5.60709e-14
28.490684	5.72518e-14
28.471563	5.84574e-14
28.452442	5.96885e-14
28.433321	6.09454e-14
28.414200	6.22287e-14
28.395079	6.35391e-14
28.375958	6.4877e-14
28.356837	6.6243e-14
28.337716	6.76377e-14
28.318595	6.90618e-14
28.299474	7.05158e-14
28.280353	7.20004e-14
28.261232	7.35162e-14
28.242111	7.50638e-14
28.222990	7.6644e-14
28.203869	7.82574e-14
28.184747	7.99047e-14
28.165626	8.15867e-14
28.146505	8.3304e-14
28.127384	8.50574e-14
28.108263	8.68476e-14
28.089142	8.86755e-14
28.070021	9.05418e-14
28.050900	9.24473e-14
28.031779	9.43929e-14
28.012658	9.63793e-14
27.993537	9.84075e-14
27.974416	1.00478e-13
27.955295	1.02593e-13
27.936174	1.04751e-13
27.917053	1.06955e-13
27.897932	1.09206e-13
27.878811	1.11504e-13
27.859690	1.1385e-13
27.840568	1.16245e-13
27.821447	1.1869e-13
27.802326	1.21187e-13
27.783205	1.23737e-13
27.764084	1.2634e-13
27.744963	1.28997e-13
27.725842	1.31711e-13
27.706721	1.34481e-13
27.687600	1.3731e-13
27.668479	1.40198e-13
27.649358	1.43146e-13
27.630237	1.46157e-13
27.611116	1.49231e-13
27.591995	1.52369e-13
27.572874	1.55574e-13
27.553753	1.58845e-13
27.534632	1.62185e-13
27.515511	1.65596e-13
27.496389	1.69078e-13
27.477268	1.72633e-13
27.458147	1.76263e-13
27.439026	1.79969e-13
27.419905	1.83752e-13
27.400784	1.87615e-13
27.381663	1.9156e-13
27.362542	1.95587e-13
27.343421	1.99698e-13
27.324300	2.03896e-13
27.305179	2.08182e-13
27.286058	2.12558e-13
27.266937	2.17026e-13
27.247816	2.21588e-13
27.228695	2.26245e-13
27.209574	2.31e-13
27.190453	2.35855e-13
27.171332	2.40811e-13
27.152210	2.45872e-13
27.133089	2.51039e-13
27.113968	2.56314e-13
27.094847	2.617e-13
27.075726	2.67199e-13
27.056605	2.72813e-13
27.037484	2.78545e-13
27.018363	2.84398e-13
26.999242	2.90373e-13
26.980121	2.96473e-13
26.961000	3.02702e-13
26.941879	3.09061e-13
26.922758	3.15553e-13
26.903637	3.22182e-13
26.884516	3.28949e-13
26.865395	3.35859e-13
26.846274	3.42913e-13
26.827153	3.50115e-13
26.808031	3.57469e-13
26.788910	3.64976e-13
26.769789	3.72641e-13
26.750668	3.80467e-13
26.731547	3.88457e-13
26.712426	3.96614e-13
26.693305	4.04942e-13
26.674184	4.13445e-13
26.655063	4.22126e-13
26.635942	4.3099e-13
26.616821	4.40038e-13
26.597700	4.49277e-13
26.578579	4.58709e-13
26.559458	4.68339e-13
26.540337	4.78171e-13
26.521216	4.88209e-13
26.502095	4.98457e-13
26.482974	5.0892e-13
26.463852	5.19602e-13
26.444731	5.30508e-13
26.425610	5.41643e-13
26.406489	5.53011e-13
26.387368	5.64617e-13
26.368247	5.76466e-13
26.349126	5.88563e-13
26.330005	6.00914e-13
26.310884	6.13524e-13
26.291763	6.26398e-13
26.272642	6.39541e-13
26.253521	6.5296e-13
26.234400	6.6666e-13
26.215279	6.80647e-13
26.196158	6.94927e-13
26.177037	7.09506e-13
26.157916	7.2439e-13
26.138795	7.39586e-13
26.119673	7.551e-13
26.100552	7.70939e-13
26.081431	7.8711e-13
26.062310	8.03619e-13
26.043189	8.20474e-13
26.024068	8.37682e-13
26.004947	8.5525e-13
25.985826	8.73186e-13
25.966705	8.91497e-13
25.947584	9.10192e-13
25.928463	9.29278e-13
25.909342	9.48764e-13
25.890221	9.68657e-13
25.871100	9.88967e-13
25.851979	1.0097e-12
25.832858	1.03087e-12
25.813737	1.05248e-12
25.794616	1.07455e-12
25.775495	1.09707e-12
25.756373	1.12007e-12
25.737252	1.14355e-12
25.718131	1.16752e-12
25.699010	1.19199e-12
25.679889	1.21697e-12
25.660768	1.24248e-12
25.641647	1.26852e-12
25.622526	1.2951e-12
25.603405	1.32224e-12
25.584284	1.34995e-12
25.565163	1.37824e-12
25.546042	1.40712e-12
25.526921	1.4366e-12
25.507800	1.4667e-12
25.488679	1.49743e-12
25.469558	1.5288e-12
25.450437	1.56083e-12
25.431316	1.59353e-12
25.412194	1.62691e-12
25.393073	1.66099e-12
25.373952	1.69579e-12
25.354831	1.7313e-12
25.335710	1.76757e-12
25.316589	1.80459e-12
25.297468	1.84238e-12
25.278347	1.88097e-12
25.259226	1.92036e-12
25.240105	1.96057e-12
25.220984	2.00163e-12
25.201863	2.04354e-12
25.182742	2.08633e-12
25.163621	2.13001e-12
25.144500	2.17461e-12
25.125379	2.22014e-12
25.106258	2.26662e-12
25.087137	2.31407e-12
25.068015	2.36251e-12
25.048894	2.41196e-12
25.029773	2.46245e-12
25.010652	2.51399e-12
24.991531	2.56661e-12
24.972410	2.62033e-12
24.953289	2.67517e-12
24.934168	2.73116e-12
24.915047	2.78831e-12
24.895926	2.84666e-12
24.876805	2.90623e-12
24.857684	2.96704e-12
24.838563	3.02913e-12
24.819442	3.0925e-12
24.800321	3.15721e-12
24.781200	3.22326e-12
24.762079	3.29069e-12
24.742958	3.35953e-12
24.723836	3.42981e-12
24.704715	3.50155e-12
24.685594	3.57479e-12
24.666473	3.64957e-12
24.647352	3.7259e-12
24.628231	3.80382e-12
24.609110	3.88338e-12
24.589989	3.96459e-12
24.570868	4.04749e-12
24.551747	4.13213e-12
24.532626	4.21854e-12
24.513505	4.30674e-12
24.494384	4.39679e-12
24.475263	4.48872e-12
24.456142	4.58256e-12
24.437021	4.67836e-12
24.417900	4.77616e-12
24.398779	4.876e-12
24.379657	4.97793e-12
24.360536	5.08198e-12
24.341415	5.1882e-12
24.322294	5.29664e-12
24.303173	5.40733e-12
24.284052	5.52034e-12
24.264931	5.6357e-12
24.245810	5.75347e-12
24.226689	5.8737e-12
24.207568	5.99643e-12
24.188447	6.12172e-12
24.169326	6.24963e-12
24.150205	6.3802e-12
24.131084	6.51349e-12
24.111963	6.64956e-12
24.092842	6.78847e-12
24.073721	6.93027e-12
24.054600	7.07503e-12
24.035478	7.22281e-12
24.016357	7.37367e-12
23.997236	7.52767e-12
23.978115	7.68488e-12
23.958994	7.84536e-12
23.939873	8.0092e-12
23.920752	8.17644e-12
23.901631	8.34717e-12
23.882510	8.52146e-12
23.863389	8.69938e-12
23.844268	8.881e-12
23.825147	9.06641e-12
23.806026	9.25568e-12
23.786905	9.44889e-12
23.767784	9.64613e-12
23.748663	9.84748e-12
23.729542	1.0053e-11
23.710421	1.02628e-11
23.691299	1.0477e-11
23.672178	1.06957e-11
23.653057	1.09189e-11
23.633936	1.11467e-11
23.614815	1.13793e-11
23.595694	1.16168e-11
23.576573	1.18591e-11
23.557452	1.21066e-11
23.538331	1.23591e-11
23.519210	1.2617e-11
23.500089	1.28802e-11
23.480968	1.31489e-11
23.461847	1.34231e-11
23.442726	1.37031e-11
23.423605	1.39889e-11
23.404484	1.42807e-11
23.385363	1.45785e-11
23.366242	1.48825e-11
23.347120	1.51929e-11
23.327999	1.55097e-11
23.308878	1.58331e-11
23.289757	1.61632e-11
23.270636	1.65002e-11
23.251515	1.68442e-11
23.232394	1.71953e-11
23.213273	1.75538e-11
23.194152	1.79197e-11
23.175031	1.82932e-11
23.155910	1.86745e-11
23.136789	1.90637e-11
23.117668	1.9461e-11
23.098547	1.98666e-11
23.079426	2.02806e-11
23.060305	2.07032e-11
23.041184	2.11346e-11
23.022063	2.1575e-11
23.002941	2.20245e-11
22.983820	2.24833e-11
22.964699	2.29517e-11
22.945578	2.34299e-11
22.926457	2.39179e-11
22.907336	2.44162e-11
22.888215	2.49247e-11
22.869094	2.54438e-11
22.849973	2.59738e-11
22.830852	2.65147e-11
22.811731	2.70669e-11
22.792610	2.76305e-11
22.773489	2.82058e-11
22.754368	2.87931e-11
22.735247	2.93926e-11
22.716126	3.00046e-11
22.697005	3.06292e-11
22.677884	3.12669e-11
22.658762	3.19177e-11
22.639641	3.25821e-11
22.620520	3.32603e-11
22.601399	3.39525e-11
22.582278	3.46592e-11
22.563157	3.53805e-11
22.544036	3.61167e-11
22.524915	3.68683e-11
22.505794	3.76354e-11
22.486673	3.84185e-11
22.467552	3.92178e-11
22.448431	4.00338e-11
22.429310	4.08666e-11
22.410189	4.17167e-11
22.391068	4.25845e-11
22.371947	4.34703e-11
22.352826	4.43744e-11
22.333705	4.52974e-11
22.314583	4.62394e-11
22.295462	4.7201e-11
22.276341	4.81825e-11
22.257220	4.91844e-11
22.238099	5.02071e-11
22.218978	5.1251e-11
22.199857	5.23165e-11
22.180736	5.34042e-11
22.161615	5.45144e-11
22.142494	5.56476e-11
22.123373	5.68043e-11
22.104252	5.79849e-11
22.085131	5.91901e-11
22.066010	6.04202e-11
22.046889	6.16758e-11
22.027768	6.29575e-11
22.008647	6.42657e-11
21.989526	6.5601e-11
21.970404	6.6964e-11
21.951283	6.83552e-11
21.932162	6.97753e-11
21.913041	7.12248e-11
21.893920	7.27043e-11
21.874799	7.42144e-11
21.855678	7.57559e-11
21.836557	7.73293e-11
21.817436	7.89352e-11
21.798315	8.05744e-11
21.779194	8.22476e-11
21.760073	8.39554e-11
21.740952	8.56986e-11
21.721831	8.74779e-11
21.702710	8.9294e-11
21.683589	9.11477e-11
21.664468	9.30398e-11
21.645347	9.4971e-11
21.626225	9.69422e-11
21.607104	9.89543e-11
21.587983	1.01008e-10
21.568862	1.03104e-10
21.549741	1.05244e-10
21.530620	1.07427e-10
21.511499	1.09656e-10
21.492378	1.11932e-10
21.473257	1.14254e-10
21.454136	1.16624e-10
21.435015	1.19043e-10
21.415894	1.21513e-10
21.396773	1.24033e-10
21.377652	1.26605e-10
21.358531	1.29231e-10
21.339410	1.31911e-10
21.320289	1.34646e-10
21.301168	1.37438e-10
21.282047	1.40288e-10
21.262925	1.43197e-10
21.243804	1.46165e-10
21.224683	1.49196e-10
21.205562	1.52288e-10
21.186441	1.55445e-10
21.167320	1.58667e-10
21.148199	1.61955e-10
21.129078	1.65312e-10
21.109957	1.68737e-10
21.090836	1.72234e-10
21.071715	1.75803e-10
21.052594	1.79445e-10
21.033473	1.83163e-10
21.014352	1.86957e-10
20.995231	1.9083e-10
20.976110	1.94783e-10
20.956989	1.98818e-10
20.937868	2.02936e-10
20.918746	2.07138e-10
20.899625	2.11428e-10
20.880504	2.15806e-10
20.861383	2.20275e-10
20.842262	2.24835e-10
20.823141	2.2949e-10
20.804020	2.34241e-10
20.784899	2.3909e-10
20.765778	2.4404e-10
20.746657	2.49091e-10
20.727536	2.54246e-10
20.708415	2.59508e-10
20.689294	2.64879e-10
20.670173	2.7036e-10
20.651052	2.75954e-10
20.631931	2.81664e-10
20.612810	2.87491e-10
20.593689	2.93439e-10
20.574567	2.99509e-10
20.555446	3.05704e-10
20.536325	3.12027e-10
20.517204	3.18481e-10
20.498083	3.25067e-10
20.478962	3.3179e-10
20.459841	3.3865e-10
20.440720	3.45653e-10
20.421599	3.52799e-10
20.402478	3.60093e-10
20.383357	3.67537e-10
20.364236	3.75135e-10
20.345115	3.82889e-10
20.325994	3.90803e-10
20.306873	3.98879e-10
20.287752	4.07123e-10
20.268631	4.15536e-10
20.249510	4.24122e-10
20.230388	4.32885e-10
20.211267	4.41828e-10
20.192146	4.50956e-10
20.173025	4.60272e-10
20.153904	4.69779e-10
20.134783	4.79482e-10
20.115662	4.89385e-10
20.096541	4.99492e-10
20.077420	5.09806e-10
20.058299	5.20333e-10
20.039178	5.31077e-10
20.020057	5.42041e-10
20.000936	5.53232e-10
19.981815	5.64652e-10
19.962694	5.76307e-10
19.943573	5.88202e-10
19.924452	6.00342e-10
19.905331	6.12731e-10
19.886209	6.25376e-10
19.867088	6.3828e-10
19.847967	6.51449e-10
19.828846	6.6489e-10
19.809725	6.78606e-10
19.790604	6.92605e-10
19.771483	7.06891e-10
19.752362	7.21471e-10
19.733241	7.3635e-10
19.714120	7.51536e-10
19.694999	7.67033e-10
19.675878	7.82848e-10
19.656757	7.98989e-10
19.637636	8.15461e-10
19.618515	8.32272e-10
19.599394	8.49428e-10
19.580273	8.66936e-10
19.561152	8.84804e-10
19.542030	9.03038e-10
19.522909	9.21647e-10
19.503788	9.40638e-10
19.484667	9.60019e-10
19.465546	9.79798e-10
19.446425	9.99982e-10
19.427304	1.02058e-09
19.408183	1.0416e-09
19.389062	1.06306e-09
19.369941	1.08495e-09
19.350820	1.10729e-09
19.331699	1.13009e-09
19.312578	1.15336e-09
19.293457	1.17711e-09
19.274336	1.20134e-09
19.255215	1.22607e-09
19.236094	1.25131e-09
19.216973	1.27706e-09
19.197851	1.30334e-09
19.178730	1.33016e-09
19.159609	1.35753e-09
19.140488	1.38547e-09
19.121367	1.41397e-09
19.102246	1.44306e-09
19.083125	1.47274e-09
19.064004	1.50304e-09
19.044883	1.53395e-09
19.025762	1.56549e-09
19.006641	1.59769e-09
18.987520	1.63054e-09
18.968399	1.66406e-09
18.949278	1.69828e-09
18.930157	1.73319e-09
18.911036	1.76881e-09
18.891915	1.80517e-09
18.872794	1.84227e-09
18.853672	1.88013e-09
18.834551	1.91876e-09
18.815430	1.95819e-09
18.796309	1.99842e-09
18.777188	2.03948e-09
18.758067	2.08137e-09
18.738946	2.12412e-09
18.719825	2.16775e-09
18.700704	2.21227e-09
18.681583	2.2577e-09
18.662462	2.30405e-09
18.643341	2.35136e-09
18.624220	2.39963e-09
18.605099	2.44889e-09
18.585978	2.49916e-09
18.566857	2.55045e-09
18.547736	2.6028e-09
18.528615	2.65621e-09
18.509493	2.71071e-09
18.490372	2.76633e-09
18.471251	2.82308e-09
18.452130	2.88099e-09
18.433009	2.94009e-09
18.413888	3.00039e-09
18.394767	3.06192e-09
18.375646	3.12471e-09
18.356525	3.18879e-09
18.337404	3.25417e-09
18.318283	3.32088e-09
18.299162	3.38896e-09
18.280041	3.45842e-09
18.260920	3.5293e-09
18.241799	3.60163e-09
18.222678	3.67544e-09
18.203557	3.75075e-09
18.184436	3.82759e-09
18.165314	3.90601e-09
18.146193	3.98602e-09
18.127072	4.06766e-09
18.107951	4.15097e-09
18.088830	4.23598e-09
18.069709	4.32272e-09
18.050588	4.41123e-09
18.031467	4.50154e-09
18.012346	4.59369e-09
17.993225	4.68772e-09
17.974104	4.78367e-09
17.954983	4.88157e-09
17.935862	4.98146e-09
17.916741	5.08339e-09
17.897620	5.1874e-09
17.878499	5.29352e-09
17.859378	5.4018e-09
17.840257	5.51229e-09
17.821135	5.62503e-09
17.802014	5.74006e-09
17.782893	5.85743e-09
17.763772	5.97719e-09
17.744651	6.09939e-09
17.725530	6.22407e-09
17.706409	6.35129e-09
17.687288	6.4811e-09
17.668167	6.61355e-09
17.649046	6.74869e-09
17.629925	6.88658e-09
17.610804	7.02727e-09
17.591683	7.17082e-09
17.572562	7.31729e-09
17.553441	7.46674e-09
17.534320	7.61922e-09
17.515199	7.7748e-09
17.496078	7.93355e-09
17.476956	8.09551e-09
17.457835	8.26077e-09
17.438714	8.42938e-09
17.419593	8.60142e-09
17.400472	8.77695e-09
17.381351	8.95605e-09
17.362230	9.13878e-09
17.343109	9.32521e-09
17.323988	9.51544e-09
17.304867	9.70952e-09
17.285746	9.90754e-09
17.266625	1.01096e-08
17.247504	1.03157e-08
17.228383	1.0526e-08
17.209262	1.07406e-08
17.190141	1.09595e-08
17.171020	1.11829e-08
17.151899	1.14108e-08
17.132777	1.16433e-08
17.113656	1.18806e-08
17.094535	1.21226e-08
17.075414	1.23696e-08
17.056293	1.26215e-08
17.037172	1.28786e-08
17.018051	1.31408e-08
16.998930	1.34084e-08
16.979809	1.36814e-08
16.960688	1.39599e-08
16.941567	1.4244e-08
16.922446	1.45339e-08
16.903325	1.48297e-08
16.884204	1.51315e-08
16.865083	1.54393e-08
16.845962	1.57534e-08
16.826841	1.60739e-08
16.807720	1.64008e-08
16.788599	1.67343e-08
16.769477	1.70746e-08
16.750356	1.74218e-08
16.731235	1.77759e-08
16.712114	1.81373e-08
16.692993	1.85059e-08
16.673872	1.8882e-08
16.654751	1.92657e-08
16.635630	1.96571e-08
16.616509	2.00565e-08
16.597388	2.04639e-08
16.578267	2.08795e-08
16.559146	2.13035e-08
16.540025	2.17361e-08
16.520904	2.21774e-08
16.501783	2.26277e-08
16.482662	2.3087e-08
16.463541	2.35555e-08
16.444420	2.40336e-08
16.425298	2.45212e-08
16.406177	2.50188e-08
16.387056	2.55263e-08
16.367935	2.60441e-08
16.348814	2.65723e-08
16.329693	2.71111e-08
16.310572	2.76608e-08
16.291451	2.82216e-08
16.272330	2.87937e-08
16.253209	2.93773e-08
16.234088	2.99727e-08
16.214967	3.05801e-08
16.195846	3.11996e-08
16.176725	3.18317e-08
16.157604	3.24765e-08
16.138483	3.31342e-08
16.119362	3.38052e-08
16.100241	3.44897e-08
16.081119	3.5188e-08
16.061998	3.59003e-08
16.042877	3.6627e-08
16.023756	3.73682e-08
16.004635	3.81244e-08
15.985514	3.88957e-08
15.966393	3.96826e-08
15.947272	4.04852e-08
15.928151	4.1304e-08
15.909030	4.21393e-08
15.889909	4.29913e-08
15.870788	4.38604e-08
15.851667	4.4747e-08
15.832546	4.56514e-08
15.813425	4.65739e-08
15.794304	4.75149e-08
15.775183	4.84749e-08
15.756062	4.94541e-08
15.736940	5.04529e-08
15.717819	5.14718e-08
15.698698	5.25111e-08
15.679577	5.35712e-08
15.660456	5.46526e-08
15.641335	5.57556e-08
15.622214	5.68808e-08
15.603093	5.80285e-08
15.583972	5.91992e-08
15.564851	6.03934e-08
15.545730	6.16115e-08
15.526609	6.28539e-08
15.507488	6.41213e-08
15.488367	6.5414e-08
15.469246	6.67326e-08
15.450125	6.80775e-08
15.431004	6.94494e-08
15.411883	7.08487e-08
15.392761	7.2276e-08
15.373640	7.37318e-08
15.354519	7.52168e-08
15.335398	7.67314e-08
15.316277	7.82763e-08
15.297156	7.9852e-08
15.278035	8.14593e-08
15.258914	8.30986e-08
15.239793	8.47707e-08
15.220672	8.64762e-08
15.201551	8.82157e-08
15.182430	8.999e-08
15.163309	9.17996e-08
15.144188	9.36454e-08
15.125067	9.5528e-08
15.105946	9.74481e-08
15.086825	9.94065e-08
15.067704	1.01404e-07
15.048582	1.03441e-07
15.029461	1.05519e-07
15.010340	1.07638e-07
14.991219	1.098e-07
14.972098	1.12005e-07
14.952977	1.14253e-07
14.933856	1.16546e-07
14.914735	1.18885e-07
14.895614	1.21271e-07
14.876493	1.23704e-07
14.857372	1.26185e-07
14.838251	1.28716e-07
14.819130	1.31297e-07
14.800009	1.33929e-07
14.780888	1.36614e-07
14.761767	1.39352e-07
14.742646	1.42144e-07
14.723525	1.44992e-07
14.704403	1.47896e-07
14.685282	1.50859e-07
14.666161	1.5388e-07
14.647040	1.56961e-07
14.627919	1.60103e-07
14.608798	1.63307e-07
14.589677	1.66575e-07
14.570556	1.69908e-07
14.551435	1.73307e-07
14.532314	1.76773e-07
14.513193	1.80309e-07
14.494072	1.83914e-07
14.474951	1.8759e-07
14.455830	1.9134e-07
14.436709	1.95163e-07
14.417588	1.99063e-07
14.398467	2.03039e-07
14.379346	2.07095e-07
14.360224	2.1123e-07
14.341103	2.15447e-07
14.321982	2.19748e-07
14.302861	2.24134e-07
14.283740	2.28607e-07
14.264619	2.33168e-07
14.245498	2.37819e-07
14.226377	2.42562e-07
14.207256	2.47398e-07
14.188135	2.52331e-07
14.169014	2.5736e-07
14.149893	2.62489e-07
14.130772	2.67719e-07
14.111651	2.73052e-07
14.092530	2.78491e-07
14.073409	2.84037e-07
14.054288	2.89692e-07
14.035167	2.95458e-07
14.016045	3.01338e-07
13.996924	3.07334e-07
13.977803	3.13449e-07
13.958682	3.19683e-07
13.939561	3.2604e-07
13.920440	3.32523e-07
13.901319	3.39133e-07
13.882198	3.45873e-07
13.863077	3.52746e-07
13.843956	3.59753e-07
13.824835	3.66899e-07
13.805714	3.74185e-07
13.786593	3.81614e-07
13.767472	3.89189e-07
13.748351	3.96913e-07
13.729230	4.04789e-07
13.710109	4.12819e-07
13.690988	4.21006e-07
13.671866	4.29355e-07
13.652745	4.37867e-07
13.633624	4.46546e-07
13.614503	4.55395e-07
13.595382	4.64417e-07
13.576261	4.73617e-07
13.557140	4.82996e-07
13.538019	4.9256e-07
13.518898	5.0231e-07
13.499777	5.12251e-07
13.480656	5.22387e-07
13.461535	5.32721e-07
13.442414	5.43257e-07
13.423293	5.53999e-07
13.404172	5.64951e-07
13.385051	5.76118e-07
13.365930	5.87502e-07
13.346809	5.99108e-07
13.327687	6.10941e-07
13.308566	6.23006e-07
13.289445	6.35305e-07
13.270324	6.47844e-07
13.251203	6.60628e-07
13.232082	6.73662e-07
13.212961	6.86949e-07
13.193840	7.00495e-07
13.174719	7.14305e-07
13.155598	7.28383e-07
13.136477	7.42736e-07
13.117356	7.57368e-07
13.098235	7.72285e-07
13.079114	7.87492e-07
13.059993	8.02995e-07
13.040872	8.18799e-07
13.021751	8.3491e-07
13.002630	8.51334e-07
12.983508	8.68076e-07
12.964387	8.85144e-07
12.945266	9.02543e-07
12.926145	9.2028e-07
12.907024	9.38361e-07
12.887903	9.56792e-07
12.868782	9.7558e-07
12.849661	9.94733e-07
12.830540	1.01426e-06
12.811419	1.03416e-06
12.792298	1.05444e-06
12.773177	1.07512e-06
12.754056	1.0962e-06
12.734935	1.11769e-06
12.715814	1.13959e-06
12.696693	1.16192e-06
12.677572	1.18467e-06
12.658451	1.20787e-06
12.639329	1.23151e-06
12.620208	1.25561e-06
12.601087	1.28018e-06
12.581966	1.30522e-06
12.562845	1.33074e-06
12.543724	1.35675e-06
12.524603	1.38326e-06
12.505482	1.41029e-06
12.486361	1.43783e-06
12.467240	1.46591e-06
12.448119	1.49452e-06
12.428998	1.52369e-06
12.409877	1.55341e-06
12.390756	1.58371e-06
12.371635	1.61459e-06
12.352514	1.64606e-06
12.333393	1.67814e-06
12.314272	1.71083e-06
12.295151	1.74414e-06
12.276029	1.7781e-06
12.256908	1.81271e-06
12.237787	1.84798e-06
12.218666	1.88392e-06
12.199545	1.92056e-06
12.180424	1.95789e-06
12.161303	1.99594e-06
12.142182	2.03471e-06
12.123061	2.07423e-06
12.103940	2.1145e-06
12.084819	2.15554e-06
12.065698	2.19737e-06
12.046577	2.23999e-06
12.027456	2.28342e-06
12.008335	2.32768e-06
11.989214	2.37279e-06
11.970093	2.41875e-06
11.950972	2.46559e-06
11.931850	2.51332e-06
11.912729	2.56196e-06
11.893608	2.61153e-06
11.874487	2.66203e-06
11.855366	2.7135e-06
11.836245	2.76594e-06
11.817124	2.81938e-06
11.798003	2.87383e-06
11.778882	2.92931e-06
11.759761	2.98585e-06
11.740640	3.04345e-06
11.721519	3.10215e-06
11.702398	3.16196e-06
11.683277	3.2229e-06
11.664156	3.28499e-06
11.645035	3.34825e-06
11.625914	3.41271e-06
11.606793	3.47839e-06
11.587671	3.54531e-06
11.568550	3.61349e-06
11.549429	3.68295e-06
11.530308	3.75372e-06
11.511187	3.82583e-06
11.492066	3.89929e-06
11.472945	3.97414e-06
11.453824	4.0504e-06
11.434703	4.12808e-06
11.415582	4.20723e-06
11.396461	4.28786e-06
11.377340	4.37001e-06
11.358219	4.4537e-06
11.339098	4.53895e-06
11.319977	4.62581e-06
11.300856	4.71429e-06
11.281735	4.80443e-06
11.262614	4.89625e-06
11.243492	4.98979e-06
11.224371	5.08508e-06
11.205250	5.18215e-06
11.186129	5.28103e-06
11.167008	5.38175e-06
11.147887	5.48435e-06
11.128766	5.58887e-06
11.109645	5.69533e-06
11.090524	5.80377e-06
11.071403	5.91423e-06
11.052282	6.02675e-06
11.033161	6.14135e-06
11.014040	6.25808e-06
10.994919	6.37698e-06
10.975798	6.49808e-06
10.956677	6.62143e-06
10.937556	6.74706e-06
10.918435	6.87502e-06
10.899313	7.00535e-06
10.880192	7.13808e-06
10.861071	7.27327e-06
10.841950	7.41096e-06
10.822829	7.55118e-06
10.803708	7.69399e-06
10.784587	7.83944e-06
10.765466	7.98756e-06
10.746345	8.1384e-06
10.727224	8.29203e-06
10.708103	8.44847e-06
10.688982	8.60779e-06
10.669861	8.77003e-06
10.650740	8.93525e-06
10.631619	9.1035e-06
10.612498	9.27483e-06
10.593377	9.4493e-06
10.574256	9.62695e-06
10.555134	9.80785e-06
10.536013	9.99206e-06
10.516892	1.01796e-05
10.497771	1.03706e-05
10.478650	1.05651e-05
10.459529	1.07631e-05
10.440408	1.09647e-05
10.421287	1.117e-05
10.402166	1.1379e-05
10.383045	1.15918e-05
10.363924	1.18085e-05
10.344803	1.20291e-05
10.325682	1.22536e-05
10.306561	1.24823e-05
10.287440	1.27151e-05
10.268319	1.29521e-05
10.249198	1.31933e-05
10.230077	1.34389e-05
10.210955	1.3689e-05
10.191834	1.39435e-05
10.172713	1.42027e-05
10.153592	1.44664e-05
10.134471	1.4735e-05
10.115350	1.50083e-05
10.096229	1.52865e-05
10.077108	1.55697e-05
10.057987	1.5858e-05
10.038866	1.61515e-05
10.019745	1.64502e-05
10.000624	1.67542e-05
9.981503	1.70636e-05
9.962382	1.73785e-05
9.943261	1.76991e-05
9.924140	1.80253e-05
9.905019	1.83574e-05
9.885898	1.86953e-05
9.866776	1.90392e-05
9.847655	1.93893e-05
9.828534	1.97455e-05
9.809413	2.01079e-05
9.790292	2.04768e-05
9.771171	2.08522e-05
9.752050	2.12343e-05
9.732929	2.1623e-05
9.713808	2.20186e-05
9.694687	2.24211e-05
9.675566	2.28306e-05
9.656445	2.32474e-05
9.637324	2.36714e-05
9.618203	2.41029e-05
9.599082	2.45419e-05
9.579961	2.49885e-05
9.560840	2.54429e-05
9.541719	2.59053e-05
9.522597	2.63756e-05
9.503476	2.68542e-05
9.484355	2.7341e-05
9.465234	2.78362e-05
9.446113	2.834e-05
9.426992	2.88526e-05
9.407871	2.93739e-05
9.388750	2.99043e-05
9.369629	3.04437e-05
9.350508	3.09924e-05
9.331387	3.15506e-05
9.312266	3.21183e-05
9.293145	3.26957e-05
9.274024	3.3283e-05
9.254903	3.38803e-05
9.235782	3.44878e-05
9.216661	3.51057e-05
9.197540	3.5734e-05
9.178418	3.6373e-05
9.159297	3.70228e-05
9.140176	3.76836e-05
9.121055	3.83556e-05
9.101934	3.90389e-05
9.082813	3.97337e-05
9.063692	4.04402e-05
9.044571	4.11585e-05
9.025450	4.18889e-05
9.006329	4.26315e-05
8.987208	4.33865e-05
8.968087	4.41541e-05
8.948966	4.49345e-05
8.929845	4.57279e-05
8.910724	4.65344e-05
8.891603	4.73543e-05
8.872482	4.81877e-05
8.853361	4.90349e-05
8.834239	4.9896e-05
8.815118	5.07713e-05
8.795997	5.1661e-05
8.776876	5.25652e-05
8.757755	5.34842e-05
8.738634	5.44182e-05
8.719513	5.53675e-05
8.700392	5.63321e-05
8.681271	5.73124e-05
8.662150	5.83086e-05
8.643029	5.93208e-05
8.623908	6.03494e-05
8.604787	6.13945e-05
8.585666	6.24564e-05
8.566545	6.35353e-05
8.547424	6.46314e-05
8.528303	6.5745e-05
8.509182	6.68763e-05
8.490060	6.80256e-05
8.470939	6.9193e-05
8.451818	7.03789e-05
8.432697	7.15835e-05
8.413576	7.28069e-05
8.394455	7.40496e-05
8.375334	7.53117e-05
8.356213	7.65935e-05
8.337092	7.78952e-05
8.317971	7.9217e-05
8.298850	8.05594e-05
8.279729	8.19224e-05
8.260608	8.33064e-05
8.241487	8.47116e-05
8.222366	8.61383e-05
8.203245	8.75867e-05
8.184124	8.90572e-05
8.165003	9.05499e-05
8.145881	9.20652e-05
8.126760	9.36033e-05
8.107639	9.51645e-05
8.088518	9.6749e-05
8.069397	9.83572e-05
8.050276	9.99892e-05
8.031155	0.000101645
8.012034	0.000103326
7.992913	0.000105031
7.973792	0.000106762
7.954671	0.000108517
7.935550	0.000110298
7.916429	0.000112105
7.897308	0.000113938
7.878187	0.000115797
7.859066	0.000117683
7.839945	0.000119596
7.820824	0.000121536
7.801703	0.000123503
7.782581	0.000125498
7.763460	0.00012752
7.744339	0.000129571
7.725218	0.000131651
7.706097	0.000133759
7.686976	0.000135896
7.667855	0.000138062
7.648734	0.000140257
7.629613	0.000142482
7.610492	0.000144737
7.591371	0.000147023
7.572250	0.000149338
7.553129	0.000151684
7.534008	0.000154061
7.514887	0.000156469
7.495766	0.000158908
7.476645	0.000161379
7.457524	0.000163881
7.438402	0.000166415
7.419281	0.000168981
7.400160	0.000171579
7.381039	0.000174209
7.361918	0.000176872
7.342797	0.000179567
7.323676	0.000182295
7.304555	0.000185056
7.285434	0.00018785
7.266313	0.000190677
7.247192	0.000193537
7.228071	0.00019643
7.208950	0.000199357
7.189829	0.000202317
7.170708	0.00020531
7.151587	0.000208337
7.132466	0.000211397
7.113345	0.000214491
7.094223	0.000217618
7.075102	0.000220778
7.055981	0.000223972
7.036860	0.000227199
7.017739	0.000230458
6.998618	0.000233751
6.979497	0.000237077
6.960376	0.000240435
6.941255	0.000243825
6.922134	0.000247248
6.903013	0.000250702
6.883892	0.000254188
6.864771	0.000257706
6.845650	0.000261254
6.826529	0.000264833
6.807408	0.000268443
6.788287	0.000272082
6.769166	0.00027575
6.750044	0.000279447
6.730923	0.000283172
6.711802	0.000286925
6.692681	0.000290705
6.673560	0.000294511
6.654439	0.000298343
6.635318	0.0003022
6.616197	0.000306081
6.597076	0.000309984
6.577955	0.00031391
6.558834	0.000317858
6.539713	0.000321825
6.520592	0.000325812
6.501471	0.000329816
6.482350	0.000333838
6.463229	0.000337874
6.444108	0.000341925
6.424987	0.000345989
6.405865	0.000350064
6.386744	0.000354148
6.367623	0.000358241
6.348502	0.00036234
6.329381	0.000366443
6.310260	0.000370548
6.291139	0.000374655
6.272018	0.000378759
6.252897	0.00038286
6.233776	0.000386955
6.214655	0.000391041
6.195534	0.000395117
6.176413	0.000399178
6.157292	0.000403223
6.138171	0.000407249
6.119050	0.000411253
6.099929	0.000415231
6.080808	0.000419181
6.061686	0.000423098
6.042565	0.00042698
6.023444	0.000430822
6.004323	0.000434621
5.985202	0.000438372
5.966081	0.000442071
5.946960	0.000445714
5.927839	0.000449297
5.908718	0.000452813
5.889597	0.000456259
5.870476	0.000459628
5.851355	0.000462916
5.832234	0.000466116
5.813113	0.000469222
5.793992	0.000472229
5.774871	0.000475129
5.755750	0.000477916
5.736629	0.000480581
5.717507	0.000483118
5.698386	0.000485519
5.679265	0.000487774
5.660144	0.000489876
5.641023	0.000491814
5.621902	0.000493578
5.602781	0.000495157
5.583660	0.000496541
5.564539	0.000497715
5.545418	0.000498667
5.526297	0.00049938
5.507176	0.000499834
&
```
