## Supplementary material for "All-at-once RNA folding with 3D motif prediction framed by evolutionary information": RF03779_mir-1805.cacofold.helixcov

```
# RMs = 2 L = 84

# RM_HELIX NESTED 7-33 52-79, nbp = 27 nbp_cov = 0
# pvals: 0.85148,0.85148,0.85148,0.945779,0.999345,0.85148,0.85148,0.85148,0.85148,0.85148,0.85148,0.85148,0.85148,0.85148,0.85148,0.85148,0.85148,0.85148,0.85148,0.85148,0.85148,0.85148,0.85148,0.85148,0.85148,0.85148,0.85148
# aggregated NONE
NESTED  ::::::<<<<<<<<<<<<<<<<<<<<<<<<<<<__________________>>>>->>>>>>>>>>>>>>>>>>>>>>>:::::
        ::::::::::::::::::::::::::::::::::::::::::::::::::::::::::::::::::::::::::::::::::::

# RM_HELIX NESTED 1-4 81-84, nbp = 4 nbp_cov = 0
# pvals: 0.85148,0.85148,0.85148,0.85148
# aggregated NONE
NESTED  <<<<____________________________________________________________________________>>>>
        ::::::::::::::::::::::::::::::::::::::::::::::::::::::::::::::::::::::::::::::::::::
```
