## Supplementary material for "All-at-once RNA folding with 3D motif prediction framed by evolutionary information": RF03779_mir-1805.helixcov

```
# RMs = 3 L = 84

# RM_HELIX NESTED 12-33 52-74, nbp = 21 nbp_cov = 0
# pvals: 0.85148,0.85148,0.85148,0.85148,0.85148,0.85148,0.85148,0.85148,0.85148,0.85148,0.85148,0.85148,0.85148,0.85148,0.85148,0.85148,0.85148,0.85148,0.85148,0.85148,0.85148
# aggregated NONE
NESTED  :::::::::::<<<<<<<<<<<-<<<<<<<<<<__________________>>>>->>>>>>->>>>>>>>>>>::::::::::
        ::::::::::::::::::::::::::::::::::::::::::::::::::::::::::::::::::::::::::::::::::::

# RM_HELIX NESTED 7-9 77-79, nbp = 3 nbp_cov = 0
# pvals: 0.85148,0.85148,0.85148
# aggregated NONE
NESTED  ::::::<<<___________________________________________________________________>>>:::::
        ::::::::::::::::::::::::::::::::::::::::::::::::::::::::::::::::::::::::::::::::::::

# RM_HELIX NESTED 1-4 81-84, nbp = 4 nbp_cov = 0
# pvals: 0.85148,0.85148,0.85148,0.85148
# aggregated NONE
NESTED  <<<<____________________________________________________________________________>>>>
        ::::::::::::::::::::::::::::::::::::::::::::::::::::::::::::::::::::::::::::::::::::
```
