## Supplementary material for "All-at-once RNA folding with 3D motif prediction framed by evolutionary information": RF03779_mir-1805.surv

```
0.000251	0.0357143
-0.003389	1
&
4.513693	0.000289184
1.485195	0.000578369
1.344036	0.000867553
0.959058	0.00115674
0.894895	0.00260266
0.869229	0.00289184
0.817899	0.00318103
0.779401	0.00347021
0.728071	0.0037594
0.676740	0.00433777
0.663907	0.00462695
0.535581	0.00491614
0.458585	0.00549451
0.432920	0.00578369
0.368757	0.00607287
0.330259	0.00636206
0.291761	0.00694043
0.278929	0.00722961
0.240431	0.0075188
0.176268	0.00838635
0.073607	0.0133025
0.060774	0.0138809
0.047942	0.0167727
0.022276	0.0205321
0.009444	0.0338346
-0.003389	0.877097
-0.016221	0.95402
-0.029054	0.970214
-0.041887	0.971371
-0.054719	0.975419
-0.067552	0.977154
-0.080385	0.980914
-0.093217	0.982938
-0.106050	0.983227
-0.118882	0.984384
-0.131715	0.987565
-0.144548	0.988143
-0.157380	0.988722
-0.170213	0.990457
-0.183046	0.990746
-0.195878	0.991035
-0.208711	0.991324
-0.221543	0.992192
-0.247209	0.992481
-0.260041	0.99277
-0.272874	0.993349
-0.285706	0.993638
-0.311372	0.993927
-0.324204	0.994216
-0.337037	0.994795
-0.349870	0.995084
-0.362702	0.995373
-0.375535	0.996241
-0.401200	0.99653
-0.439698	0.996819
-0.452531	0.997108
-0.491028	0.997397
-0.516694	0.997687
-0.529526	0.998265
-0.555192	0.998554
-0.580857	0.998843
-0.606522	0.999132
-0.619355	0.999422
-0.747681	0.999711
-0.799011	1
&
5.153685	1.43431e-06
5.142492	2.86862e-06
5.116827	4.30293e-06
5.103994	5.73723e-06
5.091161	1.00402e-05
5.078329	1.14745e-05
5.052664	1.29088e-05
5.039831	1.43431e-05
5.026998	1.57774e-05
5.014166	1.8646e-05
5.001333	2.00803e-05
4.988500	2.29489e-05
4.962835	2.43832e-05
4.950003	2.72519e-05
4.937170	3.15548e-05
4.911505	3.29891e-05
4.898672	3.7292e-05
4.885839	4.1595e-05
4.860174	4.58979e-05
4.847342	5.16351e-05
4.834509	5.30694e-05
4.821676	5.73723e-05
4.808844	5.88067e-05
4.796011	6.0241e-05
4.783179	6.16753e-05
4.770346	6.59782e-05
4.744681	6.74125e-05
4.731848	7.17154e-05
4.719015	7.31497e-05
4.706183	7.60184e-05
4.693350	7.74527e-05
4.680518	8.03213e-05
4.667685	8.17556e-05
4.654852	8.31899e-05
4.629187	8.46242e-05
4.616354	8.74928e-05
4.603522	8.89271e-05
4.577857	9.17958e-05
4.565024	9.32301e-05
4.552191	9.89673e-05
4.539359	0.000101836
4.513693	0.00010327
4.500861	0.000107573
4.488028	0.000110442
4.475196	0.000116179
4.462363	0.000119048
4.449530	0.000124785
4.436698	0.000129088
4.423865	0.000133391
4.411033	0.000134825
4.398200	0.000139128
4.385367	0.000140562
4.372535	0.000153471
4.359702	0.000154905
4.346869	0.000159208
4.334037	0.000163511
4.321204	0.000164945
4.308372	0.000169248
4.295539	0.000172117
4.269874	0.00017642
4.257041	0.000179289
4.244208	0.00018646
4.231376	0.000190763
4.218543	0.000193632
4.205711	0.000197935
4.192878	0.000200803
4.180045	0.000203672
4.154380	0.000205106
4.141548	0.00020654
4.128715	0.000207975
4.115882	0.000209409
4.103050	0.000210843
4.090217	0.000213712
4.077384	0.000215146
4.064552	0.000219449
4.051719	0.000223752
4.013221	0.000225186
4.000389	0.000228055
3.987556	0.000232358
3.974723	0.000233792
3.936226	0.000235227
3.923393	0.000238095
3.910560	0.00023953
3.897728	0.000240964
3.872062	0.000242398
3.833565	0.000243832
3.820732	0.000245267
3.782234	0.000246701
3.769402	0.000248135
3.743736	0.000252438
3.692406	0.000255307
3.679573	0.000256741
3.628243	0.000258176
3.538414	0.00025961
3.499916	0.000261044
3.474251	0.000262478
3.448586	0.000263913
3.281762	0.000265347
3.230431	0.000266781
3.114938	0.000268216
3.063607	0.000271084
3.012277	0.000272519
2.960946	0.000273953
2.858285	0.000275387
2.678629	0.000276822
2.588800	0.000278256
2.498972	0.000282559
2.473307	0.000283993
2.421976	0.000286862
2.409144	0.000288296
2.396311	0.00028973
2.357813	0.000291165
2.306483	0.000292599
2.267985	0.000294033
2.242320	0.000295468
2.139659	0.000296902
2.101161	0.000298336
2.088328	0.000299771
2.062663	0.000302639
2.036998	0.000304073
2.024165	0.000305508
1.985667	0.000306942
1.960002	0.000309811
1.947169	0.000311245
1.934337	0.000314114
1.921504	0.000322719
1.908672	0.000338497
1.895839	0.000354274
1.883006	0.000367183
1.870174	0.000390132
1.857341	0.000405909
1.844508	0.000431727
1.831676	0.000448939
1.818843	0.000477625
1.806011	0.00051922
1.793178	0.000560815
1.780345	0.000603844
1.767513	0.000646873
1.754680	0.000662651
1.741848	0.000672691
1.729015	0.000687034
1.716182	0.000707114
1.703350	0.000734366
1.690517	0.000751578
1.677684	0.000770224
1.664852	0.000786001
1.652019	0.000794607
1.639187	0.000816122
1.626354	0.000840505
1.613521	0.000863454
1.600689	0.000893574
1.587856	0.000930866
1.575023	0.000960987
1.562191	0.000993976
1.549358	0.00104561
1.536526	0.00108577
1.523693	0.00111446
1.510860	0.00115318
1.498028	0.00118761
1.485195	0.00121916
1.472362	0.00126936
1.459530	0.00131526
1.446697	0.00133104
1.433865	0.00136403
1.421032	0.00141136
1.408199	0.00145152
1.395367	0.00147877
1.382534	0.00151893
1.369702	0.00154762
1.356869	0.00157917
1.344036	0.00160643
1.331204	0.00163941
1.318371	0.00166093
1.305538	0.00169535
1.292706	0.00172404
1.279873	0.00173695
1.267041	0.00174842
1.254208	0.00176133
1.241375	0.00176994
1.228543	0.00177567
1.215710	0.00178858
1.202877	0.00179289
1.190045	0.00180149
1.177212	0.00180579
1.164380	0.00181153
1.151547	0.00182587
1.138714	0.00183018
1.125882	0.00183735
1.100217	0.00184452
1.087384	0.00184739
1.074551	0.00186173
1.061719	0.00187894
1.048886	0.00188898
1.036053	0.00190046
1.023221	0.00191767
1.010388	0.00192771
0.997556	0.00194349
0.984723	0.00195783
0.971890	0.00197074
0.959058	0.00198365
0.946225	0.00199943
0.933392	0.00201807
0.920560	0.00215146
0.907727	0.00264773
0.894895	0.00315404
0.882062	0.0033319
0.869229	0.00340218
0.856397	0.00345668
0.843564	0.00349111
0.830731	0.00353414
0.817899	0.0035743
0.805066	0.00364028
0.792234	0.00366466
0.779401	0.00368474
0.766568	0.00371343
0.753736	0.0037794
0.740903	0.00383964
0.728071	0.00389558
0.715238	0.0039257
0.702405	0.00397303
0.689573	0.00400172
0.676740	0.00402754
0.663907	0.00406913
0.651075	0.00411216
0.638242	0.0041638
0.625410	0.00422547
0.612577	0.00429432
0.599744	0.00435456
0.586912	0.00439185
0.574079	0.00442915
0.561246	0.00448365
0.548414	0.00457114
0.535581	0.00465577
0.522749	0.00472892
0.509916	0.00482932
0.497083	0.00492111
0.484251	0.00504303
0.471418	0.00521084
0.458585	0.00537149
0.445753	0.00552783
0.432920	0.00567843
0.420088	0.00584624
0.407255	0.0059825
0.394422	0.00613454
0.381590	0.00630522
0.368757	0.0064673
0.355925	0.00663798
0.343092	0.00677424
0.330259	0.00693488
0.317427	0.00709122
0.304594	0.00719593
0.291761	0.00731928
0.278929	0.00747131
0.266096	0.00758176
0.253264	0.00767355
0.240431	0.00774527
0.227598	0.00781698
0.214766	0.00789874
0.201933	0.00797189
0.189100	0.00805077
0.176268	0.00821429
0.163435	0.00979633
0.150603	0.0109624
0.137770	0.0112565
0.124937	0.0116495
0.112105	0.011932
0.099272	0.012226
0.086440	0.012358
0.073607	0.0147748
0.060774	0.017467
0.047942	0.0188468
0.035109	0.0201133
0.022276	0.0306713
0.009444	0.0390318
-0.003389	0.85148
-0.016221	0.945779
-0.029054	0.962567
-0.041887	0.967676
-0.054719	0.971578
-0.067552	0.97468
-0.080385	0.977883
-0.093217	0.980374
-0.106050	0.981801
-0.118882	0.982806
-0.131715	0.983894
-0.144548	0.984961
-0.157380	0.985856
-0.170213	0.986727
-0.183046	0.987557
-0.195878	0.988372
-0.208711	0.989264
-0.221543	0.990079
-0.234376	0.990783
-0.247209	0.991324
-0.260041	0.991809
-0.272874	0.992318
-0.285706	0.992773
-0.298539	0.993196
-0.311372	0.993576
-0.324204	0.993952
-0.337037	0.994366
-0.349870	0.994713
-0.362702	0.995089
-0.375535	0.995419
-0.388367	0.99576
-0.401200	0.996057
-0.414033	0.996325
-0.426865	0.996572
-0.439698	0.99679
-0.452531	0.996965
-0.465363	0.997136
-0.478196	0.997318
-0.491028	0.997516
-0.503861	0.997668
-0.516694	0.997828
-0.529526	0.997952
-0.542359	0.998074
-0.555192	0.9982
-0.568024	0.998303
-0.580857	0.998418
-0.593689	0.998528
-0.606522	0.99861
-0.619355	0.998695
-0.632187	0.998769
-0.645020	0.998843
-0.657852	0.998921
-0.670685	0.999
-0.683518	0.999066
-0.696350	0.999125
-0.709183	0.999197
-0.722016	0.999258
-0.734848	0.999301
-0.747681	0.999345
-0.760513	0.999395
-0.773346	0.999443
-0.786179	0.999481
-0.799011	0.999524
-0.811844	0.999547
-0.824677	0.999575
-0.837509	0.999606
-0.850342	0.999624
-0.863174	0.999656
-0.876007	0.999682
-0.888840	0.999707
-0.901672	0.999725
-0.914505	0.99974
-0.927337	0.999763
-0.940170	0.999781
-0.953003	0.999796
-0.965835	0.999815
-0.978668	0.999832
-0.991501	0.999845
-1.004333	0.999858
-1.017166	0.999878
-1.029998	0.99989
-1.042831	0.999898
-1.055664	0.99992
-1.068496	0.99993
-1.081329	0.999938
-1.094162	0.999944
-1.106994	0.999947
-1.119827	0.999954
-1.132659	0.999961
-1.145492	0.999964
-1.158325	0.999968
-1.171157	0.999971
-1.183990	0.999976
-1.196823	0.99998
-1.235320	0.999984
-1.248153	0.999986
-1.260986	0.999989
-1.286651	0.99999
-1.299483	0.999991
-1.376479	0.999996
-1.402144	0.999997
-1.491973	0.999999
-1.710127	1
&
20.400477	8.64225e-17
20.387645	8.8625e-17
20.374812	9.08834e-17
20.361979	9.31993e-17
20.349147	9.55741e-17
20.336314	9.80092e-17
20.323482	1.00506e-16
20.310649	1.03067e-16
20.297816	1.05692e-16
20.284984	1.08384e-16
20.272151	1.11145e-16
20.259319	1.13976e-16
20.246486	1.16878e-16
20.233653	1.19855e-16
20.220821	1.22907e-16
20.207988	1.26036e-16
20.195155	1.29245e-16
20.182323	1.32536e-16
20.169490	1.3591e-16
20.156658	1.3937e-16
20.143825	1.42917e-16
20.130992	1.46555e-16
20.118160	1.50285e-16
20.105327	1.54109e-16
20.092494	1.58031e-16
20.079662	1.62052e-16
20.066829	1.66176e-16
20.053997	1.70404e-16
20.041164	1.74739e-16
20.028331	1.79184e-16
20.015499	1.83742e-16
20.002666	1.88416e-16
19.989833	1.93209e-16
19.977001	1.98122e-16
19.964168	2.03161e-16
19.951336	2.08327e-16
19.938503	2.13625e-16
19.925670	2.19056e-16
19.912838	2.24626e-16
19.900005	2.30336e-16
19.887173	2.36192e-16
19.874340	2.42196e-16
19.861507	2.48352e-16
19.848675	2.54664e-16
19.835842	2.61136e-16
19.823009	2.67772e-16
19.810177	2.74577e-16
19.797344	2.81554e-16
19.784512	2.88707e-16
19.771679	2.96042e-16
19.758846	3.03563e-16
19.746014	3.11274e-16
19.733181	3.19181e-16
19.720348	3.27288e-16
19.707516	3.356e-16
19.694683	3.44123e-16
19.681851	3.52862e-16
19.669018	3.61822e-16
19.656185	3.71009e-16
19.643353	3.80428e-16
19.630520	3.90086e-16
19.617688	3.99989e-16
19.604855	4.10142e-16
19.592022	4.20552e-16
19.579190	4.31226e-16
19.566357	4.4217e-16
19.553524	4.53391e-16
19.540692	4.64896e-16
19.527859	4.76691e-16
19.515027	4.88786e-16
19.502194	5.01186e-16
19.489361	5.139e-16
19.476529	5.26936e-16
19.463696	5.40302e-16
19.450863	5.54005e-16
19.438031	5.68055e-16
19.425198	5.82461e-16
19.412366	5.97231e-16
19.399533	6.12374e-16
19.386700	6.279e-16
19.373868	6.43819e-16
19.361035	6.6014e-16
19.348202	6.76873e-16
19.335370	6.9403e-16
19.322537	7.1162e-16
19.309705	7.29655e-16
19.296872	7.48145e-16
19.284039	7.67103e-16
19.271207	7.8654e-16
19.258374	8.06468e-16
19.245542	8.26899e-16
19.232709	8.47847e-16
19.219876	8.69323e-16
19.207044	8.91342e-16
19.194211	9.13917e-16
19.181378	9.37062e-16
19.168546	9.60792e-16
19.155713	9.85121e-16
19.142881	1.01006e-15
19.130048	1.03564e-15
19.117215	1.06185e-15
19.104383	1.08873e-15
19.091550	1.11629e-15
19.078717	1.14455e-15
19.065885	1.17351e-15
19.053052	1.20321e-15
19.040220	1.23366e-15
19.027387	1.26488e-15
19.014554	1.29688e-15
19.001722	1.32969e-15
18.988889	1.36333e-15
18.976056	1.39781e-15
18.963224	1.43317e-15
18.950391	1.46942e-15
18.937559	1.50658e-15
18.924726	1.54468e-15
18.911893	1.58374e-15
18.899061	1.62378e-15
18.886228	1.66484e-15
18.873396	1.70692e-15
18.860563	1.75007e-15
18.847730	1.79431e-15
18.834898	1.83966e-15
18.822065	1.88616e-15
18.809232	1.93382e-15
18.796400	1.98269e-15
18.783567	2.03279e-15
18.770735	2.08415e-15
18.757902	2.1368e-15
18.745069	2.19078e-15
18.732237	2.24612e-15
18.719404	2.30285e-15
18.706571	2.36101e-15
18.693739	2.42064e-15
18.680906	2.48176e-15
18.668074	2.54443e-15
18.655241	2.60867e-15
18.642408	2.67453e-15
18.629576	2.74205e-15
18.616743	2.81126e-15
18.603911	2.88222e-15
18.591078	2.95497e-15
18.578245	3.02954e-15
18.565413	3.10599e-15
18.552580	3.18436e-15
18.539747	3.26471e-15
18.526915	3.34707e-15
18.514082	3.43151e-15
18.501250	3.51807e-15
18.488417	3.60681e-15
18.475584	3.69777e-15
18.462752	3.79103e-15
18.449919	3.88663e-15
18.437086	3.98463e-15
18.424254	4.08509e-15
18.411421	4.18808e-15
18.398589	4.29366e-15
18.385756	4.40189e-15
18.372923	4.51284e-15
18.360091	4.62658e-15
18.347258	4.74318e-15
18.334425	4.8627e-15
18.321593	4.98523e-15
18.308760	5.11083e-15
18.295928	5.23959e-15
18.283095	5.37158e-15
18.270262	5.50689e-15
18.257430	5.64559e-15
18.244597	5.78777e-15
18.231765	5.93353e-15
18.218932	6.08294e-15
18.206099	6.2361e-15
18.193267	6.39311e-15
18.180434	6.55405e-15
18.167601	6.71904e-15
18.154769	6.88816e-15
18.141936	7.06153e-15
18.129104	7.23924e-15
18.116271	7.42141e-15
18.103438	7.60816e-15
18.090606	7.79958e-15
18.077773	7.99581e-15
18.064940	8.19695e-15
18.052108	8.40314e-15
18.039275	8.6145e-15
18.026443	8.83115e-15
18.013610	9.05324e-15
18.000777	9.28089e-15
17.987945	9.51425e-15
17.975112	9.75346e-15
17.962279	9.99865e-15
17.949447	1.025e-14
17.936614	1.05076e-14
17.923782	1.07717e-14
17.910949	1.10424e-14
17.898116	1.13199e-14
17.885284	1.16044e-14
17.872451	1.18959e-14
17.859619	1.21948e-14
17.846786	1.25011e-14
17.833953	1.28151e-14
17.821121	1.3137e-14
17.808288	1.34669e-14
17.795455	1.38051e-14
17.782623	1.41517e-14
17.769790	1.45071e-14
17.756958	1.48713e-14
17.744125	1.52446e-14
17.731292	1.56273e-14
17.718460	1.60195e-14
17.705627	1.64215e-14
17.692794	1.68336e-14
17.679962	1.7256e-14
17.667129	1.7689e-14
17.654297	1.81328e-14
17.641464	1.85877e-14
17.628631	1.90539e-14
17.615799	1.95318e-14
17.602966	2.00217e-14
17.590134	2.05238e-14
17.577301	2.10384e-14
17.564468	2.15659e-14
17.551636	2.21066e-14
17.538803	2.26607e-14
17.525970	2.32288e-14
17.513138	2.3811e-14
17.500305	2.44077e-14
17.487473	2.50194e-14
17.474640	2.56463e-14
17.461807	2.62889e-14
17.448975	2.69475e-14
17.436142	2.76225e-14
17.423309	2.83144e-14
17.410477	2.90236e-14
17.397644	2.97505e-14
17.384812	3.04955e-14
17.371979	3.12591e-14
17.359146	3.20417e-14
17.346314	3.28439e-14
17.333481	3.3666e-14
17.320648	3.45087e-14
17.307816	3.53724e-14
17.294983	3.62576e-14
17.282151	3.71649e-14
17.269318	3.80948e-14
17.256485	3.90479e-14
17.243653	4.00248e-14
17.230820	4.1026e-14
17.217988	4.20521e-14
17.205155	4.31039e-14
17.192322	4.41818e-14
17.179490	4.52865e-14
17.166657	4.64188e-14
17.153824	4.75793e-14
17.140992	4.87687e-14
17.128159	4.99877e-14
17.115327	5.12371e-14
17.102494	5.25176e-14
17.089661	5.383e-14
17.076829	5.5175e-14
17.063996	5.65535e-14
17.051163	5.79663e-14
17.038331	5.94143e-14
17.025498	6.08982e-14
17.012666	6.24192e-14
16.999833	6.39779e-14
16.987000	6.55754e-14
16.974168	6.72127e-14
16.961335	6.88907e-14
16.948502	7.06104e-14
16.935670	7.23729e-14
16.922837	7.41792e-14
16.910005	7.60303e-14
16.897172	7.79276e-14
16.884339	7.98719e-14
16.871507	8.18646e-14
16.858674	8.39068e-14
16.845842	8.59997e-14
16.833009	8.81447e-14
16.820176	9.03429e-14
16.807344	9.25957e-14
16.794511	9.49045e-14
16.781678	9.72706e-14
16.768846	9.96955e-14
16.756013	1.02181e-13
16.743181	1.04727e-13
16.730348	1.07337e-13
16.717515	1.10012e-13
16.704683	1.12753e-13
16.691850	1.15562e-13
16.679017	1.18441e-13
16.666185	1.21392e-13
16.653352	1.24415e-13
16.640520	1.27513e-13
16.627687	1.30689e-13
16.614854	1.33943e-13
16.602022	1.37278e-13
16.589189	1.40695e-13
16.576357	1.44197e-13
16.563524	1.47786e-13
16.550691	1.51464e-13
16.537859	1.55233e-13
16.525026	1.59096e-13
16.512193	1.63054e-13
16.499361	1.6711e-13
16.486528	1.71267e-13
16.473696	1.75527e-13
16.460863	1.79892e-13
16.448030	1.84365e-13
16.435198	1.88949e-13
16.422365	1.93647e-13
16.409532	1.98461e-13
16.396700	2.03394e-13
16.383867	2.08449e-13
16.371035	2.13629e-13
16.358202	2.18937e-13
16.345369	2.24377e-13
16.332537	2.29951e-13
16.319704	2.35664e-13
16.306871	2.41517e-13
16.294039	2.47515e-13
16.281206	2.53662e-13
16.268374	2.5996e-13
16.255541	2.66415e-13
16.242708	2.73029e-13
16.229876	2.79806e-13
16.217043	2.86751e-13
16.204211	2.93867e-13
16.191378	3.01159e-13
16.178545	3.08632e-13
16.165713	3.16289e-13
16.152880	3.24135e-13
16.140047	3.32174e-13
16.127215	3.40413e-13
16.114382	3.48855e-13
16.101550	3.57505e-13
16.088717	3.66369e-13
16.075884	3.75451e-13
16.063052	3.84758e-13
16.050219	3.94294e-13
16.037386	4.04066e-13
16.024554	4.14079e-13
16.011721	4.24338e-13
15.998889	4.34851e-13
15.986056	4.45623e-13
15.973223	4.56661e-13
15.960391	4.67971e-13
15.947558	4.79559e-13
15.934725	4.91434e-13
15.921893	5.03601e-13
15.909060	5.16068e-13
15.896228	5.28842e-13
15.883395	5.41931e-13
15.870562	5.55342e-13
15.857730	5.69083e-13
15.844897	5.83163e-13
15.832065	5.9759e-13
15.819232	6.12372e-13
15.806399	6.27518e-13
15.793567	6.43037e-13
15.780734	6.58938e-13
15.767901	6.7523e-13
15.755069	6.91923e-13
15.742236	7.09027e-13
15.729404	7.26552e-13
15.716571	7.44508e-13
15.703738	7.62905e-13
15.690906	7.81755e-13
15.678073	8.01068e-13
15.665240	8.20856e-13
15.652408	8.41131e-13
15.639575	8.61904e-13
15.626743	8.83188e-13
15.613910	9.04995e-13
15.601077	9.27337e-13
15.588245	9.50229e-13
15.575412	9.73682e-13
15.562580	9.97712e-13
15.549747	1.02233e-12
15.536914	1.04756e-12
15.524082	1.0734e-12
15.511249	1.09988e-12
15.498416	1.12701e-12
15.485584	1.1548e-12
15.472751	1.18328e-12
15.459919	1.21245e-12
15.447086	1.24234e-12
15.434253	1.27297e-12
15.421421	1.30434e-12
15.408588	1.33649e-12
15.395755	1.36942e-12
15.382923	1.40316e-12
15.370090	1.43773e-12
15.357258	1.47314e-12
15.344425	1.50943e-12
15.331592	1.5466e-12
15.318760	1.58468e-12
15.305927	1.6237e-12
15.293094	1.66367e-12
15.280262	1.70462e-12
15.267429	1.74657e-12
15.254597	1.78955e-12
15.241764	1.83359e-12
15.228931	1.8787e-12
15.216099	1.92491e-12
15.203266	1.97226e-12
15.190434	2.02076e-12
15.177601	2.07046e-12
15.164768	2.12136e-12
15.151936	2.17351e-12
15.139103	2.22694e-12
15.126270	2.28168e-12
15.113438	2.33775e-12
15.100605	2.39519e-12
15.087773	2.45404e-12
15.074940	2.51432e-12
15.062107	2.57608e-12
15.049275	2.63935e-12
15.036442	2.70416e-12
15.023609	2.77056e-12
15.010777	2.83858e-12
14.997944	2.90826e-12
14.985112	2.97964e-12
14.972279	3.05276e-12
14.959446	3.12767e-12
14.946614	3.2044e-12
14.933781	3.28301e-12
14.920949	3.36354e-12
14.908116	3.44603e-12
14.895283	3.53053e-12
14.882451	3.61709e-12
14.869618	3.70577e-12
14.856785	3.7966e-12
14.843953	3.88966e-12
14.831120	3.98497e-12
14.818288	4.08262e-12
14.805455	4.18264e-12
14.792622	4.2851e-12
14.779790	4.39005e-12
14.766957	4.49756e-12
14.754124	4.60769e-12
14.741292	4.7205e-12
14.728459	4.83606e-12
14.715627	4.95443e-12
14.702794	5.07568e-12
14.689961	5.19988e-12
14.677129	5.32711e-12
14.664296	5.45743e-12
14.651463	5.59092e-12
14.638631	5.72765e-12
14.625798	5.86771e-12
14.612966	6.01118e-12
14.600133	6.15814e-12
14.587300	6.30866e-12
14.574468	6.46285e-12
14.561635	6.62078e-12
14.548803	6.78255e-12
14.535970	6.94825e-12
14.523137	7.11797e-12
14.510305	7.29182e-12
14.497472	7.46988e-12
14.484639	7.65227e-12
14.471807	7.83909e-12
14.458974	8.03044e-12
14.446142	8.22644e-12
14.433309	8.42719e-12
14.420476	8.63281e-12
14.407644	8.84341e-12
14.394811	9.05913e-12
14.381978	9.28007e-12
14.369146	9.50638e-12
14.356313	9.73817e-12
14.343481	9.97557e-12
14.330648	1.02187e-11
14.317815	1.04678e-11
14.304983	1.07229e-11
14.292150	1.09841e-11
14.279317	1.12517e-11
14.266485	1.15258e-11
14.253652	1.18065e-11
14.240820	1.2094e-11
14.227987	1.23885e-11
14.215154	1.269e-11
14.202322	1.29989e-11
14.189489	1.33153e-11
14.176657	1.36393e-11
14.163824	1.39711e-11
14.150991	1.4311e-11
14.138159	1.46591e-11
14.125326	1.50156e-11
14.112493	1.53807e-11
14.099661	1.57546e-11
14.086828	1.61376e-11
14.073996	1.65298e-11
14.061163	1.69315e-11
14.048330	1.73429e-11
14.035498	1.77642e-11
14.022665	1.81957e-11
14.009832	1.86376e-11
13.997000	1.90901e-11
13.984167	1.95536e-11
13.971335	2.00283e-11
13.958502	2.05144e-11
13.945669	2.10123e-11
13.932837	2.15221e-11
13.920004	2.20443e-11
13.907172	2.2579e-11
13.894339	2.31266e-11
13.881506	2.36874e-11
13.868674	2.42617e-11
13.855841	2.48499e-11
13.843008	2.54522e-11
13.830176	2.6069e-11
13.817343	2.67007e-11
13.804511	2.73476e-11
13.791678	2.801e-11
13.778845	2.86884e-11
13.766013	2.93831e-11
13.753180	3.00945e-11
13.740347	3.08231e-11
13.727515	3.15691e-11
13.714682	3.23331e-11
13.701850	3.31154e-11
13.689017	3.39166e-11
13.676184	3.4737e-11
13.663352	3.55771e-11
13.650519	3.64374e-11
13.637686	3.73183e-11
13.624854	3.82204e-11
13.612021	3.91442e-11
13.599189	4.00901e-11
13.586356	4.10588e-11
13.573523	4.20506e-11
13.560691	4.30663e-11
13.547858	4.41064e-11
13.535026	4.51713e-11
13.522193	4.62619e-11
13.509360	4.73785e-11
13.496528	4.85219e-11
13.483695	4.96928e-11
13.470862	5.08917e-11
13.458030	5.21193e-11
13.445197	5.33763e-11
13.432365	5.46634e-11
13.419532	5.59813e-11
13.406699	5.73308e-11
13.393867	5.87126e-11
13.381034	6.01274e-11
13.368201	6.15761e-11
13.355369	6.30594e-11
13.342536	6.45782e-11
13.329704	6.61334e-11
13.316871	6.77257e-11
13.304038	6.93561e-11
13.291206	7.10254e-11
13.278373	7.27346e-11
13.265540	7.44847e-11
13.252708	7.62765e-11
13.239875	7.81112e-11
13.227043	7.99896e-11
13.214210	8.19129e-11
13.201377	8.38821e-11
13.188545	8.58983e-11
13.175712	8.79626e-11
13.162880	9.00761e-11
13.150047	9.224e-11
13.137214	9.44555e-11
13.124382	9.67239e-11
13.111549	9.90463e-11
13.098716	1.01424e-10
13.085884	1.03858e-10
13.073051	1.06351e-10
13.060219	1.08902e-10
13.047386	1.11515e-10
13.034553	1.1419e-10
13.021721	1.16928e-10
13.008888	1.19731e-10
12.996055	1.22602e-10
12.983223	1.2554e-10
12.970390	1.28548e-10
12.957558	1.31628e-10
12.944725	1.34781e-10
12.931892	1.38009e-10
12.919060	1.41314e-10
12.906227	1.44697e-10
12.893395	1.48161e-10
12.880562	1.51707e-10
12.867729	1.55337e-10
12.854897	1.59053e-10
12.842064	1.62858e-10
12.829231	1.66752e-10
12.816399	1.70739e-10
12.803566	1.74821e-10
12.790734	1.78999e-10
12.777901	1.83277e-10
12.765068	1.87656e-10
12.752236	1.92138e-10
12.739403	1.96727e-10
12.726570	2.01425e-10
12.713738	2.06234e-10
12.700905	2.11157e-10
12.688073	2.16196e-10
12.675240	2.21354e-10
12.662407	2.26635e-10
12.649575	2.3204e-10
12.636742	2.37574e-10
12.623909	2.43238e-10
12.611077	2.49036e-10
12.598244	2.54971e-10
12.585412	2.61047e-10
12.572579	2.67266e-10
12.559746	2.73632e-10
12.546914	2.80148e-10
12.534081	2.86818e-10
12.521249	2.93645e-10
12.508416	3.00634e-10
12.495583	3.07788e-10
12.482751	3.1511e-10
12.469918	3.22605e-10
12.457085	3.30277e-10
12.444253	3.3813e-10
12.431420	3.46167e-10
12.418588	3.54395e-10
12.405755	3.62816e-10
12.392922	3.71435e-10
12.380090	3.80257e-10
12.367257	3.89287e-10
12.354424	3.9853e-10
12.341592	4.0799e-10
12.328759	4.17672e-10
12.315927	4.27583e-10
12.303094	4.37726e-10
12.290261	4.48108e-10
12.277429	4.58734e-10
12.264596	4.69609e-10
12.251763	4.8074e-10
12.238931	4.92133e-10
12.226098	5.03793e-10
12.213266	5.15727e-10
12.200433	5.27941e-10
12.187600	5.40441e-10
12.174768	5.53235e-10
12.161935	5.66329e-10
12.149103	5.7973e-10
12.136270	5.93445e-10
12.123437	6.07481e-10
12.110605	6.21847e-10
12.097772	6.36549e-10
12.084939	6.51595e-10
12.072107	6.66993e-10
12.059274	6.82753e-10
12.046442	6.9888e-10
12.033609	7.15386e-10
12.020776	7.32277e-10
12.007944	7.49563e-10
11.995111	7.67254e-10
11.982278	7.85358e-10
11.969446	8.03885e-10
11.956613	8.22845e-10
11.943781	8.42248e-10
11.930948	8.62104e-10
11.918115	8.82423e-10
11.905283	9.03217e-10
11.892450	9.24496e-10
11.879618	9.46271e-10
11.866785	9.68555e-10
11.853952	9.91357e-10
11.841120	1.01469e-09
11.828287	1.03857e-09
11.815454	1.063e-09
11.802622	1.08801e-09
11.789789	1.11359e-09
11.776957	1.13977e-09
11.764124	1.16656e-09
11.751291	1.19398e-09
11.738459	1.22203e-09
11.725626	1.25073e-09
11.712793	1.28011e-09
11.699961	1.31016e-09
11.687128	1.34091e-09
11.674296	1.37238e-09
11.661463	1.40458e-09
11.648630	1.43752e-09
11.635798	1.47123e-09
11.622965	1.50572e-09
11.610132	1.54102e-09
11.597300	1.57713e-09
11.584467	1.61408e-09
11.571635	1.65188e-09
11.558802	1.69056e-09
11.545969	1.73014e-09
11.533137	1.77063e-09
11.520304	1.81206e-09
11.507472	1.85445e-09
11.494639	1.89782e-09
11.481806	1.9422e-09
11.468974	1.9876e-09
11.456141	2.03405e-09
11.443308	2.08158e-09
11.430476	2.1302e-09
11.417643	2.17994e-09
11.404811	2.23084e-09
11.391978	2.28291e-09
11.379145	2.33618e-09
11.366313	2.39068e-09
11.353480	2.44644e-09
11.340647	2.50349e-09
11.327815	2.56185e-09
11.314982	2.62155e-09
11.302150	2.68264e-09
11.289317	2.74512e-09
11.276484	2.80905e-09
11.263652	2.87445e-09
11.250819	2.94136e-09
11.237986	3.0098e-09
11.225154	3.07982e-09
11.212321	3.15145e-09
11.199489	3.22472e-09
11.186656	3.29968e-09
11.173823	3.37636e-09
11.160991	3.45481e-09
11.148158	3.53505e-09
11.135326	3.61713e-09
11.122493	3.7011e-09
11.109660	3.787e-09
11.096828	3.87487e-09
11.083995	3.96475e-09
11.071162	4.05669e-09
11.058330	4.15073e-09
11.045497	4.24693e-09
11.032665	4.34534e-09
11.019832	4.44599e-09
11.006999	4.54895e-09
10.994167	4.65427e-09
10.981334	4.76199e-09
10.968501	4.87218e-09
10.955669	4.98488e-09
10.942836	5.10016e-09
10.930004	5.21807e-09
10.917171	5.33868e-09
10.904338	5.46203e-09
10.891506	5.5882e-09
10.878673	5.71725e-09
10.865841	5.84925e-09
10.853008	5.98425e-09
10.840175	6.12233e-09
10.827343	6.26355e-09
10.814510	6.40799e-09
10.801677	6.55572e-09
10.788845	6.70681e-09
10.776012	6.86134e-09
10.763180	7.01938e-09
10.750347	7.18101e-09
10.737514	7.34632e-09
10.724682	7.51539e-09
10.711849	7.68829e-09
10.699016	7.86512e-09
10.686184	8.04597e-09
10.673351	8.23092e-09
10.660519	8.42006e-09
10.647686	8.61349e-09
10.634853	8.8113e-09
10.622021	9.0136e-09
10.609188	9.22048e-09
10.596355	9.43204e-09
10.583523	9.6484e-09
10.570690	9.86964e-09
10.557858	1.00959e-08
10.545025	1.03273e-08
10.532192	1.05639e-08
10.519360	1.08058e-08
10.506527	1.10532e-08
10.493695	1.13062e-08
10.480862	1.15649e-08
10.468029	1.18294e-08
10.455197	1.21e-08
10.442364	1.23766e-08
10.429531	1.26594e-08
10.416699	1.29486e-08
10.403866	1.32443e-08
10.391034	1.35467e-08
10.378201	1.38559e-08
10.365368	1.41721e-08
10.352536	1.44953e-08
10.339703	1.48258e-08
10.326870	1.51638e-08
10.314038	1.55093e-08
10.301205	1.58626e-08
10.288373	1.62238e-08
10.275540	1.65932e-08
10.262707	1.69708e-08
10.249875	1.73569e-08
10.237042	1.77516e-08
10.224209	1.81552e-08
10.211377	1.85678e-08
10.198544	1.89896e-08
10.185712	1.94209e-08
10.172879	1.98619e-08
10.160046	2.03127e-08
10.147214	2.07735e-08
10.134381	2.12447e-08
10.121549	2.17264e-08
10.108716	2.22188e-08
10.095883	2.27223e-08
10.083051	2.32369e-08
10.070218	2.37631e-08
10.057385	2.43009e-08
10.044553	2.48508e-08
10.031720	2.54129e-08
10.018888	2.59875e-08
10.006055	2.65749e-08
9.993222	2.71753e-08
9.980390	2.77891e-08
9.967557	2.84166e-08
9.954724	2.90579e-08
9.941892	2.97136e-08
9.929059	3.03837e-08
9.916227	3.10688e-08
9.903394	3.1769e-08
9.890561	3.24848e-08
9.877729	3.32164e-08
9.864896	3.39642e-08
9.852064	3.47286e-08
9.839231	3.55099e-08
9.826398	3.63085e-08
9.813566	3.71247e-08
9.800733	3.7959e-08
9.787900	3.88117e-08
9.775068	3.96832e-08
9.762235	4.0574e-08
9.749403	4.14844e-08
9.736570	4.24149e-08
9.723737	4.33659e-08
9.710905	4.43379e-08
9.698072	4.53313e-08
9.685239	4.63465e-08
9.672407	4.73841e-08
9.659574	4.84445e-08
9.646742	4.95282e-08
9.633909	5.06357e-08
9.621076	5.17675e-08
9.608244	5.29242e-08
9.595411	5.41063e-08
9.582578	5.53143e-08
9.569746	5.65488e-08
9.556913	5.78103e-08
9.544081	5.90994e-08
9.531248	6.04168e-08
9.518415	6.1763e-08
9.505583	6.31387e-08
9.492750	6.45444e-08
9.479918	6.59808e-08
9.467085	6.74486e-08
9.454252	6.89484e-08
9.441420	7.0481e-08
9.428587	7.20469e-08
9.415754	7.3647e-08
9.402922	7.5282e-08
9.390089	7.69526e-08
9.377257	7.86595e-08
9.364424	8.04035e-08
9.351591	8.21855e-08
9.338759	8.40062e-08
9.325926	8.58665e-08
9.313093	8.77671e-08
9.300261	8.97089e-08
9.287428	9.16929e-08
9.274596	9.37199e-08
9.261763	9.57908e-08
9.248930	9.79065e-08
9.236098	1.00068e-07
9.223265	1.02276e-07
9.210432	1.04532e-07
9.197600	1.06837e-07
9.184767	1.09192e-07
9.171935	1.11597e-07
9.159102	1.14054e-07
9.146269	1.16565e-07
9.133437	1.19129e-07
9.120604	1.21749e-07
9.107772	1.24425e-07
9.094939	1.27158e-07
9.082106	1.2995e-07
9.069274	1.32803e-07
9.056441	1.35716e-07
9.043608	1.38693e-07
9.030776	1.41733e-07
9.017943	1.44838e-07
9.005111	1.4801e-07
8.992278	1.51249e-07
8.979445	1.54558e-07
8.966613	1.57938e-07
8.953780	1.6139e-07
8.940947	1.64916e-07
8.928115	1.68517e-07
8.915282	1.72196e-07
8.902450	1.75952e-07
8.889617	1.79789e-07
8.876784	1.83707e-07
8.863952	1.87709e-07
8.851119	1.91796e-07
8.838287	1.9597e-07
8.825454	2.00233e-07
8.812621	2.04586e-07
8.799789	2.09032e-07
8.786956	2.13572e-07
8.774123	2.18208e-07
8.761291	2.22943e-07
8.748458	2.27778e-07
8.735626	2.32715e-07
8.722793	2.37757e-07
8.709960	2.42905e-07
8.697128	2.48163e-07
8.684295	2.53531e-07
8.671462	2.59012e-07
8.658630	2.64609e-07
8.645797	2.70324e-07
8.632965	2.76159e-07
8.620132	2.82118e-07
8.607299	2.88201e-07
8.594467	2.94413e-07
8.581634	3.00754e-07
8.568801	3.07229e-07
8.555969	3.1384e-07
8.543136	3.2059e-07
8.530304	3.27481e-07
8.517471	3.34516e-07
8.504638	3.41698e-07
8.491806	3.49031e-07
8.478973	3.56517e-07
8.466141	3.64159e-07
8.453308	3.71961e-07
8.440475	3.79925e-07
8.427643	3.88056e-07
8.414810	3.96355e-07
8.401977	4.04828e-07
8.389145	4.13476e-07
8.376312	4.22304e-07
8.363480	4.31316e-07
8.350647	4.40515e-07
8.337814	4.49904e-07
8.324982	4.59488e-07
8.312149	4.69271e-07
8.299316	4.79256e-07
8.286484	4.89447e-07
8.273651	4.99849e-07
8.260819	5.10466e-07
8.247986	5.21301e-07
8.235153	5.32361e-07
8.222321	5.43648e-07
8.209488	5.55167e-07
8.196655	5.66923e-07
8.183823	5.78921e-07
8.170990	5.91166e-07
8.158158	6.03662e-07
8.145325	6.16414e-07
8.132492	6.29427e-07
8.119660	6.42707e-07
8.106827	6.56258e-07
8.093995	6.70087e-07
8.081162	6.84198e-07
8.068329	6.98597e-07
8.055497	7.1329e-07
8.042664	7.28282e-07
8.029831	7.43579e-07
8.016999	7.59188e-07
8.004166	7.75114e-07
7.991334	7.91364e-07
7.978501	8.07943e-07
7.965668	8.24859e-07
7.952836	8.42117e-07
7.940003	8.59725e-07
7.927170	8.77689e-07
7.914338	8.96016e-07
7.901505	9.14713e-07
7.888673	9.33788e-07
7.875840	9.53247e-07
7.863007	9.73098e-07
7.850175	9.93349e-07
7.837342	1.01401e-06
7.824510	1.03508e-06
7.811677	1.05658e-06
7.798844	1.0785e-06
7.786012	1.10087e-06
7.773179	1.12368e-06
7.760346	1.14695e-06
7.747514	1.17069e-06
7.734681	1.1949e-06
7.721849	1.21959e-06
7.709016	1.24477e-06
7.696183	1.27046e-06
7.683351	1.29666e-06
7.670518	1.32337e-06
7.657685	1.35062e-06
7.644853	1.37841e-06
7.632020	1.40675e-06
7.619188	1.43565e-06
7.606355	1.46512e-06
7.593522	1.49517e-06
7.580690	1.52582e-06
7.567857	1.55707e-06
7.555024	1.58894e-06
7.542192	1.62143e-06
7.529359	1.65456e-06
7.516527	1.68835e-06
7.503694	1.72279e-06
7.490861	1.75792e-06
7.478029	1.79373e-06
7.465196	1.83024e-06
7.452364	1.86746e-06
7.439531	1.90541e-06
7.426698	1.9441e-06
7.413866	1.98355e-06
7.401033	2.02376e-06
7.388200	2.06475e-06
7.375368	2.10654e-06
7.362535	2.14914e-06
7.349703	2.19257e-06
7.336870	2.23683e-06
7.324037	2.28196e-06
7.311205	2.32795e-06
7.298372	2.37483e-06
7.285539	2.42261e-06
7.272707	2.47132e-06
7.259874	2.52096e-06
7.247042	2.57155e-06
7.234209	2.62312e-06
7.221376	2.67567e-06
7.208544	2.72923e-06
7.195711	2.78381e-06
7.182878	2.83943e-06
7.170046	2.89612e-06
7.157213	2.95388e-06
7.144381	3.01275e-06
7.131548	3.07273e-06
7.118715	3.13385e-06
7.105883	3.19613e-06
7.093050	3.25959e-06
7.080218	3.32425e-06
7.067385	3.39013e-06
7.054552	3.45725e-06
7.041720	3.52564e-06
7.028887	3.59531e-06
7.016054	3.66629e-06
7.003222	3.73861e-06
6.990389	3.81228e-06
6.977557	3.88733e-06
6.964724	3.96378e-06
6.951891	4.04166e-06
6.939059	4.12099e-06
6.926226	4.2018e-06
6.913393	4.28411e-06
6.900561	4.36795e-06
6.887728	4.45334e-06
6.874896	4.54031e-06
6.862063	4.6289e-06
6.849230	4.71912e-06
6.836398	4.811e-06
6.823565	4.90457e-06
6.810733	4.99987e-06
6.797900	5.09691e-06
6.785067	5.19574e-06
6.772235	5.29637e-06
6.759402	5.39884e-06
6.746569	5.50319e-06
6.733737	5.60943e-06
6.720904	5.71761e-06
6.708072	5.82776e-06
6.695239	5.9399e-06
6.682406	6.05408e-06
6.669574	6.17032e-06
6.656741	6.28866e-06
6.643908	6.40913e-06
6.631076	6.53178e-06
6.618243	6.65662e-06
6.605411	6.78371e-06
6.592578	6.91308e-06
6.579745	7.04476e-06
6.566913	7.17879e-06
6.554080	7.31521e-06
6.541247	7.45406e-06
6.528415	7.59537e-06
6.515582	7.7392e-06
6.502750	7.88557e-06
6.489917	8.03453e-06
6.477084	8.18612e-06
6.464252	8.34038e-06
6.451419	8.49735e-06
6.438587	8.65708e-06
6.425754	8.8196e-06
6.412921	8.98497e-06
6.400089	9.15323e-06
6.387256	9.32442e-06
6.374423	9.49859e-06
6.361591	9.67579e-06
6.348758	9.85605e-06
6.335926	1.00394e-05
6.323093	1.0226e-05
6.310260	1.04158e-05
6.297428	1.06088e-05
6.284595	1.08051e-05
6.271762	1.10048e-05
6.258930	1.1208e-05
6.246097	1.14146e-05
6.233265	1.16247e-05
6.220432	1.18384e-05
6.207599	1.20557e-05
6.194767	1.22766e-05
6.181934	1.25014e-05
6.169101	1.27299e-05
6.156269	1.29622e-05
6.143436	1.31985e-05
6.130604	1.34387e-05
6.117771	1.36829e-05
6.104938	1.39312e-05
6.092106	1.41836e-05
6.079273	1.44402e-05
6.066441	1.47011e-05
6.053608	1.49663e-05
6.040775	1.52359e-05
6.027943	1.55098e-05
6.015110	1.57883e-05
6.002277	1.60714e-05
5.989445	1.6359e-05
5.976612	1.66514e-05
5.963780	1.69485e-05
5.950947	1.72504e-05
5.938114	1.75573e-05
5.925282	1.7869e-05
5.912449	1.81858e-05
5.899616	1.85077e-05
5.886784	1.88347e-05
5.873951	1.91669e-05
5.861119	1.95045e-05
5.848286	1.98474e-05
5.835453	2.01957e-05
5.822621	2.05496e-05
5.809788	2.0909e-05
5.796956	2.12741e-05
5.784123	2.16449e-05
5.771290	2.20215e-05
5.758458	2.24039e-05
5.745625	2.27923e-05
5.732792	2.31867e-05
5.719960	2.35873e-05
5.707127	2.3994e-05
5.694295	2.44069e-05
5.681462	2.48262e-05
5.668629	2.52518e-05
5.655797	2.5684e-05
5.642964	2.61227e-05
5.630131	2.6568e-05
5.617299	2.70201e-05
5.604466	2.74789e-05
5.591634	2.79446e-05
5.578801	2.84173e-05
5.565968	2.8897e-05
5.553136	2.93839e-05
5.540303	2.98779e-05
5.527470	3.03792e-05
5.514638	3.08879e-05
5.501805	3.1404e-05
5.488973	3.19276e-05
5.476140	3.24588e-05
5.463307	3.29978e-05
5.450475	3.35445e-05
5.437642	3.4099e-05
5.424810	3.46615e-05
5.411977	3.52321e-05
5.399144	3.58107e-05
5.386312	3.63975e-05
5.373479	3.69926e-05
5.360646	3.7596e-05
5.347814	3.82079e-05
5.334981	3.88283e-05
5.322149	3.94573e-05
5.309316	4.0095e-05
5.296483	4.07415e-05
5.283651	4.13968e-05
5.270818	4.2061e-05
5.257985	4.27343e-05
5.245153	4.34167e-05
5.232320	4.41082e-05
5.219488	4.4809e-05
5.206655	4.55192e-05
5.193822	4.62387e-05
5.180990	4.69678e-05
5.168157	4.77065e-05
5.155324	4.84548e-05
5.142492	4.92128e-05
5.129659	4.99807e-05
5.116827	5.07584e-05
5.103994	5.15461e-05
5.091161	5.23439e-05
5.078329	5.31518e-05
5.065496	5.39698e-05
5.052664	5.47982e-05
5.039831	5.56368e-05
5.026998	5.64859e-05
5.014166	5.73454e-05
5.001333	5.82155e-05
4.988500	5.90962e-05
4.975668	5.99875e-05
4.962835	6.08896e-05
4.950003	6.18025e-05
4.937170	6.27262e-05
4.924337	6.36608e-05
4.911505	6.46065e-05
4.898672	6.55631e-05
4.885839	6.65309e-05
4.873007	6.75098e-05
4.860174	6.84998e-05
4.847342	6.95011e-05
4.834509	7.05137e-05
4.821676	7.15376e-05
4.808844	7.25729e-05
4.796011	7.36196e-05
4.783179	7.46778e-05
4.770346	7.57474e-05
4.757513	7.68286e-05
4.744681	7.79213e-05
4.731848	7.90255e-05
4.719015	8.01414e-05
4.706183	8.12689e-05
4.693350	8.2408e-05
4.680518	8.35588e-05
4.667685	8.47213e-05
4.654852	8.58954e-05
4.642020	8.70813e-05
4.629187	8.82788e-05
4.616354	8.9488e-05
4.603522	9.07089e-05
4.590689	9.19415e-05
4.577857	9.31858e-05
4.565024	9.44417e-05
4.552191	9.57093e-05
4.539359	9.69884e-05
4.526526	9.82792e-05
4.513693	9.95815e-05
4.500861	0.000100895
4.488028	0.000102221
4.475196	0.000103557
4.462363	0.000104906
4.449530	0.000106265
4.436698	0.000107636
4.423865	0.000109018
4.411033	0.000110411
4.398200	0.000111815
4.385367	0.000113231
4.372535	0.000114657
4.359702	0.000116094
4.346869	0.000117542
4.334037	0.000119
4.321204	0.000120469
4.308372	0.000121948
4.295539	0.000123438
4.282706	0.000124938
4.269874	0.000126448
4.257041	0.000127968
4.244208	0.000129498
4.231376	0.000131037
4.218543	0.000132586
4.205711	0.000134144
4.192878	0.000135711
4.180045	0.000137288
4.167213	0.000138873
4.154380	0.000140467
4.141548	0.000142069
4.128715	0.00014368
4.115882	0.000145298
4.103050	0.000146925
4.090217	0.000148559
4.077384	0.0001502
4.064552	0.000151849
4.051719	0.000153505
4.038887	0.000155167
4.026054	0.000156836
4.013221	0.00015851
4.000389	0.000160191
3.987556	0.000161877
3.974723	0.000163569
3.961891	0.000165266
3.949058	0.000166967
3.936226	0.000168673
3.923393	0.000170383
3.910560	0.000172097
3.897728	0.000173814
3.884895	0.000175535
3.872062	0.000177258
3.859230	0.000178984
3.846397	0.000180712
3.833565	0.000182441
3.820732	0.000184172
3.807899	0.000185904
3.795067	0.000187637
3.782234	0.000189369
3.769402	0.000191102
3.756569	0.000192834
3.743736	0.000194565
3.730904	0.000196295
3.718071	0.000198022
3.705238	0.000199748
3.692406	0.000201471
3.679573	0.00020319
3.666741	0.000204906
3.653908	0.000206618
3.641075	0.000208326
3.628243	0.000210029
3.615410	0.000211726
3.602577	0.000213417
3.589745	0.000215102
3.576912	0.00021678
3.564080	0.000218451
3.551247	0.000220114
3.538414	0.000221768
3.525582	0.000223414
3.512749	0.00022505
3.499916	0.000226677
3.487084	0.000228294
3.474251	0.000229899
3.461419	0.000231493
3.448586	0.000233076
3.435753	0.000234646
3.422921	0.000236204
3.410088	0.000237748
3.397256	0.000239278
3.384423	0.000240794
3.371590	0.000242295
3.358758	0.000243781
3.345925	0.000245252
3.333092	0.000246706
3.320260	0.000248143
3.307427	0.000249563
3.294595	0.000250965
3.281762	0.00025235
3.268929	0.000253715
3.256097	0.000255062
3.243264	0.000256389
3.230431	0.000257696
3.217599	0.000258983
3.204766	0.000260249
3.191934	0.000261494
3.179101	0.000262718
3.166268	0.000263919
3.153436	0.000265099
3.140603	0.000266255
3.127771	0.000267389
3.114938	0.000268499
3.102105	0.000269586
3.089273	0.000270649
3.076440	0.000271688
3.063607	0.000272702
3.050775	0.000273692
3.037942	0.000274657
3.025110	0.000275597
3.012277	0.000276512
2.999444	0.000277401
2.986612	0.000278265
2.973779	0.000279104
2.960946	0.000279916
2.948114	0.000280703
2.935281	0.000281465
2.922449	0.0002822
2.909616	0.00028291
2.896783	0.000283594
2.883951	0.000284253
2.871118	0.000284886
2.858285	0.000285494
2.845453	0.000286077
2.832620	0.000286634
2.819788	0.000287167
2.806955	0.000287676
2.794122	0.00028816
2.781290	0.000288621
2.768457	0.000289058
2.755625	0.000289471
2.742792	0.000289862
2.729959	0.000290231
2.717127	0.000290578
2.704294	0.000290903
2.691461	0.000291208
2.678629	0.000291492
2.665796	0.000291757
2.652964	0.000292003
2.640131	0.00029223
2.627298	0.000292439
2.614466	0.000292631
2.601633	0.000292807
2.588800	0.000292966
2.575968	0.000293111
2.563135	0.000293242
2.550303	0.000293359
2.537470	0.000293464
2.524637	0.000293556
2.511805	0.000293637
2.498972	0.000293708
2.486139	0.00029377
2.473307	0.000293822
2.460474	0.000293867
2.447642	0.000293904
2.434809	0.000293935
2.421976	0.00029396
2.409144	0.00029398
2.396311	0.000293996
2.383479	0.000294008
2.370646	0.000294017
2.357813	0.000294023
2.344981	0.000294027
2.332148	0.00029403
2.319315	0.000294032
2.306483	0.000294033
2.293650	0.000294033
2.280818	0.000294033
2.267985	0.000294033
&
```
