## Supplementary material for "All-at-once RNA folding with 3D motif prediction framed by evolutionary information": RF03780_mir-3389.cacofold.helixcov

```
# RMs = 2 L = 69

# RM_HELIX NESTED 24-30 43-49, nbp = 7 nbp_cov = 0
# pvals: 0.9876,0.9876,0.9876,0.9876,0.9876,0.9876,0.9876
# aggregated NONE
NESTED  :::::::::::::::::::::::<<<<<<<____________>>>>>>>::::::::::::::::::::
        :::::::::::::::::::::::::::::::::::::::::::::::::::::::::::::::::::::

# RM_HELIX NESTED 1-20 50-69, nbp = 17 nbp_cov = 0
# pvals: 0.9876,0.9876,0.9876,0.9876,0.9876,0.9876,0.9876,0.9876,0.9876,0.9876,0.9876,0.9876,0.9876,0.9876,0.9876,0.9876,0.9876
# aggregated NONE
NESTED  <<-<<<<-<<<<<-<<<<<<_____________________________>>>>>>->>->>>>>>>->>
        :::::::::::::::::::::::::::::::::::::::::::::::::::::::::::::::::::::
```
