## Supplementary material for "All-at-once RNA folding with 3D motif prediction framed by evolutionary information": RF03780_mir-3389.cacofold.power

```
# Power analysis of CaCoFold structure 
#
# Powertype = SINGLE SUBSTITUTIONS
# covary  left_pos      right_pos    substitutions      power
#----------------------------------------------------------------
          1		69		1		0.00
          2		68		1		0.00
          4		66		0		0.00
          5		65		0		0.00
          6		64		0		0.00
          7		63		0		0.00
          9		62		0		0.00
          10		61		0		0.00
          11		60		1		0.00
          12		58		0		0.00
          13		57		0		0.00
          15		55		0		0.00
          16		54		0		0.00
          17		53		0		0.00
          18		52		1		0.00
          19		51		0		0.00
          20		50		0		0.00
          24		49		0		0.00
          25		48		1		0.00
          26		47		0		0.00
          27		46		0		0.00
          28		45		1		0.00
          29		44		0		0.00
          30		43		1		0.00
#
# BPAIRS 24
# avg substitutions per BP  0.3
# BPAIRS expected to covary 0.0 +/- 0.0
# BPAIRS observed to covary 0
#
```
