## Supplementary material for "All-at-once RNA folding with 3D motif prediction framed by evolutionary information": RF03780_mir-3389.surv

```
0.339351	0.0434783
-0.002206	0.956522
-0.667954	1
&
1.479806	0.000430478
0.895106	0.00129143
0.825636	0.00172191
0.709854	0.00215239
0.675120	0.00258287
0.426188	0.00344382
0.408820	0.00688765
0.356718	0.00731812
0.339351	0.0103315
0.321984	0.0129143
0.281460	0.0146362
0.252514	0.0154972
0.235147	0.0159277
0.200412	0.0167886
0.194623	0.0185105
-0.002206	0.985794
-0.036941	0.986225
-0.077465	0.987086
-0.089043	0.992251
-0.187458	0.993973
-0.227982	0.994404
-0.262716	0.995265
-0.343764	0.996126
-0.361131	0.996987
-0.401655	0.997417
-0.656376	0.997848
-0.667954	0.998278
-0.714267	0.999139
-0.772158	0.99957
-0.835838	1
&
1.552844	1.42086e-06
1.549275	2.84172e-06
1.491384	1.70503e-05
1.479806	0.000257175
1.439282	0.000311168
1.410337	0.00031401
1.404547	0.00036374
1.398758	0.000366581
1.364024	0.000369423
1.317711	0.000370844
1.306133	0.000372265
1.282976	0.000373686
1.277187	0.000399261
1.248241	0.000400682
1.242452	0.000406365
1.213507	0.000407786
1.172983	0.00041347
1.126670	0.000416311
1.115092	0.000419153
0.958786	0.000453254
0.952997	0.000456095
0.947208	0.000458937
0.941419	0.000460358
0.935630	0.000470304
0.929840	0.000484513
0.918262	0.000487354
0.912473	0.000534243
0.906684	0.000633703
0.900895	0.000639386
0.895106	0.00111964
0.889317	0.00113953
0.883528	0.0011509
0.848793	0.00115232
0.843004	0.00117931
0.837215	0.00118073
0.831426	0.00118357
0.825636	0.0014237
0.802480	0.00149048
0.785113	0.00149332
0.779324	0.00149901
0.767745	0.00150895
0.761956	0.00151037
0.756167	0.00154447
0.750378	0.001553
0.744589	0.00157289
0.733011	0.00157715
0.715643	0.00161694
0.709854	0.00185848
0.704065	0.00186701
0.698276	0.00187127
0.692487	0.00192526
0.686698	0.00195368
0.675120	0.00224638
0.669330	0.00225348
0.663541	0.00230747
0.651963	0.00231174
0.646174	0.00233447
0.634596	0.00236147
0.628807	0.00236857
0.623018	0.00238846
0.617228	0.00244388
0.611439	0.00249787
0.605650	0.00249929
0.599861	0.00261012
0.594072	0.00263285
0.582494	0.00268826
0.576705	0.00275504
0.570916	0.00275789
0.559337	0.00276783
0.553548	0.00291844
0.541970	0.00303211
0.536181	0.00304064
0.530392	0.00306337
0.518814	0.00306763
0.513024	0.0030719
0.507235	0.00325661
0.501446	0.00326513
0.495657	0.00330776
0.489868	0.0033106
0.484079	0.00331912
0.478290	0.00333618
0.472501	0.0033376
0.466712	0.00358625
0.460922	0.00360614
0.455133	0.00370844
0.449344	0.00371981
0.443555	0.00392157
0.437766	0.00392867
0.426188	0.00441176
0.420399	0.00442597
0.414610	0.00449275
0.408820	0.00641375
0.403031	0.0064166
0.397242	0.0065189
0.391453	0.00652174
0.385664	0.00663541
0.374086	0.00672634
0.362508	0.00678318
0.356718	0.0072819
0.350929	0.00734157
0.345140	0.00736715
0.339351	0.00931373
0.333562	0.0093734
0.327773	0.00944729
0.321984	0.0109079
0.316195	0.0111168
0.310406	0.0112163
0.304616	0.0112191
0.298827	0.0113299
0.293038	0.0113598
0.287249	0.011526
0.281460	0.0124879
0.275671	0.0125547
0.269882	0.0126471
0.264093	0.0128105
0.258304	0.0128687
0.252514	0.0133689
0.246725	0.0134598
0.240936	0.0135223
0.235147	0.013913
0.229358	0.0139216
0.223569	0.0139955
0.217780	0.0140523
0.211991	0.0141844
0.206202	0.0143691
0.200412	0.0148494
0.194623	0.0159463
0.188834	0.0161736
0.177256	0.0161935
0.171467	0.016229
0.165678	0.0163939
0.159889	0.0163995
0.148310	0.0164123
0.142521	0.0164408
0.136732	0.0164805
0.119365	0.0164919
0.113576	0.0166624
0.101998	0.0166709
0.096208	0.0168429
0.090419	0.0169111
0.078841	0.0169182
0.067263	0.0169366
0.061474	0.016965
0.044107	0.0171753
0.026739	0.0171768
0.020950	0.0172094
0.015161	0.0172109
0.009372	0.0174027
0.003583	0.0174396
-0.002206	0.9876
-0.007995	0.987651
-0.025363	0.987707
-0.031152	0.988016
-0.036941	0.988257
-0.042730	0.988268
-0.048519	0.988279
-0.054308	0.988291
-0.060097	0.988294
-0.065887	0.988346
-0.071676	0.988403
-0.077465	0.989044
-0.089043	0.992253
-0.100621	0.992256
-0.112199	0.992271
-0.123778	0.992313
-0.135356	0.992379
-0.141145	0.992398
-0.146934	0.992479
-0.152723	0.992562
-0.164301	0.992587
-0.170091	0.992681
-0.175880	0.992685
-0.181669	0.992687
-0.187458	0.993704
-0.193247	0.993708
-0.199036	0.99371
-0.204825	0.993791
-0.210614	0.993794
-0.216403	0.993821
-0.222193	0.993858
-0.227982	0.994099
-0.233771	0.994119
-0.239560	0.994126
-0.251138	0.994132
-0.256927	0.994243
-0.262716	0.994754
-0.268505	0.994771
-0.280084	0.995142
-0.285873	0.995146
-0.291662	0.995161
-0.303240	0.995162
-0.309029	0.995165
-0.314818	0.99527
-0.320607	0.995352
-0.332186	0.995378
-0.337975	0.995406
-0.343764	0.995901
-0.355342	0.995952
-0.361131	0.996434
-0.366920	0.996439
-0.378499	0.996441
-0.384288	0.996451
-0.390077	0.996506
-0.395866	0.996562
-0.401655	0.996833
-0.407444	0.996915
-0.413233	0.996979
-0.424811	0.996985
-0.430601	0.997019
-0.436390	0.997107
-0.442179	0.997136
-0.447968	0.997174
-0.465335	0.997185
-0.476913	0.997225
-0.482703	0.997258
-0.488492	0.997261
-0.494281	0.997262
-0.505859	0.997263
-0.511648	0.997269
-0.517437	0.997379
-0.529015	0.997408
-0.546383	0.997431
-0.557961	0.997433
-0.563750	0.997462
-0.575328	0.997491
-0.581117	0.997542
-0.586907	0.997545
-0.592696	0.997552
-0.598485	0.997558
-0.604274	0.997566
-0.610063	0.997597
-0.615852	0.997616
-0.627430	0.997621
-0.633219	0.997666
-0.639009	0.997721
-0.644798	0.997748
-0.650587	0.997801
-0.656376	0.998149
-0.662165	0.998177
-0.667954	0.99867
-0.673743	0.998683
-0.679532	0.998686
-0.685321	0.998691
-0.691111	0.998711
-0.696900	0.998734
-0.708478	0.998737
-0.714267	0.999217
-0.731634	0.99922
-0.754791	0.999221
-0.760580	0.999271
-0.772158	0.999511
-0.777947	0.999513
-0.783736	0.999514
-0.789525	0.999524
-0.812682	0.999525
-0.824260	0.999575
-0.830049	0.999589
-0.835838	0.999831
-0.858995	0.999861
-0.870573	0.99991
-0.882151	0.999916
-0.887940	0.999967
-1.003722	0.999994
-1.021090	0.999996
-1.044246	0.999997
-1.073192	1
&
```
