## Supplementary material for "All-at-once RNA folding with 3D motif prediction framed by evolutionary information": RF03781_mir-4524.cacofold.helixcov

```
# RMs = 1 L = 84

# RM_HELIX NESTED 1-34 51-84, nbp = 34 nbp_cov = 0
# pvals: 0.0244966,0.0168933,0.916205,0.899069,0.916205,0.916205,0.916205,0.995955,0.478359,0.478359,0.478359,0.931981,0.478359,0.478359,0.478359,0.478359,0.478359,0.478359,0.478359,0.478359,0.478359,0.478359,0.478359,0.0182372,0.478359,0.0138353,0.478359,0.478359,0.478359,0.478359,0.478359,0.478359,0.478359,0.478359
# aggregated NONE
NESTED  <<<<<<<<<<<<<<<<<<<<<<<<<<<<<<<<<<________________>>>>>>>>>>>>>>>>>>>>>>>>>>>>>>>>>>
        ::::::::::::::::::::::::::::::::::::::::::::::::::::::::::::::::::::::::::::::::::::
```
