## Supplementary material for "All-at-once RNA folding with 3D motif prediction framed by evolutionary information": RF03781_mir-4524.surv

```
0.302691	0.0322581
-0.000330	0.806452
-0.046948	0.83871
-0.070258	0.967742
-0.093567	1
&
3.542677	0.000289436
3.228002	0.000578871
3.018219	0.000868307
2.843399	0.00115774
2.610307	0.00173661
2.598652	0.00202605
1.689591	0.00260492
1.642973	0.00289436
1.608009	0.00318379
1.468153	0.00347323
1.456499	0.00376266
1.386571	0.0040521
1.339952	0.00434153
1.281679	0.00463097
1.246715	0.00520984
1.130169	0.00636758
1.106860	0.00665702
1.095205	0.0081042
1.083551	0.00839363
1.060241	0.00868307
1.036932	0.0089725
1.001968	0.0118669
0.990314	0.0141823
0.967004	0.0144718
0.932040	0.0150507
0.897077	0.0153401
0.640675	0.0164978
0.617365	0.0170767
0.535783	0.0173661
0.500819	0.0176556
0.477510	0.017945
0.465855	0.0185239
0.454201	0.0188133
0.419237	0.0193922
0.395928	0.0199711
0.384273	0.0202605
0.372618	0.0205499
0.337654	0.0208394
0.314345	0.0211288
0.302691	0.0219971
0.291036	0.022576
0.256072	0.0237337
0.221108	0.0248915
0.209454	0.0251809
0.197799	0.0257598
0.186144	0.0266281
0.162835	0.0269175
0.151180	0.0283647
0.139526	0.0289436
0.127871	0.0301013
0.104562	0.0303907
0.092907	0.0309696
0.034634	0.0486252
0.022979	0.0720695
0.011325	0.0732272
-0.000330	0.455572
-0.011984	0.8767
-0.023639	0.877279
-0.035294	0.877858
-0.046948	0.881621
-0.058603	0.887988
-0.070258	0.901302
-0.081912	0.908249
-0.093567	0.909407
-0.105221	0.911722
-0.116876	0.920116
-0.128531	0.931693
-0.140185	0.941823
-0.151840	0.949059
-0.163495	0.950796
-0.175149	0.954848
-0.186804	0.956295
-0.198458	0.961795
-0.210113	0.965268
-0.221768	0.966425
-0.233422	0.967294
-0.245077	0.970767
-0.256732	0.972504
-0.268386	0.975109
-0.280041	0.975687
-0.291695	0.976556
-0.303350	0.977135
-0.315005	0.977713
-0.326659	0.978003
-0.338314	0.979161
-0.349969	0.980608
-0.361623	0.982634
-0.373278	0.985239
-0.384932	0.986686
-0.396587	0.986975
-0.408242	0.987265
-0.419896	0.987554
-0.431551	0.987844
-0.443206	0.988423
-0.466515	0.989001
-0.478169	0.989291
-0.501479	0.98958
-0.513133	0.990449
-0.536443	0.991027
-0.559752	0.991317
-0.594716	0.992764
-0.606370	0.993054
-0.618025	0.993922
-0.629680	0.99508
-0.652989	0.995658
-0.664644	0.995948
-0.699607	0.996527
-0.711262	0.997106
-0.722917	0.997685
-0.746226	0.997974
-0.757881	0.998263
-0.827808	0.998553
-0.967664	0.999132
-0.979318	0.999421
-0.990973	0.999711
-1.002628	1
&
4.638212	1.43431e-06
4.556630	2.86862e-06
4.544975	4.30293e-06
4.521666	5.73723e-06
4.510011	7.17154e-06
4.486702	8.60585e-06
4.475047	1.00402e-05
4.463392	1.14745e-05
4.440083	1.57774e-05
4.428429	1.72117e-05
4.405119	1.8646e-05
4.393465	2.00803e-05
4.381810	2.15146e-05
4.335192	2.58176e-05
4.311882	2.72519e-05
4.276918	3.01205e-05
4.195336	3.15548e-05
4.160372	3.44234e-05
4.113754	3.58577e-05
4.078790	3.7292e-05
4.055481	3.87263e-05
4.020517	4.01606e-05
3.938934	4.1595e-05
3.903970	4.30293e-05
3.880661	4.44636e-05
3.869006	4.58979e-05
3.834043	4.73322e-05
3.810733	4.87665e-05
3.764115	5.02008e-05
3.752460	5.16351e-05
3.717496	5.5938e-05
3.694187	6.45439e-05
3.682532	6.74125e-05
3.670878	7.31497e-05
3.659223	7.74527e-05
3.647569	9.03614e-05
3.635914	9.7533e-05
3.624259	0.000110442
3.612605	0.000127653
3.600950	0.000143431
3.589295	0.000170683
3.577641	0.00018646
3.565986	0.000210843
3.554332	0.000229489
3.542677	0.000246701
3.531022	0.000268216
3.519368	0.000278256
3.507713	0.000298336
3.496058	0.000312679
3.484404	0.000318417
3.472749	0.00033276
3.461095	0.000337063
3.449440	0.000349971
3.437785	0.000358577
3.426131	0.00037292
3.414476	0.000387263
3.402821	0.000398738
3.391167	0.000410212
3.379512	0.000424555
3.367858	0.000441767
3.356203	0.000458979
3.344548	0.000467585
3.332894	0.00047619
3.321239	0.000493402
3.309584	0.000506311
3.297930	0.000513483
3.286275	0.000527826
3.274620	0.0005393
3.262966	0.000545037
3.251311	0.000552209
3.239657	0.000563683
3.228002	0.000573723
3.216347	0.000582329
3.204693	0.000606713
3.193038	0.000611015
3.181383	0.000623924
3.169729	0.000638267
3.158074	0.000649742
3.146420	0.000661216
3.134765	0.000679862
3.123110	0.000697074
3.111456	0.000709983
3.099801	0.000730063
3.088146	0.000737235
3.076492	0.000748709
3.064837	0.000768789
3.053183	0.000780264
3.041528	0.000791738
3.029873	0.00080895
3.018219	0.000821859
3.006564	0.000837636
2.994909	0.000850545
2.983255	0.000857717
2.971600	0.000873494
2.959946	0.000897877
2.948291	0.00090218
2.936636	0.000916523
2.924982	0.000927998
2.913327	0.000938038
2.901672	0.000943775
2.890018	0.000958118
2.878363	0.000963855
2.866709	0.000976764
2.855054	0.000982501
2.843399	0.000988239
2.831745	0.00099541
2.820090	0.00100832
2.808435	0.00101549
2.796781	0.00102983
2.785126	0.00103987
2.773472	0.00105278
2.761817	0.00106139
2.750162	0.00106426
2.738508	0.00107286
2.726853	0.00108147
2.715198	0.00108864
2.703544	0.00109294
2.691889	0.00110872
2.680235	0.00111876
2.668580	0.00113167
2.656925	0.00114028
2.645271	0.00114888
2.633616	0.00115605
2.621961	0.00117183
2.610307	0.00118474
2.598652	0.00119908
2.586997	0.00121056
2.575343	0.00122347
2.563688	0.00123924
2.552034	0.00125072
2.540379	0.00126506
2.528724	0.00128084
2.517070	0.00129088
2.505415	0.00130522
2.493760	0.0013167
2.482106	0.001321
2.470451	0.00132817
2.458797	0.00133821
2.447142	0.00134108
2.435487	0.00135112
2.423833	0.00135829
2.412178	0.00136833
2.400523	0.00137407
2.388869	0.00137694
2.377214	0.0013798
2.365560	0.00138267
2.353905	0.00138985
2.342250	0.00139271
2.330596	0.00139558
2.307286	0.00139845
2.295632	0.00140132
2.283977	0.00140275
2.272323	0.00140706
2.260668	0.00140849
2.225704	0.00141136
2.202395	0.00141423
2.190740	0.0014171
2.167431	0.00141853
2.155776	0.0014214
2.144122	0.00142283
2.132467	0.00142427
2.120812	0.00142857
2.109158	0.00143001
2.097503	0.00143431
2.085849	0.00144005
2.074194	0.00144291
2.062539	0.00144435
2.050885	0.00144722
2.039230	0.00145152
2.027575	0.00145726
2.015921	0.00146013
1.992611	0.00146156
1.980957	0.00146443
1.969302	0.0014673
1.957648	0.00147303
1.945993	0.00147734
1.934338	0.00148308
1.922684	0.00148594
1.911029	0.00149025
1.899374	0.00149312
1.876065	0.00149885
1.864411	0.00150029
1.852756	0.00150316
1.841101	0.00150602
1.829447	0.00150889
1.817792	0.00151176
1.806137	0.0015175
1.794483	0.0015218
1.782828	0.00153184
1.771174	0.00153758
1.759519	0.00154475
1.747864	0.00155336
1.736210	0.00156483
1.724555	0.00157344
1.712900	0.00159065
1.701246	0.00160643
1.689591	0.00162364
1.677937	0.00164372
1.666282	0.00167814
1.654627	0.00171974
1.642973	0.0018144
1.631318	0.00191767
1.619663	0.0020109
1.608009	0.00210126
1.596354	0.00216294
1.584700	0.00222461
1.573045	0.00226334
1.561390	0.00229489
1.549736	0.00233505
1.538081	0.00237808
1.526426	0.00240534
1.514772	0.00245841
1.503117	0.00248853
1.491463	0.00253873
1.479808	0.00262048
1.468153	0.00268789
1.456499	0.00273666
1.444844	0.0027926
1.433189	0.00284567
1.421535	0.00289157
1.409880	0.00293173
1.398226	0.00296615
1.386571	0.00299627
1.374916	0.003035
1.363262	0.00306081
1.351607	0.00309094
1.339952	0.0031354
1.328298	0.00317699
1.316643	0.00320711
1.304988	0.00323867
1.293334	0.00326592
1.281679	0.00330752
1.270025	0.00340075
1.258370	0.00360298
1.246715	0.00369048
1.235061	0.00387694
1.223406	0.00408061
1.211751	0.00427424
1.200097	0.00438755
1.188442	0.00449799
1.176788	0.00460413
1.165133	0.00475617
1.153478	0.00493259
1.141824	0.00517642
1.130169	0.00542025
1.118514	0.00572719
1.106860	0.00592943
1.095205	0.00614171
1.083551	0.00640993
1.071896	0.00678858
1.060241	0.00718876
1.048587	0.00764487
1.036932	0.00806799
1.025277	0.00845525
1.013623	0.00871486
1.001968	0.00899455
0.990314	0.00924555
0.978659	0.00973465
0.967004	0.0102768
0.955350	0.0107573
0.943695	0.0111474
0.932040	0.0114902
0.920386	0.0118187
0.908731	0.0120009
0.897077	0.0122017
0.885422	0.0123035
0.873767	0.0124484
0.862113	0.0124799
0.850458	0.012533
0.838803	0.0125875
0.827149	0.0126449
0.815494	0.0127022
0.803840	0.0127424
0.792185	0.0127897
0.780530	0.0128299
0.768876	0.0128787
0.757221	0.012926
0.745566	0.0129748
0.733912	0.0130149
0.722257	0.0130551
0.710602	0.0131196
0.698948	0.0131827
0.687293	0.0132372
0.675639	0.0133434
0.663984	0.0135055
0.652329	0.0136647
0.640675	0.0138353
0.629020	0.0139888
0.617365	0.0140849
0.605711	0.0141523
0.594056	0.0142197
0.582402	0.0143144
0.570747	0.0144076
0.559092	0.0144865
0.547438	0.0145697
0.535783	0.0146644
0.524128	0.0147777
0.512474	0.0149326
0.500819	0.0151018
0.489165	0.0152539
0.477510	0.0154561
0.465855	0.015677
0.454201	0.015852
0.442546	0.0160399
0.430891	0.0162278
0.419237	0.0163985
0.407582	0.0165691
0.395928	0.0167255
0.384273	0.0168933
0.372618	0.0170597
0.360964	0.0172088
0.349309	0.0173982
0.337654	0.0175717
0.326000	0.0177869
0.314345	0.0180264
0.302691	0.0182372
0.291036	0.0184882
0.279381	0.0187249
0.267727	0.0189788
0.256072	0.0192656
0.244417	0.019488
0.232763	0.0197246
0.221108	0.0200344
0.209454	0.0203328
0.197799	0.020654
0.186144	0.0209409
0.174490	0.021288
0.162835	0.0217671
0.151180	0.0222748
0.139526	0.0227496
0.127871	0.0232573
0.116216	0.0236991
0.104562	0.0241021
0.092907	0.0244966
0.081253	0.0248953
0.069598	0.0253629
0.057943	0.0257387
0.046289	0.0264085
0.034634	0.0423164
0.022979	0.0613612
0.011325	0.0637995
-0.000330	0.478359
-0.011984	0.880439
-0.023639	0.884497
-0.035294	0.890569
-0.046948	0.899069
-0.058603	0.908791
-0.070258	0.916205
-0.081912	0.925551
-0.093567	0.931981
-0.105221	0.938118
-0.116876	0.943662
-0.128531	0.949555
-0.140185	0.954821
-0.151840	0.958903
-0.163495	0.963168
-0.175149	0.966444
-0.186804	0.968812
-0.198458	0.971073
-0.210113	0.973151
-0.221768	0.974989
-0.233422	0.976595
-0.245077	0.97793
-0.256732	0.979128
-0.268386	0.980231
-0.280041	0.981304
-0.291695	0.982322
-0.303350	0.983282
-0.315005	0.984099
-0.326659	0.98488
-0.338314	0.985605
-0.349969	0.986282
-0.361623	0.98691
-0.373278	0.987612
-0.384932	0.988191
-0.396587	0.988732
-0.408242	0.989329
-0.419896	0.989815
-0.431551	0.990304
-0.443206	0.990775
-0.454860	0.991166
-0.466515	0.991571
-0.478169	0.991895
-0.489824	0.99225
-0.501479	0.992606
-0.513133	0.992897
-0.524788	0.99318
-0.536443	0.99347
-0.548097	0.993726
-0.559752	0.993966
-0.571407	0.994207
-0.583061	0.994469
-0.594716	0.994709
-0.606370	0.99493
-0.618025	0.995174
-0.629680	0.995377
-0.641334	0.995582
-0.652989	0.995777
-0.664644	0.995955
-0.676298	0.996155
-0.687953	0.996345
-0.699607	0.996528
-0.711262	0.996707
-0.722917	0.996873
-0.734571	0.997057
-0.746226	0.997206
-0.757881	0.997328
-0.769535	0.997478
-0.781190	0.99761
-0.792844	0.99776
-0.804499	0.997893
-0.816154	0.998021
-0.827808	0.998174
-0.839463	0.998305
-0.851118	0.998412
-0.862772	0.998503
-0.874427	0.998573
-0.886081	0.998657
-0.897736	0.998741
-0.909391	0.998814
-0.921045	0.99889
-0.932700	0.998964
-0.944355	0.999025
-0.956009	0.999091
-0.967664	0.999157
-0.979318	0.999213
-0.990973	0.999251
-1.002628	0.999306
-1.014282	0.999326
-1.025937	0.999376
-1.037592	0.999418
-1.049246	0.999451
-1.060901	0.999491
-1.072555	0.999548
-1.084210	0.999581
-1.095865	0.999611
-1.107519	0.99964
-1.119174	0.999664
-1.130829	0.9997
-1.142483	0.99972
-1.154138	0.99974
-1.165793	0.999762
-1.177447	0.999775
-1.189102	0.999795
-1.200756	0.999803
-1.212411	0.999822
-1.224066	0.999835
-1.235720	0.999845
-1.247375	0.999855
-1.259030	0.999865
-1.270684	0.99988
-1.282339	0.999895
-1.293993	0.999902
-1.305648	0.999907
-1.317303	0.999914
-1.328957	0.999917
-1.340612	0.999925
-1.352267	0.999928
-1.363921	0.999944
-1.375576	0.999947
-1.387230	0.999953
-1.398885	0.999958
-1.410540	0.99996
-1.422194	0.99997
-1.433849	0.999974
-1.445504	0.999978
-1.468813	0.999981
-1.480467	0.999984
-1.492122	0.999986
-1.503777	0.999989
-1.515431	0.99999
-1.562050	0.999991
-1.608668	0.999994
-1.620323	0.999996
-1.655287	0.999997
-1.690251	0.999999
-1.865070	1
&
19.381315	2.14363e-41
19.369661	2.28482e-41
19.358006	2.4353e-41
19.346352	2.59569e-41
19.334697	2.76665e-41
19.323042	2.94886e-41
19.311388	3.14308e-41
19.299733	3.35008e-41
19.288078	3.57072e-41
19.276424	3.80588e-41
19.264769	4.05654e-41
19.253115	4.3237e-41
19.241460	4.60845e-41
19.229805	4.91196e-41
19.218151	5.23545e-41
19.206496	5.58025e-41
19.194841	5.94775e-41
19.183187	6.33946e-41
19.171532	6.75696e-41
19.159878	7.20195e-41
19.148223	7.67625e-41
19.136568	8.18178e-41
19.124914	8.7206e-41
19.113259	9.2949e-41
19.101604	9.90702e-41
19.089950	1.05594e-40
19.078295	1.12548e-40
19.066640	1.1996e-40
19.054986	1.2786e-40
19.043331	1.3628e-40
19.031677	1.45255e-40
19.020022	1.5482e-40
19.008367	1.65016e-40
18.996713	1.75882e-40
18.985058	1.87465e-40
18.973403	1.9981e-40
18.961749	2.12967e-40
18.950094	2.26992e-40
18.938440	2.41939e-40
18.926785	2.57871e-40
18.915130	2.74852e-40
18.903476	2.92951e-40
18.891821	3.12242e-40
18.880166	3.32803e-40
18.868512	3.54718e-40
18.856857	3.78076e-40
18.845203	4.02972e-40
18.833548	4.29507e-40
18.821893	4.57789e-40
18.810239	4.87934e-40
18.798584	5.20063e-40
18.786929	5.54308e-40
18.775275	5.90807e-40
18.763620	6.2971e-40
18.751966	6.71174e-40
18.740311	7.15368e-40
18.728656	7.62472e-40
18.717002	8.12677e-40
18.705347	8.66188e-40
18.693692	9.23222e-40
18.682038	9.84011e-40
18.670383	1.0488e-39
18.658729	1.11786e-39
18.647074	1.19146e-39
18.635419	1.26991e-39
18.623765	1.35353e-39
18.612110	1.44265e-39
18.600455	1.53763e-39
18.588801	1.63888e-39
18.577146	1.74678e-39
18.565492	1.86179e-39
18.553837	1.98437e-39
18.542182	2.11503e-39
18.530528	2.25428e-39
18.518873	2.4027e-39
18.507218	2.56089e-39
18.495564	2.7295e-39
18.483909	2.90921e-39
18.472255	3.10075e-39
18.460600	3.3049e-39
18.448945	3.52248e-39
18.437291	3.7544e-39
18.425636	4.00158e-39
18.413981	4.26503e-39
18.402327	4.54582e-39
18.390672	4.84511e-39
18.379017	5.16409e-39
18.367363	5.50407e-39
18.355708	5.86643e-39
18.344054	6.25265e-39
18.332399	6.66429e-39
18.320744	7.10303e-39
18.309090	7.57065e-39
18.297435	8.06906e-39
18.285780	8.60027e-39
18.274126	9.16646e-39
18.262471	9.76991e-39
18.250817	1.04131e-38
18.239162	1.10986e-38
18.227507	1.18292e-38
18.215853	1.2608e-38
18.204198	1.3438e-38
18.192543	1.43226e-38
18.180889	1.52655e-38
18.169234	1.62704e-38
18.157580	1.73415e-38
18.145925	1.84831e-38
18.134270	1.96998e-38
18.122616	2.09966e-38
18.110961	2.23788e-38
18.099306	2.38519e-38
18.087652	2.5422e-38
18.075997	2.70955e-38
18.064343	2.88791e-38
18.052688	3.07801e-38
18.041033	3.28063e-38
18.029379	3.49658e-38
18.017724	3.72674e-38
18.006069	3.97206e-38
17.994415	4.23352e-38
17.982760	4.51219e-38
17.971106	4.8092e-38
17.959451	5.12576e-38
17.947796	5.46316e-38
17.936142	5.82276e-38
17.924487	6.20603e-38
17.912832	6.61453e-38
17.901178	7.04991e-38
17.889523	7.51395e-38
17.877869	8.00853e-38
17.866214	8.53566e-38
17.854559	9.09748e-38
17.842905	9.69628e-38
17.831250	1.03345e-37
17.819595	1.10147e-37
17.807941	1.17397e-37
17.796286	1.25124e-37
17.784631	1.33359e-37
17.772977	1.42137e-37
17.761322	1.51492e-37
17.749668	1.61463e-37
17.738013	1.7209e-37
17.726358	1.83416e-37
17.714704	1.95488e-37
17.703049	2.08354e-37
17.691394	2.22068e-37
17.679740	2.36683e-37
17.668085	2.5226e-37
17.656431	2.68863e-37
17.644776	2.86558e-37
17.633121	3.05417e-37
17.621467	3.25518e-37
17.609812	3.46941e-37
17.598157	3.69775e-37
17.586503	3.94111e-37
17.574848	4.20048e-37
17.563194	4.47692e-37
17.551539	4.77155e-37
17.539884	5.08557e-37
17.528230	5.42026e-37
17.516575	5.77697e-37
17.504920	6.15715e-37
17.493266	6.56235e-37
17.481611	6.99422e-37
17.469957	7.4545e-37
17.458302	7.94507e-37
17.446647	8.46792e-37
17.434993	9.02517e-37
17.423338	9.6191e-37
17.411683	1.02521e-36
17.400029	1.09268e-36
17.388374	1.16458e-36
17.376720	1.24122e-36
17.365065	1.3229e-36
17.353410	1.40995e-36
17.341756	1.50273e-36
17.330101	1.60162e-36
17.318446	1.70701e-36
17.306792	1.81934e-36
17.295137	1.93906e-36
17.283483	2.06665e-36
17.271828	2.20264e-36
17.260173	2.34758e-36
17.248519	2.50206e-36
17.236864	2.6667e-36
17.225209	2.84217e-36
17.213555	3.02918e-36
17.201900	3.2285e-36
17.190245	3.44094e-36
17.178591	3.66735e-36
17.166936	3.90866e-36
17.155282	4.16585e-36
17.143627	4.43995e-36
17.131972	4.73209e-36
17.120318	5.04345e-36
17.108663	5.3753e-36
17.097008	5.72897e-36
17.085354	6.10592e-36
17.073699	6.50766e-36
17.062045	6.93584e-36
17.050390	7.39218e-36
17.038735	7.87855e-36
17.027081	8.39692e-36
17.015426	8.94938e-36
17.003771	9.5382e-36
16.992117	1.01657e-35
16.980462	1.08346e-35
16.968808	1.15474e-35
16.957153	1.23071e-35
16.945498	1.31168e-35
16.933844	1.39798e-35
16.922189	1.48996e-35
16.910534	1.58798e-35
16.898880	1.69245e-35
16.887225	1.8038e-35
16.875571	1.92247e-35
16.863916	2.04895e-35
16.852261	2.18375e-35
16.840607	2.32741e-35
16.828952	2.48053e-35
16.817297	2.64371e-35
16.805643	2.81763e-35
16.793988	3.003e-35
16.782334	3.20055e-35
16.770679	3.4111e-35
16.759024	3.6355e-35
16.747370	3.87466e-35
16.735715	4.12955e-35
16.724060	4.40121e-35
16.712406	4.69074e-35
16.700751	4.99931e-35
16.689097	5.32818e-35
16.677442	5.67868e-35
16.665787	6.05223e-35
16.654133	6.45036e-35
16.642478	6.87467e-35
16.630823	7.32689e-35
16.619169	7.80885e-35
16.607514	8.32252e-35
16.595860	8.86997e-35
16.584205	9.45343e-35
16.572550	1.00753e-34
16.560896	1.0738e-34
16.549241	1.14443e-34
16.537586	1.21971e-34
16.525932	1.29994e-34
16.514277	1.38544e-34
16.502622	1.47657e-34
16.490968	1.57369e-34
16.479313	1.6772e-34
16.467659	1.78752e-34
16.456004	1.90509e-34
16.444349	2.0304e-34
16.432695	2.16395e-34
16.421040	2.30627e-34
16.409385	2.45796e-34
16.397731	2.61963e-34
16.386076	2.79193e-34
16.374422	2.97556e-34
16.362767	3.17126e-34
16.351112	3.37984e-34
16.339458	3.60213e-34
16.327803	3.83904e-34
16.316148	4.09153e-34
16.304494	4.36062e-34
16.292839	4.64741e-34
16.281185	4.95306e-34
16.269530	5.27881e-34
16.257875	5.62598e-34
16.246221	5.99599e-34
16.234566	6.39032e-34
16.222911	6.81058e-34
16.211257	7.25848e-34
16.199602	7.73583e-34
16.187948	8.24457e-34
16.176293	8.78677e-34
16.164638	9.36461e-34
16.152984	9.98046e-34
16.141329	1.06368e-33
16.129674	1.13363e-33
16.118020	1.20818e-33
16.106365	1.28763e-33
16.094711	1.3723e-33
16.083056	1.46255e-33
16.071401	1.55872e-33
16.059747	1.66123e-33
16.048092	1.77047e-33
16.036437	1.88689e-33
16.024783	2.01097e-33
16.013128	2.1432e-33
16.001474	2.28413e-33
15.989819	2.43433e-33
15.978164	2.5944e-33
15.966510	2.765e-33
15.954855	2.94681e-33
15.943200	3.14058e-33
15.931546	3.34708e-33
15.919891	3.56717e-33
15.908236	3.80172e-33
15.896582	4.05169e-33
15.884927	4.3181e-33
15.873273	4.60203e-33
15.861618	4.90462e-33
15.849963	5.2271e-33
15.838309	5.57078e-33
15.826654	5.93706e-33
15.814999	6.32742e-33
15.803345	6.74344e-33
15.791690	7.18682e-33
15.780036	7.65933e-33
15.768381	8.16292e-33
15.756726	8.69961e-33
15.745072	9.27158e-33
15.733417	9.88115e-33
15.721762	1.05308e-32
15.710108	1.12231e-32
15.698453	1.1961e-32
15.686799	1.27474e-32
15.675144	1.35854e-32
15.663489	1.44786e-32
15.651835	1.54304e-32
15.640180	1.64449e-32
15.628525	1.7526e-32
15.616871	1.86782e-32
15.605216	1.99061e-32
15.593562	2.12147e-32
15.581907	2.26094e-32
15.570252	2.40957e-32
15.558598	2.56797e-32
15.546943	2.73679e-32
15.535288	2.9167e-32
15.523634	3.10844e-32
15.511979	3.31278e-32
15.500325	3.53055e-32
15.488670	3.76263e-32
15.477015	4.00997e-32
15.465361	4.27356e-32
15.453706	4.55448e-32
15.442051	4.85387e-32
15.430397	5.17293e-32
15.418742	5.51296e-32
15.407088	5.87534e-32
15.395433	6.26154e-32
15.383778	6.67312e-32
15.372124	7.11175e-32
15.360469	7.57921e-32
15.348814	8.07739e-32
15.337160	8.60831e-32
15.325505	9.17412e-32
15.313851	9.77712e-32
15.302196	1.04198e-31
15.290541	1.11046e-31
15.278887	1.18345e-31
15.267232	1.26123e-31
15.255577	1.34413e-31
15.243923	1.43247e-31
15.232268	1.52662e-31
15.220613	1.62696e-31
15.208959	1.73389e-31
15.197304	1.84784e-31
15.185650	1.96929e-31
15.173995	2.09871e-31
15.162340	2.23664e-31
15.150686	2.38364e-31
15.139031	2.54029e-31
15.127376	2.70724e-31
15.115722	2.88516e-31
15.104067	3.07477e-31
15.092413	3.27684e-31
15.080758	3.49218e-31
15.069103	3.72168e-31
15.057449	3.96626e-31
15.045794	4.22691e-31
15.034139	4.50468e-31
15.022485	4.80071e-31
15.010830	5.11619e-31
14.999176	5.45239e-31
14.987521	5.81069e-31
14.975866	6.19253e-31
14.964212	6.59945e-31
14.952557	7.03312e-31
14.940902	7.49527e-31
14.929248	7.98779e-31
14.917593	8.51267e-31
14.905939	9.07204e-31
14.894284	9.66816e-31
14.882629	1.03034e-30
14.870975	1.09805e-30
14.859320	1.1702e-30
14.847665	1.24709e-30
14.836011	1.32903e-30
14.824356	1.41635e-30
14.812702	1.50941e-30
14.801047	1.60859e-30
14.789392	1.71428e-30
14.777738	1.82692e-30
14.766083	1.94695e-30
14.754428	2.07487e-30
14.742774	2.21119e-30
14.731119	2.35647e-30
14.719465	2.51129e-30
14.707810	2.67629e-30
14.696155	2.85212e-30
14.684501	3.0395e-30
14.672846	3.23919e-30
14.661191	3.452e-30
14.649537	3.67879e-30
14.637882	3.92047e-30
14.626227	4.17803e-30
14.614573	4.45251e-30
14.602918	4.74502e-30
14.591264	5.05674e-30
14.579609	5.38894e-30
14.567954	5.74296e-30
14.556300	6.12023e-30
14.544645	6.52228e-30
14.532990	6.95074e-30
14.521336	7.40735e-30
14.509681	7.89394e-30
14.498027	8.41249e-30
14.486372	8.9651e-30
14.474717	9.55401e-30
14.463063	1.01816e-29
14.451408	1.08504e-29
14.439753	1.15631e-29
14.428099	1.23227e-29
14.416444	1.31321e-29
14.404790	1.39947e-29
14.393135	1.49139e-29
14.381480	1.58935e-29
14.369826	1.69375e-29
14.358171	1.805e-29
14.346516	1.92355e-29
14.334862	2.04989e-29
14.323207	2.18453e-29
14.311553	2.32801e-29
14.299898	2.48092e-29
14.288243	2.64386e-29
14.276589	2.81751e-29
14.264934	3.00255e-29
14.253279	3.19975e-29
14.241625	3.4099e-29
14.229970	3.63385e-29
14.218316	3.87251e-29
14.206661	4.12683e-29
14.195006	4.39786e-29
14.183352	4.68668e-29
14.171697	4.99447e-29
14.160042	5.32247e-29
14.148388	5.67201e-29
14.136733	6.04449e-29
14.125079	6.44144e-29
14.113424	6.86444e-29
14.101769	7.31523e-29
14.090115	7.79561e-29
14.078460	8.30753e-29
14.066805	8.85306e-29
14.055151	9.43441e-29
14.043496	1.00539e-28
14.031841	1.07141e-28
14.020187	1.14177e-28
14.008532	1.21674e-28
13.996878	1.29664e-28
13.985223	1.38178e-28
13.973568	1.47251e-28
13.961914	1.56919e-28
13.950259	1.67223e-28
13.938604	1.78203e-28
13.926950	1.89903e-28
13.915295	2.02372e-28
13.903641	2.1566e-28
13.891986	2.29819e-28
13.880331	2.44909e-28
13.868677	2.60988e-28
13.857022	2.78124e-28
13.845367	2.96384e-28
13.833713	3.15843e-28
13.822058	3.36579e-28
13.810404	3.58677e-28
13.798749	3.82225e-28
13.787094	4.07318e-28
13.775440	4.34059e-28
13.763785	4.62555e-28
13.752130	4.92922e-28
13.740476	5.25281e-28
13.728821	5.59765e-28
13.717167	5.96513e-28
13.705512	6.35672e-28
13.693857	6.77401e-28
13.682203	7.2187e-28
13.670548	7.69257e-28
13.658893	8.19754e-28
13.647239	8.73565e-28
13.635584	9.30909e-28
13.623930	9.92016e-28
13.612275	1.05713e-27
13.600620	1.12652e-27
13.588966	1.20047e-27
13.577311	1.27927e-27
13.565656	1.36324e-27
13.554002	1.45272e-27
13.542347	1.54807e-27
13.530693	1.64968e-27
13.519038	1.75796e-27
13.507383	1.87334e-27
13.495729	1.9963e-27
13.484074	2.12732e-27
13.472419	2.26694e-27
13.460765	2.41573e-27
13.449110	2.57428e-27
13.437456	2.74323e-27
13.425801	2.92327e-27
13.414146	3.11512e-27
13.402492	3.31956e-27
13.390837	3.53742e-27
13.379182	3.76957e-27
13.367528	4.01695e-27
13.355873	4.28057e-27
13.344218	4.56148e-27
13.332564	4.86082e-27
13.320909	5.17981e-27
13.309255	5.51972e-27
13.297600	5.88194e-27
13.285945	6.26792e-27
13.274291	6.67922e-27
13.262636	7.11751e-27
13.250981	7.58456e-27
13.239327	8.08225e-27
13.227672	8.61259e-27
13.216018	9.17772e-27
13.204363	9.77993e-27
13.192708	1.04216e-26
13.181054	1.11055e-26
13.169399	1.18341e-26
13.157744	1.26106e-26
13.146090	1.3438e-26
13.134435	1.43197e-26
13.122781	1.52592e-26
13.111126	1.62604e-26
13.099471	1.73272e-26
13.087817	1.8464e-26
13.076162	1.96754e-26
13.064507	2.09663e-26
13.052853	2.23418e-26
13.041198	2.38076e-26
13.029544	2.53694e-26
13.017889	2.70338e-26
13.006234	2.88073e-26
12.994580	3.06971e-26
12.982925	3.27109e-26
12.971270	3.48568e-26
12.959616	3.71434e-26
12.947961	3.95799e-26
12.936307	4.21763e-26
12.924652	4.4943e-26
12.912997	4.78911e-26
12.901343	5.10326e-26
12.889688	5.43801e-26
12.878033	5.79471e-26
12.866379	6.17481e-26
12.854724	6.57984e-26
12.843070	7.01142e-26
12.831415	7.47131e-26
12.819760	7.96136e-26
12.808106	8.48354e-26
12.796451	9.03997e-26
12.784796	9.63288e-26
12.773142	1.02647e-25
12.761487	1.09379e-25
12.749832	1.16553e-25
12.738178	1.24197e-25
12.726523	1.32342e-25
12.714869	1.41022e-25
12.703214	1.5027e-25
12.691559	1.60125e-25
12.679905	1.70626e-25
12.668250	1.81816e-25
12.656595	1.93739e-25
12.644941	2.06444e-25
12.633286	2.19982e-25
12.621632	2.34408e-25
12.609977	2.49779e-25
12.598322	2.66158e-25
12.586668	2.83611e-25
12.575013	3.02209e-25
12.563358	3.22025e-25
12.551704	3.43141e-25
12.540049	3.65641e-25
12.528395	3.89616e-25
12.516740	4.15162e-25
12.505085	4.42384e-25
12.493431	4.7139e-25
12.481776	5.02297e-25
12.470121	5.3523e-25
12.458467	5.70322e-25
12.446812	6.07715e-25
12.435158	6.47558e-25
12.423503	6.90013e-25
12.411848	7.35251e-25
12.400194	7.83454e-25
12.388539	8.34817e-25
12.376884	8.89546e-25
12.365230	9.47862e-25
12.353575	1.01e-24
12.341921	1.07621e-24
12.330266	1.14676e-24
12.318611	1.22194e-24
12.306957	1.30204e-24
12.295302	1.38739e-24
12.283647	1.47834e-24
12.271993	1.57524e-24
12.260338	1.6785e-24
12.248684	1.78852e-24
12.237029	1.90575e-24
12.225374	2.03067e-24
12.213720	2.16377e-24
12.202065	2.30559e-24
12.190410	2.45671e-24
12.178756	2.61773e-24
12.167101	2.7893e-24
12.155447	2.97211e-24
12.143792	3.16691e-24
12.132137	3.37446e-24
12.120483	3.59562e-24
12.108828	3.83127e-24
12.097173	4.08235e-24
12.085519	4.34989e-24
12.073864	4.63496e-24
12.062209	4.93871e-24
12.050555	5.26235e-24
12.038900	5.6072e-24
12.027246	5.97465e-24
12.015591	6.36616e-24
12.003936	6.78333e-24
11.992282	7.22782e-24
11.980627	7.70144e-24
11.968972	8.20608e-24
11.957318	8.74378e-24
11.945663	9.31671e-24
11.934009	9.92717e-24
11.922354	1.05776e-23
11.910699	1.12707e-23
11.899045	1.20091e-23
11.887390	1.27959e-23
11.875735	1.36343e-23
11.864081	1.45276e-23
11.852426	1.54794e-23
11.840772	1.64935e-23
11.829117	1.75741e-23
11.817462	1.87254e-23
11.805808	1.99521e-23
11.794153	2.12592e-23
11.782498	2.26519e-23
11.770844	2.41358e-23
11.759189	2.57169e-23
11.747535	2.74015e-23
11.735880	2.91965e-23
11.724225	3.1109e-23
11.712571	3.31467e-23
11.700916	3.53179e-23
11.689261	3.76313e-23
11.677607	4.00962e-23
11.665952	4.27225e-23
11.654298	4.55207e-23
11.642643	4.85022e-23
11.630988	5.16789e-23
11.619334	5.50637e-23
11.607679	5.867e-23
11.596024	6.25125e-23
11.584370	6.66066e-23
11.572715	7.09687e-23
11.561061	7.56165e-23
11.549406	8.05685e-23
11.537751	8.58448e-23
11.526097	9.14665e-23
11.514442	9.74563e-23
11.502787	1.03838e-22
11.491133	1.10638e-22
11.479478	1.17883e-22
11.467823	1.25602e-22
11.456169	1.33826e-22
11.444514	1.42589e-22
11.432860	1.51926e-22
11.421205	1.61873e-22
11.409550	1.72472e-22
11.397896	1.83765e-22
11.386241	1.95796e-22
11.374586	2.08616e-22
11.362932	2.22274e-22
11.351277	2.36826e-22
11.339623	2.52331e-22
11.327968	2.68851e-22
11.316313	2.86452e-22
11.304659	3.05205e-22
11.293004	3.25185e-22
11.281349	3.46472e-22
11.269695	3.69153e-22
11.258040	3.93319e-22
11.246386	4.19065e-22
11.234731	4.46497e-22
11.223076	4.75724e-22
11.211422	5.06863e-22
11.199767	5.4004e-22
11.188112	5.75388e-22
11.176458	6.13049e-22
11.164803	6.53174e-22
11.153149	6.95925e-22
11.141494	7.41473e-22
11.129839	7.90001e-22
11.118185	8.41704e-22
11.106530	8.9679e-22
11.094875	9.55481e-22
11.083221	1.01801e-21
11.071566	1.08463e-21
11.059912	1.15561e-21
11.048257	1.23123e-21
11.036602	1.31181e-21
11.024948	1.39765e-21
11.013293	1.4891e-21
11.001638	1.58654e-21
10.989984	1.69036e-21
10.978329	1.80096e-21
10.966675	1.9188e-21
10.955020	2.04435e-21
10.943365	2.17811e-21
10.931711	2.32062e-21
10.920056	2.47245e-21
10.908401	2.63421e-21
10.896747	2.80655e-21
10.885092	2.99016e-21
10.873437	3.18578e-21
10.861783	3.39419e-21
10.850128	3.61624e-21
10.838474	3.8528e-21
10.826819	4.10484e-21
10.815164	4.37336e-21
10.803510	4.65944e-21
10.791855	4.96422e-21
10.780200	5.28894e-21
10.768546	5.63489e-21
10.756891	6.00346e-21
10.745237	6.39613e-21
10.733582	6.81447e-21
10.721927	7.26017e-21
10.710273	7.73501e-21
10.698618	8.2409e-21
10.686963	8.77986e-21
10.675309	9.35405e-21
10.663654	9.96579e-21
10.652000	1.06175e-20
10.640345	1.13119e-20
10.628690	1.20516e-20
10.617036	1.28397e-20
10.605381	1.36793e-20
10.593726	1.45738e-20
10.582072	1.55267e-20
10.570417	1.6542e-20
10.558763	1.76236e-20
10.547108	1.87759e-20
10.535453	2.00035e-20
10.523799	2.13114e-20
10.512144	2.27047e-20
10.500489	2.41891e-20
10.488835	2.57705e-20
10.477180	2.74553e-20
10.465526	2.92502e-20
10.453871	3.11624e-20
10.442216	3.31995e-20
10.430562	3.53698e-20
10.418907	3.76819e-20
10.407252	4.0145e-20
10.395598	4.27692e-20
10.383943	4.55648e-20
10.372289	4.8543e-20
10.360634	5.17159e-20
10.348979	5.5096e-20
10.337325	5.8697e-20
10.325670	6.25333e-20
10.314015	6.66203e-20
10.302361	7.09742e-20
10.290706	7.56126e-20
10.279052	8.0554e-20
10.267397	8.58182e-20
10.255742	9.14262e-20
10.244088	9.74007e-20
10.232433	1.03765e-19
10.220778	1.10546e-19
10.209124	1.17769e-19
10.197469	1.25464e-19
10.185814	1.33662e-19
10.174160	1.42395e-19
10.162505	1.51699e-19
10.150851	1.6161e-19
10.139196	1.72169e-19
10.127541	1.83417e-19
10.115887	1.95399e-19
10.104232	2.08165e-19
10.092577	2.21763e-19
10.080923	2.3625e-19
10.069268	2.51683e-19
10.057614	2.68123e-19
10.045959	2.85637e-19
10.034304	3.04295e-19
10.022650	3.24171e-19
10.010995	3.45344e-19
9.999340	3.679e-19
9.987686	3.91929e-19
9.976031	4.17526e-19
9.964377	4.44795e-19
9.952722	4.73843e-19
9.941067	5.04788e-19
9.929413	5.37753e-19
9.917758	5.7287e-19
9.906103	6.1028e-19
9.894449	6.50131e-19
9.882794	6.92583e-19
9.871140	7.37806e-19
9.859485	7.85981e-19
9.847830	8.373e-19
9.836176	8.91968e-19
9.824521	9.50205e-19
9.812866	1.01224e-18
9.801212	1.07833e-18
9.789557	1.14873e-18
9.777903	1.22372e-18
9.766248	1.3036e-18
9.754593	1.3887e-18
9.742939	1.47935e-18
9.731284	1.57592e-18
9.719629	1.67878e-18
9.707975	1.78836e-18
9.696320	1.90509e-18
9.684666	2.02943e-18
9.673011	2.16189e-18
9.661356	2.30299e-18
9.649702	2.45329e-18
9.638047	2.61339e-18
9.626392	2.78394e-18
9.614738	2.96562e-18
9.603083	3.15914e-18
9.591428	3.36529e-18
9.579774	3.58489e-18
9.568119	3.8188e-18
9.556465	4.06798e-18
9.544810	4.3334e-18
9.533155	4.61614e-18
9.521501	4.91731e-18
9.509846	5.23812e-18
9.498191	5.57986e-18
9.486537	5.94387e-18
9.474882	6.33163e-18
9.463228	6.74467e-18
9.451573	7.18464e-18
9.439918	7.65329e-18
9.428264	8.15251e-18
9.416609	8.68427e-18
9.404954	9.25069e-18
9.393300	9.85405e-18
9.381645	1.04967e-17
9.369991	1.11813e-17
9.358336	1.19105e-17
9.346681	1.26873e-17
9.335027	1.35147e-17
9.323372	1.4396e-17
9.311717	1.53347e-17
9.300063	1.63346e-17
9.288408	1.73997e-17
9.276754	1.85342e-17
9.265099	1.97427e-17
9.253444	2.10299e-17
9.241790	2.2401e-17
9.230135	2.38614e-17
9.218480	2.5417e-17
9.206826	2.7074e-17
9.195171	2.88389e-17
9.183517	3.07188e-17
9.171862	3.27212e-17
9.160207	3.4854e-17
9.148553	3.71258e-17
9.136898	3.95456e-17
9.125243	4.21231e-17
9.113589	4.48684e-17
9.101934	4.77926e-17
9.090280	5.09072e-17
9.078625	5.42247e-17
9.066970	5.77583e-17
9.055316	6.1522e-17
9.043661	6.55309e-17
9.032006	6.98008e-17
9.020352	7.43488e-17
9.008697	7.9193e-17
8.997043	8.43526e-17
8.985388	8.98482e-17
8.973733	9.57016e-17
8.962079	1.01936e-16
8.950424	1.08577e-16
8.938769	1.15649e-16
8.927115	1.23183e-16
8.915460	1.31207e-16
8.903805	1.39753e-16
8.892151	1.48855e-16
8.880496	1.5855e-16
8.868842	1.68876e-16
8.857187	1.79874e-16
8.845532	1.91588e-16
8.833878	2.04064e-16
8.822223	2.17353e-16
8.810568	2.31506e-16
8.798914	2.4658e-16
8.787259	2.62635e-16
8.775605	2.79735e-16
8.763950	2.97948e-16
8.752295	3.17346e-16
8.740641	3.38005e-16
8.728986	3.60009e-16
8.717331	3.83445e-16
8.705677	4.08405e-16
8.694022	4.34989e-16
8.682368	4.63302e-16
8.670713	4.93457e-16
8.659058	5.25574e-16
8.647404	5.59779e-16
8.635749	5.9621e-16
8.624094	6.35009e-16
8.612440	6.76332e-16
8.600785	7.20343e-16
8.589131	7.67215e-16
8.577476	8.17136e-16
8.565821	8.70302e-16
8.554167	9.26926e-16
8.542512	9.87231e-16
8.530857	1.05146e-15
8.519203	1.11986e-15
8.507548	1.19271e-15
8.495894	1.27029e-15
8.484239	1.35292e-15
8.472584	1.44092e-15
8.460930	1.53464e-15
8.449275	1.63445e-15
8.437620	1.74074e-15
8.425966	1.85395e-15
8.414311	1.97451e-15
8.402657	2.10291e-15
8.391002	2.23965e-15
8.379347	2.38528e-15
8.367693	2.54037e-15
8.356038	2.70553e-15
8.344383	2.88143e-15
8.332729	3.06875e-15
8.321074	3.26825e-15
8.309419	3.4807e-15
8.297765	3.70696e-15
8.286110	3.94791e-15
8.274456	4.20451e-15
8.262801	4.47778e-15
8.251146	4.76879e-15
8.239492	5.07871e-15
8.227837	5.40875e-15
8.216182	5.76022e-15
8.204528	6.13451e-15
8.192873	6.53311e-15
8.181219	6.95759e-15
8.169564	7.40963e-15
8.157909	7.89101e-15
8.146255	8.40365e-15
8.134600	8.94956e-15
8.122945	9.53091e-15
8.111291	1.015e-14
8.099636	1.08093e-14
8.087982	1.15113e-14
8.076327	1.22589e-14
8.064672	1.30551e-14
8.053018	1.39029e-14
8.041363	1.48057e-14
8.029708	1.57671e-14
8.018054	1.67908e-14
8.006399	1.7881e-14
7.994745	1.90419e-14
7.983090	2.02781e-14
7.971435	2.15945e-14
7.959781	2.29963e-14
7.948126	2.4489e-14
7.936471	2.60786e-14
7.924817	2.77712e-14
7.913162	2.95736e-14
7.901508	3.14929e-14
7.889853	3.35366e-14
7.878198	3.57128e-14
7.866544	3.80301e-14
7.854889	4.04977e-14
7.843234	4.31252e-14
7.831580	4.59231e-14
7.819925	4.89023e-14
7.808271	5.20747e-14
7.796616	5.54526e-14
7.784961	5.90495e-14
7.773307	6.28795e-14
7.761652	6.69576e-14
7.749997	7.13e-14
7.738343	7.59238e-14
7.726688	8.08472e-14
7.715033	8.60896e-14
7.703379	9.16715e-14
7.691724	9.76151e-14
7.680070	1.03944e-13
7.668415	1.10682e-13
7.656760	1.17857e-13
7.645106	1.25497e-13
7.633451	1.33631e-13
7.621796	1.42292e-13
7.610142	1.51514e-13
7.598487	1.61333e-13
7.586833	1.71787e-13
7.575178	1.82919e-13
7.563523	1.94771e-13
7.551869	2.0739e-13
7.540214	2.20826e-13
7.528559	2.35132e-13
7.516905	2.50363e-13
7.505250	2.66581e-13
7.493596	2.83847e-13
7.481941	3.02231e-13
7.470286	3.21804e-13
7.458632	3.42644e-13
7.446977	3.64832e-13
7.435322	3.88455e-13
7.423668	4.13606e-13
7.412013	4.40384e-13
7.400359	4.68893e-13
7.388704	4.99247e-13
7.377049	5.31563e-13
7.365395	5.65969e-13
7.353740	6.02599e-13
7.342085	6.41597e-13
7.330431	6.83117e-13
7.318776	7.2732e-13
7.307122	7.74381e-13
7.295467	8.24483e-13
7.283812	8.77824e-13
7.272158	9.34611e-13
7.260503	9.95068e-13
7.248848	1.05943e-12
7.237194	1.12795e-12
7.225539	1.2009e-12
7.213885	1.27856e-12
7.202230	1.36124e-12
7.190575	1.44926e-12
7.178921	1.54296e-12
7.167266	1.64271e-12
7.155611	1.74891e-12
7.143957	1.86196e-12
7.132302	1.98231e-12
7.120648	2.11043e-12
7.108993	2.24682e-12
7.097338	2.39201e-12
7.085684	2.54658e-12
7.074029	2.71112e-12
7.062374	2.88627e-12
7.050720	3.07273e-12
7.039065	3.27123e-12
7.027410	3.48252e-12
7.015756	3.70745e-12
7.004101	3.94689e-12
6.992447	4.20177e-12
6.980792	4.47309e-12
6.969137	4.7619e-12
6.957483	5.06934e-12
6.945828	5.3966e-12
6.934173	5.74496e-12
6.922519	6.11578e-12
6.910864	6.5105e-12
6.899210	6.93066e-12
6.887555	7.3779e-12
6.875900	7.85397e-12
6.864246	8.3607e-12
6.852591	8.90009e-12
6.840936	9.47423e-12
6.829282	1.00853e-11
6.817627	1.07358e-11
6.805973	1.14282e-11
6.794318	1.21652e-11
6.782663	1.29496e-11
6.771009	1.37845e-11
6.759354	1.46732e-11
6.747699	1.56191e-11
6.736045	1.66259e-11
6.724390	1.76975e-11
6.712736	1.8838e-11
6.701081	2.00519e-11
6.689426	2.1344e-11
6.677772	2.27191e-11
6.666117	2.41827e-11
6.654462	2.57405e-11
6.642808	2.73985e-11
6.631153	2.9163e-11
6.619499	3.10411e-11
6.607844	3.30399e-11
6.596189	3.51672e-11
6.584535	3.74312e-11
6.572880	3.98408e-11
6.561225	4.24052e-11
6.549571	4.51344e-11
6.537916	4.80389e-11
6.526262	5.11301e-11
6.514607	5.44198e-11
6.502952	5.79208e-11
6.491298	6.16467e-11
6.479643	6.56119e-11
6.467988	6.98316e-11
6.456334	7.43222e-11
6.444679	7.91012e-11
6.433024	8.41868e-11
6.421370	8.95989e-11
6.409715	9.53582e-11
6.398061	1.01487e-10
6.386406	1.08009e-10
6.374751	1.1495e-10
6.363097	1.22335e-10
6.351442	1.30194e-10
6.339787	1.38558e-10
6.328133	1.47457e-10
6.316478	1.56927e-10
6.304824	1.67004e-10
6.293169	1.77726e-10
6.281514	1.89136e-10
6.269860	2.01277e-10
6.258205	2.14196e-10
6.246550	2.27942e-10
6.234896	2.42568e-10
6.223241	2.58131e-10
6.211587	2.74691e-10
6.199932	2.92311e-10
6.188277	3.11058e-10
6.176623	3.31006e-10
6.164968	3.5223e-10
6.153313	3.74812e-10
6.141659	3.98839e-10
6.130004	4.24402e-10
6.118350	4.516e-10
6.106695	4.80538e-10
6.095040	5.11326e-10
6.083386	5.44082e-10
6.071731	5.78931e-10
6.060076	6.16008e-10
6.048422	6.55453e-10
6.036767	6.97419e-10
6.025113	7.42066e-10
6.013458	7.89563e-10
6.001803	8.40094e-10
5.990149	8.93851e-10
5.978494	9.5104e-10
5.966839	1.01188e-09
5.955185	1.0766e-09
5.943530	1.14545e-09
5.931876	1.21869e-09
5.920221	1.29661e-09
5.908566	1.37949e-09
5.896912	1.46765e-09
5.885257	1.56144e-09
5.873602	1.66121e-09
5.861948	1.76733e-09
5.850293	1.88021e-09
5.838639	2.00029e-09
5.826984	2.12801e-09
5.815329	2.26387e-09
5.803675	2.40837e-09
5.792020	2.56208e-09
5.780365	2.72556e-09
5.768711	2.89945e-09
5.757056	3.0844e-09
5.745401	3.28112e-09
5.733747	3.49034e-09
5.722092	3.71287e-09
5.710438	3.94954e-09
5.698783	4.20125e-09
5.687128	4.46896e-09
5.675474	4.75367e-09
5.663819	5.05647e-09
5.652164	5.3785e-09
5.640510	5.72097e-09
5.628855	6.08517e-09
5.617201	6.47249e-09
5.605546	6.88438e-09
5.593891	7.3224e-09
5.582237	7.7882e-09
5.570582	8.28353e-09
5.558927	8.81025e-09
5.547273	9.37036e-09
5.535618	9.96595e-09
5.523964	1.05993e-08
5.512309	1.12727e-08
5.500654	1.19888e-08
5.489000	1.27501e-08
5.477345	1.35597e-08
5.465690	1.44205e-08
5.454036	1.53357e-08
5.442381	1.63088e-08
5.430727	1.73434e-08
5.419072	1.84434e-08
5.407417	1.96129e-08
5.395763	2.08563e-08
5.384108	2.21781e-08
5.372453	2.35835e-08
5.360799	2.50775e-08
5.349144	2.66658e-08
5.337490	2.83543e-08
5.325835	3.01492e-08
5.314180	3.20573e-08
5.302526	3.40857e-08
5.290871	3.62418e-08
5.279216	3.85337e-08
5.267562	4.097e-08
5.255907	4.35596e-08
5.244253	4.63122e-08
5.232598	4.92379e-08
5.220943	5.23476e-08
5.209289	5.56527e-08
5.197634	5.91656e-08
5.185979	6.28992e-08
5.174325	6.68673e-08
5.162670	7.10845e-08
5.151015	7.55663e-08
5.139361	8.03293e-08
5.127706	8.5391e-08
5.116052	9.07701e-08
5.104397	9.64862e-08
5.092742	1.0256e-07
5.081088	1.09015e-07
5.069433	1.15874e-07
5.057778	1.23162e-07
5.046124	1.30905e-07
5.034469	1.39133e-07
5.022815	1.47875e-07
5.011160	1.57164e-07
4.999505	1.67032e-07
4.987851	1.77516e-07
4.976196	1.88655e-07
4.964541	2.00488e-07
4.952887	2.13059e-07
4.941232	2.26413e-07
4.929578	2.40599e-07
4.917923	2.55668e-07
4.906268	2.71675e-07
4.894614	2.88678e-07
4.882959	3.06738e-07
4.871304	3.2592e-07
4.859650	3.46293e-07
4.847995	3.67932e-07
4.836341	3.90912e-07
4.824686	4.15318e-07
4.813031	4.41237e-07
4.801377	4.68761e-07
4.789722	4.9799e-07
4.778067	5.29028e-07
4.766413	5.61985e-07
4.754758	5.96979e-07
4.743104	6.34135e-07
4.731449	6.73585e-07
4.719794	7.1547e-07
4.708140	7.59938e-07
4.696485	8.07146e-07
4.684830	8.57262e-07
4.673176	9.10462e-07
4.661521	9.66935e-07
4.649867	1.02688e-06
4.638212	1.09051e-06
4.626557	1.15804e-06
4.614903	1.22972e-06
4.603248	1.30579e-06
4.591593	1.38652e-06
4.579939	1.47219e-06
4.568284	1.5631e-06
4.556630	1.65957e-06
4.544975	1.76193e-06
4.533320	1.87054e-06
4.521666	1.98577e-06
4.510011	2.10802e-06
4.498356	2.23771e-06
4.486702	2.37529e-06
4.475047	2.52123e-06
4.463392	2.67604e-06
4.451738	2.84023e-06
4.440083	3.01437e-06
4.428429	3.19906e-06
4.416774	3.39492e-06
4.405119	3.60261e-06
4.393465	3.82284e-06
4.381810	4.05636e-06
4.370155	4.30393e-06
4.358501	4.56641e-06
4.346846	4.84466e-06
4.335192	5.13962e-06
4.323537	5.45227e-06
4.311882	5.78364e-06
4.300228	6.13484e-06
4.288573	6.50703e-06
4.276918	6.90142e-06
4.265264	7.31931e-06
4.253609	7.76208e-06
4.241955	8.23117e-06
4.230300	8.72809e-06
4.218645	9.25446e-06
4.206991	9.81198e-06
4.195336	1.04024e-05
4.183681	1.10277e-05
4.172027	1.16899e-05
4.160372	1.23909e-05
4.148718	1.31331e-05
4.137063	1.39188e-05
4.125408	1.47504e-05
4.113754	1.56306e-05
4.102099	1.65621e-05
4.090444	1.75478e-05
4.078790	1.85906e-05
4.067135	1.96938e-05
4.055481	2.08608e-05
4.043826	2.20951e-05
4.032171	2.34004e-05
4.020517	2.47805e-05
4.008862	2.62397e-05
3.997207	2.77821e-05
3.985553	2.94124e-05
3.973898	3.11353e-05
3.962244	3.29557e-05
3.950589	3.48789e-05
3.938934	3.69103e-05
3.927280	3.90556e-05
3.915625	4.13209e-05
3.903970	4.37124e-05
3.892316	4.62367e-05
3.880661	4.89005e-05
3.869006	5.17111e-05
3.857352	5.46759e-05
3.845697	5.78026e-05
3.834043	6.10993e-05
3.822388	6.45744e-05
3.810733	6.82367e-05
3.799079	7.20951e-05
3.787424	7.61591e-05
3.775769	8.04383e-05
3.764115	8.49428e-05
3.752460	8.96829e-05
3.740806	9.46693e-05
3.729151	9.99129e-05
3.717496	0.000105425
3.705842	0.000111217
3.694187	0.0001173
3.682532	0.000123686
3.670878	0.000130388
3.659223	0.000137417
3.647569	0.000144786
3.635914	0.000152506
3.624259	0.000160589
3.612605	0.000169047
3.600950	0.000177891
3.589295	0.000187132
3.577641	0.00019678
3.565986	0.000206843
3.554332	0.000217331
3.542677	0.000228248
3.531022	0.0002396
3.519368	0.000251389
3.507713	0.000263616
3.496058	0.000276276
3.484404	0.000289363
3.472749	0.000302864
3.461095	0.000316763
3.449440	0.000331034
3.437785	0.000345646
3.426131	0.000360557
3.414476	0.00037571
3.402821	0.000391036
3.391167	0.000406447
3.379512	0.000421829
3.367858	0.000437036
3.356203	0.000451883
3.344548	0.00046612
3.332894	0.000479411
3.321239	0.000491266
3.309584	0.000500886
&
```
