## Supplementary material for "All-at-once RNA folding with 3D motif prediction framed by evolutionary information": RF03782_mir-3661.cacofold.helixcov

```
# RMs = 2 L = 84

# RM_HELIX NESTED 7-13 21-27, nbp = 6 nbp_cov = 0
# pvals: 1,1,1,1,1,1
# aggregated NONE
NESTED  ::::::<<<-<<<_______>>>->>>:::::::::::::::::::::::::::::::::::::::::::::::::::::::::
        ::::::::::::::::::::::::::::::::::::::::::::::::::::::::::::::::::::::::::::::::::::

# RM_HELIX NESTED 31-36 65-70, nbp = 6 nbp_cov = 1
# pvals: 9.56206e-07,1,1,1,1,1
# aggregated NONE
NESTED  ::::::::::::::::::::::::::::::<<<<<<____________________________>>>>>>::::::::::::::
        ::::::::::::::::::::::::::::::<______________________________________>::::::::::::::
```
