## Supplementary material for "All-at-once RNA folding with 3D motif prediction framed by evolutionary information": RF03782_mir-3661.cacofold.power

```
# Power analysis of CaCoFold structure 
#
# Powertype = SINGLE SUBSTITUTIONS
# covary  left_pos      right_pos    substitutions      power
#----------------------------------------------------------------
          7		27		0		0.00
          8		26		0		0.00
          9		25		0		0.00
          11		23		0		0.00
          12		22		0		0.00
          13		21		0		0.00
     *    31		70		2		0.00
          32		69		0		0.00
          33		68		0		0.00
          34		67		0		0.00
          35		66		0		0.00
          36		65		0		0.00
#
# BPAIRS 12
# avg substitutions per BP  0.2
# BPAIRS expected to covary 0.0 +/- 0.0
# BPAIRS observed to covary 1
#
```
