## Supplementary material for "All-at-once RNA folding with 3D motif prediction framed by evolutionary information": RF03782_mir-3661.helixcov

```
# RMs = 3 L = 84

# RM_HELIX NESTED 40-41 46-47, nbp = 2 nbp_cov = 0
# pvals: 1,1
# aggregated NONE
NESTED  :::::::::::::::::::::::::::::::::::::::<<____>>:::::::::::::::::::::::::::::::::::::
        ::::::::::::::::::::::::::::::::::::::::::::::::::::::::::::::::::::::::::::::::::::

# RM_HELIX NESTED 13-36 49-72, nbp = 21 nbp_cov = 0
# pvals: 1,1,1,1,1,1,1,1,1,1,1,1,1,1,1,1,1,1,1,1,1
# aggregated NONE
NESTED  ::::::::::::<<<<<<<-<<<<-<<<<-<<<<<<____________>>>>>>->>>>>>>->->>>>>>>::::::::::::
        ::::::::::::::::::::::::::::::::::::::::::::::::::::::::::::::::::::::::::::::::::::

# RM_HELIX NESTED 2-10 75-83, nbp = 8 nbp_cov = 0
# pvals: 1,1,1,1,1,1,1,1
# aggregated NONE
NESTED  :<<<<-<<<<________________________________________________________________>>>>->>>>:
        ::::::::::::::::::::::::::::::::::::::::::::::::::::::::::::::::::::::::::::::::::::
```
