## Supplementary material for "All-at-once RNA folding with 3D motif prediction framed by evolutionary information": RF03783_mir-4854.cacofold.cov

```
#
# Method Target_E-val [cov_min,cov_max] [FP | TP True Found | Sen PPV F] 
# GTp    0.05           [-0.44,0.71]    [0 | 2 41 2 | 4.88 100.00 9.30] 
#
# in_CaCoFold in_given  left_pos      right_pos  score            E-value       pvalue       substitutions    power
#------------------------------------------------------------------------------------------------------------------------
*	 	        11	        79	0.71430	0.00330524	8.51209e-07	2		0.00
*	~	        40	        83	0.71430	0.00330524	8.51209e-07	2		0.00
```
