## Supplementary material for "All-at-once RNA folding with 3D motif prediction framed by evolutionary information": RF03783_mir-4854.cacofold.helixcov

```
# RMs = 3 L = 89

# RM_HELIX NESTED 1-4 18-21, nbp = 4 nbp_cov = 0
# pvals: 0.999511,0.999511,0.999511,0.999511
# aggregated NONE
NESTED  <<<<_____________>>>>::::::::::::::::::::::::::::::::::::::::::::::::::::::::::::::::::::
        :::::::::::::::::::::::::::::::::::::::::::::::::::::::::::::::::::::::::::::::::::::::::

# RM_HELIX NESTED 34-40 83-89, nbp = 7 nbp_cov = 1
# pvals: 0.999511,0.999511,0.999511,0.999511,0.999511,0.999511,8.51209e-07
# aggregated NONE
NESTED  :::::::::::::::::::::::::::::::::<<<<<<<__________________________________________>>>>>>>
        :::::::::::::::::::::::::::::::::::::::<__________________________________________>::::::

# RM_HELIX TRIPLET 1-34 55-88, nbp = 30 nbp_cov = 1
# pvals: 0.999511,0.999511,0.999511,0.999511,0.999511,0.999511,0.999511,0.999511,0.999511,8.51209e-07,0.999511,0.999511,0.999511,0.999511,0.999511,0.999511,0.999511,0.999511,0.999511,0.999511,0.999511,0.999511,0.999511,0.999511,0.999511,0.999511,0.999511,0.999511,0.999511,0.999511
# aggregated NONE
TRIPLET <<<<<<<-<<<<<-<<<-<<<<-<<<<<<<<<<<____________________>>>>>>>>>>>->>>>->>>->>->>>>>>>>>>:
        ::::::::::<___________________________________________________________________>::::::::::
```
