## Supplementary material for "All-at-once RNA folding with 3D motif prediction framed by evolutionary information": RF03783_mir-4854.cacofold.power

```
# Power analysis of CaCoFold structure 
#
# Powertype = SINGLE SUBSTITUTIONS
# covary  left_pos      right_pos    substitutions      power
#----------------------------------------------------------------
          1		21		0		0.00
          1		88		0		0.00
          2		20		0		0.00
          2		87		0		0.00
          3		19		0		0.00
          3		86		0		0.00
          4		18		0		0.00
          4		85		1		0.00
          5		84		0		0.00
          6		83		1		0.00
          7		82		0		0.00
          9		81		0		0.00
          10		80		0		0.00
     *    11		79		2		0.00
          12		77		0		0.00
          13		76		0		0.00
          15		74		0		0.00
          16		73		0		0.00
          17		72		0		0.00
          19		70		0		0.00
          20		69		0		0.00
          21		68		0		0.00
          22		67		0		0.00
          24		65		0		0.00
          25		64		0		0.00
          26		63		0		0.00
          27		62		0		0.00
          28		61		0		0.00
          29		60		0		0.00
          30		59		0		0.00
          31		58		0		0.00
          32		57		0		0.00
          33		56		0		0.00
          34		55		0		0.00
          34		89		0		0.00
          35		88		0		0.00
          36		87		0		0.00
          37		86		0		0.00
          38		85		1		0.00
          39		84		0		0.00
     *    40		83		2		0.00
#
# BPAIRS 41
# avg substitutions per BP  0.2
# BPAIRS expected to covary 0.0 +/- 0.0
# BPAIRS observed to covary 2
#
```
