## Supplementary material for "All-at-once RNA folding with 3D motif prediction framed by evolutionary information": RF03783_mir-4854.helixcov

```
# RMs = 2 L = 89

# RM_HELIX NESTED 34-37 42-45, nbp = 4 nbp_cov = 0
# pvals: 0.999511,0.999511,0.999511,0.999511
# aggregated NONE
NESTED  :::::::::::::::::::::::::::::::::<<<<____>>>>::::::::::::::::::::::::::::::::::::::::::::
        :::::::::::::::::::::::::::::::::::::::::::::::::::::::::::::::::::::::::::::::::::::::::

# RM_HELIX NESTED 1-33 56-88, nbp = 29 nbp_cov = 0
# pvals: 0.999511,0.999511,0.999511,0.999511,0.999511,0.999511,0.999511,0.999511,0.999511,0.999511,0.999511,0.999511,0.999511,0.999511,0.999511,0.999511,0.999511,0.999511,0.999511,0.999511,0.999511,0.999511,0.999511,0.999511,0.999511,0.999511,0.999511,0.999511,0.999511
# aggregated NONE
NESTED  <<<<<<<-<<<<<-<<<-<<<<-<<<<<<<<<<______________________>>>>>>>>>>->>>>->>>->>>>>->>>>>>>:
        :::::::::::::::::::::::::::::::::::::::::::::::::::::::::::::::::::::::::::::::::::::::::
```
