## Supplementary material for "All-at-once RNA folding with 3D motif prediction framed by evolutionary information": RF03784_mir-2240.cacofold.helixcov

```
# RMs = 3 L = 97

# RM_HELIX NESTED 41-46 55-60, nbp = 6 nbp_cov = 0
# pvals: 0.895842,0.895842,0.895842,0.895842,0.895842,0.895842
# aggregated NONE
NESTED  ::::::::::::::::::::::::::::::::::::::::<<<<<<________>>>>>>:::::::::::::::::::::::::::::::::::::
        :::::::::::::::::::::::::::::::::::::::::::::::::::::::::::::::::::::::::::::::::::::::::::::::::

# RM_HELIX NESTED 15-37 61-84, nbp = 22 nbp_cov = 2
# pvals: 0.895842,0.895842,0.895842,0.000836555,0.895842,0.895842,0.895842,0.0160997,0.895842,0.895842,0.949073,0.000276879,0.895842,0.895842,0.895842,0.895842,0.895842,0.895842,0.895842,0.981364,0.895842,0.895842
# aggregated NONE
NESTED  ::::::::::::::<<<<-<<<<<<<<<<<<<<<<<<_______________________>>>>>>>>>->>>>>>>>>->>>>:::::::::::::
        :::::::::::::::::<--------<____________________________________________>-------->::::::::::::::::

# RM_HELIX NESTED 2-8 88-94, nbp = 7 nbp_cov = 0
# pvals: 0.91315,0.987006,0.895842,0.895842,0.895842,0.895842,0.895842
# aggregated NONE
NESTED  :<<<<<<<_______________________________________________________________________________>>>>>>>:::
        :::::::::::::::::::::::::::::::::::::::::::::::::::::::::::::::::::::::::::::::::::::::::::::::::
```
