## Supplementary material for "All-at-once RNA folding with 3D motif prediction framed by evolutionary information": RF03784_mir-2240.cov

```
#
# Method Target_E-val [cov_min,cov_max] [FP | TP True Found | Sen PPV F] 
# GTp    0.05           [-0.80,3.71]    [0 | 2 36 2 | 5.56 100.00 10.53] 
#
# #tests = 36 (base pairs) 4620 (others)
# in_given  left_pos       right_pos        score      E-value          pvalue      substitutions      power
#----------------------------------------------------------------------------------------------------------------
*	        18	        81	3.35576	0.030116	0.000836555	2		0.00
*	        27	        72	3.70948	0.00996765	0.000276879	2		0.00
```
