## Supplementary material for "All-at-once RNA folding with 3D motif prediction framed by evolutionary information": RF03784_mir-2240.surv

```
3.700326	0.0277778
3.352466	0.0555556
0.917447	0.0833333
0.823793	0.111111
-0.005719	0.888889
-0.059236	0.944444
-0.233166	0.972222
-0.447234	1
&
3.646809	0.00021645
3.352466	0.0004329
3.312328	0.000649351
3.245432	0.000865801
2.603229	0.00151515
2.496196	0.0017316
2.362403	0.00194805
2.108198	0.0021645
1.800476	0.00238095
1.693442	0.0025974
1.573029	0.0030303
1.546271	0.00324675
1.465995	0.0034632
1.425858	0.0038961
1.412478	0.00411255
1.399099	0.004329
1.358962	0.0047619
1.318824	0.00497835
1.265307	0.00519481
1.251928	0.00714286
1.211790	0.00735931
1.198411	0.00779221
1.185032	0.00800866
1.144894	0.00822511
1.118135	0.00844156
1.091377	0.00865801
1.051239	0.00909091
1.037860	0.00930736
0.957585	0.00952381
0.917447	0.00995671
0.850551	0.0101732
0.837172	0.0103896
0.823793	0.0106061
0.797034	0.011039
0.783655	0.0114719
0.716759	0.0116883
0.703380	0.0123377
0.690000	0.0125541
0.663242	0.012987
0.636483	0.0136364
0.623104	0.0138528
0.582966	0.0142857
0.529450	0.0147186
0.502691	0.0151515
0.462553	0.0155844
0.449174	0.0162338
0.435795	0.0164502
0.422416	0.0166667
0.409037	0.0168831
0.395657	0.0170996
0.368899	0.0177489
0.355520	0.0181818
0.342140	0.0190476
0.328761	0.0192641
0.302003	0.0194805
0.288624	0.0201299
0.261865	0.0203463
0.248486	0.0205628
0.235107	0.0207792
0.221727	0.0212121
0.208348	0.0220779
0.194969	0.0222944
0.168211	0.0225108
0.154831	0.0231602
0.141452	0.0233766
0.128073	0.0242424
0.114694	0.0246753
0.101314	0.0248918
0.087935	0.0251082
0.074556	0.0253247
0.061177	0.0257576
0.047798	0.0264069
0.034418	0.0274892
0.021039	0.0287879
0.007660	0.030303
-0.005719	0.918398
-0.019099	0.919264
-0.032478	0.920563
-0.045857	0.922078
-0.059236	0.924675
-0.072615	0.928355
-0.085995	0.930087
-0.099374	0.9329
-0.112753	0.936797
-0.126132	0.94026
-0.139512	0.943074
-0.152891	0.946104
-0.166270	0.947403
-0.179649	0.948052
-0.193029	0.949567
-0.206408	0.95303
-0.219787	0.955411
-0.233166	0.95974
-0.246545	0.961039
-0.259925	0.962121
-0.273304	0.962987
-0.286683	0.963853
-0.300062	0.966234
-0.313442	0.969264
-0.326821	0.971861
-0.340200	0.973593
-0.353579	0.97381
-0.366958	0.975974
-0.380338	0.978355
-0.393717	0.979654
-0.407096	0.980952
-0.420475	0.981602
-0.433855	0.982468
-0.447234	0.984199
-0.460613	0.984416
-0.473992	0.985498
-0.487371	0.986147
-0.500751	0.986364
-0.514130	0.988095
-0.527509	0.989394
-0.540888	0.99026
-0.567647	0.990909
-0.581026	0.991126
-0.594405	0.991775
-0.607784	0.992641
-0.621164	0.993074
-0.634543	0.993723
-0.647922	0.994589
-0.661301	0.995455
-0.674681	0.995671
-0.688060	0.996537
-0.714818	0.996753
-0.754956	0.998052
-0.795094	0.999351
-0.808473	1
&
5.212178	1.07388e-06
5.185420	3.22165e-06
4.864318	4.29553e-06
4.476321	5.36942e-06
4.355908	6.4433e-06
4.222116	7.51718e-06
4.195357	8.59107e-06
4.155219	9.66495e-06
4.128461	1.07388e-05
3.994669	1.28866e-05
3.954531	1.61082e-05
3.941152	2.46993e-05
3.927773	3.00687e-05
3.914393	3.32904e-05
3.901014	5.04725e-05
3.887635	6.22852e-05
3.874256	7.83935e-05
3.860876	9.55756e-05
3.847497	0.000108462
3.834118	0.000122423
3.820739	0.000136383
3.807360	0.000162156
3.793980	0.000191151
3.780601	0.000208333
3.767222	0.000230885
3.753843	0.000258806
3.740463	0.000284579
3.727084	0.000302835
3.713705	0.000324313
3.700326	0.000350086
3.686947	0.000379081
3.673567	0.000393041
3.660188	0.000405928
3.646809	0.000417741
3.633430	0.000427405
3.620050	0.00043707
3.606671	0.000444588
3.593292	0.0004564
3.579913	0.000469287
3.566534	0.0004811
3.553154	0.000499356
3.539775	0.000515464
3.526396	0.000530498
3.513017	0.000540163
3.499637	0.000555198
3.486258	0.000574527
3.472879	0.000592784
3.459500	0.000607818
3.446121	0.000616409
3.432741	0.00064433
3.419362	0.000656143
3.405983	0.000666881
3.392604	0.000693729
3.379224	0.000731314
3.365845	0.000787156
3.352466	0.000836555
3.339087	0.000882732
3.325708	0.000926761
3.312328	0.000969716
3.298949	0.00100838
3.285570	0.00105885
3.272191	0.00111469
3.258811	0.00114905
3.245432	0.00118771
3.232053	0.00123711
3.218674	0.0012747
3.205294	0.00132947
3.191915	0.00138209
3.178536	0.00144008
3.165157	0.00148948
3.151778	0.00155284
3.138398	0.00157968
3.125019	0.00162156
3.111640	0.00168063
3.098261	0.00170103
3.084881	0.00173217
3.071502	0.00177513
3.058123	0.0018052
3.044744	0.00182453
3.031365	0.00183849
3.017985	0.00185782
3.004606	0.0018707
2.991227	0.0018793
2.977848	0.00189111
2.964468	0.00189863
2.951089	0.00190507
2.937710	0.00191366
2.924331	0.0019244
2.910952	0.00193084
2.897572	0.0019491
2.884193	0.00195984
2.870814	0.0019695
2.857435	0.00198024
2.844055	0.00198454
2.830676	0.00200279
2.817297	0.00200924
2.803918	0.00202534
2.790539	0.00203501
2.777159	0.00205541
2.763780	0.00207259
2.750401	0.00208655
2.737022	0.00210374
2.723642	0.00212521
2.710263	0.0021424
2.696884	0.00216173
2.683505	0.00218643
2.670126	0.00220468
2.656746	0.00222294
2.643367	0.00225408
2.629988	0.00227126
2.616609	0.00229274
2.603229	0.00232925
2.589850	0.00237543
2.576471	0.00242483
2.563092	0.00244845
2.549712	0.00249893
2.536333	0.0025451
2.522954	0.00258591
2.509575	0.00262457
2.496196	0.00266108
2.482816	0.00269437
2.469437	0.00274699
2.456058	0.0027878
2.442679	0.00282539
2.429299	0.00285223
2.415920	0.00289734
2.402541	0.00293063
2.389162	0.00296607
2.375783	0.00300795
2.362403	0.00303157
2.349024	0.00305949
2.335645	0.00307668
2.322266	0.00309601
2.308886	0.00311748
2.295507	0.00313681
2.282128	0.00315722
2.268749	0.00317869
2.255370	0.00319265
2.241990	0.00322058
2.228611	0.00322702
2.215232	0.00323561
2.201853	0.00325816
2.188473	0.0032732
2.175094	0.0032936
2.161715	0.00330112
2.148336	0.00331723
2.134957	0.00333011
2.121577	0.00334192
2.108198	0.00335266
2.094819	0.00337736
2.081440	0.00339562
2.068060	0.00341065
2.054681	0.00342569
2.041302	0.00343857
2.027923	0.0034579
2.014544	0.00346972
2.001164	0.00348046
1.987785	0.00348475
1.974406	0.00349334
1.961027	0.00350301
1.947647	0.00351482
1.934268	0.00352341
1.920889	0.00352985
1.907510	0.00353737
1.894130	0.00354918
1.880751	0.00357388
1.867372	0.00358892
1.853993	0.00360288
1.840614	0.00363187
1.827234	0.00367805
1.813855	0.00371564
1.800476	0.00374141
1.787097	0.00376826
1.773717	0.00378114
1.760338	0.00379296
1.746959	0.00382088
1.733580	0.00385846
1.720201	0.00390142
1.706821	0.0039433
1.693442	0.00399055
1.680063	0.00403458
1.666684	0.00407968
1.653304	0.00411512
1.639925	0.00416345
1.626546	0.00422895
1.613167	0.00432238
1.599788	0.00447595
1.586408	0.00465421
1.573029	0.00484536
1.559650	0.00503973
1.546271	0.00518149
1.532891	0.00535868
1.519512	0.0055015
1.506133	0.00564755
1.492754	0.00578608
1.479375	0.00596757
1.465995	0.00614154
1.452616	0.00633591
1.439237	0.00650021
1.425858	0.00667955
1.412478	0.00685674
1.399099	0.00704145
1.385720	0.00727019
1.372341	0.00753651
1.358962	0.00776954
1.345582	0.00807345
1.332203	0.00841173
1.318824	0.00880477
1.305445	0.00910868
1.292065	0.00950064
1.278686	0.00987436
1.265307	0.0102502
1.251928	0.0106723
1.238548	0.011047
1.225169	0.0113821
1.211790	0.0116957
1.198411	0.0119888
1.185032	0.0123142
1.171652	0.0126106
1.158273	0.0128576
1.144894	0.0130681
1.131515	0.0133076
1.118135	0.0134794
1.104756	0.0136899
1.091377	0.0138509
1.077998	0.0140152
1.064619	0.0141506
1.051239	0.0142859
1.037860	0.0143986
1.024481	0.0145457
1.011102	0.0146574
0.997722	0.0147691
0.984343	0.0149001
0.970964	0.0150204
0.957585	0.0151675
0.944206	0.0152867
0.930826	0.0153984
0.917447	0.0154918
0.904068	0.0155799
0.890689	0.0156508
0.877309	0.0157625
0.863930	0.0158366
0.850551	0.0159321
0.837172	0.0160127
0.823793	0.0160997
0.810413	0.0161974
0.797034	0.0162994
0.783655	0.0163724
0.770276	0.0164594
0.756896	0.016541
0.743517	0.0166194
0.730138	0.0167053
0.716759	0.0167869
0.703380	0.0168793
0.690000	0.0169749
0.676621	0.0170694
0.663242	0.0171725
0.649863	0.0172777
0.636483	0.0174238
0.623104	0.0176042
0.609725	0.0177201
0.596346	0.0178726
0.582966	0.0179875
0.569587	0.018111
0.556208	0.018241
0.542829	0.0183731
0.529450	0.0185223
0.516070	0.0186952
0.502691	0.0189111
0.489312	0.0190604
0.475933	0.0191817
0.462553	0.019303
0.449174	0.0194233
0.435795	0.0195307
0.422416	0.0196488
0.409037	0.0197691
0.395657	0.0198819
0.382278	0.0200032
0.368899	0.0201783
0.355520	0.0203995
0.342140	0.0205777
0.328761	0.0208097
0.315382	0.0210159
0.302003	0.0212339
0.288624	0.0213778
0.275244	0.0215518
0.261865	0.0217515
0.248486	0.0219577
0.235107	0.0222605
0.221727	0.0225913
0.208348	0.022907
0.194969	0.0233
0.181590	0.0238123
0.168211	0.0242805
0.154831	0.0247756
0.141452	0.0253136
0.128073	0.025828
0.114694	0.0263703
0.101314	0.0268524
0.087935	0.0273658
0.074556	0.0279349
0.061177	0.0284837
0.047798	0.0290614
0.034418	0.0296327
0.021039	0.0305541
0.007660	0.0314734
-0.005719	0.895842
-0.019099	0.897107
-0.032478	0.899142
-0.045857	0.901529
-0.059236	0.904074
-0.072615	0.906726
-0.085995	0.910017
-0.099374	0.91315
-0.112753	0.916961
-0.126132	0.920728
-0.139512	0.924145
-0.152891	0.927985
-0.166270	0.931645
-0.179649	0.935411
-0.193029	0.938898
-0.206408	0.942219
-0.219787	0.945533
-0.233166	0.949073
-0.246545	0.952136
-0.259925	0.954856
-0.273304	0.957346
-0.286683	0.959661
-0.300062	0.961686
-0.313442	0.963734
-0.326821	0.965665
-0.340200	0.967477
-0.353579	0.969264
-0.366958	0.971155
-0.380338	0.97308
-0.393717	0.97495
-0.407096	0.976768
-0.420475	0.978405
-0.433855	0.979959
-0.447234	0.981364
-0.460613	0.982726
-0.473992	0.983868
-0.487371	0.985057
-0.500751	0.986067
-0.514130	0.987006
-0.527509	0.987828
-0.540888	0.98869
-0.554268	0.989515
-0.567647	0.99023
-0.581026	0.990887
-0.594405	0.991457
-0.607784	0.99206
-0.621164	0.992578
-0.634543	0.993076
-0.647922	0.993483
-0.661301	0.99391
-0.674681	0.994317
-0.688060	0.994708
-0.701439	0.995064
-0.714818	0.995347
-0.728197	0.995638
-0.741577	0.995917
-0.754956	0.996208
-0.768335	0.996487
-0.781714	0.996709
-0.795094	0.997024
-0.808473	0.997269
-0.821852	0.997474
-0.835231	0.997666
-0.848611	0.997849
-0.861990	0.998058
-0.875369	0.998235
-0.888748	0.998391
-0.902127	0.998555
-0.915507	0.998694
-0.928886	0.998797
-0.942265	0.998863
-0.955644	0.998984
-0.969024	0.999057
-0.982403	0.999107
-0.995782	0.999144
-1.009161	0.99921
-1.022540	0.999254
-1.035920	0.999303
-1.049299	0.999357
-1.062678	0.999395
-1.076057	0.999445
-1.089437	0.999491
-1.102816	0.999525
-1.116195	0.999564
-1.129574	0.999599
-1.142953	0.999643
-1.156333	0.999677
-1.169712	0.999723
-1.183091	0.999741
-1.196470	0.999769
-1.209850	0.999791
-1.223229	0.999832
-1.236608	0.999868
-1.249987	0.99988
-1.263366	0.999898
-1.276746	0.999916
-1.290125	0.999923
-1.303504	0.999936
-1.316883	0.999943
-1.330263	0.999954
-1.343642	0.999965
-1.357021	0.999969
-1.370400	0.999975
-1.383779	0.999984
-1.410538	0.999985
-1.423917	0.99999
-1.437296	0.999991
-1.450676	0.999992
-1.477434	0.999994
-1.490813	0.999995
-1.517572	0.999996
-1.530951	0.999998
-1.544330	0.999999
-1.584468	1
&
20.544769	6.14251e-76
20.531390	7.02657e-76
20.518011	8.03786e-76
20.504632	9.19468e-76
20.491252	1.0518e-75
20.477873	1.20318e-75
20.464494	1.37634e-75
20.451115	1.57442e-75
20.437736	1.801e-75
20.424356	2.0602e-75
20.410977	2.35669e-75
20.397598	2.69585e-75
20.384219	3.08382e-75
20.370839	3.52763e-75
20.357460	4.03529e-75
20.344081	4.61602e-75
20.330702	5.28031e-75
20.317322	6.04019e-75
20.303943	6.90942e-75
20.290564	7.90374e-75
20.277185	9.04113e-75
20.263806	1.03422e-74
20.250426	1.18305e-74
20.237047	1.35329e-74
20.223668	1.54803e-74
20.210289	1.7708e-74
20.196909	2.02562e-74
20.183530	2.3171e-74
20.170151	2.65053e-74
20.156772	3.03193e-74
20.143393	3.46821e-74
20.130013	3.96727e-74
20.116634	4.53814e-74
20.103255	5.19115e-74
20.089876	5.93812e-74
20.076496	6.79256e-74
20.063117	7.76994e-74
20.049738	8.88796e-74
20.036359	1.01668e-73
20.022980	1.16297e-73
20.009600	1.33031e-73
19.996221	1.52172e-73
19.982842	1.74067e-73
19.969463	1.99112e-73
19.956083	2.27761e-73
19.942704	2.60532e-73
19.929325	2.98017e-73
19.915946	3.40895e-73
19.902567	3.89943e-73
19.889187	4.46047e-73
19.875808	5.10222e-73
19.862429	5.8363e-73
19.849050	6.676e-73
19.835670	7.63649e-73
19.822291	8.73517e-73
19.808912	9.99191e-73
19.795533	1.14294e-72
19.782154	1.30738e-72
19.768774	1.49547e-72
19.755395	1.71062e-72
19.742016	1.95672e-72
19.728637	2.23822e-72
19.715257	2.56022e-72
19.701878	2.92854e-72
19.688499	3.34984e-72
19.675120	3.83175e-72
19.661740	4.38299e-72
19.648361	5.01352e-72
19.634982	5.73475e-72
19.621603	6.55974e-72
19.608224	7.50339e-72
19.594844	8.58278e-72
19.581465	9.81745e-72
19.568086	1.12297e-71
19.554707	1.28451e-71
19.541327	1.46929e-71
19.527948	1.68064e-71
19.514569	1.9224e-71
19.501190	2.19893e-71
19.487811	2.51524e-71
19.474431	2.87705e-71
19.461052	3.29089e-71
19.447673	3.76426e-71
19.434294	4.30572e-71
19.420914	4.92506e-71
19.407535	5.63347e-71
19.394156	6.44378e-71
19.380777	7.37064e-71
19.367398	8.4308e-71
19.354018	9.64345e-71
19.340639	1.10305e-70
19.327260	1.26171e-70
19.313881	1.44318e-70
19.300501	1.65075e-70
19.287122	1.88818e-70
19.273743	2.15975e-70
19.260364	2.47039e-70
19.246985	2.82569e-70
19.233605	3.2321e-70
19.220226	3.69695e-70
19.206847	4.22866e-70
19.193468	4.83683e-70
19.180088	5.53247e-70
19.166709	6.32815e-70
19.153330	7.23825e-70
19.139951	8.27924e-70
19.126572	9.46993e-70
19.113192	1.08319e-69
19.099813	1.23896e-69
19.086434	1.41714e-69
19.073055	1.62094e-69
19.059675	1.85405e-69
19.046296	2.12068e-69
19.032917	2.42565e-69
19.019538	2.77448e-69
19.006158	3.17347e-69
18.992779	3.62983e-69
18.979400	4.15181e-69
18.966021	4.74886e-69
18.952642	5.43175e-69
18.939262	6.21284e-69
18.925883	7.10624e-69
18.912504	8.1281e-69
18.899125	9.2969e-69
18.885745	1.06338e-68
18.872366	1.21628e-68
18.858987	1.39118e-68
18.845608	1.59122e-68
18.832229	1.82002e-68
18.818849	2.08172e-68
18.805470	2.38105e-68
18.792091	2.72342e-68
18.778712	3.11501e-68
18.765332	3.5629e-68
18.751953	4.07519e-68
18.738574	4.66113e-68
18.725195	5.33132e-68
18.711816	6.09786e-68
18.698436	6.97461e-68
18.685057	7.97741e-68
18.671678	9.12437e-68
18.658299	1.04362e-67
18.644919	1.19367e-67
18.631540	1.36529e-67
18.618161	1.56158e-67
18.604782	1.78609e-67
18.591403	2.04288e-67
18.578023	2.33658e-67
18.564644	2.6725e-67
18.551265	3.05672e-67
18.537886	3.49617e-67
18.524506	3.99879e-67
18.511127	4.57367e-67
18.497748	5.23119e-67
18.484369	5.98322e-67
18.470990	6.84337e-67
18.457610	7.82715e-67
18.444231	8.95236e-67
18.430852	1.02393e-66
18.417473	1.17113e-66
18.404093	1.33948e-66
18.390714	1.53203e-66
18.377335	1.75226e-66
18.363956	2.00415e-66
18.350577	2.29224e-66
18.337197	2.62174e-66
18.323818	2.9986e-66
18.310439	3.42964e-66
18.297060	3.92262e-66
18.283680	4.48647e-66
18.270301	5.13136e-66
18.256922	5.86893e-66
18.243543	6.71252e-66
18.230163	7.67736e-66
18.216784	8.78087e-66
18.203405	1.0043e-65
18.190026	1.14865e-65
18.176647	1.31375e-65
18.163267	1.50257e-65
18.149888	1.71853e-65
18.136509	1.96554e-65
18.123130	2.24804e-65
18.109750	2.57114e-65
18.096371	2.94067e-65
18.082992	3.36331e-65
18.069613	3.84669e-65
18.056234	4.39954e-65
18.042854	5.03184e-65
18.029475	5.755e-65
18.016096	6.58209e-65
18.002717	7.52803e-65
17.989337	8.60992e-65
17.975958	9.84727e-65
17.962579	1.12624e-64
17.949200	1.2881e-64
17.935821	1.47321e-64
17.922441	1.68492e-64
17.909062	1.92705e-64
17.895683	2.20397e-64
17.882304	2.52069e-64
17.868924	2.88292e-64
17.855545	3.2972e-64
17.842166	3.771e-64
17.828787	4.31289e-64
17.815408	4.93264e-64
17.802028	5.64143e-64
17.788649	6.45207e-64
17.775270	7.37919e-64
17.761891	8.43951e-64
17.748511	9.65219e-64
17.735132	1.10391e-63
17.721753	1.26253e-63
17.708374	1.44393e-63
17.694995	1.65141e-63
17.681615	1.88869e-63
17.668236	2.16005e-63
17.654857	2.47041e-63
17.641478	2.82536e-63
17.628098	3.2313e-63
17.614719	3.69556e-63
17.601340	4.22652e-63
17.587961	4.83376e-63
17.574581	5.52824e-63
17.561202	6.32249e-63
17.547823	7.23083e-63
17.534444	8.26967e-63
17.521065	9.45775e-63
17.507685	1.08165e-62
17.494306	1.23704e-62
17.480927	1.41476e-62
17.467548	1.61801e-62
17.454168	1.85045e-62
17.440789	2.11628e-62
17.427410	2.4203e-62
17.414031	2.76799e-62
17.400652	3.16562e-62
17.387272	3.62037e-62
17.373893	4.14045e-62
17.360514	4.73522e-62
17.347135	5.41543e-62
17.333755	6.19334e-62
17.320376	7.08298e-62
17.306997	8.10041e-62
17.293618	9.26398e-62
17.280239	1.05947e-61
17.266859	1.21165e-61
17.253480	1.38569e-61
17.240101	1.58472e-61
17.226722	1.81235e-61
17.213342	2.07266e-61
17.199963	2.37036e-61
17.186584	2.71082e-61
17.173205	3.10017e-61
17.159826	3.54545e-61
17.146446	4.05467e-61
17.133067	4.63702e-61
17.119688	5.30301e-61
17.106309	6.06464e-61
17.092929	6.93565e-61
17.079550	7.93174e-61
17.066171	9.07088e-61
17.052792	1.03736e-60
17.039413	1.18634e-60
17.026033	1.35672e-60
17.012654	1.55156e-60
16.999275	1.77438e-60
16.985896	2.02919e-60
16.972516	2.3206e-60
16.959137	2.65385e-60
16.945758	3.03496e-60
16.932379	3.47079e-60
16.918999	3.9692e-60
16.905620	4.53917e-60
16.892241	5.19099e-60
16.878862	5.9364e-60
16.865483	6.78884e-60
16.852103	7.76367e-60
16.838724	8.87848e-60
16.825345	1.01533e-59
16.811966	1.16113e-59
16.798586	1.32785e-59
16.785207	1.51851e-59
16.771828	1.73654e-59
16.758449	1.98588e-59
16.745070	2.27102e-59
16.731690	2.59709e-59
16.718311	2.96998e-59
16.704932	3.3964e-59
16.691553	3.88403e-59
16.678173	4.44168e-59
16.664794	5.07938e-59
16.651415	5.80863e-59
16.638036	6.64257e-59
16.624657	7.59623e-59
16.611277	8.68678e-59
16.597898	9.93389e-59
16.584519	1.136e-58
16.571140	1.29909e-58
16.557760	1.48559e-58
16.544381	1.69885e-58
16.531002	1.94273e-58
16.517623	2.22162e-58
16.504244	2.54054e-58
16.490864	2.90524e-58
16.477485	3.32229e-58
16.464106	3.79919e-58
16.450727	4.34456e-58
16.437347	4.96819e-58
16.423968	5.68134e-58
16.410589	6.49685e-58
16.397210	7.42941e-58
16.383831	8.49582e-58
16.370451	9.71528e-58
16.357072	1.11098e-57
16.343693	1.27044e-57
16.330314	1.45279e-57
16.316934	1.6613e-57
16.303555	1.89975e-57
16.290176	2.17241e-57
16.276797	2.48421e-57
16.263417	2.84075e-57
16.250038	3.24846e-57
16.236659	3.71468e-57
16.223280	4.24781e-57
16.209901	4.85744e-57
16.196521	5.55455e-57
16.183142	6.3517e-57
16.169763	7.26325e-57
16.156384	8.30559e-57
16.143004	9.49752e-57
16.129625	1.08605e-56
16.116246	1.2419e-56
16.102867	1.42012e-56
16.089488	1.62391e-56
16.076108	1.85693e-56
16.062729	2.1234e-56
16.049350	2.4281e-56
16.035971	2.77652e-56
16.022591	3.17493e-56
16.009212	3.6305e-56
15.995833	4.15144e-56
15.982454	4.74712e-56
15.969075	5.42827e-56
15.955695	6.20713e-56
15.942316	7.09775e-56
15.928937	8.11614e-56
15.915558	9.28063e-56
15.902178	1.06122e-55
15.888799	1.21348e-55
15.875420	1.38758e-55
15.862041	1.58666e-55
15.848662	1.81429e-55
15.835282	2.07459e-55
15.821903	2.37222e-55
15.808524	2.71255e-55
15.795145	3.1017e-55
15.781765	3.54667e-55
15.768386	4.05547e-55
15.755007	4.63726e-55
15.741628	5.3025e-55
15.728249	6.06316e-55
15.714869	6.93293e-55
15.701490	7.92746e-55
15.688111	9.06463e-55
15.674732	1.03649e-54
15.661352	1.18517e-54
15.647973	1.35518e-54
15.634594	1.54956e-54
15.621215	1.77183e-54
15.607835	2.02598e-54
15.594456	2.31657e-54
15.581077	2.64884e-54
15.567698	3.02877e-54
15.554319	3.46319e-54
15.540939	3.9599e-54
15.527560	4.52786e-54
15.514181	5.17726e-54
15.500802	5.91979e-54
15.487422	6.76881e-54
15.474043	7.73958e-54
15.460664	8.84956e-54
15.447285	1.01187e-53
15.433906	1.15699e-53
15.420526	1.32291e-53
15.407147	1.51263e-53
15.393768	1.72955e-53
15.380389	1.97757e-53
15.367009	2.26116e-53
15.353630	2.58542e-53
15.340251	2.95616e-53
15.326872	3.38007e-53
15.313493	3.86475e-53
15.300113	4.41893e-53
15.286734	5.05256e-53
15.273355	5.77705e-53
15.259976	6.6054e-53
15.246596	7.55252e-53
15.233217	8.63542e-53
15.219838	9.87358e-53
15.206459	1.12892e-52
15.193080	1.29079e-52
15.179700	1.47585e-52
15.166321	1.68745e-52
15.152942	1.92938e-52
15.139563	2.206e-52
15.126183	2.52227e-52
15.112804	2.88387e-52
15.099425	3.29731e-52
15.086046	3.77002e-52
15.072667	4.31049e-52
15.059287	4.92843e-52
15.045908	5.63494e-52
15.032529	6.44273e-52
15.019150	7.3663e-52
15.005770	8.42225e-52
14.992391	9.62956e-52
14.979012	1.10099e-51
14.965633	1.25881e-51
14.952254	1.43925e-51
14.938874	1.64555e-51
14.925495	1.88141e-51
14.912116	2.15109e-51
14.898737	2.45941e-51
14.885357	2.81191e-51
14.871978	3.21494e-51
14.858599	3.67573e-51
14.845220	4.20254e-51
14.831840	4.80486e-51
14.818461	5.49349e-51
14.805082	6.28081e-51
14.791703	7.18094e-51
14.778324	8.21007e-51
14.764944	9.38666e-51
14.751565	1.07319e-50
14.738186	1.22698e-50
14.724807	1.40281e-50
14.711427	1.60384e-50
14.698048	1.83367e-50
14.684669	2.09643e-50
14.671290	2.39684e-50
14.657911	2.74029e-50
14.644531	3.13296e-50
14.631152	3.58187e-50
14.617773	4.09511e-50
14.604394	4.68188e-50
14.591014	5.35271e-50
14.577635	6.11965e-50
14.564256	6.99647e-50
14.550877	7.99889e-50
14.537498	9.14493e-50
14.524118	1.04551e-49
14.510739	1.1953e-49
14.497360	1.36655e-49
14.483981	1.56233e-49
14.470601	1.78615e-49
14.457222	2.04204e-49
14.443843	2.33458e-49
14.430464	2.66902e-49
14.417085	3.05137e-49
14.403705	3.48848e-49
14.390326	3.9882e-49
14.376947	4.5595e-49
14.363568	5.21262e-49
14.350188	5.95929e-49
14.336809	6.8129e-49
14.323430	7.78876e-49
14.310051	8.90438e-49
14.296672	1.01798e-48
14.283292	1.16378e-48
14.269913	1.33047e-48
14.256534	1.52103e-48
14.243155	1.73888e-48
14.229775	1.98792e-48
14.216396	2.27263e-48
14.203017	2.5981e-48
14.189638	2.97019e-48
14.176258	3.39555e-48
14.162879	3.88183e-48
14.149500	4.43773e-48
14.136121	5.07324e-48
14.122742	5.79973e-48
14.109362	6.63025e-48
14.095983	7.57969e-48
14.082604	8.66506e-48
14.069225	9.90583e-48
14.055845	1.13242e-47
14.042466	1.29457e-47
14.029087	1.47994e-47
14.015708	1.69184e-47
14.002329	1.93407e-47
13.988949	2.21099e-47
13.975570	2.52755e-47
13.962191	2.88943e-47
13.948812	3.30311e-47
13.935432	3.776e-47
13.922053	4.3166e-47
13.908674	4.93457e-47
13.895295	5.64101e-47
13.881916	6.44856e-47
13.868536	7.3717e-47
13.855157	8.42698e-47
13.841778	9.6333e-47
13.828399	1.10123e-46
13.815019	1.25886e-46
13.801640	1.43906e-46
13.788261	1.64505e-46
13.774882	1.88052e-46
13.761503	2.14968e-46
13.748123	2.45737e-46
13.734744	2.80909e-46
13.721365	3.21115e-46
13.707986	3.67074e-46
13.694606	4.19611e-46
13.681227	4.79665e-46
13.667848	5.48313e-46
13.654469	6.26784e-46
13.641090	7.16484e-46
13.627710	8.19019e-46
13.614331	9.36225e-46
13.600952	1.0702e-45
13.587573	1.22335e-45
13.574193	1.39841e-45
13.560814	1.59851e-45
13.547435	1.82725e-45
13.534056	2.08871e-45
13.520676	2.38758e-45
13.507297	2.7292e-45
13.493918	3.1197e-45
13.480539	3.56606e-45
13.467160	4.07628e-45
13.453780	4.65949e-45
13.440401	5.32613e-45
13.427022	6.08812e-45
13.413643	6.95912e-45
13.400263	7.95471e-45
13.386884	9.09271e-45
13.373505	1.03935e-44
13.360126	1.18803e-44
13.346747	1.35798e-44
13.333367	1.55224e-44
13.319988	1.77428e-44
13.306609	2.02808e-44
13.293230	2.31817e-44
13.279850	2.64976e-44
13.266471	3.02877e-44
13.253092	3.46197e-44
13.239713	3.95714e-44
13.226334	4.52311e-44
13.212954	5.17002e-44
13.199575	5.90943e-44
13.186196	6.75458e-44
13.172817	7.72059e-44
13.159437	8.82472e-44
13.146058	1.00867e-43
13.132679	1.15292e-43
13.119300	1.31779e-43
13.105921	1.50623e-43
13.092541	1.72162e-43
13.079162	1.9678e-43
13.065783	2.24918e-43
13.052404	2.57078e-43
13.039024	2.93836e-43
13.025645	3.3585e-43
13.012266	3.83869e-43
12.998887	4.38753e-43
12.985508	5.01483e-43
12.972128	5.7318e-43
12.958749	6.55125e-43
12.945370	7.48785e-43
12.931991	8.55831e-43
12.918611	9.78179e-43
12.905232	1.11801e-42
12.891853	1.27784e-42
12.878474	1.4605e-42
12.865094	1.66927e-42
12.851715	1.90788e-42
12.838336	2.18059e-42
12.824957	2.49228e-42
12.811578	2.84851e-42
12.798198	3.25564e-42
12.784819	3.72096e-42
12.771440	4.25277e-42
12.758061	4.86058e-42
12.744681	5.55524e-42
12.731302	6.34917e-42
12.717923	7.25653e-42
12.704544	8.29354e-42
12.691165	9.47873e-42
12.677785	1.08332e-41
12.664406	1.23813e-41
12.651027	1.41505e-41
12.637648	1.61725e-41
12.624268	1.84834e-41
12.610889	2.11244e-41
12.597510	2.41426e-41
12.584131	2.75921e-41
12.570752	3.15343e-41
12.557372	3.60397e-41
12.543993	4.11886e-41
12.530614	4.70731e-41
12.517235	5.3798e-41
12.503855	6.14835e-41
12.490476	7.02667e-41
12.477097	8.03045e-41
12.463718	9.17758e-41
12.450339	1.04886e-40
12.436959	1.19868e-40
12.423580	1.36989e-40
12.410201	1.56556e-40
12.396822	1.78917e-40
12.383442	2.04472e-40
12.370063	2.33675e-40
12.356684	2.67049e-40
12.343305	3.05188e-40
12.329926	3.48774e-40
12.316546	3.98582e-40
12.303167	4.55502e-40
12.289788	5.2055e-40
12.276409	5.94885e-40
12.263029	6.79832e-40
12.249650	7.76907e-40
12.236271	8.87842e-40
12.222892	1.01461e-39
12.209513	1.15948e-39
12.196133	1.32503e-39
12.182754	1.51421e-39
12.169375	1.7304e-39
12.155996	1.97745e-39
12.142616	2.25976e-39
12.129237	2.58236e-39
12.115858	2.95101e-39
12.102479	3.37228e-39
12.089099	3.85367e-39
12.075720	4.40377e-39
12.062341	5.03237e-39
12.048962	5.75069e-39
12.035583	6.57151e-39
12.022203	7.50947e-39
12.008824	8.58128e-39
11.995445	9.80603e-39
11.982066	1.12056e-38
11.968686	1.28048e-38
11.955307	1.46322e-38
11.941928	1.67203e-38
11.928549	1.91064e-38
11.915170	2.18329e-38
11.901790	2.49484e-38
11.888411	2.85083e-38
11.875032	3.25762e-38
11.861653	3.72244e-38
11.848273	4.25356e-38
11.834894	4.86045e-38
11.821515	5.55391e-38
11.808136	6.34629e-38
11.794757	7.25169e-38
11.781377	8.28623e-38
11.767998	9.46833e-38
11.754619	1.0819e-37
11.741240	1.23624e-37
11.727860	1.41258e-37
11.714481	1.61408e-37
11.701102	1.8443e-37
11.687723	2.10737e-37
11.674344	2.40794e-37
11.660964	2.75138e-37
11.647585	3.14378e-37
11.634206	3.59214e-37
11.620827	4.10443e-37
11.607447	4.68977e-37
11.594068	5.35856e-37
11.580689	6.12269e-37
11.567310	6.99577e-37
11.553931	7.99333e-37
11.540551	9.13309e-37
11.527172	1.04353e-36
11.513793	1.19232e-36
11.500414	1.36232e-36
11.487034	1.55655e-36
11.473655	1.77846e-36
11.460276	2.032e-36
11.446897	2.32169e-36
11.433517	2.65265e-36
11.420138	3.03079e-36
11.406759	3.46282e-36
11.393380	3.95642e-36
11.380001	4.52036e-36
11.366621	5.16466e-36
11.353242	5.90078e-36
11.339863	6.74179e-36
11.326484	7.70263e-36
11.313104	8.80038e-36
11.299725	1.00545e-35
11.286346	1.14874e-35
11.272967	1.31244e-35
11.259588	1.49946e-35
11.246208	1.71312e-35
11.232829	1.95722e-35
11.219450	2.23609e-35
11.206071	2.55469e-35
11.192691	2.91867e-35
11.179312	3.3345e-35
11.165933	3.80955e-35
11.152554	4.35227e-35
11.139175	4.97228e-35
11.125795	5.68059e-35
11.112416	6.48978e-35
11.099037	7.41421e-35
11.085658	8.47028e-35
11.072278	9.67673e-35
11.058899	1.1055e-34
11.045520	1.26295e-34
11.032141	1.44282e-34
11.018762	1.64829e-34
11.005382	1.88303e-34
10.992003	2.15118e-34
10.978624	2.45751e-34
10.965245	2.80745e-34
10.951865	3.2072e-34
10.938486	3.66386e-34
10.925107	4.18553e-34
10.911728	4.78145e-34
10.898349	5.46219e-34
10.884969	6.23982e-34
10.871590	7.12812e-34
10.858211	8.14286e-34
10.844832	9.302e-34
10.831452	1.06261e-33
10.818073	1.21386e-33
10.804694	1.38664e-33
10.791315	1.584e-33
10.777935	1.80945e-33
10.764556	2.06697e-33
10.751177	2.36113e-33
10.737798	2.69715e-33
10.724419	3.08097e-33
10.711039	3.51939e-33
10.697660	4.02018e-33
10.684281	4.59221e-33
10.670902	5.24561e-33
10.657522	5.99195e-33
10.644143	6.84445e-33
10.630764	7.81821e-33
10.617385	8.93045e-33
10.604006	1.02009e-32
10.590626	1.1652e-32
10.577247	1.33095e-32
10.563868	1.52026e-32
10.550489	1.7365e-32
10.537109	1.98348e-32
10.523730	2.26558e-32
10.510351	2.5878e-32
10.496972	2.95582e-32
10.483593	3.37616e-32
10.470213	3.85627e-32
10.456834	4.40462e-32
10.443455	5.03093e-32
10.430076	5.74626e-32
10.416696	6.56327e-32
10.403317	7.49641e-32
10.389938	8.56217e-32
10.376559	9.77941e-32
10.363180	1.11696e-31
10.349800	1.27574e-31
10.336421	1.45709e-31
10.323042	1.6642e-31
10.309663	1.90074e-31
10.296283	2.17089e-31
10.282904	2.47943e-31
10.269525	2.8318e-31
10.256146	3.23423e-31
10.242767	3.69384e-31
10.229387	4.21873e-31
10.216008	4.81819e-31
10.202629	5.5028e-31
10.189250	6.28465e-31
10.175870	7.17755e-31
10.162491	8.19727e-31
10.149112	9.3618e-31
10.135733	1.06917e-30
10.122353	1.22105e-30
10.108974	1.3945e-30
10.095595	1.59257e-30
10.082216	1.81877e-30
10.068837	2.07708e-30
10.055457	2.37207e-30
10.042078	2.70894e-30
10.028699	3.09363e-30
10.015320	3.53293e-30
10.001940	4.0346e-30
9.988561	4.60747e-30
9.975182	5.26165e-30
9.961803	6.00868e-30
9.948424	6.86173e-30
9.935044	7.83584e-30
9.921665	8.9482e-30
9.908286	1.02184e-29
9.894907	1.16688e-29
9.881527	1.33251e-29
9.868148	1.52163e-29
9.854769	1.73759e-29
9.841390	1.98418e-29
9.828011	2.26576e-29
9.814631	2.58728e-29
9.801252	2.95441e-29
9.787873	3.37361e-29
9.774494	3.85227e-29
9.761114	4.39882e-29
9.747735	5.02288e-29
9.734356	5.73544e-29
9.720977	6.54904e-29
9.707598	7.47802e-29
9.694218	8.53872e-29
9.680839	9.74981e-29
9.667460	1.11326e-28
9.654081	1.27114e-28
9.640701	1.45141e-28
9.627322	1.65723e-28
9.613943	1.89222e-28
9.600564	2.16053e-28
9.587185	2.46686e-28
9.573805	2.8166e-28
9.560426	3.21592e-28
9.547047	3.67181e-28
9.533668	4.19232e-28
9.520288	4.78657e-28
9.506909	5.46502e-28
9.493530	6.2396e-28
9.480151	7.12391e-28
9.466772	8.13351e-28
9.453392	9.28611e-28
9.440013	1.0602e-27
9.426634	1.21042e-27
9.413255	1.38193e-27
9.399875	1.57772e-27
9.386496	1.80124e-27
9.373117	2.05641e-27
9.359738	2.34772e-27
9.346358	2.68027e-27
9.332979	3.05991e-27
9.319600	3.49329e-27
9.306221	3.98803e-27
9.292842	4.55281e-27
9.279462	5.19753e-27
9.266083	5.93351e-27
9.252704	6.77366e-27
9.239325	7.73271e-27
9.225945	8.82748e-27
9.212566	1.00772e-26
9.199187	1.15037e-26
9.185808	1.31321e-26
9.172429	1.49909e-26
9.159049	1.71126e-26
9.145670	1.95345e-26
9.132291	2.2299e-26
9.118912	2.54546e-26
9.105532	2.90565e-26
9.092153	3.31678e-26
9.078774	3.78605e-26
9.065395	4.32169e-26
9.052016	4.93307e-26
9.038636	5.63089e-26
9.025257	6.42738e-26
9.011878	7.33648e-26
8.998499	8.3741e-26
8.985119	9.55839e-26
8.971740	1.09101e-25
8.958361	1.24528e-25
8.944982	1.42136e-25
8.931603	1.62233e-25
8.918223	1.85169e-25
8.904844	2.11346e-25
8.891465	2.41222e-25
8.878086	2.75319e-25
8.864706	3.14233e-25
8.851327	3.58645e-25
8.837948	4.0933e-25
8.824569	4.67173e-25
8.811190	5.33187e-25
8.797810	6.08524e-25
8.784431	6.94499e-25
8.771052	7.92615e-25
8.757673	9.04584e-25
8.744293	1.03236e-24
8.730914	1.17818e-24
8.717535	1.34458e-24
8.704156	1.53447e-24
8.690776	1.75117e-24
8.677397	1.99844e-24
8.664018	2.28062e-24
8.650639	2.60261e-24
8.637260	2.97004e-24
8.623880	3.38931e-24
8.610501	3.86774e-24
8.597122	4.41365e-24
8.583743	5.03658e-24
8.570363	5.74737e-24
8.556984	6.55841e-24
8.543605	7.48384e-24
8.530226	8.53976e-24
8.516847	9.74458e-24
8.503467	1.11193e-23
8.490088	1.26878e-23
8.476709	1.44774e-23
8.463330	1.65193e-23
8.449950	1.88491e-23
8.436571	2.15071e-23
8.423192	2.45398e-23
8.409813	2.79999e-23
8.396434	3.19474e-23
8.383054	3.64512e-23
8.369675	4.15895e-23
8.356296	4.74517e-23
8.342917	5.41395e-23
8.329537	6.17694e-23
8.316158	7.04738e-23
8.302779	8.04041e-23
8.289400	9.17326e-23
8.276021	1.04656e-22
8.262641	1.19399e-22
8.249262	1.36218e-22
8.235883	1.55404e-22
8.222504	1.7729e-22
8.209124	2.02257e-22
8.195745	2.30737e-22
8.182366	2.63225e-22
8.168987	3.00284e-22
8.155608	3.42557e-22
8.142228	3.90776e-22
8.128849	4.45778e-22
8.115470	5.08516e-22
8.102091	5.80077e-22
8.088711	6.61702e-22
8.075332	7.54804e-22
8.061953	8.60996e-22
8.048574	9.82116e-22
8.035194	1.12026e-21
8.021815	1.27783e-21
8.008436	1.45754e-21
7.995057	1.6625e-21
7.981678	1.89626e-21
7.968298	2.16287e-21
7.954919	2.46693e-21
7.941540	2.81371e-21
7.928161	3.20919e-21
7.914781	3.66022e-21
7.901402	4.17459e-21
7.888023	4.76118e-21
7.874644	5.43014e-21
7.861265	6.193e-21
7.847885	7.06295e-21
7.834506	8.05501e-21
7.821127	9.1863e-21
7.807748	1.04763e-20
7.794368	1.19474e-20
7.780989	1.36248e-20
7.767610	1.55376e-20
7.754231	1.77186e-20
7.740852	2.02056e-20
7.727472	2.30413e-20
7.714093	2.62747e-20
7.700714	2.99614e-20
7.687335	3.41649e-20
7.673955	3.89577e-20
7.660576	4.44222e-20
7.647197	5.06526e-20
7.633818	5.7756e-20
7.620439	6.58546e-20
7.607059	7.50878e-20
7.593680	8.56144e-20
7.580301	9.76154e-20
7.566922	1.11297e-19
7.553542	1.26895e-19
7.540163	1.44676e-19
7.526784	1.64946e-19
7.513405	1.88054e-19
7.500026	2.14396e-19
7.486646	2.44425e-19
7.473267	2.78655e-19
7.459888	3.17674e-19
7.446509	3.62152e-19
7.433129	4.12851e-19
7.419750	4.7064e-19
7.406371	5.3651e-19
7.392992	6.11591e-19
7.379612	6.97167e-19
7.366233	7.94705e-19
7.352854	9.05875e-19
7.339475	1.03258e-18
7.326096	1.17699e-18
7.312716	1.34157e-18
7.299337	1.52915e-18
7.285958	1.74292e-18
7.272579	1.98654e-18
7.259199	2.26419e-18
7.245820	2.58059e-18
7.232441	2.94116e-18
7.219062	3.35205e-18
7.205683	3.82028e-18
7.192303	4.35384e-18
7.178924	4.96184e-18
7.165545	5.65465e-18
7.152166	6.44408e-18
7.138786	7.3436e-18
7.125407	8.36853e-18
7.112028	9.53633e-18
7.098649	1.08669e-17
7.085270	1.23829e-17
7.071890	1.41102e-17
7.058511	1.60781e-17
7.045132	1.83201e-17
7.031753	2.08743e-17
7.018373	2.37842e-17
7.004994	2.70993e-17
6.991615	3.08759e-17
6.978236	3.51781e-17
6.964857	4.00789e-17
6.951477	4.56617e-17
6.938098	5.20211e-17
6.924719	5.92651e-17
6.911340	6.75164e-17
6.897960	7.6915e-17
6.884581	8.76202e-17
6.871202	9.98133e-17
6.857823	1.13701e-16
6.844444	1.29518e-16
6.831064	1.47533e-16
6.817685	1.68049e-16
6.804306	1.91415e-16
6.790927	2.18025e-16
6.777547	2.48329e-16
6.764168	2.82839e-16
6.750789	3.22138e-16
6.737410	3.66889e-16
6.724030	4.17847e-16
6.710651	4.75873e-16
6.697272	5.41945e-16
6.683893	6.17176e-16
6.670514	7.02835e-16
6.657134	8.00364e-16
6.643755	9.11405e-16
6.630376	1.03783e-15
6.616997	1.18176e-15
6.603617	1.34562e-15
6.590238	1.53217e-15
6.576859	1.74453e-15
6.563480	1.98628e-15
6.550101	2.26148e-15
6.536721	2.57474e-15
6.523342	2.93132e-15
6.509963	3.3372e-15
6.496584	3.79918e-15
6.483204	4.325e-15
6.469825	4.92348e-15
6.456446	5.60462e-15
6.443067	6.37983e-15
6.429688	7.26207e-15
6.416308	8.26609e-15
6.402929	9.40867e-15
6.389550	1.07089e-14
6.376171	1.21885e-14
6.362791	1.38721e-14
6.349412	1.57878e-14
6.336033	1.79675e-14
6.322654	2.04477e-14
6.309275	2.32695e-14
6.295895	2.64799e-14
6.282516	3.01324e-14
6.269137	3.42877e-14
6.255758	3.90149e-14
6.242378	4.43925e-14
6.228999	5.05097e-14
6.215620	5.74681e-14
6.202241	6.5383e-14
6.188862	7.43858e-14
6.175482	8.46255e-14
6.162103	9.62717e-14
6.148724	1.09517e-13
6.135345	1.24581e-13
6.121965	1.41712e-13
6.108586	1.61193e-13
6.095207	1.83346e-13
6.081828	2.08537e-13
6.068449	2.37181e-13
6.055069	2.6975e-13
6.041690	3.0678e-13
6.028311	3.48882e-13
6.014932	3.96747e-13
6.001552	4.51163e-13
5.988173	5.13023e-13
5.974794	5.83344e-13
5.961415	6.6328e-13
5.948035	7.5414e-13
5.934656	8.57415e-13
5.921277	9.74795e-13
5.907898	1.1082e-12
5.894519	1.25982e-12
5.881139	1.43212e-12
5.867760	1.62792e-12
5.854381	1.85041e-12
5.841002	2.10323e-12
5.827622	2.3905e-12
5.814243	2.71688e-12
5.800864	3.08769e-12
5.787485	3.50897e-12
5.774106	3.98755e-12
5.760726	4.53121e-12
5.747347	5.14876e-12
5.733968	5.85021e-12
5.720589	6.64692e-12
5.707209	7.55179e-12
5.693830	8.57944e-12
5.680451	9.74648e-12
5.667072	1.10717e-11
5.653693	1.25766e-11
5.640313	1.42853e-11
5.626934	1.62254e-11
5.613555	1.8428e-11
5.600176	2.09285e-11
5.586796	2.37672e-11
5.573417	2.69895e-11
5.560038	3.0647e-11
5.546659	3.47984e-11
5.533280	3.951e-11
5.519900	4.48571e-11
5.506521	5.0925e-11
5.493142	5.78105e-11
5.479763	6.56233e-11
5.466383	7.44878e-11
5.453004	8.45447e-11
5.439625	9.59538e-11
5.426246	1.08896e-10
5.412867	1.23577e-10
5.399487	1.40228e-10
5.386108	1.59112e-10
5.372729	1.80529e-10
5.359350	2.04815e-10
5.345970	2.32354e-10
5.332591	2.63578e-10
5.319212	2.98978e-10
5.305833	3.39109e-10
5.292453	3.84602e-10
5.279074	4.36167e-10
5.265695	4.9461e-10
5.252316	5.60845e-10
5.238937	6.35904e-10
5.225557	7.20955e-10
5.212178	8.1732e-10
5.198799	9.26496e-10
5.185420	1.05017e-09
5.172040	1.19027e-09
5.158661	1.34895e-09
5.145282	1.52866e-09
5.131903	1.73217e-09
5.118524	1.96261e-09
5.105144	2.22352e-09
5.091765	2.5189e-09
5.078386	2.85327e-09
5.065007	3.23174e-09
5.051627	3.66009e-09
5.038248	4.14483e-09
5.024869	4.69333e-09
5.011490	5.31393e-09
4.998111	6.016e-09
4.984731	6.81017e-09
4.971352	7.70841e-09
4.957973	8.72424e-09
4.944594	9.87293e-09
4.931214	1.11717e-08
4.917835	1.264e-08
4.904456	1.42997e-08
4.891077	1.61755e-08
4.877698	1.82954e-08
4.864318	2.06907e-08
4.850939	2.33969e-08
4.837560	2.64539e-08
4.824181	2.99067e-08
4.810801	3.3806e-08
4.797422	3.8209e-08
4.784043	4.31798e-08
4.770664	4.8791e-08
4.757285	5.51239e-08
4.743905	6.22705e-08
4.730526	7.03337e-08
4.717147	7.94299e-08
4.703768	8.96895e-08
4.690388	1.01259e-07
4.677009	1.14304e-07
4.663630	1.2901e-07
4.650251	1.45585e-07
4.636871	1.64264e-07
4.623492	1.85308e-07
4.610113	2.09013e-07
4.596734	2.3571e-07
4.583355	2.6577e-07
4.569975	2.99611e-07
4.556596	3.37698e-07
4.543217	3.80555e-07
4.529838	4.28769e-07
4.516458	4.82995e-07
4.503079	5.4397e-07
4.489700	6.12516e-07
4.476321	6.89553e-07
4.462942	7.7611e-07
4.449562	8.73337e-07
4.436183	9.82519e-07
4.422804	1.10509e-06
4.409425	1.24265e-06
4.396045	1.39699e-06
4.382666	1.5701e-06
4.369287	1.7642e-06
4.355908	1.98176e-06
4.342529	2.22553e-06
4.329149	2.49857e-06
4.315770	2.80429e-06
4.302391	3.14646e-06
4.289012	3.52929e-06
4.275632	3.95742e-06
4.262253	4.43601e-06
4.248874	4.97078e-06
4.235495	5.56805e-06
4.222116	6.23482e-06
4.208736	6.9788e-06
4.195357	7.80851e-06
4.181978	8.73334e-06
4.168599	9.76364e-06
4.155219	1.09108e-05
4.141840	1.21872e-05
4.128461	1.36066e-05
4.115082	1.5184e-05
4.101703	1.69358e-05
4.088323	1.88799e-05
4.074944	2.10358e-05
4.061565	2.34246e-05
4.048186	2.60693e-05
4.034806	2.89949e-05
4.021427	3.22282e-05
4.008048	3.57982e-05
3.994669	3.9736e-05
3.981289	4.40746e-05
3.967910	4.88497e-05
3.954531	5.40986e-05
3.941152	5.98612e-05
3.927773	6.61789e-05
3.914393	7.30954e-05
3.901014	8.06556e-05
3.887635	8.89056e-05
3.874256	9.78924e-05
3.860876	0.000107663
3.847497	0.000118263
3.834118	0.000129739
3.820739	0.00014213
3.807360	0.000155476
3.793980	0.000169807
3.780601	0.000185147
3.767222	0.000201509
3.753843	0.000218892
3.740463	0.000237277
3.727084	0.000256628
3.713705	0.000276879
3.700326	0.000297937
3.686947	0.000319672
3.673567	0.000341912
3.660188	0.000364437
3.646809	0.000386971
3.633430	0.000409177
3.620050	0.000430652
3.606671	0.000450923
3.593292	0.000469449
3.579913	0.000485627
3.566534	0.000498823
3.553154	0.000508419
3.539775	0.000513945
&
```
