## Supplementary material for "All-at-once RNA folding with 3D motif prediction framed by evolutionary information": RF03785_mir-974.cacofold.helixcov

```
# RMs = 1 L = 91

# RM_HELIX NESTED 1-39 52-91, nbp = 37 nbp_cov = 0
# pvals: 0.977387,0.977387,0.977387,0.977387,0.977387,0.977387,0.977387,0.983409,0.977387,0.977387,0.977387,0.977387,0.977387,0.977387,0.977387,0.977387,0.977387,0.977387,0.977387,0.977387,0.977387,0.977387,0.977387,0.977387,0.977387,0.977387,0.977387,0.977387,0.977387,0.977387,0.977387,0.977387,0.977387,0.977387,0.977387,0.00305576,0.97832
# aggregated NONE
NESTED  <<<<<<<<<<<<<-<<<<<<<<<<<<<<<-<<<<<<<<<____________>>>>>>>>>->>>>>>>>->>>>>>>->>>>>>>>>>>>>
        :::::::::::::::::::::::::::::::::::::::::::::::::::::::::::::::::::::::::::::::::::::::::::
```
