## Supplementary material for "All-at-once RNA folding with 3D motif prediction framed by evolutionary information": RF03785_mir-974.helixcov

```
# RMs = 2 L = 91

# RM_HELIX NESTED 15-38 53-77, nbp = 22 nbp_cov = 0
# pvals: 0.977387,0.977387,0.977387,0.977387,0.977387,0.977387,0.977387,0.977387,0.977387,0.977387,0.977387,0.977387,0.977387,0.977387,0.977387,0.977387,0.977387,0.977387,0.977387,0.977387,0.977387,0.00305576
# aggregated NONE
NESTED  ::::::::::::::<<<<<-<<<<<<<<<-<<<<<<<<______________>>>>>>>>->>>>>>>>>->->>>>::::::::::::::
        :::::::::::::::::::::::::::::::::::::::::::::::::::::::::::::::::::::::::::::::::::::::::::

# RM_HELIX NESTED 1-12 80-91, nbp = 12 nbp_cov = 0
# pvals: 0.977387,0.977387,0.977387,0.977387,0.977387,0.977387,0.977387,0.983409,0.977387,0.977387,0.977387,0.977387
# aggregated NONE
NESTED  <<<<<<<<<<<<___________________________________________________________________>>>>>>>>>>>>
        :::::::::::::::::::::::::::::::::::::::::::::::::::::::::::::::::::::::::::::::::::::::::::
```
