## Supplementary material for "All-at-once RNA folding with 3D motif prediction framed by evolutionary information": RF03785_mir-974.surv

```
0.952266	0.0294118
-0.002357	0.970588
-0.194762	1
&
2.077093	0.000246245
1.610882	0.00123122
0.952266	0.00320118
0.893064	0.00418616
0.870864	0.00467865
0.856064	0.00763359
0.826463	0.00787983
0.745061	0.00837232
0.722860	0.00886481
0.582257	0.0103423
0.523055	0.011081
0.515655	0.0115735
0.471254	0.0118197
0.463854	0.0125585
0.412053	0.0132972
0.367652	0.014036
0.330651	0.0169909
0.315850	0.0177296
-0.002357	0.971436
-0.017158	0.972913
-0.091159	0.975129
-0.098560	0.975868
-0.157761	0.977345
-0.187362	0.978084
-0.194762	0.981039
-0.224363	0.983994
-0.268764	0.984733
-0.276164	0.98621
-0.305765	0.986457
-0.327965	0.987442
-0.357566	0.988919
-0.438968	0.990889
-0.490769	0.991628
-0.594372	0.993105
-0.623972	0.993844
-0.653573	0.994336
-0.675774	0.994829
-0.712775	0.995075
-0.727575	0.997045
-0.757176	0.997784
-0.838578	0.999261
-1.016182	1
&
2.388988	8.14001e-07
2.387901	3.256e-06
2.336099	4.07e-06
2.321299	5.69801e-06
2.225097	8.14001e-06
2.202896	9.76801e-06
2.106694	1.1396e-05
2.091894	1.3024e-05
2.077093	8.79121e-05
2.069693	9.76801e-05
2.025292	0.000104192
2.003091	0.000110704
1.995691	0.000149776
1.980891	0.000155474
1.973491	0.000174196
1.936490	0.00017501
1.929090	0.000177452
1.906889	0.000184778
1.899489	0.000188034
1.892089	0.000196988
1.884689	0.000202686
1.877288	0.000208384
1.869888	0.000214082
1.862488	0.000221408
1.847688	0.000222222
1.825487	0.00022385
1.818087	0.000228734
1.810687	0.000231176
1.803287	0.000234432
1.795886	0.00023606
1.788486	0.000239316
1.781086	0.0002442
1.758885	0.00024827
1.751485	0.000249898
1.729285	0.000250712
1.721885	0.000251526
1.684884	0.00025234
1.677483	0.000253968
1.662683	0.000255596
1.655283	0.000257224
1.647883	0.000258038
1.633082	0.000261294
1.618282	0.000295482
1.610882	0.000588523
1.603482	0.000604803
1.588681	0.000613757
1.581281	0.000615385
1.573881	0.000616199
1.522080	0.000642247
1.499879	0.000647945
1.485079	0.000673993
1.477679	0.000844119
1.470278	0.000858771
1.455478	0.000861213
1.448078	0.000870981
1.440678	0.000900285
1.433278	0.000936101
1.411077	0.000940985
1.403677	0.000955637
1.396277	0.000960521
1.388876	0.000965405
1.381476	0.000967033
1.366676	0.000972731
1.359276	0.000982499
1.344475	0.00101994
1.337075	0.00102239
1.329675	0.00104192
1.314875	0.00106471
1.300074	0.00107937
1.292674	0.00110053
1.270474	0.00110379
1.263073	0.00111193
1.255673	0.00111844
1.240873	0.00111925
1.233473	0.00112251
1.226073	0.00112739
1.203872	0.00112821
1.196472	0.00113472
1.189072	0.00113553
1.181671	0.00114123
1.174271	0.00114367
1.166871	0.0011453
1.159471	0.00115181
1.152071	0.00115588
1.137270	0.0011567
1.122470	0.00117053
1.107670	0.00117216
1.100269	0.00117298
1.092869	0.0011803
1.085469	0.00118519
1.078069	0.00119658
1.063269	0.00120554
1.055868	0.00124624
1.048468	0.00128287
1.041068	0.00129996
1.033668	0.00135938
1.026268	0.00136834
1.018868	0.00138299
1.011467	0.00146357
1.004067	0.0014709
0.996667	0.00152137
0.989267	0.00161579
0.981867	0.0019479
0.974466	0.00202523
0.967066	0.00215303
0.959666	0.00238339
0.952266	0.00305576
0.944866	0.00308262
0.937466	0.00310786
0.930065	0.00316891
0.922665	0.00336834
0.915265	0.00341799
0.907865	0.00350672
0.900465	0.00357265
0.893064	0.00398535
0.885664	0.00436956
0.878264	0.0044591
0.870864	0.00472853
0.863464	0.00492959
0.856064	0.00585511
0.848663	0.00600407
0.841263	0.00603419
0.833863	0.00607489
0.826463	0.0061742
0.819063	0.00620024
0.811662	0.00629955
0.804262	0.0064013
0.796862	0.00644119
0.789462	0.00655922
0.782062	0.0065991
0.774662	0.00662271
0.767261	0.00664632
0.759861	0.00668702
0.752461	0.00676353
0.745061	0.00692877
0.737661	0.00697599
0.730260	0.00701506
0.722860	0.00718681
0.715460	0.00722914
0.708060	0.00727228
0.700660	0.00728694
0.693260	0.00733496
0.685859	0.00738136
0.678459	0.00740252
0.671059	0.00748392
0.663659	0.0075002
0.656259	0.00750997
0.648859	0.00753765
0.641458	0.00755881
0.634058	0.00768905
0.626658	0.00774115
0.619258	0.00777696
0.611858	0.00782499
0.604457	0.0078836
0.597057	0.00793732
0.589657	0.00794709
0.582257	0.00847131
0.574857	0.00849328
0.567457	0.00852503
0.560056	0.00867399
0.552656	0.00869923
0.545256	0.00874725
0.537856	0.00885307
0.530456	0.00889866
0.523055	0.00923647
0.515655	0.00951648
0.508255	0.00953765
0.500855	0.00960928
0.493455	0.00969801
0.486055	0.00984127
0.478654	0.0101392
0.471254	0.0103093
0.463854	0.0106903
0.456454	0.0107456
0.449054	0.0108807
0.441653	0.0109247
0.434253	0.0109988
0.426853	0.0110427
0.419453	0.0112454
0.412053	0.0115401
0.404653	0.0116109
0.397252	0.0117322
0.389852	0.0118274
0.382452	0.0118665
0.375052	0.0119227
0.367652	0.0122654
0.360252	0.0123394
0.352851	0.0125381
0.345451	0.0125861
0.338051	0.0127
0.330651	0.0137517
0.323251	0.01393
0.315850	0.0141758
0.308450	0.0142702
0.301050	0.0143077
0.293650	0.0147123
0.286250	0.0147717
0.278850	0.0148987
0.271449	0.0149597
0.264049	0.0149858
0.256649	0.0150403
0.249249	0.0150558
0.241849	0.0151274
0.234448	0.0151518
0.227048	0.015173
0.219648	0.0152625
0.212248	0.0153081
0.204848	0.015361
0.197448	0.0153716
0.190047	0.0153968
0.182647	0.0154172
0.175247	0.0154587
0.167847	0.015501
0.160447	0.0155637
0.153046	0.0155963
0.145646	0.0156207
0.138246	0.0156524
0.130846	0.0156711
0.123446	0.0156972
0.116046	0.0157078
0.108645	0.0157273
0.101245	0.0157566
0.093845	0.0157713
0.086445	0.0158225
0.079045	0.0159853
0.071645	0.0160741
0.064244	0.016188
0.056844	0.0164322
0.049444	0.0165153
0.042044	0.0165283
0.034644	0.0166064
0.027243	0.0166821
0.019843	0.0167578
0.012443	0.0168173
0.005043	0.016871
-0.002357	0.977387
-0.009757	0.977415
-0.017158	0.97832
-0.024558	0.97833
-0.031958	0.978434
-0.039358	0.978477
-0.046758	0.978524
-0.054159	0.978607
-0.061559	0.978679
-0.068959	0.978715
-0.076359	0.97881
-0.083759	0.978873
-0.091159	0.979537
-0.098560	0.979848
-0.105960	0.98006
-0.113360	0.980088
-0.120760	0.980129
-0.128160	0.980538
-0.135561	0.980649
-0.142961	0.980734
-0.150361	0.980912
-0.157761	0.981538
-0.165161	0.981614
-0.172561	0.981819
-0.179962	0.98203
-0.187362	0.982379
-0.194762	0.983409
-0.202162	0.98353
-0.209562	0.98377
-0.216962	0.984049
-0.224363	0.985168
-0.231763	0.985316
-0.239163	0.985505
-0.246563	0.985694
-0.253963	0.985986
-0.261364	0.986105
-0.268764	0.986561
-0.276164	0.987131
-0.283564	0.987264
-0.290964	0.98743
-0.298364	0.987696
-0.305765	0.987968
-0.313165	0.98818
-0.320565	0.98826
-0.327965	0.988681
-0.335365	0.988816
-0.342766	0.988929
-0.350166	0.989017
-0.357566	0.989607
-0.364966	0.989883
-0.372366	0.990066
-0.379766	0.990102
-0.387167	0.990205
-0.394567	0.990368
-0.401967	0.990596
-0.409367	0.990775
-0.416767	0.990808
-0.424168	0.990894
-0.431568	0.991004
-0.438968	0.991654
-0.446368	0.991766
-0.453768	0.991832
-0.461168	0.991897
-0.468569	0.991981
-0.475969	0.992015
-0.483369	0.992106
-0.490769	0.992618
-0.498169	0.992657
-0.505570	0.992743
-0.512970	0.992764
-0.520370	0.992778
-0.527770	0.992862
-0.535170	0.99295
-0.542570	0.993008
-0.549971	0.99307
-0.557371	0.993144
-0.564771	0.993247
-0.572171	0.993296
-0.579571	0.993317
-0.586971	0.99346
-0.594372	0.994217
-0.601772	0.994391
-0.609172	0.99446
-0.616572	0.994495
-0.623972	0.994788
-0.631373	0.994834
-0.638773	0.995003
-0.646173	0.995184
-0.653573	0.995381
-0.660973	0.995453
-0.668373	0.995648
-0.675774	0.995846
-0.683174	0.995914
-0.690574	0.995941
-0.697974	0.995963
-0.705374	0.996039
-0.712775	0.996173
-0.720175	0.996267
-0.727575	0.997
-0.734975	0.997061
-0.742375	0.997089
-0.749775	0.997154
-0.757176	0.997405
-0.764576	0.997454
-0.771976	0.997492
-0.779376	0.997516
-0.786776	0.997645
-0.794177	0.997899
-0.801577	0.997939
-0.808977	0.998105
-0.816377	0.998457
-0.823777	0.998473
-0.831177	0.998554
-0.838578	0.999111
-0.845978	0.999146
-0.853378	0.999158
-0.860778	0.999206
-0.868178	0.999229
-0.875578	0.99928
-0.882979	0.999333
-0.890379	0.999359
-0.897779	0.999372
-0.905179	0.999383
-0.912579	0.999387
-0.919980	0.999446
-0.927380	0.999469
-0.934780	0.999514
-0.942180	0.999539
-0.949580	0.999543
-0.956980	0.999553
-0.964381	0.999555
-0.979181	0.999556
-0.986581	0.999559
-0.993981	0.999561
-1.001382	0.999596
-1.008782	0.999616
-1.016182	0.999875
-1.023582	0.999901
-1.030982	0.999914
-1.038382	0.999917
-1.045783	0.99992
-1.060583	0.999922
-1.067983	0.999939
-1.075383	0.999944
-1.082784	0.999956
-1.090184	0.99996
-1.097584	0.999972
-1.104984	0.99998
-1.112384	0.999983
-1.119784	0.999985
-1.127185	0.999988
-1.193786	0.99999
-1.201186	0.999991
-1.215987	0.999993
-1.223387	0.999993
-1.230787	0.999995
-1.245587	1
&
```
