## Supplementary material for "All-at-once RNA folding with 3D motif prediction framed by evolutionary information": RF03786_mir-9449.cacofold.helixcov

```
# RMs = 2 L = 68

# RM_HELIX NESTED 13-31 39-57, nbp = 18 nbp_cov = 0
# pvals: -1,-1,-1,-1,-1,-1,-1,-1,-1,-1,-1,-1,-1,-1,-1,-1,-1,-1
# aggregated NONE
NESTED  ::::::::::::<<<<<<<<<<<-<<<<<<<_______>>>>>>>->>>>>>>>>>>:::::::::::
        ::::::::::::::::::::::::::::::::::::::::::::::::::::::::::::::::::::

# RM_HELIX NESTED 3-8 62-67, nbp = 6 nbp_cov = 0
# pvals: -1,-1,-1,-1,-1,-1
# aggregated NONE
NESTED  ::<<<<<<_____________________________________________________>>>>>>:
        ::::::::::::::::::::::::::::::::::::::::::::::::::::::::::::::::::::
```
