## Supplementary material for "All-at-once RNA folding with 3D motif prediction framed by evolutionary information": RF03787_mir-2010.helixcov

```
# RMs = 3 L = 76

# RM_HELIX NESTED 20-30 43-55, nbp = 11 nbp_cov = 0
# pvals: 1,1,1,1,1,1,1,1,1,1,1
# aggregated NONE
NESTED  :::::::::::::::::::<<<<<<<<<<<____________>>>-->>>>>>>>:::::::::::::::::::::
        ::::::::::::::::::::::::::::::::::::::::::::::::::::::::::::::::::::::::::::

# RM_HELIX NESTED 16-17 58-59, nbp = 2 nbp_cov = 0
# pvals: 1,1
# aggregated NONE
NESTED  :::::::::::::::<<________________________________________>>:::::::::::::::::
        ::::::::::::::::::::::::::::::::::::::::::::::::::::::::::::::::::::::::::::

# RM_HELIX NESTED 1-13 62-75, nbp = 13 nbp_cov = 1
# pvals: 1,1,1,1.16959e-06,1,1,1,1,1,1,1,1,1
# aggregated NONE
NESTED  <<<<<<<<<<<<<________________________________________________>>>>->>>>>>>>>:
        :::<___________________________________________________________________>::::
```
