## Supplementary material for "All-at-once RNA folding with 3D motif prediction framed by evolutionary information": RF03788_MIR5304.surv

```
0.000000	0.0322581
-0.002419	1
&
1.282011	0.000319591
1.072308	0.000958773
1.051338	0.00127836
0.988427	0.00159795
0.427472	0.00191755
0.348834	0.00223714
0.322621	0.00287632
0.160101	0.00319591
0.060492	0.0035155
-0.002419	0.996804
-0.012904	0.997443
-0.285517	0.997763
-0.358913	0.998402
-0.469007	0.998722
-0.474250	0.999361
-0.584344	0.99968
-0.815017	1
&
1.341006	1.05485e-06
1.339679	7.38397e-06
1.282011	0.000287975
1.266283	0.000311181
1.145704	0.000316456
1.109006	0.000328059
1.072308	0.000889241
1.067066	0.000894515
1.061823	0.000898734
1.051338	0.00117932
0.988427	0.00145992
0.852120	0.00147257
0.846878	0.0014884
0.841635	0.00149473
0.752512	0.00150527
0.715814	0.00151793
0.500868	0.00152321
0.453685	0.00152848
0.427472	0.00180907
0.416987	0.00183228
0.375047	0.00184705
0.348834	0.00213924
0.343591	0.00215084
0.322621	0.00271203
0.317378	0.00272679
0.259710	0.00275
0.249225	0.00275527
0.243982	0.00276266
0.223012	0.00279219
0.160101	0.00307278
0.154859	0.00307911
0.097190	0.00309494
0.060492	0.00337553
0.044765	0.00339135
0.018552	0.00341456
-0.002419	0.99703
-0.012904	0.997591
-0.033874	0.997607
-0.044359	0.997621
-0.091542	0.997634
-0.143968	0.997645
-0.175423	0.99765
-0.222606	0.99766
-0.248819	0.997665
-0.269790	0.997677
-0.285517	0.997958
-0.290760	0.997963
-0.348428	0.997975
-0.358913	0.998536
-0.400854	0.998551
-0.463765	0.998562
-0.469007	0.998843
-0.474250	0.999404
-0.584344	0.999685
-0.600072	0.999692
-0.621042	0.999696
-0.815017	0.999977
-1.024720	0.999988
-1.077145	1
&
```
