## Supplementary material for "All-at-once RNA folding with 3D motif prediction framed by evolutionary information": RF03789_MIR5269.cacofold.helixcov

```
# RMs = 6 L = 80

# RM_HELIX NESTED 5-5 7-7, nbp = 1 nbp_cov = 1
# pvals: 1.05485e-06
# aggregated NONE
NESTED  ::::<_>:::::::::::::::::::::::::::::::::::::::::::::::::::::::::::::::::::::::::
        ::::<_>:::::::::::::::::::::::::::::::::::::::::::::::::::::::::::::::::::::::::

# RM_HELIX NESTED 37-38 44-45, nbp = 2 nbp_cov = 0
# pvals: 0.980432,0.00455591
# aggregated NONE
NESTED  ::::::::::::::::::::::::::::::::::::<<_____>>:::::::::::::::::::::::::::::::::::
        ::::::::::::::::::::::::::::::::::::::::::::::::::::::::::::::::::::::::::::::::

# RM_HELIX NESTED 26-32 48-54, nbp = 7 nbp_cov = 0
# pvals: 0.980432,0.980432,0.980432,0.980432,0.980432,0.980432,0.980432
# aggregated NONE
NESTED  :::::::::::::::::::::::::<<<<<<<_______________>>>>>>>::::::::::::::::::::::::::
        ::::::::::::::::::::::::::::::::::::::::::::::::::::::::::::::::::::::::::::::::

# RM_HELIX NESTED 22-23 57-58, nbp = 2 nbp_cov = 0
# pvals: 0.980432,0.980432
# aggregated NONE
NESTED  :::::::::::::::::::::<<_________________________________>>::::::::::::::::::::::
        ::::::::::::::::::::::::::::::::::::::::::::::::::::::::::::::::::::::::::::::::

# RM_HELIX NESTED 8-18 63-73, nbp = 11 nbp_cov = 0
# pvals: 0.980432,0.980432,0.980432,0.980432,0.980432,0.980432,0.980432,0.980432,0.980432,0.980432,0.980432
# aggregated NONE
NESTED  :::::::<<<<<<<<<<<____________________________________________>>>>>>>>>>>:::::::
        ::::::::::::::::::::::::::::::::::::::::::::::::::::::::::::::::::::::::::::::::

# RM_IL Hook-turn 33-36 46-47, nbp = 0 nbp_cov = 0 nhl_b_cov 0/2
# aggregated NONE
RM_IL   ::::::::::::::::::::::::::::::::xxxx:::::::::xx::::::::::::::::::::::::::::::::: Hook-turn
```
