## Supplementary material for "All-at-once RNA folding with 3D motif prediction framed by evolutionary information": RF03789_MIR5269.surv

```
0.290223	0.0357143
-0.007461	0.964286
-0.514329	1
&
1.971738	0.000319285
1.657962	0.00159642
1.231550	0.00191571
0.925820	0.00351213
0.853410	0.00510856
0.805137	0.0063857
0.748818	0.00670498
0.459179	0.00734355
0.443088	0.00989783
0.290223	0.0159642
0.193677	0.0162835
-0.007461	0.978608
-0.192508	0.981801
-0.264918	0.983397
-0.313191	0.984036
-0.329282	0.985951
-0.385600	0.989144
-0.393646	0.990421
-0.514329	0.992656
-0.538465	0.995849
-0.546511	0.996488
-0.570647	0.997765
-0.618921	0.998404
-0.691330	0.998723
-0.755695	0.999361
-1.246471	1
&
1.974584	1.05485e-06
1.971738	0.000195148
1.899328	0.000198312
1.802782	0.000201477
1.786691	0.000242616
1.754509	0.000257384
1.738417	0.000275316
1.722326	0.000285865
1.706235	0.000287975
1.674053	0.000290084
1.657962	0.00107068
1.641871	0.00115928
1.553370	0.00116456
1.529234	0.00116561
1.521188	0.00117194
1.513143	0.00124367
1.497052	0.00124789
1.489006	0.00125738
1.424642	0.00126055
1.400506	0.00140401
1.376369	0.00141983
1.344187	0.00142616
1.271777	0.00145992
1.255686	0.00148101
1.239595	0.00149895
1.231550	0.00169409
1.223504	0.00169831
1.215459	0.00170781
1.207413	0.00179641
1.183276	0.00180274
1.135003	0.00180591
1.086730	0.00182806
1.046503	0.00182911
1.030412	0.00197257
0.998229	0.00206224
0.966047	0.00207068
0.958002	0.00221414
0.941911	0.00222996
0.933865	0.00223523
0.925820	0.00323734
0.917774	0.00324051
0.893638	0.0032827
0.869501	0.00358017
0.853410	0.00455591
0.845364	0.00456118
0.837319	0.0046097
0.829273	0.00461814
0.821228	0.00467194
0.813182	0.00468249
0.805137	0.00546308
0.797091	0.0054673
0.789046	0.00548418
0.781000	0.0055116
0.764909	0.00564241
0.748818	0.00583755
0.740773	0.00585021
0.732727	0.00587131
0.724682	0.00587553
0.676409	0.00590928
0.668363	0.00591561
0.644226	0.00591878
0.620090	0.00592405
0.612044	0.00592827
0.595953	0.00593671
0.587908	0.00593776
0.555726	0.00596097
0.531589	0.0060327
0.515498	0.0063365
0.499407	0.00634916
0.483316	0.00639135
0.467225	0.00639451
0.459179	0.00678481
0.451134	0.00681646
0.443088	0.00837764
0.435043	0.0083903
0.426997	0.00839557
0.418952	0.00843354
0.402861	0.00844198
0.394815	0.00861076
0.386770	0.00864451
0.378724	0.00867616
0.362633	0.00909388
0.354588	0.00912025
0.346542	0.00922785
0.338497	0.00949684
0.322406	0.0101044
0.314360	0.010153
0.298269	0.0103217
0.290223	0.0142247
0.282178	0.0142627
0.274132	0.0142869
0.266087	0.014789
0.258041	0.0147943
0.249996	0.0148238
0.233905	0.0148376
0.217814	0.0148671
0.201723	0.014903
0.193677	0.0151656
0.185632	0.015192
0.153450	0.0152173
0.129313	0.0152205
0.113222	0.0152542
0.072994	0.0152584
0.016676	0.0152743
0.000585	0.0152848
-0.007461	0.980432
-0.047689	0.980439
-0.055734	0.980544
-0.104007	0.980757
-0.112053	0.9808
-0.120098	0.980838
-0.128144	0.980888
-0.160326	0.981016
-0.168371	0.981088
-0.192508	0.983229
-0.200553	0.983246
-0.216644	0.983469
-0.232736	0.98378
-0.240781	0.983802
-0.248827	0.983804
-0.256872	0.983897
-0.264918	0.984946
-0.272963	0.985251
-0.281009	0.985309
-0.289054	0.985313
-0.297100	0.98533
-0.305145	0.985358
-0.313191	0.985748
-0.321236	0.985953
-0.329282	0.987137
-0.337327	0.987222
-0.353418	0.987245
-0.369509	0.98731
-0.377555	0.987342
-0.385600	0.989526
-0.393646	0.990609
-0.401692	0.99095
-0.409737	0.990955
-0.417783	0.991005
-0.425828	0.991068
-0.433874	0.991088
-0.449965	0.991147
-0.458010	0.991442
-0.466056	0.991502
-0.474101	0.991822
-0.482147	0.991976
-0.490192	0.992054
-0.506283	0.992071
-0.514329	0.993668
-0.522374	0.993677
-0.530420	0.993696
-0.538465	0.995665
-0.546511	0.996418
-0.554556	0.996485
-0.570647	0.997405
-0.578693	0.997538
-0.618921	0.997928
-0.626966	0.998011
-0.643057	0.998056
-0.651103	0.998137
-0.659148	0.998539
-0.675239	0.998577
-0.683285	0.998583
-0.691330	0.998778
-0.707421	0.99878
-0.715467	0.998796
-0.739603	0.99886
-0.747649	0.998863
-0.755695	0.999253
-0.763740	0.999342
-0.771786	0.999352
-0.779831	0.999359
-0.787877	0.999368
-0.900514	0.99937
-0.948787	0.999459
-1.053379	0.99946
-1.077515	0.999462
-1.085561	0.999472
-1.141880	0.999475
-1.149925	0.999546
-1.174062	0.999557
-1.246471	0.999947
-1.278653	0.999958
-1.310836	0.99996
-1.415427	0.999996
-1.511974	0.999997
-1.560247	1
&
```
