## Supplementary material for "All-at-once RNA folding with 3D motif prediction framed by evolutionary information": RF03790_MIR8008.cacofold.helixcov

```
# RMs = 1 L = 55

# RM_HELIX NESTED 1-21 33-53, nbp = 21 nbp_cov = 1
# pvals: 0.98629,0.98629,0.00136925,0.00393939,0.98629,0.98629,0.98629,0.98629,0.98629,0.98629,0.98629,0.98629,0.98629,0.98629,0.98629,0.98629,0.98629,0.98629,0.98629,0.98629,0.98629
# aggregated NONE
NESTED  <<<<<<<<<<<<<<<<<<<<<___________>>>>>>>>>>>>>>>>>>>>>::
        ::<_______________________________________________>::::
```
