## Supplementary material for "All-at-once RNA folding with 3D motif prediction framed by evolutionary information": RF03790_MIR8008.cov

```
#
# Method Target_E-val [cov_min,cov_max] [FP | TP True Found | Sen PPV F] 
# GTp    0.05           [-0.59,1.46]    [0 | 1 21 1 | 4.76 100.00 9.09] 
#
# #tests = 21 (base pairs) 1464 (others)
# in_given  left_pos       right_pos        score      E-value          pvalue      substitutions      power
#----------------------------------------------------------------------------------------------------------------
*	         3	        51	1.45683	0.0287542	0.00136925	2		0.00
```
