## Supplementary material for "All-at-once RNA folding with 3D motif prediction framed by evolutionary information": RF03790_MIR8008.surv

```
1.454146	0.047619
0.790306	0.0952381
-0.001643	1
&
1.456829	0.00068306
1.454146	0.00136612
0.825245	0.00273224
0.790306	0.0034153
0.726252	0.00478142
0.376862	0.00546448
0.306985	0.00819672
0.248753	0.010929
0.219637	0.0122951
0.155583	0.0129781
0.056589	0.0136612
-0.001643	0.98429
-0.129752	0.985656
-0.193807	0.987705
-0.269508	0.989071
-0.351032	0.990437
-0.508257	0.996585
-0.519903	0.997951
-0.543196	0.998634
-0.595604	1
&
2.063152	2.24467e-06
2.059754	8.97868e-06
1.931645	1.12233e-05
1.914175	2.91807e-05
1.902529	3.14254e-05
1.879236	3.367e-05
1.832651	3.81594e-05
1.762773	5.16274e-05
1.529847	6.95847e-05
1.454146	0.00136925
1.372622	0.00150393
1.366799	0.00158025
1.355152	0.00160045
1.256159	0.00163861
1.244513	0.00164085
1.209574	0.00164534
1.157165	0.00166554
1.145519	0.00167901
1.116403	0.0016835
1.081464	0.00179125
1.011586	0.00179574
0.947532	0.00184961
0.930062	0.00185185
0.918416	0.00185634
0.906770	0.00188328
0.889300	0.00190123
0.883477	0.00203591
0.871831	0.00204938
0.848538	0.0020853
0.831069	0.00209877
0.825245	0.00296521
0.819422	0.00300112
0.813599	0.00304602
0.801953	0.00307295
0.790306	0.00393939
0.778660	0.00398653
0.755367	0.00399102
0.749544	0.00399551
0.732075	0.00403143
0.726252	0.00491134
0.720429	0.00495174
0.714605	0.00496072
0.708782	0.00510438
0.697136	0.00512682
0.691313	0.00513131
0.662197	0.00514029
0.644728	0.00521212
0.638904	0.00521661
0.633081	0.0053064
0.598142	0.00534231
0.580673	0.00537823
0.569027	0.00541863
0.557380	0.00545903
0.545734	0.00547699
0.539911	0.00547924
0.522441	0.00555107
0.510795	0.00556453
0.504972	0.00557127
0.487502	0.00557576
0.475856	0.00558474
0.470033	0.0055982
0.452563	0.00565208
0.440917	0.00565657
0.429271	0.00569697
0.423448	0.00575084
0.417624	0.00575309
0.394332	0.00590123
0.376862	0.00633895
0.371039	0.00641077
0.353570	0.00642873
0.347747	0.00650954
0.336100	0.00656341
0.324454	0.00659035
0.318631	0.00659933
0.312808	0.0066532
0.306985	0.00852076
0.301161	0.00853423
0.295338	0.0085477
0.283692	0.00865544
0.277869	0.00871605
0.272046	0.00883277
0.266222	0.00887093
0.254576	0.0088844
0.248753	0.0106218
0.219637	0.0114882
0.202168	0.011578
0.190521	0.011596
0.184698	0.0116049
0.178875	0.0116139
0.167229	0.0116588
0.155583	0.012092
0.132290	0.0122357
0.114820	0.0122379
0.091528	0.0123098
0.085705	0.0123322
0.068235	0.01244
0.062412	0.0124467
0.056589	0.012936
0.044943	0.0130034
0.039119	0.013138
0.033296	0.0131425
-0.001643	0.98629
-0.007466	0.98633
-0.013289	0.98637
-0.024935	0.986424
-0.048228	0.986451
-0.054051	0.986523
-0.059874	0.986532
-0.065697	0.986536
-0.083167	0.986671
-0.106459	0.986707
-0.112283	0.986743
-0.118106	0.986745
-0.129752	0.987623
-0.147222	0.987726
-0.158868	0.9878
-0.164691	0.987856
-0.170514	0.987865
-0.182160	0.987937
-0.187984	0.987955
-0.193807	0.989257
-0.199630	0.989311
-0.205453	0.989315
-0.211276	0.989333
-0.217099	0.989369
-0.222923	0.989464
-0.228746	0.989531
-0.240392	0.989538
-0.246215	0.989551
-0.252038	0.989565
-0.257861	0.989632
-0.263685	0.989634
-0.269508	0.990514
-0.275331	0.990523
-0.292800	0.990595
-0.298624	0.990633
-0.304447	0.990705
-0.327739	0.990723
-0.333563	0.991131
-0.339386	0.991212
-0.351032	0.992117
-0.362678	0.99218
-0.374325	0.992207
-0.380148	0.992422
-0.385971	0.992444
-0.391794	0.992516
-0.397617	0.992561
-0.409264	0.99257
-0.415087	0.992624
-0.426733	0.992712
-0.438379	0.992747
-0.444202	0.992774
-0.455849	0.992781
-0.479141	0.992786
-0.490788	0.992826
-0.496611	0.992828
-0.508257	0.996855
-0.514080	0.996918
-0.519903	0.997789
-0.531550	0.997928
-0.543196	0.998478
-0.554842	0.998483
-0.583958	0.998635
-0.589781	0.998714
-0.595604	0.999594
-0.601428	0.999607
-0.613074	0.999625
-0.618897	0.999666
-0.630543	0.999684
-0.636367	0.999692
-0.648013	0.9998
-0.659659	0.999805
-0.688775	0.999807
-0.700421	0.999809
-0.717891	0.999859
-0.741183	0.999886
-0.764476	0.999926
-0.793592	0.99993
-0.811061	0.999978
-0.962463	0.999998
-1.329322	1
&
```
