## Supplementary material for "All-at-once RNA folding with 3D motif prediction framed by evolutionary information": RF03792_MIR6462.cacofold.helixcov

```
# RMs = 2 L = 119

# RM_HELIX NESTED 41-47 76-82, nbp = 7 nbp_cov = 0
# pvals: 0.89145,0.89145,0.89145,0.89145,0.931468,0.00848312,0.89145
# aggregated NONE
NESTED  ::::::::::::::::::::::::::::::::::::::::<<<<<<<____________________________>>>>>>>:::::::::::::::::::::::::::::::::::::
        :::::::::::::::::::::::::::::::::::::::::::::::::::::::::::::::::::::::::::::::::::::::::::::::::::::::::::::::::::::::

# RM_HELIX NESTED 1-34 87-119, nbp = 33 nbp_cov = 0
# pvals: 0.986214,0.89145,0.89145,0.89145,0.082944,0.0303646,0.89145,0.89145,0.89145,0.89145,0.89145,0.0076613,0.89145,0.89145,0.89145,0.89145,0.89145,0.89145,0.89145,0.89145,0.89145,0.89145,0.89145,0.89145,0.89145,0.89145,0.89145,0.89145,0.89145,0.89145,0.89145,0.89145,0.89145
# aggregated NONE
NESTED  <<<<<<<<<<<<<<<<<<<<<<-<<<<<<<<<<<____________________________________________________>>>>>>>>>>>>>>>>>>>>>>>>>>>>>>>>>
        :::::::::::::::::::::::::::::::::::::::::::::::::::::::::::::::::::::::::::::::::::::::::::::::::::::::::::::::::::::::
```
