## Supplementary material for "All-at-once RNA folding with 3D motif prediction framed by evolutionary information": RF03792_MIR6462.helixcov

```
# RMs = 3 L = 119

# RM_HELIX NESTED 51-63 70-83, nbp = 11 nbp_cov = 0
# pvals: 0.988166,0.89145,0.89145,0.89145,0.89145,0.946806,0.89145,0.082944,0.89145,0.89145,0.89145
# aggregated NONE
NESTED  ::::::::::::::::::::::::::::::::::::::::::::::::::<<<<<-<<<<<-<______>->>>->>->>>>>::::::::::::::::::::::::::::::::::::
        :::::::::::::::::::::::::::::::::::::::::::::::::::::::::::::::::::::::::::::::::::::::::::::::::::::::::::::::::::::::

# RM_HELIX NESTED 43-44 84-85, nbp = 2 nbp_cov = 0
# pvals: 0.89145,0.89145
# aggregated NONE
NESTED  ::::::::::::::::::::::::::::::::::::::::::<<_______________________________________>>::::::::::::::::::::::::::::::::::
        :::::::::::::::::::::::::::::::::::::::::::::::::::::::::::::::::::::::::::::::::::::::::::::::::::::::::::::::::::::::

# RM_HELIX NESTED 2-34 87-118, nbp = 30 nbp_cov = 0
# pvals: 0.89145,0.89145,0.89145,0.0303646,0.89145,0.89145,0.89145,0.89145,0.0076613,0.89145,0.89145,0.89145,0.89145,0.89145,0.89145,0.89145,0.89145,0.89145,0.89145,0.89145,0.89145,0.89145,0.89145,0.89145,0.89145,0.89145,0.89145,0.89145,0.89145,0.89145
# aggregated NONE
NESTED  :<<<-<<<-<<<<<<<<<<<<<-<<<<<<<<<<<____________________________________________________>>>>>>>>>>>>>>>>>>>>>>>>->>>->>>:
        :::::::::::::::::::::::::::::::::::::::::::::::::::::::::::::::::::::::::::::::::::::::::::::::::::::::::::::::::::::::
```
