## Supplementary material for "All-at-once RNA folding with 3D motif prediction framed by evolutionary information": RF03792_MIR6462.surv

```
1.304783	0.0232558
0.062059	0.0465116
0.001927	0.0697674
-0.018117	0.953488
-0.138381	0.976744
-0.459084	1
&
4.050803	0.000143308
3.509616	0.000286615
3.088694	0.000429923
2.848166	0.00057323
2.828122	0.000716538
1.886057	0.000859845
1.866013	0.00114646
1.825925	0.00143308
1.705662	0.00157638
1.665574	0.00171969
1.605442	0.001863
1.585398	0.00200631
1.405003	0.00229292
1.324827	0.00243623
1.284739	0.00300946
1.264695	0.00444253
1.244651	0.00472915
1.224607	0.00487246
1.204563	0.00515907
1.184519	0.00544569
1.164475	0.00558899
1.144431	0.00601892
1.104343	0.00616222
1.084300	0.00644884
1.044212	0.00659215
0.964036	0.00687876
0.943992	0.00730868
0.923948	0.00745199
0.883860	0.00773861
0.823728	0.00788191
0.803684	0.00802522
0.743553	0.00816853
0.703465	0.00859845
0.663377	0.00874176
0.643333	0.00888507
0.623289	0.00931499
0.603245	0.00974491
0.583201	0.00988822
0.563157	0.0100315
0.543113	0.0103181
0.523069	0.0106048
0.503025	0.0108914
0.482981	0.0110347
0.462937	0.0116079
0.442893	0.0117512
0.422849	0.0121811
0.402806	0.0123244
0.382762	0.0124678
0.322630	0.0127544
0.302586	0.013041
0.282542	0.0133276
0.262498	0.0137575
0.242454	0.0147607
0.222410	0.0151906
0.162278	0.0156205
0.142234	0.0161938
0.122190	0.0164804
0.102146	0.0171969
0.082102	0.0180567
0.062059	0.0187733
0.042015	0.0194898
0.021971	0.0203497
0.001927	0.0776727
-0.018117	0.929349
-0.038161	0.931499
-0.058205	0.938378
-0.078249	0.943967
-0.098293	0.950129
-0.118337	0.960877
-0.138381	0.966036
-0.158425	0.970192
-0.178469	0.973201
-0.198513	0.976068
-0.218557	0.978647
-0.238601	0.98008
-0.258645	0.982087
-0.278688	0.984666
-0.298732	0.986099
-0.318776	0.986959
-0.338820	0.988105
-0.358864	0.989109
-0.378908	0.989825
-0.398952	0.990972
-0.418996	0.992118
-0.439040	0.993121
-0.459084	0.993694
-0.479128	0.993838
-0.499172	0.994124
-0.519216	0.994411
-0.539260	0.994698
-0.559304	0.994841
-0.579348	0.995128
-0.599392	0.995414
-0.619435	0.995557
-0.639479	0.995987
-0.659523	0.996417
-0.679567	0.996991
-0.699611	0.997277
-0.719655	0.997707
-0.759743	0.997994
-0.839919	0.99828
-0.859963	0.998424
-0.880007	0.99871
-0.920095	0.998854
-0.940139	0.998997
-0.980226	0.99914
-1.040358	0.999427
-1.080446	0.99957
-1.100490	0.999713
-1.140578	1
&
7.839108	7.12149e-07
6.917086	1.4243e-06
6.897042	2.13645e-06
6.876999	2.8486e-06
6.856955	5.69719e-06
6.836911	7.12149e-06
6.816867	8.54579e-06
6.796823	9.97009e-06
6.776779	1.21065e-05
6.736691	1.35308e-05
6.716647	1.49551e-05
6.696603	1.63794e-05
6.676559	1.85159e-05
6.656515	1.9228e-05
6.636471	2.06523e-05
6.616427	2.42131e-05
6.596383	2.49252e-05
6.576339	2.56374e-05
6.556295	2.70617e-05
6.536252	2.77738e-05
6.516208	2.91981e-05
6.496164	3.13346e-05
6.476120	3.3471e-05
6.456076	3.41832e-05
6.436032	3.70318e-05
6.415988	3.77439e-05
6.375900	3.84561e-05
6.355856	3.98804e-05
6.335812	4.48654e-05
6.315768	4.98504e-05
6.295724	5.12747e-05
6.275680	5.55476e-05
6.255636	5.83962e-05
6.235592	5.98205e-05
6.215548	6.26691e-05
6.195505	6.90785e-05
6.175461	7.26392e-05
6.155417	7.83364e-05
6.135373	8.40336e-05
6.115329	8.68822e-05
6.095285	9.25794e-05
6.075241	9.5428e-05
6.055197	9.68523e-05
6.035153	9.82766e-05
6.015109	9.97009e-05
5.995065	0.000105398
5.975021	0.00010611
5.954977	0.000108247
5.934933	0.000109671
5.914889	0.000110383
5.894845	0.000113944
5.874801	0.000118217
5.854758	0.000121778
5.834714	0.00012249
5.814670	0.000124626
5.794626	0.000128187
5.774582	0.000133172
5.754538	0.000133884
5.734494	0.000139581
5.714450	0.000145278
5.694406	0.000148839
5.674362	0.000151688
5.654318	0.000155249
5.634274	0.000156673
5.594186	0.000159521
5.574142	0.000160234
5.554098	0.00016237
5.534054	0.000164506
5.514011	0.000170204
5.493967	0.000170916
5.473923	0.000173764
5.453879	0.000176613
5.433835	0.000179462
5.413791	0.000181598
5.393747	0.000183022
5.373703	0.000183735
5.333615	0.000184447
5.273483	0.000187295
5.253439	0.000188007
5.233395	0.000190144
5.193307	0.000191568
5.153220	0.00019228
5.133176	0.000192992
5.113132	0.000196553
5.093088	0.000197265
5.073044	0.000197977
5.053000	0.00019869
4.972824	0.000199402
4.892648	0.000200826
4.872604	0.000201538
4.852560	0.000204387
4.832517	0.000206523
4.812473	0.000207235
4.792429	0.000207948
4.772385	0.00020866
4.752341	0.000209372
4.732297	0.000211508
4.712253	0.000214357
4.692209	0.000215781
4.652121	0.000216493
4.632077	0.000217918
4.612033	0.000220766
4.591989	0.000222903
4.571945	0.000223615
4.551901	0.000224327
4.531857	0.000226463
4.511813	0.0002286
4.491770	0.000230736
4.471726	0.000232161
4.451682	0.000233585
4.431638	0.000234297
4.411594	0.000239282
4.391550	0.000239994
4.371506	0.000242843
4.351462	0.000243555
4.331418	0.000245691
4.311374	0.000249964
4.291330	0.000252813
4.271286	0.00025851
4.251242	0.000263495
4.231198	0.000265632
4.211154	0.000273465
4.191110	0.000277738
4.171066	0.000279163
4.151023	0.000283435
4.130979	0.000289845
4.110935	0.000302663
4.090891	0.000311209
4.070847	0.000315482
4.050803	0.000319043
4.030759	0.000320467
4.010715	0.000325452
3.990671	0.000328301
3.970627	0.000332574
3.950583	0.000333286
3.930539	0.000337559
3.910495	0.000340407
3.890451	0.000345392
3.870407	0.000346105
3.850363	0.000346817
3.830319	0.000347529
3.810276	0.000353226
3.790232	0.000358923
3.770188	0.00036106
3.750144	0.000362484
3.730100	0.000365333
3.710056	0.000366045
3.690012	0.000368893
3.669968	0.000371742
3.649924	0.000375303
3.629880	0.000379576
3.609836	0.000381
3.589792	0.000382424
3.549704	0.000385273
3.529660	0.000392394
3.509616	0.000398804
3.489572	0.000405213
3.469529	0.000410198
3.449485	0.000412334
3.429441	0.000415183
3.409397	0.000421592
3.389353	0.00042729
3.369309	0.000431562
3.349265	0.000432275
3.329221	0.000433699
3.309177	0.000435123
3.289133	0.000437972
3.269089	0.00044082
3.208957	0.000443669
3.188913	0.000445093
3.168869	0.000445805
3.148825	0.000446518
3.128782	0.000453639
3.108738	0.000460048
3.088694	0.000475716
3.068650	0.000496368
3.048606	0.000509899
3.028562	0.000541946
3.008518	0.000574704
2.988474	0.000587523
2.968430	0.000605327
2.948386	0.000617433
2.928342	0.000633101
2.908298	0.000644495
2.888254	0.000658026
2.868210	0.000665147
2.848166	0.000675118
2.828122	0.000684375
2.808078	0.000694346
2.788035	0.000705028
2.767991	0.000707164
2.747947	0.000722119
2.727903	0.00072568
2.707859	0.000733514
2.687815	0.000737074
2.667771	0.000749893
2.647727	0.000759863
2.627683	0.000770546
2.607639	0.000773394
2.587595	0.00078194
2.567551	0.000791198
2.547507	0.000809714
2.527463	0.000823245
2.507419	0.000833927
2.487375	0.000843897
2.467331	0.000856003
2.447288	0.000872383
2.427244	0.000883777
2.407200	0.000897308
2.387156	0.000905142
2.367112	0.000922945
2.347068	0.000936476
2.327024	0.000946446
2.306980	0.000960689
2.286936	0.000976357
2.266892	0.000993448
2.246848	0.00100698
2.226804	0.00101766
2.206760	0.00103048
2.186716	0.00104259
2.166672	0.00105327
2.146628	0.00106466
2.126584	0.00107819
2.106541	0.00109742
2.086497	0.00111095
2.066453	0.00112804
2.046409	0.00114798
2.026365	0.00117362
2.006321	0.00119
1.986277	0.00122561
1.966233	0.00126691
1.946189	0.00131676
1.926145	0.00137587
1.906101	0.00144353
1.886057	0.00155391
1.866013	0.00171343
1.845969	0.00191995
1.825925	0.00214001
1.805881	0.00237146
1.785837	0.00260504
1.765794	0.00283222
1.745750	0.00309286
1.725706	0.00335209
1.705662	0.00356787
1.685618	0.00372596
1.665574	0.00387053
1.645530	0.0040329
1.625486	0.00421806
1.605442	0.00441533
1.585398	0.00463396
1.565354	0.00487537
1.545310	0.00508475
1.525266	0.00530053
1.505222	0.00552841
1.485178	0.00577909
1.465134	0.00603048
1.445090	0.00625766
1.425047	0.00650406
1.405003	0.00677966
1.384959	0.00697906
1.364915	0.00719057
1.344871	0.00733727
1.324827	0.00750819
1.304783	0.0076613
1.284739	0.00777525
1.264695	0.00790557
1.244651	0.00800669
1.224607	0.00811067
1.204563	0.00821607
1.184519	0.0083585
1.164475	0.00848312
1.144431	0.00862199
1.124387	0.00875018
1.104343	0.00889617
1.084300	0.0090329
1.064256	0.00913189
1.044212	0.0092031
1.024168	0.00927788
1.004124	0.00937046
0.984080	0.00947372
0.964036	0.00956345
0.943992	0.00965959
0.923948	0.00977923
0.903904	0.00991241
0.883860	0.0100598
0.863816	0.0102471
0.843772	0.0104394
0.823728	0.0106538
0.803684	0.0108724
0.783640	0.0111131
0.763596	0.0113559
0.743553	0.0115489
0.723509	0.0117818
0.703465	0.0120602
0.683421	0.0123515
0.663377	0.0127097
0.643333	0.0130751
0.623289	0.0133371
0.603245	0.0136234
0.583201	0.0139261
0.563157	0.0143512
0.543113	0.0146717
0.523069	0.0149608
0.503025	0.0153012
0.482981	0.0155904
0.462937	0.0158916
0.442893	0.0161572
0.422849	0.016477
0.402806	0.016796
0.382762	0.0170994
0.362718	0.0173985
0.342674	0.0177817
0.322630	0.0181676
0.302586	0.0185928
0.282542	0.0191525
0.262498	0.0200093
0.242454	0.0207634
0.222410	0.0214656
0.202366	0.022301
0.182322	0.0232075
0.162278	0.0242295
0.142234	0.0252635
0.122190	0.0261067
0.102146	0.0270332
0.082102	0.0283393
0.062059	0.0303646
0.042015	0.0318388
0.021971	0.0348398
0.001927	0.082944
-0.018117	0.89145
-0.038161	0.900234
-0.058205	0.910658
-0.078249	0.921575
-0.098293	0.931468
-0.118337	0.939719
-0.138381	0.946806
-0.158425	0.953096
-0.178469	0.958608
-0.198513	0.962987
-0.218557	0.966673
-0.238601	0.969932
-0.258645	0.972825
-0.278688	0.975395
-0.298732	0.977688
-0.318776	0.979707
-0.338820	0.981321
-0.358864	0.982738
-0.378908	0.984002
-0.398952	0.985161
-0.418996	0.986214
-0.439040	0.98721
-0.459084	0.988166
-0.479128	0.989044
-0.499172	0.989878
-0.519216	0.990668
-0.539260	0.991405
-0.559304	0.992092
-0.579348	0.992703
-0.599392	0.99326
-0.619435	0.993763
-0.639479	0.994239
-0.659523	0.994686
-0.679567	0.995038
-0.699611	0.995422
-0.719655	0.995735
-0.739699	0.996033
-0.759743	0.996303
-0.779787	0.996542
-0.799831	0.996731
-0.819875	0.996916
-0.839919	0.997094
-0.859963	0.99727
-0.880007	0.997431
-0.900051	0.997584
-0.920095	0.997729
-0.940139	0.997856
-0.960182	0.997988
-0.980226	0.998111
-1.000270	0.998232
-1.020314	0.998329
-1.040358	0.998455
-1.060402	0.998554
-1.080446	0.998664
-1.100490	0.998738
-1.120534	0.998825
-1.140578	0.998903
-1.160622	0.998989
-1.180666	0.999078
-1.200710	0.999156
-1.220754	0.999223
-1.240798	0.999281
-1.260842	0.999336
-1.280886	0.999378
-1.300929	0.999427
-1.320973	0.999465
-1.341017	0.999497
-1.361061	0.999534
-1.381105	0.999571
-1.401149	0.999605
-1.421193	0.999622
-1.441237	0.999648
-1.461281	0.999666
-1.481325	0.999691
-1.501369	0.999708
-1.521413	0.999726
-1.541457	0.999757
-1.561501	0.999774
-1.581545	0.999793
-1.601589	0.999819
-1.621633	0.999831
-1.641676	0.999845
-1.661720	0.999854
-1.681764	0.999858
-1.701808	0.999874
-1.721852	0.999878
-1.741896	0.999885
-1.761940	0.999897
-1.781984	0.999904
-1.802028	0.99991
-1.822072	0.999922
-1.842116	0.999929
-1.862160	0.999934
-1.882204	0.999939
-1.902248	0.999946
-1.922292	0.999952
-1.942336	0.999958
-1.962380	0.999959
-1.982423	0.999964
-2.022511	0.999967
-2.042555	0.999972
-2.062599	0.999977
-2.082643	0.999978
-2.102687	0.999979
-2.122731	0.999979
-2.142775	0.99998
-2.162819	0.999981
-2.182863	0.999982
-2.222951	0.999983
-2.242995	0.999984
-2.263039	0.999987
-2.323170	0.999989
-2.343214	0.999991
-2.363258	0.999992
-2.403346	0.999994
-2.443434	0.999996
-2.523610	0.999997
-2.643874	0.999999
-2.804225	0.999999
-2.844313	1
&
25.858611	8.52887e-13
25.838567	8.69059e-13
25.818523	8.85539e-13
25.798479	9.0233e-13
25.778435	9.1944e-13
25.758391	9.36874e-13
25.738347	9.54638e-13
25.718303	9.72739e-13
25.698259	9.91183e-13
25.678215	1.00998e-12
25.658171	1.02913e-12
25.638128	1.04864e-12
25.618084	1.06852e-12
25.598040	1.08878e-12
25.577996	1.10942e-12
25.557952	1.13045e-12
25.537908	1.15189e-12
25.517864	1.17372e-12
25.497820	1.19598e-12
25.477776	1.21865e-12
25.457732	1.24175e-12
25.437688	1.26529e-12
25.417644	1.28928e-12
25.397600	1.31372e-12
25.377556	1.33863e-12
25.357512	1.364e-12
25.337468	1.38986e-12
25.317424	1.4162e-12
25.297381	1.44305e-12
25.277337	1.4704e-12
25.257293	1.49827e-12
25.237249	1.52667e-12
25.217205	1.55561e-12
25.197161	1.5851e-12
25.177117	1.61514e-12
25.157073	1.64576e-12
25.137029	1.67695e-12
25.116985	1.70873e-12
25.096941	1.74112e-12
25.076897	1.77412e-12
25.056853	1.80774e-12
25.036809	1.842e-12
25.016765	1.87691e-12
24.996721	1.91249e-12
24.976677	1.94873e-12
24.956634	1.98566e-12
24.936590	2.02329e-12
24.916546	2.06164e-12
24.896502	2.10071e-12
24.876458	2.14051e-12
24.856414	2.18108e-12
24.836370	2.22241e-12
24.816326	2.26452e-12
24.796282	2.30743e-12
24.776238	2.35116e-12
24.756194	2.39571e-12
24.736150	2.4411e-12
24.716106	2.48736e-12
24.696062	2.53449e-12
24.676018	2.58251e-12
24.655974	2.63144e-12
24.635930	2.6813e-12
24.615887	2.73211e-12
24.595843	2.78387e-12
24.575799	2.83661e-12
24.555755	2.89036e-12
24.535711	2.94512e-12
24.515667	3.00091e-12
24.495623	3.05777e-12
24.475579	3.1157e-12
24.455535	3.17472e-12
24.435491	3.23487e-12
24.415447	3.29615e-12
24.395403	3.35859e-12
24.375359	3.42222e-12
24.355315	3.48704e-12
24.335271	3.5531e-12
24.315227	3.6204e-12
24.295183	3.68898e-12
24.275140	3.75886e-12
24.255096	3.83006e-12
24.235052	3.90261e-12
24.215008	3.97653e-12
24.194964	4.05185e-12
24.174920	4.1286e-12
24.154876	4.2068e-12
24.134832	4.28647e-12
24.114788	4.36766e-12
24.094744	4.45038e-12
24.074700	4.53467e-12
24.054656	4.62055e-12
24.034612	4.70806e-12
24.014568	4.79723e-12
23.994524	4.88808e-12
23.974480	4.98065e-12
23.954436	5.07497e-12
23.934393	5.17108e-12
23.914349	5.26901e-12
23.894305	5.36879e-12
23.874261	5.47045e-12
23.854217	5.57404e-12
23.834173	5.67959e-12
23.814129	5.78714e-12
23.794085	5.89672e-12
23.774041	6.00838e-12
23.753997	6.12215e-12
23.733953	6.23807e-12
23.713909	6.35618e-12
23.693865	6.47653e-12
23.673821	6.59915e-12
23.653777	6.7241e-12
23.633733	6.85141e-12
23.613689	6.98112e-12
23.593646	7.11329e-12
23.573602	7.24797e-12
23.553558	7.38518e-12
23.533514	7.525e-12
23.513470	7.66746e-12
23.493426	7.81261e-12
23.473382	7.96051e-12
23.453338	8.1112e-12
23.433294	8.26475e-12
23.413250	8.4212e-12
23.393206	8.58061e-12
23.373162	8.74304e-12
23.353118	8.90853e-12
23.333074	9.07716e-12
23.313030	9.24898e-12
23.292986	9.42404e-12
23.272942	9.60242e-12
23.252899	9.78417e-12
23.232855	9.96935e-12
23.212811	1.0158e-11
23.192767	1.03503e-11
23.172723	1.05462e-11
23.152679	1.07458e-11
23.132635	1.09492e-11
23.112591	1.11564e-11
23.092547	1.13675e-11
23.072503	1.15826e-11
23.052459	1.18018e-11
23.032415	1.20252e-11
23.012371	1.22527e-11
22.992327	1.24846e-11
22.972283	1.27208e-11
22.952239	1.29615e-11
22.932195	1.32068e-11
22.912152	1.34567e-11
22.892108	1.37113e-11
22.872064	1.39708e-11
22.852020	1.42351e-11
22.831976	1.45045e-11
22.811932	1.47789e-11
22.791888	1.50585e-11
22.771844	1.53434e-11
22.751800	1.56337e-11
22.731756	1.59295e-11
22.711712	1.62309e-11
22.691668	1.65379e-11
22.671624	1.68508e-11
22.651580	1.71696e-11
22.631536	1.74944e-11
22.611492	1.78253e-11
22.591448	1.81625e-11
22.571405	1.85061e-11
22.551361	1.88562e-11
22.531317	1.92129e-11
22.511273	1.95763e-11
22.491229	1.99466e-11
22.471185	2.03239e-11
22.451141	2.07083e-11
22.431097	2.11e-11
22.411053	2.14991e-11
22.391009	2.19057e-11
22.370965	2.232e-11
22.350921	2.27421e-11
22.330877	2.31723e-11
22.310833	2.36105e-11
22.290789	2.4057e-11
22.270745	2.4512e-11
22.250701	2.49755e-11
22.230658	2.54479e-11
22.210614	2.59291e-11
22.190570	2.64194e-11
22.170526	2.6919e-11
22.150482	2.7428e-11
22.130438	2.79467e-11
22.110394	2.84751e-11
22.090350	2.90136e-11
22.070306	2.95621e-11
22.050262	3.01211e-11
22.030218	3.06906e-11
22.010174	3.12709e-11
21.990130	3.18621e-11
21.970086	3.24645e-11
21.950042	3.30783e-11
21.929998	3.37037e-11
21.909954	3.43409e-11
21.889911	3.49901e-11
21.869867	3.56516e-11
21.849823	3.63256e-11
21.829779	3.70123e-11
21.809735	3.77119e-11
21.789691	3.84248e-11
21.769647	3.91512e-11
21.749603	3.98912e-11
21.729559	4.06452e-11
21.709515	4.14135e-11
21.689471	4.21963e-11
21.669427	4.29939e-11
21.649383	4.38065e-11
21.629339	4.46345e-11
21.609295	4.54781e-11
21.589251	4.63376e-11
21.569207	4.72133e-11
21.549164	4.81056e-11
21.529120	4.90148e-11
21.509076	4.9941e-11
21.489032	5.08848e-11
21.468988	5.18464e-11
21.448944	5.28262e-11
21.428900	5.38244e-11
21.408856	5.48415e-11
21.388812	5.58778e-11
21.368768	5.69337e-11
21.348724	5.80095e-11
21.328680	5.91055e-11
21.308636	6.02223e-11
21.288592	6.13602e-11
21.268548	6.25195e-11
21.248504	6.37007e-11
21.228460	6.49042e-11
21.208417	6.61304e-11
21.188373	6.73798e-11
21.168329	6.86527e-11
21.148285	6.99497e-11
21.128241	7.12711e-11
21.108197	7.26175e-11
21.088153	7.39893e-11
21.068109	7.5387e-11
21.048065	7.6811e-11
21.028021	7.82619e-11
21.007977	7.97402e-11
20.987933	8.12464e-11
20.967889	8.27809e-11
20.947845	8.43445e-11
20.927801	8.59375e-11
20.907757	8.75606e-11
20.887713	8.92144e-11
20.867670	9.08993e-11
20.847626	9.2616e-11
20.827582	9.43651e-11
20.807538	9.61472e-11
20.787494	9.79629e-11
20.767450	9.98128e-11
20.747406	1.01698e-10
20.727362	1.03618e-10
20.707318	1.05575e-10
20.687274	1.07568e-10
20.667230	1.09599e-10
20.647186	1.11669e-10
20.627142	1.13777e-10
20.607098	1.15925e-10
20.587054	1.18114e-10
20.567010	1.20344e-10
20.546966	1.22616e-10
20.526923	1.24931e-10
20.506879	1.2729e-10
20.486835	1.29693e-10
20.466791	1.32141e-10
20.446747	1.34636e-10
20.426703	1.37177e-10
20.406659	1.39767e-10
20.386615	1.42405e-10
20.366571	1.45093e-10
20.346527	1.47832e-10
20.326483	1.50622e-10
20.306439	1.53465e-10
20.286395	1.56362e-10
20.266351	1.59313e-10
20.246307	1.6232e-10
20.226263	1.65383e-10
20.206219	1.68504e-10
20.186176	1.71685e-10
20.166132	1.74925e-10
20.146088	1.78226e-10
20.126044	1.81589e-10
20.106000	1.85016e-10
20.085956	1.88507e-10
20.065912	1.92064e-10
20.045868	1.95688e-10
20.025824	1.9938e-10
20.005780	2.03142e-10
19.985736	2.06975e-10
19.965692	2.1088e-10
19.945648	2.14859e-10
19.925604	2.18913e-10
19.905560	2.23043e-10
19.885516	2.27251e-10
19.865472	2.31538e-10
19.845429	2.35906e-10
19.825385	2.40356e-10
19.805341	2.4489e-10
19.785297	2.4951e-10
19.765253	2.54216e-10
19.745209	2.59012e-10
19.725165	2.63897e-10
19.705121	2.68875e-10
19.685077	2.73946e-10
19.665033	2.79113e-10
19.644989	2.84377e-10
19.624945	2.8974e-10
19.604901	2.95205e-10
19.584857	3.00772e-10
19.564813	3.06444e-10
19.544769	3.12223e-10
19.524725	3.18111e-10
19.504682	3.2411e-10
19.484638	3.30221e-10
19.464594	3.36448e-10
19.444550	3.42792e-10
19.424506	3.49256e-10
19.404462	3.55841e-10
19.384418	3.6255e-10
19.364374	3.69386e-10
19.344330	3.7635e-10
19.324286	3.83445e-10
19.304242	3.90674e-10
19.284198	3.98039e-10
19.264154	4.05543e-10
19.244110	4.13188e-10
19.224066	4.20977e-10
19.204022	4.28912e-10
19.183978	4.36997e-10
19.163935	4.45234e-10
19.143891	4.53626e-10
19.123847	4.62176e-10
19.103803	4.70887e-10
19.083759	4.79762e-10
19.063715	4.88804e-10
19.043671	4.98017e-10
19.023627	5.07402e-10
19.003583	5.16964e-10
18.983539	5.26707e-10
18.963495	5.36632e-10
18.943451	5.46744e-10
18.923407	5.57047e-10
18.903363	5.67543e-10
18.883319	5.78237e-10
18.863275	5.89132e-10
18.843231	6.00232e-10
18.823188	6.11541e-10
18.803144	6.23063e-10
18.783100	6.34801e-10
18.763056	6.46761e-10
18.743012	6.58945e-10
18.722968	6.71359e-10
18.702924	6.84006e-10
18.682880	6.9689e-10
18.662836	7.10018e-10
18.642792	7.23392e-10
18.622748	7.37018e-10
18.602704	7.50899e-10
18.582660	7.65043e-10
18.562616	7.79452e-10
18.542572	7.94132e-10
18.522528	8.09088e-10
18.502484	8.24325e-10
18.482441	8.39849e-10
18.462397	8.55665e-10
18.442353	8.71778e-10
18.422309	8.88194e-10
18.402265	9.04919e-10
18.382221	9.21958e-10
18.362177	9.39318e-10
18.342133	9.57004e-10
18.322089	9.75022e-10
18.302045	9.93379e-10
18.282001	1.01208e-09
18.261957	1.03114e-09
18.241913	1.05055e-09
18.221869	1.07032e-09
18.201825	1.09047e-09
18.181781	1.111e-09
18.161737	1.13191e-09
18.141694	1.15322e-09
18.121650	1.17493e-09
18.101606	1.19704e-09
18.081562	1.21957e-09
18.061518	1.24252e-09
18.041474	1.26591e-09
18.021430	1.28973e-09
18.001386	1.31401e-09
17.981342	1.33873e-09
17.961298	1.36393e-09
17.941254	1.38959e-09
17.921210	1.41574e-09
17.901166	1.44238e-09
17.881122	1.46952e-09
17.861078	1.49717e-09
17.841034	1.52534e-09
17.820990	1.55403e-09
17.800947	1.58327e-09
17.780903	1.61306e-09
17.760859	1.6434e-09
17.740815	1.67432e-09
17.720771	1.70582e-09
17.700727	1.7379e-09
17.680683	1.77059e-09
17.660639	1.8039e-09
17.640595	1.83783e-09
17.620551	1.87239e-09
17.600507	1.90761e-09
17.580463	1.94349e-09
17.560419	1.98004e-09
17.540375	2.01727e-09
17.520331	2.05521e-09
17.500287	2.09386e-09
17.480243	2.13323e-09
17.460200	2.17334e-09
17.440156	2.21421e-09
17.420112	2.25584e-09
17.400068	2.29825e-09
17.380024	2.34146e-09
17.359980	2.38549e-09
17.339936	2.43033e-09
17.319892	2.47602e-09
17.299848	2.52257e-09
17.279804	2.56999e-09
17.259760	2.6183e-09
17.239716	2.66751e-09
17.219672	2.71765e-09
17.199628	2.76873e-09
17.179584	2.82077e-09
17.159540	2.87379e-09
17.139496	2.9278e-09
17.119453	2.98282e-09
17.099409	3.03887e-09
17.079365	3.09598e-09
17.059321	3.15416e-09
17.039277	3.21343e-09
17.019233	3.27381e-09
16.999189	3.33532e-09
16.979145	3.39799e-09
16.959101	3.46183e-09
16.939057	3.52687e-09
16.919013	3.59313e-09
16.898969	3.66063e-09
16.878925	3.7294e-09
16.858881	3.79945e-09
16.838837	3.87082e-09
16.818793	3.94353e-09
16.798749	4.0176e-09
16.778706	4.09306e-09
16.758662	4.16993e-09
16.738618	4.24825e-09
16.718574	4.32803e-09
16.698530	4.40931e-09
16.678486	4.49211e-09
16.658442	4.57647e-09
16.638398	4.6624e-09
16.618354	4.74995e-09
16.598310	4.83913e-09
16.578266	4.92999e-09
16.558222	5.02255e-09
16.538178	5.11685e-09
16.518134	5.21291e-09
16.498090	5.31077e-09
16.478046	5.41046e-09
16.458002	5.51203e-09
16.437959	5.61549e-09
16.417915	5.72089e-09
16.397871	5.82827e-09
16.377827	5.93766e-09
16.357783	6.0491e-09
16.337739	6.16262e-09
16.317695	6.27827e-09
16.297651	6.39609e-09
16.277607	6.51611e-09
16.257563	6.63839e-09
16.237519	6.76295e-09
16.217475	6.88984e-09
16.197431	7.01911e-09
16.177387	7.1508e-09
16.157343	7.28495e-09
16.137299	7.42162e-09
16.117255	7.56084e-09
16.097212	7.70268e-09
16.077168	7.84716e-09
16.057124	7.99435e-09
16.037080	8.1443e-09
16.017036	8.29705e-09
15.996992	8.45266e-09
15.976948	8.61118e-09
15.956904	8.77267e-09
15.936860	8.93719e-09
15.916816	9.10477e-09
15.896772	9.2755e-09
15.876728	9.44942e-09
15.856684	9.62659e-09
15.836640	9.80708e-09
15.816596	9.99095e-09
15.796552	1.01783e-08
15.776508	1.03691e-08
15.756465	1.05634e-08
15.736421	1.07615e-08
15.716377	1.09632e-08
15.696333	1.11687e-08
15.676289	1.1378e-08
15.656245	1.15912e-08
15.636201	1.18085e-08
15.616157	1.20298e-08
15.596113	1.22552e-08
15.576069	1.24848e-08
15.556025	1.27188e-08
15.535981	1.29571e-08
15.515937	1.31999e-08
15.495893	1.34472e-08
15.475849	1.36991e-08
15.455805	1.39558e-08
15.435761	1.42172e-08
15.415718	1.44835e-08
15.395674	1.47548e-08
15.375630	1.50312e-08
15.355586	1.53127e-08
15.335542	1.55995e-08
15.315498	1.58917e-08
15.295454	1.61893e-08
15.275410	1.64924e-08
15.255366	1.68013e-08
15.235322	1.71159e-08
15.215278	1.74364e-08
15.195234	1.77628e-08
15.175190	1.80954e-08
15.155146	1.84342e-08
15.135102	1.87793e-08
15.115058	1.91308e-08
15.095014	1.94889e-08
15.074971	1.98537e-08
15.054927	2.02253e-08
15.034883	2.06039e-08
15.014839	2.09895e-08
14.994795	2.13823e-08
14.974751	2.17825e-08
14.954707	2.21901e-08
14.934663	2.26053e-08
14.914619	2.30283e-08
14.894575	2.34591e-08
14.874531	2.3898e-08
14.854487	2.43451e-08
14.834443	2.48006e-08
14.814399	2.52645e-08
14.794355	2.57371e-08
14.774311	2.62185e-08
14.754267	2.67089e-08
14.734224	2.72085e-08
14.714180	2.77173e-08
14.694136	2.82357e-08
14.674092	2.87637e-08
14.654048	2.93015e-08
14.634004	2.98494e-08
14.613960	3.04076e-08
14.593916	3.09761e-08
14.573872	3.15552e-08
14.553828	3.21451e-08
14.533784	3.2746e-08
14.513740	3.33582e-08
14.493696	3.39817e-08
14.473652	3.46168e-08
14.453608	3.52638e-08
14.433564	3.59229e-08
14.413520	3.65942e-08
14.393477	3.72781e-08
14.373433	3.79746e-08
14.353389	3.86842e-08
14.333345	3.9407e-08
14.313301	4.01433e-08
14.293257	4.08932e-08
14.273213	4.16572e-08
14.253169	4.24353e-08
14.233125	4.3228e-08
14.213081	4.40354e-08
14.193037	4.48579e-08
14.172993	4.56957e-08
14.152949	4.65491e-08
14.132905	4.74183e-08
14.112861	4.83038e-08
14.092817	4.92057e-08
14.072773	5.01245e-08
14.052730	5.10603e-08
14.032686	5.20136e-08
14.012642	5.29846e-08
13.992598	5.39736e-08
13.972554	5.49811e-08
13.952510	5.60073e-08
13.932466	5.70527e-08
13.912422	5.81174e-08
13.892378	5.9202e-08
13.872334	6.03068e-08
13.852290	6.14321e-08
13.832246	6.25783e-08
13.812202	6.37459e-08
13.792158	6.49352e-08
13.772114	6.61466e-08
13.752070	6.73805e-08
13.732026	6.86374e-08
13.711983	6.99176e-08
13.691939	7.12217e-08
13.671895	7.255e-08
13.651851	7.3903e-08
13.631807	7.52811e-08
13.611763	7.66848e-08
13.591719	7.81147e-08
13.571675	7.95711e-08
13.551631	8.10546e-08
13.531587	8.25656e-08
13.511543	8.41047e-08
13.491499	8.56724e-08
13.471455	8.72692e-08
13.451411	8.88957e-08
13.431367	9.05525e-08
13.411323	9.22399e-08
13.391279	9.39588e-08
13.371236	9.57095e-08
13.351192	9.74927e-08
13.331148	9.93091e-08
13.311104	1.01159e-07
13.291060	1.03044e-07
13.271016	1.04963e-07
13.250972	1.06918e-07
13.230928	1.08909e-07
13.210884	1.10938e-07
13.190840	1.13004e-07
13.170796	1.15108e-07
13.150752	1.17251e-07
13.130708	1.19434e-07
13.110664	1.21658e-07
13.090620	1.23923e-07
13.070576	1.26229e-07
13.050532	1.28579e-07
13.030489	1.30972e-07
13.010445	1.3341e-07
12.990401	1.35893e-07
12.970357	1.38421e-07
12.950313	1.40997e-07
12.930269	1.4362e-07
12.910225	1.46292e-07
12.890181	1.49014e-07
12.870137	1.51786e-07
12.850093	1.54609e-07
12.830049	1.57485e-07
12.810005	1.60414e-07
12.789961	1.63397e-07
12.769917	1.66436e-07
12.749873	1.69531e-07
12.729829	1.72683e-07
12.709785	1.75893e-07
12.689742	1.79163e-07
12.669698	1.82494e-07
12.649654	1.85886e-07
12.629610	1.89341e-07
12.609566	1.9286e-07
12.589522	1.96444e-07
12.569478	2.00094e-07
12.549434	2.03812e-07
12.529390	2.07599e-07
12.509346	2.11456e-07
12.489302	2.15384e-07
12.469258	2.19385e-07
12.449214	2.2346e-07
12.429170	2.2761e-07
12.409126	2.31837e-07
12.389082	2.36142e-07
12.369038	2.40527e-07
12.348994	2.44993e-07
12.328951	2.49542e-07
12.308907	2.54174e-07
12.288863	2.58892e-07
12.268819	2.63698e-07
12.248775	2.68592e-07
12.228731	2.73576e-07
12.208687	2.78653e-07
12.188643	2.83824e-07
12.168599	2.8909e-07
12.148555	2.94453e-07
12.128511	2.99915e-07
12.108467	3.05478e-07
12.088423	3.11144e-07
12.068379	3.16915e-07
12.048335	3.22792e-07
12.028291	3.28778e-07
12.008247	3.34874e-07
11.988204	3.41082e-07
11.968160	3.47405e-07
11.948116	3.53845e-07
11.928072	3.60404e-07
11.908028	3.67084e-07
11.887984	3.73886e-07
11.867940	3.80815e-07
11.847896	3.87871e-07
11.827852	3.95057e-07
11.807808	4.02376e-07
11.787764	4.0983e-07
11.767720	4.17421e-07
11.747676	4.25152e-07
11.727632	4.33025e-07
11.707588	4.41044e-07
11.687544	4.4921e-07
11.667500	4.57527e-07
11.647457	4.65997e-07
11.627413	4.74623e-07
11.607369	4.83408e-07
11.587325	4.92355e-07
11.567281	5.01466e-07
11.547237	5.10745e-07
11.527193	5.20195e-07
11.507149	5.29819e-07
11.487105	5.3962e-07
11.467061	5.49602e-07
11.447017	5.59767e-07
11.426973	5.70119e-07
11.406929	5.80661e-07
11.386885	5.91398e-07
11.366841	6.02332e-07
11.346797	6.13467e-07
11.326753	6.24807e-07
11.306710	6.36355e-07
11.286666	6.48115e-07
11.266622	6.60092e-07
11.246578	6.72289e-07
11.226534	6.84709e-07
11.206490	6.97358e-07
11.186446	7.1024e-07
11.166402	7.23358e-07
11.146358	7.36717e-07
11.126314	7.50321e-07
11.106270	7.64175e-07
11.086226	7.78284e-07
11.066182	7.92651e-07
11.046138	8.07282e-07
11.026094	8.22181e-07
11.006050	8.37354e-07
10.986006	8.52806e-07
10.965963	8.6854e-07
10.945919	8.84564e-07
10.925875	9.00881e-07
10.905831	9.17497e-07
10.885787	9.34418e-07
10.865743	9.51649e-07
10.845699	9.69196e-07
10.825655	9.87064e-07
10.805611	1.00526e-06
10.785567	1.02379e-06
10.765523	1.04266e-06
10.745479	1.06187e-06
10.725435	1.08144e-06
10.705391	1.10136e-06
10.685347	1.12165e-06
10.665303	1.14231e-06
10.645259	1.16335e-06
10.625216	1.18477e-06
10.605172	1.20659e-06
10.585128	1.2288e-06
10.565084	1.25142e-06
10.545040	1.27446e-06
10.524996	1.29791e-06
10.504952	1.3218e-06
10.484908	1.34612e-06
10.464864	1.37088e-06
10.444820	1.3961e-06
10.424776	1.42178e-06
10.404732	1.44793e-06
10.384688	1.47455e-06
10.364644	1.50166e-06
10.344600	1.52927e-06
10.324556	1.55738e-06
10.304512	1.586e-06
10.284469	1.61515e-06
10.264425	1.64483e-06
10.244381	1.67504e-06
10.224337	1.70581e-06
10.204293	1.73714e-06
10.184249	1.76905e-06
10.164205	1.80153e-06
10.144161	1.83461e-06
10.124117	1.86828e-06
10.104073	1.90258e-06
10.084029	1.93749e-06
10.063985	1.97304e-06
10.043941	2.00924e-06
10.023897	2.0461e-06
10.003853	2.08363e-06
9.983809	2.12185e-06
9.963765	2.16075e-06
9.943722	2.20037e-06
9.923678	2.24071e-06
9.903634	2.28178e-06
9.883590	2.32359e-06
9.863546	2.36617e-06
9.843502	2.40952e-06
9.823458	2.45366e-06
9.803414	2.4986e-06
9.783370	2.54435e-06
9.763326	2.59094e-06
9.743282	2.63837e-06
9.723238	2.68667e-06
9.703194	2.73584e-06
9.683150	2.7859e-06
9.663106	2.83687e-06
9.643062	2.88877e-06
9.623018	2.9416e-06
9.602975	2.9954e-06
9.582931	3.05017e-06
9.562887	3.10593e-06
9.542843	3.1627e-06
9.522799	3.2205e-06
9.502755	3.27935e-06
9.482711	3.33926e-06
9.462667	3.40026e-06
9.442623	3.46236e-06
9.422579	3.52558e-06
9.402535	3.58995e-06
9.382491	3.65548e-06
9.362447	3.7222e-06
9.342403	3.79012e-06
9.322359	3.85927e-06
9.302315	3.92967e-06
9.282271	4.00134e-06
9.262228	4.07431e-06
9.242184	4.14859e-06
9.222140	4.22422e-06
9.202096	4.30121e-06
9.182052	4.37958e-06
9.162008	4.45937e-06
9.141964	4.5406e-06
9.121920	4.6233e-06
9.101876	4.70748e-06
9.081832	4.79318e-06
9.061788	4.88043e-06
9.041744	4.96924e-06
9.021700	5.05966e-06
9.001656	5.1517e-06
8.981612	5.2454e-06
8.961568	5.34078e-06
8.941524	5.43788e-06
8.921481	5.53673e-06
8.901437	5.63735e-06
8.881393	5.73978e-06
8.861349	5.84405e-06
8.841305	5.95019e-06
8.821261	6.05824e-06
8.801217	6.16823e-06
8.781173	6.28019e-06
8.761129	6.39416e-06
8.741085	6.51017e-06
8.721041	6.62826e-06
8.700997	6.74847e-06
8.680953	6.87083e-06
8.660909	6.99538e-06
8.640865	7.12217e-06
8.620821	7.25122e-06
8.600777	7.38258e-06
8.580734	7.51629e-06
8.560690	7.65239e-06
8.540646	7.79093e-06
8.520602	7.93194e-06
8.500558	8.07547e-06
8.480514	8.22156e-06
8.460470	8.37026e-06
8.440426	8.52161e-06
8.420382	8.67567e-06
8.400338	8.83247e-06
8.380294	8.99206e-06
8.360250	9.1545e-06
8.340206	9.31984e-06
8.320162	9.48812e-06
8.300118	9.65939e-06
8.280074	9.83371e-06
8.260030	1.00111e-05
8.239987	1.01917e-05
8.219943	1.03755e-05
8.199899	1.05625e-05
8.179855	1.07529e-05
8.159811	1.09467e-05
8.139767	1.11439e-05
8.119723	1.13445e-05
8.099679	1.15488e-05
8.079635	1.17567e-05
8.059591	1.19682e-05
8.039547	1.21835e-05
8.019503	1.24026e-05
7.999459	1.26256e-05
7.979415	1.28525e-05
7.959371	1.30835e-05
7.939327	1.33185e-05
7.919283	1.35577e-05
7.899240	1.38011e-05
7.879196	1.40488e-05
7.859152	1.43008e-05
7.839108	1.45573e-05
7.819064	1.48184e-05
7.799020	1.5084e-05
7.778976	1.53543e-05
7.758932	1.56293e-05
7.738888	1.59092e-05
7.718844	1.61941e-05
7.698800	1.64839e-05
7.678756	1.67788e-05
7.658712	1.70789e-05
7.638668	1.73842e-05
7.618624	1.76949e-05
7.598580	1.80111e-05
7.578536	1.83328e-05
7.558493	1.86601e-05
7.538449	1.89932e-05
7.518405	1.93321e-05
7.498361	1.96769e-05
7.478317	2.00277e-05
7.458273	2.03846e-05
7.438229	2.07478e-05
7.418185	2.11173e-05
7.398141	2.14933e-05
7.378097	2.18758e-05
7.358053	2.22649e-05
7.338009	2.26609e-05
7.317965	2.30637e-05
7.297921	2.34735e-05
7.277877	2.38904e-05
7.257833	2.43146e-05
7.237789	2.47461e-05
7.217746	2.51851e-05
7.197702	2.56317e-05
7.177658	2.60861e-05
7.157614	2.65483e-05
7.137570	2.70184e-05
7.117526	2.74967e-05
7.097482	2.79833e-05
7.077438	2.84782e-05
7.057394	2.89817e-05
7.037350	2.94939e-05
7.017306	3.00148e-05
6.997262	3.05447e-05
6.977218	3.10838e-05
6.957174	3.1632e-05
6.937130	3.21897e-05
6.917086	3.2757e-05
6.897042	3.33339e-05
6.876999	3.39207e-05
6.856955	3.45176e-05
6.836911	3.51246e-05
6.816867	3.57421e-05
6.796823	3.637e-05
6.776779	3.70086e-05
6.756735	3.76582e-05
6.736691	3.83187e-05
6.716647	3.89905e-05
6.696603	3.96737e-05
6.676559	4.03685e-05
6.656515	4.1075e-05
6.636471	4.17935e-05
6.616427	4.25241e-05
6.596383	4.32671e-05
6.576339	4.40227e-05
6.556295	4.47909e-05
6.536252	4.55721e-05
6.516208	4.63664e-05
6.496164	4.71741e-05
6.476120	4.79953e-05
6.456076	4.88303e-05
6.436032	4.96793e-05
6.415988	5.05425e-05
6.395944	5.142e-05
6.375900	5.23123e-05
6.355856	5.32193e-05
6.335812	5.41415e-05
6.315768	5.5079e-05
6.295724	5.60321e-05
6.275680	5.70009e-05
6.255636	5.79858e-05
6.235592	5.89869e-05
6.215548	6.00046e-05
6.195505	6.10391e-05
6.175461	6.20905e-05
6.155417	6.31593e-05
6.135373	6.42456e-05
6.115329	6.53496e-05
6.095285	6.64717e-05
6.075241	6.76122e-05
6.055197	6.87712e-05
6.035153	6.99491e-05
6.015109	7.11461e-05
5.995065	7.23625e-05
5.975021	7.35987e-05
5.954977	7.48547e-05
5.934933	7.61311e-05
5.914889	7.74279e-05
5.894845	7.87456e-05
5.874801	8.00845e-05
5.854758	8.14447e-05
5.834714	8.28267e-05
5.814670	8.42306e-05
5.794626	8.56569e-05
5.774582	8.71058e-05
5.754538	8.85776e-05
5.734494	9.00726e-05
5.714450	9.15912e-05
5.694406	9.31336e-05
5.674362	9.47002e-05
5.654318	9.62913e-05
5.634274	9.79071e-05
5.614230	9.95481e-05
5.594186	0.000101214
5.574142	0.000102907
5.554098	0.000104625
5.534054	0.000106369
5.514011	0.000108141
5.493967	0.000109939
5.473923	0.000111765
5.453879	0.000113618
5.433835	0.000115499
5.413791	0.000117409
5.393747	0.000119347
5.373703	0.000121314
5.353659	0.000123311
5.333615	0.000125337
5.313571	0.000127393
5.293527	0.000129479
5.273483	0.000131595
5.253439	0.000133743
5.233395	0.000135921
5.213351	0.000138131
5.193307	0.000140373
5.173264	0.000142646
5.153220	0.000144952
5.133176	0.00014729
5.113132	0.000149661
5.093088	0.000152065
5.073044	0.000154502
5.053000	0.000156972
5.032956	0.000159476
5.012912	0.000162015
4.992868	0.000164587
4.972824	0.000167193
4.952780	0.000169834
4.932736	0.000172509
4.912692	0.000175219
4.892648	0.000177964
4.872604	0.000180743
4.852560	0.000183558
4.832517	0.000186407
4.812473	0.000189292
4.792429	0.000192211
4.772385	0.000195165
4.752341	0.000198154
4.732297	0.000201178
4.712253	0.000204236
4.692209	0.000207328
4.672165	0.000210454
4.652121	0.000213614
4.632077	0.000216807
4.612033	0.000220033
4.591989	0.000223291
4.571945	0.000226581
4.551901	0.000229902
4.531857	0.000233253
4.511813	0.000236634
4.491770	0.000240043
4.471726	0.00024348
4.451682	0.000246943
4.431638	0.00025043
4.411594	0.000253942
4.391550	0.000257475
4.371506	0.000261027
4.351462	0.000264598
4.331418	0.000268184
4.311374	0.000271783
4.291330	0.000275393
4.271286	0.000279008
4.251242	0.000282628
4.231198	0.000286246
4.211154	0.000289858
4.191110	0.00029346
4.171066	0.000297044
4.151023	0.000300605
4.130979	0.000304133
4.110935	0.000307619
4.090891	0.000311053
4.070847	0.000314419
4.050803	0.000317702
4.030759	0.000320879
4.010715	0.000323923
3.990671	0.000326792
3.970627	0.000329425
3.950583	0.000331711
&
```
