## Supplementary material for "All-at-once RNA folding with 3D motif prediction framed by evolutionary information": RF03793_MIR810.cov

```
#
# Method Target_E-val [cov_min,cov_max] [FP | TP True Found | Sen PPV F] 
# GTp    0.05           [-0.04,0.56]    [11 | 0 88 11 | 0.00 0.00 0.00] 
#
# #tests = 88 (base pairs) 24665 (others)
# in_given  left_pos       right_pos        score      E-value          pvalue      substitutions      power
#----------------------------------------------------------------------------------------------------------------
~	       114	       144	0.56384	0.00332148	1.34664e-07	1		0.00
~	       115	       144	0.56384	0.00332148	1.34664e-07	1		0.00
~	       117	       144	0.56384	0.00332148	1.34664e-07	1		0.00
~	       119	       144	0.56384	0.00332148	1.34664e-07	1		0.00
~	       123	       144	0.56384	0.00332148	1.34664e-07	1		0.00
~	       126	       144	0.56384	0.00332148	1.34664e-07	1		0.00
~	       129	       144	0.56384	0.00332148	1.34664e-07	1		0.00
~	       131	       144	0.56384	0.00332148	1.34664e-07	1		0.00
~	       133	       144	0.56384	0.00332148	1.34664e-07	1		0.00
~	       136	       144	0.56384	0.00332148	1.34664e-07	1		0.00
~	       138	       144	0.56384	0.00332148	1.34664e-07	1		0.00
```
