## Supplementary material for "All-at-once RNA folding with 3D motif prediction framed by evolutionary information": RF03794_MIR5298.cacofold.helixcov

```
# RMs = 3 L = 90

# RM_HELIX NESTED 36-41 50-55, nbp = 6 nbp_cov = 0
# pvals: 0.825955,0.438537,0.0396829,0.0571311,0.0440886,0.438537
# aggregated NONE
NESTED  :::::::::::::::::::::::::::::::::::<<<<<<________>>>>>>:::::::::::::::::::::::::::::::::::
        ::::::::::::::::::::::::::::::::::::::::::::::::::::::::::::::::::::::::::::::::::::::::::

# RM_HELIX NESTED 28-32 59-63, nbp = 5 nbp_cov = 0
# pvals: 0.825955,0.0268826,0.825955,0.825955,0.825955
# aggregated NONE
NESTED  :::::::::::::::::::::::::::<<<<<__________________________>>>>>:::::::::::::::::::::::::::
        ::::::::::::::::::::::::::::::::::::::::::::::::::::::::::::::::::::::::::::::::::::::::::

# RM_HELIX NESTED 6-19 70-83, nbp = 14 nbp_cov = 0
# pvals: 0.438537,0.825955,0.825955,0.438537,0.825955,0.438537,0.825955,0.0571311,0.438537,0.438537,0.438537,0.438537,0.438537,0.825955
# aggregated NONE
NESTED  :::::<<<<<<<<<<<<<<__________________________________________________>>>>>>>>>>>>>>:::::::
        ::::::::::::::::::::::::::::::::::::::::::::::::::::::::::::::::::::::::::::::::::::::::::
```
