## Supplementary material for "All-at-once RNA folding with 3D motif prediction framed by evolutionary information": RF03794_MIR5298.helixcov

```
# RMs = 2 L = 90

# RM_HELIX NESTED 36-42 49-55, nbp = 7 nbp_cov = 0
# pvals: 0.825955,0.438537,0.0396829,0.0571311,0.0440886,0.438537,0.438537
# aggregated NONE
NESTED  :::::::::::::::::::::::::::::::::::<<<<<<<______>>>>>>>:::::::::::::::::::::::::::::::::::
        ::::::::::::::::::::::::::::::::::::::::::::::::::::::::::::::::::::::::::::::::::::::::::

# RM_HELIX NESTED 5-19 70-84, nbp = 15 nbp_cov = 0
# pvals: 0.976754,0.438537,0.825955,0.825955,0.438537,0.825955,0.438537,0.825955,0.0571311,0.438537,0.438537,0.438537,0.438537,0.438537,0.825955
# aggregated NONE
NESTED  ::::<<<<<<<<<<<<<<<__________________________________________________>>>>>>>>>>>>>>>::::::
        ::::::::::::::::::::::::::::::::::::::::::::::::::::::::::::::::::::::::::::::::::::::::::
```
