## Supplementary material for "All-at-once RNA folding with 3D motif prediction framed by evolutionary information": RF03794_MIR5298.surv

```
0.078191	0.0454545
0.051843	0.0909091
0.025495	0.181818
-0.000854	0.681818
-0.014028	0.954545
-0.369728	1
&
4.465168	0.000251067
2.370486	0.000502134
2.291441	0.00100427
2.159700	0.00125534
2.133352	0.00175747
2.067481	0.00200854
1.988436	0.0022596
1.948914	0.00251067
1.935740	0.0030128
1.830347	0.00401707
1.777651	0.00451921
1.724954	0.00502134
1.645910	0.00527241
1.566865	0.00552347
1.540517	0.00577454
1.527343	0.00602561
1.514169	0.00627668
1.461472	0.00677881
1.435124	0.00702988
1.382428	0.00728094
1.171642	0.00928948
1.158468	0.0102937
1.145294	0.0105448
1.118945	0.0107959
1.079423	0.0110469
1.066249	0.011298
1.053075	0.0115491
0.974030	0.0118002
0.960856	0.0123023
0.947682	0.0125534
0.908160	0.0130555
0.881812	0.0133066
0.842289	0.0138087
0.815941	0.0143108
0.789593	0.014813
0.776419	0.015064
0.736896	0.0153151
0.671026	0.0155662
0.605155	0.0158172
0.591981	0.0160683
0.578807	0.0163194
0.565633	0.0165704
0.539285	0.0168215
0.526111	0.0173236
0.512937	0.0195832
0.499763	0.0220939
0.473414	0.0230982
0.447066	0.0233492
0.433892	0.0248556
0.407544	0.026111
0.394370	0.0266131
0.368021	0.0268642
0.354847	0.0278684
0.328499	0.0286216
0.302151	0.0288727
0.288977	0.0296259
0.275803	0.029877
0.262629	0.0308812
0.249454	0.0321366
0.236280	0.0326387
0.209932	0.0328898
0.157236	0.0333919
0.117713	0.0346473
0.091365	0.0371579
0.078191	0.0381622
0.051843	0.0517198
0.038669	0.0617625
0.025495	0.115491
0.012321	0.135576
-0.000854	0.506151
-0.014028	0.853126
-0.027202	0.892794
-0.040376	0.894552
-0.053550	0.89882
-0.066724	0.902084
-0.079898	0.904595
-0.093072	0.909616
-0.106246	0.912378
-0.119420	0.922922
-0.132595	0.926186
-0.145769	0.930454
-0.158943	0.936229
-0.172117	0.943259
-0.185291	0.94577
-0.198465	0.947276
-0.211639	0.953302
-0.224813	0.957319
-0.237987	0.959829
-0.251162	0.961336
-0.264336	0.963846
-0.277510	0.9646
-0.290684	0.966106
-0.303858	0.96937
-0.317032	0.97188
-0.330206	0.973638
-0.343380	0.97414
-0.356554	0.975144
-0.369728	0.977153
-0.382903	0.978157
-0.396077	0.978659
-0.409251	0.979413
-0.422425	0.980668
-0.435599	0.981672
-0.448773	0.982676
-0.461947	0.984183
-0.475121	0.984685
-0.488295	0.985689
-0.501470	0.986693
-0.514644	0.987949
-0.527818	0.988953
-0.540992	0.989204
-0.554166	0.990208
-0.567340	0.990459
-0.593688	0.990711
-0.606862	0.991966
-0.659559	0.992217
-0.672733	0.992719
-0.712255	0.99297
-0.725429	0.993472
-0.778126	0.994477
-0.804474	0.994728
-0.817648	0.995481
-0.830822	0.995732
-0.883519	0.995983
-0.896693	0.996485
-0.923041	0.996736
-0.936215	0.99774
-0.988911	0.997991
-1.002086	0.998243
-1.015260	0.998494
-1.028434	0.998745
-1.054782	0.998996
-1.186523	0.999749
-1.515876	1
&
5.163396	1.24844e-06
5.071177	2.49688e-06
4.886740	3.74532e-06
4.715476	6.2422e-06
4.649606	7.49064e-06
4.570561	8.73908e-06
4.557387	9.98752e-06
4.544213	1.37328e-05
4.531039	1.49813e-05
4.478343	1.62297e-05
4.465168	1.74782e-05
4.451994	1.9975e-05
4.438820	2.12235e-05
4.425646	2.24719e-05
4.399298	2.62172e-05
4.386124	2.74657e-05
4.346601	2.87141e-05
4.333427	3.24594e-05
4.320253	3.49563e-05
4.307079	3.62047e-05
4.293905	3.87016e-05
4.280731	3.99501e-05
4.228035	4.11985e-05
4.214860	4.61923e-05
4.201686	4.86891e-05
4.188512	5.1186e-05
4.175338	5.24345e-05
4.148990	5.36829e-05
4.109468	5.61798e-05
4.096293	5.99251e-05
4.083119	6.2422e-05
4.069945	6.74157e-05
4.056771	6.99126e-05
4.043597	7.36579e-05
4.030423	7.49064e-05
4.017249	7.61548e-05
4.004075	7.99001e-05
3.990901	8.2397e-05
3.977727	8.48939e-05
3.964552	8.61423e-05
3.951378	9.3633e-05
3.938204	9.86267e-05
3.925030	0.000101124
3.898682	0.000102372
3.885508	0.000107366
3.859160	0.000111111
3.845985	0.000116105
3.832811	0.000122347
3.819637	0.000127341
3.806463	0.000128589
3.793289	0.000138577
3.780115	0.000141074
3.766941	0.000144819
3.740593	0.000151061
3.727418	0.000154806
3.714244	0.000161049
3.701070	0.000168539
3.687896	0.000169788
3.674722	0.000177278
3.661548	0.000186017
3.648374	0.000193508
3.635200	0.000203496
3.622026	0.000210986
3.608852	0.000214732
3.595677	0.000224719
3.582503	0.000230961
3.569329	0.000238452
3.556155	0.000247191
3.542981	0.000258427
3.529807	0.000260924
3.516633	0.000283396
3.503459	0.000299625
3.490285	0.000310861
3.477110	0.000322097
3.463936	0.000330836
3.450762	0.000340824
3.437588	0.000350811
3.424414	0.000357054
3.411240	0.000363296
3.398066	0.000372035
3.384892	0.000387016
3.371718	0.000393258
3.358544	0.000399501
3.345369	0.000409488
3.332195	0.00041573
3.319021	0.000424469
3.305847	0.000435705
3.292673	0.000436954
3.279499	0.000441948
3.266325	0.000451935
3.253151	0.000463171
3.239977	0.000475655
3.226802	0.000484395
3.213628	0.000491885
3.200454	0.000505618
3.187280	0.000515605
3.174106	0.000523096
3.160932	0.000530587
3.147758	0.000539326
3.134584	0.000546816
3.121410	0.000553059
3.108236	0.000559301
3.095061	0.000566792
3.081887	0.000578027
3.068713	0.000588015
3.055539	0.000590512
3.042365	0.000598002
3.029191	0.000611735
3.016017	0.000619226
3.002843	0.000626717
2.989669	0.000632959
2.976494	0.000641698
2.963320	0.000655431
2.950146	0.000661673
2.936972	0.000672909
2.923798	0.0006804
2.910624	0.000697878
2.897450	0.000707865
2.884276	0.000712859
2.871102	0.000726592
2.857927	0.000741573
2.844753	0.000754057
2.831579	0.000766542
2.818405	0.000781523
2.805231	0.000799001
2.792057	0.00080774
2.778883	0.000818976
2.765709	0.000833958
2.752535	0.000848939
2.739361	0.000866417
2.726186	0.00088015
2.713012	0.000898876
2.699838	0.000915106
2.686664	0.000922597
2.673490	0.000942572
2.660316	0.000961298
2.647142	0.000980025
2.633968	0.000997503
2.620794	0.00101623
2.607619	0.00103121
2.594445	0.00104245
2.581271	0.00106242
2.568097	0.00107116
2.554923	0.00109238
2.541749	0.00111361
2.528575	0.00113233
2.515401	0.00113983
2.502227	0.00115106
2.489053	0.00116729
2.475878	0.00118102
2.462704	0.001196
2.449530	0.00121723
2.436356	0.00124719
2.423182	0.00127466
2.410008	0.00130087
2.396834	0.00132834
2.383660	0.00134956
2.370486	0.00138327
2.357311	0.00140949
2.344137	0.00143571
2.330963	0.00145943
2.317789	0.00149813
2.304615	0.00152434
2.291441	0.00154806
2.278267	0.00158552
2.265093	0.00160924
2.251919	0.00163546
2.238745	0.00166916
2.225570	0.00170037
2.212396	0.00173159
2.199222	0.00177029
2.186048	0.00180524
2.172874	0.0018377
2.159700	0.0018789
2.146526	0.00191635
2.133352	0.00195506
2.120178	0.00199625
2.107003	0.00202747
2.093829	0.00204744
2.080655	0.00208115
2.067481	0.00211486
2.054307	0.00215231
2.041133	0.00218477
2.027959	0.00222097
2.014785	0.00225094
2.001611	0.00228714
1.988436	0.00232335
1.975262	0.00235456
1.962088	0.00238327
1.948914	0.00241199
1.935740	0.00245818
1.922566	0.00249563
1.909392	0.00253933
1.896218	0.00258177
1.883044	0.00261298
1.869870	0.00266916
1.856695	0.00270412
1.843521	0.00273034
1.830347	0.00277778
1.817173	0.00281523
1.803999	0.00286767
1.790825	0.00293258
1.777651	0.00299376
1.764477	0.00308115
1.751303	0.00316105
1.738128	0.00324469
1.724954	0.00331086
1.711780	0.00336704
1.698606	0.00343571
1.685432	0.00348439
1.672258	0.00355306
1.659084	0.00361049
1.645910	0.00365918
1.632736	0.00370662
1.619562	0.00377528
1.606387	0.00383271
1.593213	0.0039201
1.580039	0.00401373
1.566865	0.00413983
1.553691	0.00425343
1.540517	0.00438951
1.527343	0.00457303
1.514169	0.00474657
1.500995	0.00493383
1.487820	0.00509613
1.474646	0.00529963
1.461472	0.00551436
1.448298	0.00576904
1.435124	0.0059638
1.421950	0.00608864
1.408776	0.00628589
1.395602	0.00646941
1.382428	0.00661923
1.369254	0.0068789
1.356079	0.00708864
1.342905	0.00734082
1.329731	0.00761798
1.316557	0.00780649
1.303383	0.00812734
1.290209	0.008402
1.277035	0.00878901
1.263861	0.00917603
1.250687	0.00964295
1.237512	0.010176
1.224338	0.0109151
1.211164	0.0116567
1.197990	0.0122097
1.184816	0.0129513
1.171642	0.0135456
1.158468	0.0139638
1.145294	0.0146017
1.132120	0.015025
1.118945	0.0153508
1.105771	0.015633
1.092597	0.0159975
1.079423	0.0164382
1.066249	0.016764
1.053075	0.0172347
1.039901	0.017578
1.026727	0.0179688
1.013553	0.0183171
1.000379	0.0186267
0.987204	0.0188976
0.974030	0.0192135
0.960856	0.0194707
0.947682	0.0197678
0.934508	0.0200624
0.921334	0.0203121
0.908160	0.0205081
0.894986	0.0207528
0.881812	0.0209551
0.868637	0.0211236
0.855463	0.0213034
0.842289	0.0215194
0.829115	0.0217066
0.815941	0.0218502
0.802767	0.0220524
0.789593	0.0222846
0.776419	0.0224794
0.763245	0.0226517
0.750071	0.0228764
0.736896	0.0231024
0.723722	0.0232597
0.710548	0.0234007
0.697374	0.0235593
0.684200	0.0237141
0.671026	0.0238826
0.657852	0.0240512
0.644678	0.0242409
0.631504	0.024417
0.618329	0.024603
0.605155	0.0248015
0.591981	0.0249738
0.578807	0.0251448
0.565633	0.0253171
0.552459	0.0255543
0.539285	0.0258427
0.526111	0.0261935
0.512937	0.0265518
0.499763	0.0268826
0.486588	0.027226
0.473414	0.0274769
0.460240	0.027764
0.447066	0.0281261
0.433892	0.0284831
0.420718	0.0288165
0.407544	0.0290999
0.394370	0.0294045
0.381196	0.0297054
0.368021	0.0300125
0.354847	0.0303633
0.341673	0.0306504
0.328499	0.0309213
0.315325	0.0312072
0.302151	0.0314931
0.288977	0.0318002
0.275803	0.0321111
0.262629	0.0324107
0.249454	0.0327278
0.236280	0.0330911
0.223106	0.0334582
0.209932	0.0338127
0.196758	0.034186
0.183584	0.0345893
0.170410	0.0349863
0.157236	0.035382
0.144062	0.0359426
0.130888	0.0365194
0.117713	0.0372509
0.104539	0.03803
0.091365	0.0388764
0.078191	0.0396829
0.065017	0.0405506
0.051843	0.0440886
0.038669	0.0477503
0.025495	0.0571311
0.012321	0.108574
-0.000854	0.438537
-0.014028	0.825955
-0.027202	0.834185
-0.040376	0.841079
-0.053550	0.850318
-0.066724	0.862983
-0.079898	0.877037
-0.093072	0.889337
-0.106246	0.900753
-0.119420	0.910176
-0.132595	0.919253
-0.145769	0.927195
-0.158943	0.933547
-0.172117	0.938961
-0.185291	0.943772
-0.198465	0.947943
-0.211639	0.951584
-0.224813	0.955024
-0.237987	0.957918
-0.251162	0.960551
-0.264336	0.963132
-0.277510	0.965325
-0.290684	0.967564
-0.303858	0.969454
-0.317032	0.971261
-0.330206	0.972774
-0.343380	0.974162
-0.356554	0.975509
-0.369728	0.976754
-0.382903	0.977975
-0.396077	0.97915
-0.409251	0.980252
-0.422425	0.981225
-0.435599	0.982119
-0.448773	0.98298
-0.461947	0.983811
-0.475121	0.984551
-0.488295	0.985215
-0.501470	0.985841
-0.514644	0.986436
-0.527818	0.98699
-0.540992	0.987452
-0.554166	0.98793
-0.567340	0.988395
-0.580514	0.988808
-0.593688	0.98924
-0.606862	0.989589
-0.620037	0.989956
-0.633211	0.990342
-0.646385	0.990688
-0.659559	0.990973
-0.672733	0.991315
-0.685907	0.991615
-0.699081	0.991908
-0.712255	0.992203
-0.725429	0.992486
-0.738603	0.99267
-0.751778	0.99289
-0.764952	0.993146
-0.778126	0.993375
-0.791300	0.993562
-0.804474	0.993743
-0.817648	0.993938
-0.830822	0.99409
-0.843996	0.994281
-0.857170	0.994424
-0.870345	0.994571
-0.883519	0.994738
-0.896693	0.994891
-0.909867	0.995059
-0.923041	0.995236
-0.936215	0.995368
-0.949389	0.995514
-0.962563	0.995652
-0.975737	0.995801
-0.988911	0.99593
-1.002086	0.996059
-1.015260	0.996149
-1.028434	0.996246
-1.041608	0.996375
-1.054782	0.996498
-1.067956	0.996628
-1.081130	0.996743
-1.094304	0.996841
-1.107478	0.996934
-1.120653	0.997074
-1.133827	0.997197
-1.147001	0.99732
-1.160175	0.997467
-1.173349	0.997571
-1.186523	0.99765
-1.199697	0.997755
-1.212871	0.997828
-1.226045	0.997903
-1.239219	0.997973
-1.252394	0.998069
-1.265568	0.998154
-1.278742	0.998235
-1.291916	0.998307
-1.305090	0.998387
-1.318264	0.998489
-1.331438	0.998593
-1.344612	0.998709
-1.357786	0.998803
-1.370961	0.998881
-1.384135	0.99897
-1.397309	0.999044
-1.410483	0.99911
-1.423657	0.999175
-1.436831	0.999238
-1.450005	0.999301
-1.463179	0.999366
-1.476353	0.999414
-1.489528	0.999453
-1.502702	0.999493
-1.515876	0.999547
-1.529050	0.999587
-1.542224	0.999629
-1.555398	0.999649
-1.568572	0.999682
-1.581746	0.999709
-1.594920	0.999732
-1.608094	0.999759
-1.621269	0.999779
-1.634443	0.9998
-1.647617	0.999829
-1.660791	0.999846
-1.673965	0.999861
-1.687139	0.99987
-1.700313	0.999871
-1.713487	0.999883
-1.726661	0.999893
-1.739836	0.999903
-1.753010	0.99991
-1.766184	0.999925
-1.779358	0.999934
-1.792532	0.999943
-1.805706	0.999948
-1.818880	0.99995
-1.832054	0.999951
-1.845228	0.999953
-1.858402	0.999959
-1.871577	0.999966
-1.897925	0.99997
-1.911099	0.999973
-1.924273	0.999978
-1.937447	0.999979
-1.950621	0.99998
-1.963795	0.999981
-1.976969	0.99999
-2.003318	0.999991
-2.029666	0.999993
-2.082362	0.999995
-2.148233	0.999998
-2.161407	0.999999
-2.253626	1
&
20.445359	9.20955e-29
20.432185	9.63311e-29
20.419011	1.00761e-28
20.405837	1.05396e-28
20.392663	1.10243e-28
20.379489	1.15313e-28
20.366314	1.20616e-28
20.353140	1.26163e-28
20.339966	1.31965e-28
20.326792	1.38034e-28
20.313618	1.44382e-28
20.300444	1.51022e-28
20.287270	1.57967e-28
20.274096	1.65231e-28
20.260922	1.7283e-28
20.247747	1.80778e-28
20.234573	1.89091e-28
20.221399	1.97786e-28
20.208225	2.06882e-28
20.195051	2.16395e-28
20.181877	2.26346e-28
20.168703	2.36755e-28
20.155529	2.47641e-28
20.142355	2.59029e-28
20.129181	2.7094e-28
20.116006	2.83399e-28
20.102832	2.9643e-28
20.089658	3.1006e-28
20.076484	3.24318e-28
20.063310	3.3923e-28
20.050136	3.54828e-28
20.036962	3.71144e-28
20.023788	3.88209e-28
20.010614	4.06059e-28
19.997439	4.24729e-28
19.984265	4.44258e-28
19.971091	4.64685e-28
19.957917	4.8605e-28
19.944743	5.08398e-28
19.931569	5.31773e-28
19.918395	5.56223e-28
19.905221	5.81796e-28
19.892047	6.08546e-28
19.878872	6.36524e-28
19.865698	6.65789e-28
19.852524	6.96399e-28
19.839350	7.28416e-28
19.826176	7.61905e-28
19.813002	7.96934e-28
19.799828	8.33572e-28
19.786654	8.71894e-28
19.773480	9.11978e-28
19.760306	9.53905e-28
19.747131	9.97759e-28
19.733957	1.04363e-27
19.720783	1.09161e-27
19.707609	1.14179e-27
19.694435	1.19428e-27
19.681261	1.24918e-27
19.668087	1.3066e-27
19.654913	1.36667e-27
19.641739	1.4295e-27
19.628564	1.49521e-27
19.615390	1.56394e-27
19.602216	1.63583e-27
19.589042	1.71103e-27
19.575868	1.78968e-27
19.562694	1.87195e-27
19.549520	1.958e-27
19.536346	2.048e-27
19.523172	2.14214e-27
19.509998	2.2406e-27
19.496823	2.34359e-27
19.483649	2.45132e-27
19.470475	2.56399e-27
19.457301	2.68184e-27
19.444127	2.80511e-27
19.430953	2.93404e-27
19.417779	3.0689e-27
19.404605	3.20996e-27
19.391431	3.3575e-27
19.378256	3.51181e-27
19.365082	3.67322e-27
19.351908	3.84205e-27
19.338734	4.01863e-27
19.325560	4.20333e-27
19.312386	4.39651e-27
19.299212	4.59858e-27
19.286038	4.80992e-27
19.272864	5.03098e-27
19.259690	5.2622e-27
19.246515	5.50404e-27
19.233341	5.75699e-27
19.220167	6.02157e-27
19.206993	6.2983e-27
19.193819	6.58775e-27
19.180645	6.89049e-27
19.167471	7.20715e-27
19.154297	7.53836e-27
19.141123	7.88478e-27
19.127948	8.24712e-27
19.114774	8.62611e-27
19.101600	9.02251e-27
19.088426	9.43713e-27
19.075252	9.87079e-27
19.062078	1.03244e-26
19.048904	1.07988e-26
19.035730	1.1295e-26
19.022556	1.1814e-26
19.009381	1.23569e-26
18.996207	1.29247e-26
18.983033	1.35186e-26
18.969859	1.41398e-26
18.956685	1.47895e-26
18.943511	1.5469e-26
18.930337	1.61798e-26
18.917163	1.69233e-26
18.903989	1.77008e-26
18.890815	1.85141e-26
18.877640	1.93648e-26
18.864466	2.02545e-26
18.851292	2.11852e-26
18.838118	2.21585e-26
18.824944	2.31766e-26
18.811770	2.42414e-26
18.798596	2.53552e-26
18.785422	2.65201e-26
18.772248	2.77385e-26
18.759073	2.90129e-26
18.745899	3.03458e-26
18.732725	3.174e-26
18.719551	3.31982e-26
18.706377	3.47233e-26
18.693203	3.63185e-26
18.680029	3.7987e-26
18.666855	3.97322e-26
18.653681	4.15574e-26
18.640507	4.34665e-26
18.627332	4.54633e-26
18.614158	4.75518e-26
18.600984	4.97363e-26
18.587810	5.2021e-26
18.574636	5.44107e-26
18.561462	5.69101e-26
18.548288	5.95244e-26
18.535114	6.22587e-26
18.521940	6.51185e-26
18.508765	6.81097e-26
18.495591	7.12383e-26
18.482417	7.45106e-26
18.469243	7.79331e-26
18.456069	8.15128e-26
18.442895	8.52569e-26
18.429721	8.91729e-26
18.416547	9.32688e-26
18.403373	9.75527e-26
18.390199	1.02033e-25
18.377024	1.0672e-25
18.363850	1.11621e-25
18.350676	1.16748e-25
18.337502	1.2211e-25
18.324328	1.27719e-25
18.311154	1.33585e-25
18.297980	1.3972e-25
18.284806	1.46137e-25
18.271632	1.52848e-25
18.258457	1.59868e-25
18.245283	1.6721e-25
18.232109	1.74889e-25
18.218935	1.82921e-25
18.205761	1.91322e-25
18.192587	2.00108e-25
18.179413	2.09298e-25
18.166239	2.18909e-25
18.153065	2.28962e-25
18.139890	2.39477e-25
18.126716	2.50474e-25
18.113542	2.61976e-25
18.100368	2.74006e-25
18.087194	2.86589e-25
18.074020	2.99749e-25
18.060846	3.13513e-25
18.047672	3.27909e-25
18.034498	3.42966e-25
18.021324	3.58715e-25
18.008149	3.75186e-25
17.994975	3.92414e-25
17.981801	4.10432e-25
17.968627	4.29278e-25
17.955453	4.48988e-25
17.942279	4.69604e-25
17.929105	4.91165e-25
17.915931	5.13717e-25
17.902757	5.37304e-25
17.889582	5.61973e-25
17.876408	5.87775e-25
17.863234	6.14761e-25
17.850060	6.42986e-25
17.836886	6.72507e-25
17.823712	7.03382e-25
17.810538	7.35675e-25
17.797364	7.6945e-25
17.784190	8.04775e-25
17.771016	8.41721e-25
17.757841	8.80364e-25
17.744667	9.2078e-25
17.731493	9.63051e-25
17.718319	1.00726e-24
17.705145	1.0535e-24
17.691971	1.10186e-24
17.678797	1.15245e-24
17.665623	1.20535e-24
17.652449	1.26068e-24
17.639274	1.31855e-24
17.626100	1.37908e-24
17.612926	1.44238e-24
17.599752	1.50859e-24
17.586578	1.57784e-24
17.573404	1.65027e-24
17.560230	1.72601e-24
17.547056	1.80524e-24
17.533882	1.8881e-24
17.520708	1.97476e-24
17.507533	2.06541e-24
17.494359	2.16021e-24
17.481185	2.25936e-24
17.468011	2.36305e-24
17.454837	2.47151e-24
17.441663	2.58495e-24
17.428489	2.70359e-24
17.415315	2.82767e-24
17.402141	2.95745e-24
17.388966	3.09318e-24
17.375792	3.23514e-24
17.362618	3.38361e-24
17.349444	3.5389e-24
17.336270	3.70131e-24
17.323096	3.87117e-24
17.309922	4.04882e-24
17.296748	4.23463e-24
17.283574	4.42896e-24
17.270399	4.63221e-24
17.257225	4.84478e-24
17.244051	5.0671e-24
17.230877	5.29962e-24
17.217703	5.54281e-24
17.204529	5.79716e-24
17.191355	6.06318e-24
17.178181	6.34139e-24
17.165007	6.63238e-24
17.151833	6.93671e-24
17.138658	7.255e-24
17.125484	7.58789e-24
17.112310	7.93605e-24
17.099136	8.30019e-24
17.085962	8.68103e-24
17.072788	9.07933e-24
17.059614	9.49591e-24
17.046440	9.9316e-24
17.033266	1.03873e-23
17.020091	1.08638e-23
17.006917	1.13623e-23
16.993743	1.18836e-23
16.980569	1.24288e-23
16.967395	1.2999e-23
16.954221	1.35953e-23
16.941047	1.4219e-23
16.927873	1.48714e-23
16.914699	1.55536e-23
16.901525	1.62671e-23
16.888350	1.70134e-23
16.875176	1.77939e-23
16.862002	1.86101e-23
16.848828	1.94639e-23
16.835654	2.03567e-23
16.822480	2.12905e-23
16.809306	2.22672e-23
16.796132	2.32886e-23
16.782958	2.43568e-23
16.769783	2.54741e-23
16.756609	2.66426e-23
16.743435	2.78646e-23
16.730261	2.91427e-23
16.717087	3.04795e-23
16.703913	3.18775e-23
16.690739	3.33396e-23
16.677565	3.48687e-23
16.664391	3.6468e-23
16.651217	3.81406e-23
16.638042	3.98899e-23
16.624868	4.17194e-23
16.611694	4.36328e-23
16.598520	4.5634e-23
16.585346	4.77268e-23
16.572172	4.99157e-23
16.558998	5.22048e-23
16.545824	5.4599e-23
16.532650	5.71029e-23
16.519475	5.97216e-23
16.506301	6.24603e-23
16.493127	6.53247e-23
16.479953	6.83203e-23
16.466779	7.14533e-23
16.453605	7.47299e-23
16.440431	7.81567e-23
16.427257	8.17406e-23
16.414083	8.54888e-23
16.400908	8.94088e-23
16.387734	9.35085e-23
16.374560	9.77961e-23
16.361386	1.0228e-22
16.348212	1.0697e-22
16.335038	1.11875e-22
16.321864	1.17004e-22
16.308690	1.22369e-22
16.295516	1.2798e-22
16.282342	1.33847e-22
16.269167	1.39984e-22
16.255993	1.46402e-22
16.242819	1.53114e-22
16.229645	1.60134e-22
16.216471	1.67475e-22
16.203297	1.75153e-22
16.190123	1.83183e-22
16.176949	1.91581e-22
16.163775	2.00364e-22
16.150600	2.09549e-22
16.137426	2.19155e-22
16.124252	2.29201e-22
16.111078	2.39708e-22
16.097904	2.50697e-22
16.084730	2.62189e-22
16.071556	2.74207e-22
16.058382	2.86776e-22
16.045208	2.99922e-22
16.032034	3.13669e-22
16.018859	3.28047e-22
16.005685	3.43083e-22
15.992511	3.58809e-22
15.979337	3.75255e-22
15.966163	3.92454e-22
15.952989	4.10442e-22
15.939815	4.29254e-22
15.926641	4.48927e-22
15.913467	4.69502e-22
15.900292	4.9102e-22
15.887118	5.13524e-22
15.873944	5.37059e-22
15.860770	5.61672e-22
15.847596	5.87413e-22
15.834422	6.14332e-22
15.821248	6.42486e-22
15.808074	6.71929e-22
15.794900	7.02721e-22
15.781726	7.34923e-22
15.768551	7.68601e-22
15.755377	8.03821e-22
15.742203	8.40655e-22
15.729029	8.79177e-22
15.715855	9.19463e-22
15.702681	9.61594e-22
15.689507	1.00565e-21
15.676333	1.05173e-21
15.663159	1.09992e-21
15.649984	1.15032e-21
15.636810	1.20303e-21
15.623636	1.25815e-21
15.610462	1.31579e-21
15.597288	1.37608e-21
15.584114	1.43912e-21
15.570940	1.50506e-21
15.557766	1.57401e-21
15.544592	1.64612e-21
15.531417	1.72154e-21
15.518243	1.8004e-21
15.505069	1.88288e-21
15.491895	1.96914e-21
15.478721	2.05935e-21
15.465547	2.15369e-21
15.452373	2.25234e-21
15.439199	2.35552e-21
15.426025	2.46342e-21
15.412851	2.57626e-21
15.399676	2.69427e-21
15.386502	2.81768e-21
15.373328	2.94675e-21
15.360154	3.08172e-21
15.346980	3.22288e-21
15.333806	3.37049e-21
15.320632	3.52487e-21
15.307458	3.68632e-21
15.294284	3.85515e-21
15.281109	4.03172e-21
15.267935	4.21637e-21
15.254761	4.40947e-21
15.241587	4.61142e-21
15.228413	4.82261e-21
15.215239	5.04347e-21
15.202065	5.27444e-21
15.188891	5.51599e-21
15.175717	5.76859e-21
15.162543	6.03275e-21
15.149368	6.30901e-21
15.136194	6.59792e-21
15.123020	6.90005e-21
15.109846	7.21601e-21
15.096672	7.54643e-21
15.083498	7.89198e-21
15.070324	8.25335e-21
15.057150	8.63125e-21
15.043976	9.02646e-21
15.030801	9.43975e-21
15.017627	9.87196e-21
15.004453	1.03239e-20
14.991279	1.07966e-20
14.978105	1.12909e-20
14.964931	1.18079e-20
14.951757	1.23485e-20
14.938583	1.29138e-20
14.925409	1.3505e-20
14.912235	1.41233e-20
14.899060	1.47698e-20
14.885886	1.5446e-20
14.872712	1.61531e-20
14.859538	1.68925e-20
14.846364	1.76658e-20
14.833190	1.84744e-20
14.820016	1.93201e-20
14.806842	2.02045e-20
14.793668	2.11293e-20
14.780493	2.20965e-20
14.767319	2.31078e-20
14.754145	2.41655e-20
14.740971	2.52716e-20
14.727797	2.64283e-20
14.714623	2.76379e-20
14.701449	2.89028e-20
14.688275	3.02256e-20
14.675101	3.16089e-20
14.661926	3.30555e-20
14.648752	3.45683e-20
14.635578	3.61503e-20
14.622404	3.78047e-20
14.609230	3.95348e-20
14.596056	4.1344e-20
14.582882	4.32359e-20
14.569708	4.52144e-20
14.556534	4.72834e-20
14.543360	4.9447e-20
14.530185	5.17097e-20
14.517011	5.40758e-20
14.503837	5.65501e-20
14.490663	5.91376e-20
14.477489	6.18434e-20
14.464315	6.4673e-20
14.451141	6.7632e-20
14.437967	7.07264e-20
14.424793	7.39622e-20
14.411618	7.73461e-20
14.398444	8.08847e-20
14.385270	8.45851e-20
14.372096	8.84548e-20
14.358922	9.25014e-20
14.345748	9.67331e-20
14.332574	1.01158e-19
14.319400	1.05786e-19
14.306226	1.10625e-19
14.293052	1.15685e-19
14.279877	1.20977e-19
14.266703	1.26511e-19
14.253529	1.32298e-19
14.240355	1.38349e-19
14.227181	1.44677e-19
14.214007	1.51294e-19
14.200833	1.58214e-19
14.187659	1.6545e-19
14.174485	1.73018e-19
14.161310	1.80931e-19
14.148136	1.89205e-19
14.134962	1.97859e-19
14.121788	2.06907e-19
14.108614	2.16369e-19
14.095440	2.26264e-19
14.082266	2.36612e-19
14.069092	2.47432e-19
14.055918	2.58746e-19
14.042744	2.70578e-19
14.029569	2.82951e-19
14.016395	2.95889e-19
14.003221	3.09419e-19
13.990047	3.23567e-19
13.976873	3.38362e-19
13.963699	3.53832e-19
13.950525	3.7001e-19
13.937351	3.86928e-19
13.924177	4.04618e-19
13.911002	4.23117e-19
13.897828	4.42461e-19
13.884654	4.62689e-19
13.871480	4.83842e-19
13.858306	5.05961e-19
13.845132	5.29091e-19
13.831958	5.53278e-19
13.818784	5.7857e-19
13.805610	6.05017e-19
13.792435	6.32673e-19
13.779261	6.61593e-19
13.766087	6.91834e-19
13.752913	7.23457e-19
13.739739	7.56525e-19
13.726565	7.91103e-19
13.713391	8.27261e-19
13.700217	8.65071e-19
13.687043	9.04608e-19
13.673869	9.45951e-19
13.660694	9.89184e-19
13.647520	1.03439e-18
13.634346	1.08166e-18
13.621172	1.13109e-18
13.607998	1.18278e-18
13.594824	1.23683e-18
13.581650	1.29335e-18
13.568476	1.35245e-18
13.555302	1.41425e-18
13.542127	1.47888e-18
13.528953	1.54645e-18
13.515779	1.61711e-18
13.502605	1.691e-18
13.489431	1.76826e-18
13.476257	1.84905e-18
13.463083	1.93353e-18
13.449909	2.02187e-18
13.436735	2.11424e-18
13.423561	2.21083e-18
13.410386	2.31183e-18
13.397212	2.41744e-18
13.384038	2.52788e-18
13.370864	2.64335e-18
13.357690	2.7641e-18
13.344516	2.89037e-18
13.331342	3.0224e-18
13.318168	3.16045e-18
13.304994	3.30481e-18
13.291819	3.45576e-18
13.278645	3.6136e-18
13.265471	3.77865e-18
13.252297	3.95123e-18
13.239123	4.13169e-18
13.225949	4.32038e-18
13.212775	4.51769e-18
13.199601	4.72401e-18
13.186427	4.93975e-18
13.173253	5.16533e-18
13.160078	5.40121e-18
13.146904	5.64785e-18
13.133730	5.90575e-18
13.120556	6.17543e-18
13.107382	6.45741e-18
13.094208	6.75225e-18
13.081034	7.06056e-18
13.067860	7.38293e-18
13.054686	7.72002e-18
13.041511	8.07249e-18
13.028337	8.44104e-18
13.015163	8.82642e-18
13.001989	9.22937e-18
12.988815	9.65071e-18
12.975641	1.00913e-17
12.962467	1.0552e-17
12.949293	1.10336e-17
12.936119	1.15373e-17
12.922945	1.2064e-17
12.909770	1.26146e-17
12.896596	1.31904e-17
12.883422	1.37925e-17
12.870248	1.4422e-17
12.857074	1.50803e-17
12.843900	1.57685e-17
12.830726	1.64882e-17
12.817552	1.72407e-17
12.804378	1.80275e-17
12.791203	1.88502e-17
12.778029	1.97105e-17
12.764855	2.06099e-17
12.751681	2.15504e-17
12.738507	2.25338e-17
12.725333	2.35621e-17
12.712159	2.46372e-17
12.698985	2.57614e-17
12.685811	2.69368e-17
12.672636	2.81658e-17
12.659462	2.94509e-17
12.646288	3.07946e-17
12.633114	3.21995e-17
12.619940	3.36685e-17
12.606766	3.52045e-17
12.593592	3.68106e-17
12.580418	3.84898e-17
12.567244	4.02456e-17
12.554070	4.20815e-17
12.540895	4.4001e-17
12.527721	4.60081e-17
12.514547	4.81067e-17
12.501373	5.03009e-17
12.488199	5.25952e-17
12.475025	5.4994e-17
12.461851	5.75022e-17
12.448677	6.01247e-17
12.435503	6.28668e-17
12.422328	6.57338e-17
12.409154	6.87315e-17
12.395980	7.18658e-17
12.382806	7.5143e-17
12.369632	7.85695e-17
12.356458	8.21522e-17
12.343284	8.58982e-17
12.330110	8.98148e-17
12.316936	9.391e-17
12.303762	9.81917e-17
12.290587	1.02669e-16
12.277413	1.07349e-16
12.264239	1.12244e-16
12.251065	1.17361e-16
12.237891	1.22711e-16
12.224717	1.28305e-16
12.211543	1.34154e-16
12.198369	1.40269e-16
12.185195	1.46663e-16
12.172020	1.53348e-16
12.158846	1.60338e-16
12.145672	1.67646e-16
12.132498	1.75287e-16
12.119324	1.83276e-16
12.106150	1.91629e-16
12.092976	2.00363e-16
12.079802	2.09494e-16
12.066628	2.19041e-16
12.053454	2.29023e-16
12.040279	2.39459e-16
12.027105	2.50371e-16
12.013931	2.6178e-16
12.000757	2.73708e-16
11.987583	2.86179e-16
11.974409	2.99218e-16
11.961235	3.12851e-16
11.948061	3.27105e-16
11.934887	3.42008e-16
11.921712	3.57589e-16
11.908538	3.73879e-16
11.895364	3.90911e-16
11.882190	4.08719e-16
11.869016	4.27337e-16
11.855842	4.46803e-16
11.842668	4.67155e-16
11.829494	4.88433e-16
11.816320	5.1068e-16
11.803145	5.3394e-16
11.789971	5.58258e-16
11.776797	5.83683e-16
11.763623	6.10265e-16
11.750449	6.38057e-16
11.737275	6.67113e-16
11.724101	6.97492e-16
11.710927	7.29254e-16
11.697753	7.6246e-16
11.684579	7.97178e-16
11.671404	8.33476e-16
11.658230	8.71425e-16
11.645056	9.111e-16
11.631882	9.52581e-16
11.618708	9.95949e-16
11.605534	1.04129e-15
11.592360	1.08869e-15
11.579186	1.13825e-15
11.566012	1.19007e-15
11.552837	1.24424e-15
11.539663	1.30088e-15
11.526489	1.36009e-15
11.513315	1.42199e-15
11.500141	1.48672e-15
11.486967	1.55438e-15
11.473793	1.62512e-15
11.460619	1.69908e-15
11.447445	1.7764e-15
11.434271	1.85724e-15
11.421096	1.94176e-15
11.407922	2.03011e-15
11.394748	2.12249e-15
11.381574	2.21907e-15
11.368400	2.32003e-15
11.355226	2.42559e-15
11.342052	2.53595e-15
11.328878	2.65132e-15
11.315704	2.77194e-15
11.302529	2.89804e-15
11.289355	3.02987e-15
11.276181	3.1677e-15
11.263007	3.31179e-15
11.249833	3.46243e-15
11.236659	3.61992e-15
11.223485	3.78456e-15
11.210311	3.95669e-15
11.197137	4.13664e-15
11.183963	4.32477e-15
11.170788	4.52144e-15
11.157614	4.72706e-15
11.144440	4.94201e-15
11.131266	5.16674e-15
11.118092	5.40167e-15
11.104918	5.64728e-15
11.091744	5.90405e-15
11.078570	6.17248e-15
11.065396	6.45311e-15
11.052221	6.74649e-15
11.039047	7.05319e-15
11.025873	7.37383e-15
11.012699	7.70902e-15
10.999525	8.05945e-15
10.986351	8.42579e-15
10.973177	8.80876e-15
10.960003	9.20914e-15
10.946829	9.62769e-15
10.933654	1.00652e-14
10.920480	1.05227e-14
10.907306	1.10009e-14
10.894132	1.15008e-14
10.880958	1.20234e-14
10.867784	1.25698e-14
10.854610	1.31409e-14
10.841436	1.3738e-14
10.828262	1.43622e-14
10.815088	1.50147e-14
10.801913	1.56968e-14
10.788739	1.64099e-14
10.775565	1.71554e-14
10.762391	1.79347e-14
10.749217	1.87494e-14
10.736043	1.9601e-14
10.722869	2.04913e-14
10.709695	2.1422e-14
10.696521	2.2395e-14
10.683346	2.3412e-14
10.670172	2.44753e-14
10.656998	2.55868e-14
10.643824	2.67487e-14
10.630650	2.79633e-14
10.617476	2.9233e-14
10.604302	3.05604e-14
10.591128	3.19479e-14
10.577954	3.33984e-14
10.564780	3.49147e-14
10.551605	3.64997e-14
10.538431	3.81567e-14
10.525257	3.98888e-14
10.512083	4.16995e-14
10.498909	4.35922e-14
10.485735	4.55708e-14
10.472561	4.76392e-14
10.459387	4.98013e-14
10.446213	5.20614e-14
10.433038	5.44241e-14
10.419864	5.68938e-14
10.406690	5.94755e-14
10.393516	6.21743e-14
10.380342	6.49954e-14
10.367168	6.79443e-14
10.353994	7.1027e-14
10.340820	7.42493e-14
10.327646	7.76178e-14
10.314472	8.11389e-14
10.301297	8.48195e-14
10.288123	8.8667e-14
10.274949	9.26888e-14
10.261775	9.68928e-14
10.248601	1.01287e-13
10.235427	1.05881e-13
10.222253	1.10683e-13
10.209079	1.15702e-13
10.195905	1.20949e-13
10.182730	1.26433e-13
10.169556	1.32166e-13
10.156382	1.38159e-13
10.143208	1.44423e-13
10.130034	1.5097e-13
10.116860	1.57814e-13
10.103686	1.64969e-13
10.090512	1.72447e-13
10.077338	1.80263e-13
10.064163	1.88434e-13
10.050989	1.96975e-13
10.037815	2.05902e-13
10.024641	2.15234e-13
10.011467	2.24988e-13
9.998293	2.35183e-13
9.985119	2.4584e-13
9.971945	2.5698e-13
9.958771	2.68623e-13
9.945597	2.80794e-13
9.932422	2.93516e-13
9.919248	3.06813e-13
9.906074	3.20712e-13
9.892900	3.3524e-13
9.879726	3.50425e-13
9.866552	3.66297e-13
9.853378	3.82888e-13
9.840204	4.00229e-13
9.827030	4.18354e-13
9.813855	4.373e-13
9.800681	4.57102e-13
9.787507	4.778e-13
9.774333	4.99435e-13
9.761159	5.22048e-13
9.747985	5.45683e-13
9.734811	5.70387e-13
9.721637	5.96209e-13
9.708463	6.23198e-13
9.695289	6.51407e-13
9.682114	6.80892e-13
9.668940	7.1171e-13
9.655766	7.43921e-13
9.642592	7.77588e-13
9.629418	8.12777e-13
9.616244	8.49556e-13
9.603070	8.87998e-13
9.589896	9.28177e-13
9.576722	9.70171e-13
9.563547	1.01406e-12
9.550373	1.05994e-12
9.537199	1.10789e-12
9.524025	1.158e-12
9.510851	1.21038e-12
9.497677	1.26513e-12
9.484503	1.32235e-12
9.471329	1.38215e-12
9.458155	1.44465e-12
9.444981	1.50998e-12
9.431806	1.57826e-12
9.418632	1.64962e-12
9.405458	1.7242e-12
9.392284	1.80216e-12
9.379110	1.88363e-12
9.365936	1.96878e-12
9.352762	2.05777e-12
9.339588	2.15078e-12
9.326414	2.24799e-12
9.313239	2.34959e-12
9.300065	2.45577e-12
9.286891	2.56675e-12
9.273717	2.68273e-12
9.260543	2.80395e-12
9.247369	2.93064e-12
9.234195	3.06304e-12
9.221021	3.20142e-12
9.207847	3.34604e-12
9.194672	3.49718e-12
9.181498	3.65515e-12
9.168324	3.82023e-12
9.155150	3.99277e-12
9.141976	4.17308e-12
9.128802	4.36153e-12
9.115628	4.55847e-12
9.102454	4.7643e-12
9.089280	4.9794e-12
9.076106	5.20421e-12
9.062931	5.43914e-12
9.049757	5.68467e-12
9.036583	5.94127e-12
9.023409	6.20943e-12
9.010235	6.48968e-12
8.997061	6.78256e-12
8.983887	7.08863e-12
8.970713	7.4085e-12
8.957539	7.74278e-12
8.944364	8.09212e-12
8.931190	8.4572e-12
8.918016	8.83872e-12
8.904842	9.23743e-12
8.891668	9.6541e-12
8.878494	1.00895e-11
8.865320	1.05446e-11
8.852146	1.10201e-11
8.838972	1.15171e-11
8.825798	1.20364e-11
8.812623	1.25791e-11
8.799449	1.31462e-11
8.786275	1.37389e-11
8.773101	1.43582e-11
8.759927	1.50054e-11
8.746753	1.56818e-11
8.733579	1.63886e-11
8.720405	1.71271e-11
8.707231	1.78989e-11
8.694056	1.87055e-11
8.680882	1.95483e-11
8.667708	2.0429e-11
8.654534	2.13494e-11
8.641360	2.23111e-11
8.628186	2.33161e-11
8.615012	2.43663e-11
8.601838	2.54637e-11
8.588664	2.66105e-11
8.575490	2.78088e-11
8.562315	2.9061e-11
8.549141	3.03695e-11
8.535967	3.17367e-11
8.522793	3.31655e-11
8.509619	3.46584e-11
8.496445	3.62185e-11
8.483271	3.78486e-11
8.470097	3.95519e-11
8.456923	4.13318e-11
8.443748	4.31917e-11
8.430574	4.51351e-11
8.417400	4.71657e-11
8.404226	4.92876e-11
8.391052	5.15047e-11
8.377878	5.38214e-11
8.364704	5.62422e-11
8.351530	5.87716e-11
8.338356	6.14145e-11
8.325181	6.41761e-11
8.312007	6.70616e-11
8.298833	7.00766e-11
8.285659	7.32269e-11
8.272485	7.65186e-11
8.259311	7.99579e-11
8.246137	8.35516e-11
8.232963	8.73064e-11
8.219789	9.12297e-11
8.206615	9.53289e-11
8.193440	9.96119e-11
8.180266	1.04087e-10
8.167092	1.08763e-10
8.153918	1.13648e-10
8.140744	1.18753e-10
8.127570	1.24086e-10
8.114396	1.29658e-10
8.101222	1.3548e-10
8.088048	1.41563e-10
8.074873	1.47918e-10
8.061699	1.54558e-10
8.048525	1.61496e-10
8.035351	1.68744e-10
8.022177	1.76317e-10
8.009003	1.84229e-10
7.995829	1.92495e-10
7.982655	2.01132e-10
7.969481	2.10155e-10
7.956307	2.19582e-10
7.943132	2.29431e-10
7.929958	2.39721e-10
7.916784	2.50471e-10
7.903610	2.61703e-10
7.890436	2.73437e-10
7.877262	2.85695e-10
7.864088	2.98503e-10
7.850914	3.11883e-10
7.837740	3.25861e-10
7.824565	3.40465e-10
7.811391	3.55721e-10
7.798217	3.7166e-10
7.785043	3.88311e-10
7.771869	4.05706e-10
7.758695	4.23879e-10
7.745521	4.42864e-10
7.732347	4.62697e-10
7.719173	4.83416e-10
7.705999	5.05061e-10
7.692824	5.27673e-10
7.679650	5.51294e-10
7.666476	5.75971e-10
7.653302	6.01749e-10
7.640128	6.28678e-10
7.626954	6.5681e-10
7.613780	6.86197e-10
7.600606	7.16895e-10
7.587432	7.48964e-10
7.574257	7.82463e-10
7.561083	8.17457e-10
7.547909	8.54012e-10
7.534735	8.92197e-10
7.521561	9.32085e-10
7.508387	9.73752e-10
7.495213	1.01728e-09
7.482039	1.06274e-09
7.468865	1.11023e-09
7.455690	1.15984e-09
7.442516	1.21166e-09
7.429342	1.26579e-09
7.416168	1.32233e-09
7.402994	1.38139e-09
7.389820	1.44307e-09
7.376646	1.50751e-09
7.363472	1.57481e-09
7.350298	1.64511e-09
7.337124	1.71854e-09
7.323949	1.79524e-09
7.310775	1.87536e-09
7.297601	1.95903e-09
7.284427	2.04643e-09
7.271253	2.13772e-09
7.258079	2.23307e-09
7.244905	2.33265e-09
7.231731	2.43667e-09
7.218557	2.54531e-09
7.205382	2.65878e-09
7.192208	2.77729e-09
7.179034	2.90107e-09
7.165860	3.03035e-09
7.152686	3.16537e-09
7.139512	3.30639e-09
7.126338	3.45368e-09
7.113164	3.6075e-09
7.099990	3.76815e-09
7.086816	3.93593e-09
7.073641	4.11117e-09
7.060467	4.29417e-09
7.047293	4.4853e-09
7.034119	4.68491e-09
7.020945	4.89337e-09
7.007771	5.11107e-09
6.994597	5.33843e-09
6.981423	5.57587e-09
6.968249	5.82383e-09
6.955074	6.08278e-09
6.941900	6.35321e-09
6.928726	6.63562e-09
6.915552	6.93054e-09
6.902378	7.23852e-09
6.889204	7.56013e-09
6.876030	7.89599e-09
6.862856	8.24671e-09
6.849682	8.61296e-09
6.836508	8.99541e-09
6.823333	9.39479e-09
6.810159	9.81183e-09
6.796985	1.02473e-08
6.783811	1.07021e-08
6.770637	1.11769e-08
6.757463	1.16727e-08
6.744289	1.21905e-08
6.731115	1.27311e-08
6.717941	1.32956e-08
6.704766	1.38851e-08
6.691592	1.45005e-08
6.678418	1.51432e-08
6.665244	1.58142e-08
6.652070	1.65148e-08
6.638896	1.72464e-08
6.625722	1.80102e-08
6.612548	1.88077e-08
6.599374	1.96403e-08
6.586199	2.05097e-08
6.573025	2.14174e-08
6.559851	2.23652e-08
6.546677	2.33546e-08
6.533503	2.43877e-08
6.520329	2.54662e-08
6.507155	2.65923e-08
6.493981	2.77679e-08
6.480807	2.89953e-08
6.467633	3.02767e-08
6.454458	3.16144e-08
6.441284	3.3011e-08
6.428110	3.4469e-08
6.414936	3.59911e-08
6.401762	3.75801e-08
6.388588	3.9239e-08
6.375414	4.09707e-08
6.362240	4.27785e-08
6.349066	4.46656e-08
6.335891	4.66356e-08
6.322717	4.86921e-08
6.309543	5.08388e-08
6.296369	5.30798e-08
6.283195	5.54189e-08
6.270021	5.78607e-08
6.256847	6.04095e-08
6.243673	6.307e-08
6.230499	6.58471e-08
6.217325	6.87458e-08
6.204150	7.17714e-08
6.190976	7.49296e-08
6.177802	7.82259e-08
6.164628	8.16665e-08
6.151454	8.52576e-08
6.138280	8.90057e-08
6.125106	9.29177e-08
6.111932	9.70007e-08
6.098758	1.01262e-07
6.085583	1.0571e-07
6.072409	1.10352e-07
6.059235	1.15196e-07
6.046061	1.20252e-07
6.032887	1.25528e-07
6.019713	1.31035e-07
6.006539	1.36782e-07
5.993365	1.42779e-07
5.980191	1.49038e-07
5.967017	1.55569e-07
5.953842	1.62385e-07
5.940668	1.69497e-07
5.927494	1.76919e-07
5.914320	1.84665e-07
5.901146	1.92746e-07
5.887972	2.0118e-07
5.874798	2.0998e-07
5.861624	2.19162e-07
5.848450	2.28743e-07
5.835275	2.38741e-07
5.822101	2.49172e-07
5.808927	2.60056e-07
5.795753	2.71412e-07
5.782579	2.8326e-07
5.769405	2.95622e-07
5.756231	3.0852e-07
5.743057	3.21976e-07
5.729883	3.36015e-07
5.716708	3.50662e-07
5.703534	3.65942e-07
5.690360	3.81883e-07
5.677186	3.98514e-07
5.664012	4.15863e-07
5.650838	4.33961e-07
5.637664	4.52841e-07
5.624490	4.72536e-07
5.611316	4.93081e-07
5.598142	5.14512e-07
5.584967	5.36867e-07
5.571793	5.60185e-07
5.558619	5.84507e-07
5.545445	6.09876e-07
5.532271	6.36338e-07
5.519097	6.63937e-07
5.505923	6.92724e-07
5.492749	7.22747e-07
5.479575	7.5406e-07
5.466400	7.86718e-07
5.453226	8.20777e-07
5.440052	8.56298e-07
5.426878	8.93341e-07
5.413704	9.31972e-07
5.400530	9.72257e-07
5.387356	1.01427e-06
5.374182	1.05808e-06
5.361008	1.10376e-06
5.347834	1.15139e-06
5.334659	1.20106e-06
5.321485	1.25285e-06
5.308311	1.30685e-06
5.295137	1.36315e-06
5.281963	1.42186e-06
5.268789	1.48306e-06
5.255615	1.54687e-06
5.242441	1.6134e-06
5.229267	1.68276e-06
5.216092	1.75506e-06
5.202918	1.83044e-06
5.189744	1.90902e-06
5.176570	1.99093e-06
5.163396	2.07631e-06
5.150222	2.16531e-06
5.137048	2.25808e-06
5.123874	2.35478e-06
5.110700	2.45557e-06
5.097526	2.56061e-06
5.084351	2.6701e-06
5.071177	2.7842e-06
5.058003	2.90312e-06
5.044829	3.02705e-06
5.031655	3.1562e-06
5.018481	3.29078e-06
5.005307	3.43103e-06
4.992133	3.57716e-06
4.978959	3.72944e-06
4.965784	3.8881e-06
4.952610	4.05341e-06
4.939436	4.22565e-06
4.926262	4.4051e-06
4.913088	4.59206e-06
4.899914	4.78682e-06
4.886740	4.98972e-06
4.873566	5.20108e-06
4.860392	5.42125e-06
4.847218	5.65059e-06
4.834043	5.88947e-06
4.820869	6.13828e-06
4.807695	6.39741e-06
4.794521	6.6673e-06
4.781347	6.94838e-06
4.768173	7.24109e-06
4.754999	7.54591e-06
4.741825	7.86332e-06
4.728651	8.19383e-06
4.715476	8.53797e-06
4.702302	8.89628e-06
4.689128	9.26934e-06
4.675954	9.65772e-06
4.662780	1.0062e-05
4.649606	1.04829e-05
4.636432	1.09211e-05
4.623258	1.13771e-05
4.610084	1.18518e-05
4.596909	1.23459e-05
4.583735	1.286e-05
4.570561	1.33951e-05
4.557387	1.3952e-05
4.544213	1.45314e-05
4.531039	1.51343e-05
4.517865	1.57617e-05
4.504691	1.64143e-05
4.491517	1.70933e-05
4.478343	1.77997e-05
4.465168	1.85344e-05
4.451994	1.92987e-05
4.438820	2.00936e-05
4.425646	2.09203e-05
4.412472	2.178e-05
4.399298	2.26741e-05
4.386124	2.36037e-05
4.372950	2.45703e-05
4.359776	2.55752e-05
4.346601	2.66199e-05
4.333427	2.77059e-05
4.320253	2.88347e-05
4.307079	3.0008e-05
4.293905	3.12273e-05
4.280731	3.24944e-05
4.267557	3.3811e-05
4.254383	3.5179e-05
4.241209	3.66003e-05
4.228035	3.80767e-05
4.214860	3.96103e-05
4.201686	4.12031e-05
4.188512	4.28573e-05
4.175338	4.4575e-05
4.162164	4.63586e-05
4.148990	4.82103e-05
4.135816	5.01326e-05
4.122642	5.21279e-05
4.109468	5.41987e-05
4.096293	5.63476e-05
4.083119	5.85774e-05
4.069945	6.08908e-05
4.056771	6.32905e-05
4.043597	6.57796e-05
4.030423	6.83609e-05
4.017249	7.10376e-05
4.004075	7.38127e-05
3.990901	7.66894e-05
3.977727	7.9671e-05
3.964552	8.27608e-05
3.951378	8.59622e-05
3.938204	8.92786e-05
3.925030	9.27137e-05
3.911856	9.6271e-05
3.898682	9.99541e-05
3.885508	0.000103767
3.872334	0.000107713
3.859160	0.000111796
3.845985	0.00011602
3.832811	0.000120388
3.819637	0.000124905
3.806463	0.000129575
3.793289	0.000134402
3.780115	0.000139388
3.766941	0.000144539
3.753767	0.000149858
3.740593	0.000155349
3.727418	0.000161015
3.714244	0.00016686
3.701070	0.000172888
3.687896	0.000179102
3.674722	0.000185505
3.661548	0.000192101
3.648374	0.000198892
3.635200	0.00020588
3.622026	0.000213068
3.608852	0.000220457
3.595677	0.00022805
3.582503	0.000235847
3.569329	0.000243848
3.556155	0.000252054
3.542981	0.000260463
3.529807	0.000269074
3.516633	0.000277884
3.503459	0.00028689
3.490285	0.000296088
3.477110	0.00030547
3.463936	0.000315031
3.450762	0.000324761
3.437588	0.000334649
3.424414	0.000344682
3.411240	0.000354845
3.398066	0.00036512
3.384892	0.000375486
3.371718	0.000385918
3.358544	0.000396388
3.345369	0.000406861
3.332195	0.000417298
3.319021	0.000427653
3.305847	0.000437873
3.292673	0.000447892
3.279499	0.000457636
3.266325	0.000467012
3.253151	0.000475909
3.239977	0.000484185
3.226802	0.000491657
3.213628	0.000498072
3.200454	0.000503033
&
```
