## Supplementary material for "All-at-once RNA folding with 3D motif prediction framed by evolutionary information": RF03795_MIR6201.cacofold.power

```
# Power analysis of CaCoFold structure
#
# Powertype = SINGLE SUBSTITUTIONS
# covary left_pos right_pos substitutions power
#----------------------------------------------------------------
1		114		0		0.00
2		113		2		0.00
3		112		0		0.00
4		111		2		0.00
5		110		1		0.00
6		109		1		0.00
7		108		1		0.00
8		107		1		0.00
9		106		0		0.00
10		105		0		0.00
11		104		0		0.00
12		103		1		0.00
13		102		0		0.00
14		101		0		0.00
15		100		0		0.00
16		99		0		0.00
17		98		0		0.00
18		97		0		0.00
19		96		1		0.00
20		95		0		0.00
21		94		0		0.00
22		93		0		0.00
23		92		0		0.00
24		91		0		0.00
25		90		0		0.00
26		89		1		0.00
27		88		0		0.00
28		87		0		0.00
29		86		0		0.00
30		85		0		0.00
31		84		0		0.00
32		83		1		0.00
33		82		2		0.00
34		54		1		0.00
35		53		1		0.00
36		52		1		0.00
37		51		1		0.00
38		50		2		0.00
39		49		1		0.00
40		48		0		0.00
61		81		1		0.00
62		80		2		0.00
63		79		1		0.00
64		78		0		0.00
65		77		1		0.00
66		76		0		0.00
#
# BPAIRS 46
# avg substitutions per BP 0.6
# BPAIRS expected to covary 0.0 +/- 0.0
# BPAIRS observed to covary 0
#
```
