## Supplementary material for "All-at-once RNA folding with 3D motif prediction framed by evolutionary information": RF03795_MIR6201.helixcov

```
# RMs = 2 L = 114

# RM_HELIX NESTED 46-49 56-59, nbp = 4 nbp_cov = 0
# pvals: 0.612786,0.612786,0.915606,0.915606
# aggregated NONE
NESTED  :::::::::::::::::::::::::::::::::::::::::::::<<<<______>>>>:::::::::::::::::::::::::::::::::::::::::::::::::::::::
        ::::::::::::::::::::::::::::::::::::::::::::::::::::::::::::::::::::::::::::::::::::::::::::::::::::::::::::::::::

# RM_HELIX NESTED 5-36 79-110, nbp = 32 nbp_cov = 0
# pvals: 0.915606,0.612786,0.915606,0.915606,0.612786,0.612786,0.612786,0.612786,0.612786,0.612786,0.612786,0.612786,0.612786,0.612786,0.915606,0.612786,0.612786,0.612786,0.612786,0.612786,0.612786,0.0362232,0.612786,0.612786,0.612786,0.612786,0.612786,0.612786,0.0311313,0.00597475,0.992197,0.612786
# aggregated NONE
NESTED  ::::<<<<<<<<<<<<<<<<<<<<<<<<<<<<<<<<__________________________________________>>>>>>>>>>>>>>>>>>>>>>>>>>>>>>>>::::
        ::::::::::::::::::::::::::::::::::::::::::::::::::::::::::::::::::::::::::::::::::::::::::::::::::::::::::::::::::
```
