## Supplementary material for "All-at-once RNA folding with 3D motif prediction framed by evolutionary information": RF03795_MIR6201.surv

```
1.216619	0.0277778
0.040193	0.0555556
0.009768	0.0833333
-0.000374	0.805556
-0.010515	0.972222
-0.527737	1
&
2.332196	0.000156128
2.261205	0.000312256
2.169931	0.000624512
2.119223	0.00078064
1.733841	0.0010929
1.672992	0.00171741
1.662850	0.00187354
1.622284	0.00202966
1.591859	0.00218579
1.449876	0.00234192
1.378885	0.00296643
1.348460	0.00327869
1.338319	0.0039032
1.307894	0.00421546
1.287611	0.00468384
1.267327	0.00515222
1.247044	0.00608899
1.226761	0.0078064
1.216619	0.00827479
1.206478	0.00843091
1.186195	0.00858704
1.165911	0.00905543
1.094920	0.00983607
1.074637	0.00999219
1.013787	0.0106167
0.993504	0.0112412
0.983362	0.0115535
0.892088	0.0118657
0.881946	0.0120219
0.821097	0.012178
0.770389	0.0123341
0.760247	0.0124902
0.750105	0.0137393
0.709539	0.0143638
0.679114	0.014676
0.587840	0.0153005
0.567556	0.0154567
0.557415	0.0157689
0.547273	0.0162373
0.526990	0.0165496
0.516848	0.0176425
0.486424	0.0177986
0.476282	0.0184231
0.455999	0.0185792
0.445857	0.0190476
0.415432	0.0193599
0.405291	0.0201405
0.385007	0.0206089
0.374866	0.0212334
0.364724	0.0229508
0.354583	0.0235753
0.344441	0.0240437
0.334299	0.0248244
0.324158	0.0249805
0.314016	0.0251366
0.303875	0.025605
0.293733	0.0262295
0.273450	0.0266979
0.263308	0.026854
0.253167	0.0270101
0.243025	0.0276347
0.222742	0.0279469
0.212600	0.028103
0.182175	0.0293521
0.172034	0.0298205
0.161892	0.0301327
0.131467	0.0306011
0.111184	0.0313817
0.101042	0.0326308
0.090901	0.032943
0.070618	0.0332553
0.060476	0.0338798
0.050334	0.0349727
0.040193	0.0357533
0.030051	0.0366901
0.019910	0.0376269
0.009768	0.0519906
-0.000374	0.568774
-0.010515	0.923185
-0.020657	0.923341
-0.030799	0.92459
-0.040940	0.926464
-0.051082	0.9274
-0.061223	0.929899
-0.071365	0.932397
-0.081507	0.934582
-0.091648	0.935988
-0.101790	0.936456
-0.111931	0.937861
-0.122073	0.938798
-0.132215	0.940671
-0.142356	0.942857
-0.152498	0.94598
-0.162639	0.948165
-0.172781	0.949415
-0.182923	0.95082
-0.193064	0.953786
-0.203206	0.957221
-0.213347	0.958002
-0.223489	0.959875
-0.233631	0.962685
-0.243772	0.963466
-0.253914	0.96612
-0.264056	0.966276
-0.274197	0.96815
-0.284339	0.969555
-0.294480	0.970492
-0.304622	0.971116
-0.324905	0.973302
-0.335047	0.974239
-0.345188	0.975488
-0.355330	0.977049
-0.365472	0.977205
-0.375613	0.977986
-0.385755	0.978454
-0.395896	0.979547
-0.406038	0.981577
-0.416180	0.98267
-0.426321	0.982826
-0.436463	0.98345
-0.446604	0.984387
-0.456746	0.985324
-0.466888	0.986573
-0.477029	0.988134
-0.487171	0.98829
-0.497313	0.988603
-0.517596	0.988759
-0.527737	0.989696
-0.537879	0.989852
-0.558162	0.990164
-0.568304	0.990632
-0.588587	0.990945
-0.608870	0.991257
-0.629153	0.991569
-0.649437	0.99235
-0.659578	0.99313
-0.669720	0.993443
-0.690003	0.993755
-0.710286	0.994067
-0.760994	0.994379
-0.771136	0.995316
-0.791419	0.995785
-0.852269	0.996253
-0.862410	0.99719
-0.882694	0.997814
-0.892835	0.998283
-0.902977	0.998439
-0.913118	0.998751
-0.943543	0.999063
-0.963827	0.999219
-1.014535	0.999375
-1.085526	0.999532
-1.105809	0.999688
-1.176800	0.999844
-1.531757	1
&
3.843296	5.17518e-07
3.802730	1.03504e-06
3.640464	1.55255e-06
3.539048	2.07007e-06
3.447773	2.58759e-06
3.356499	3.10511e-06
3.315932	3.62263e-06
3.305791	4.14014e-06
3.285508	4.65766e-06
3.255083	5.6927e-06
3.214516	6.72773e-06
3.194233	7.24525e-06
3.184092	7.76277e-06
3.173950	8.28029e-06
3.163808	9.83284e-06
3.153667	1.19029e-05
3.143525	1.24204e-05
3.133383	1.3973e-05
3.123242	1.5008e-05
3.113100	1.81131e-05
3.102959	2.22533e-05
3.092817	2.43233e-05
3.082675	2.8981e-05
3.072534	3.62263e-05
3.062392	4.08839e-05
3.052251	4.60591e-05
3.042109	5.33044e-05
3.031967	5.74445e-05
3.021826	6.41722e-05
3.011684	6.83124e-05
3.001543	7.86627e-05
2.991401	8.79781e-05
2.981259	9.67759e-05
2.971118	0.000110231
2.960976	0.000120582
2.950834	0.000130932
2.940693	0.000142835
2.930551	0.000148528
2.920410	0.000156808
2.910268	0.000166641
2.900126	0.000176991
2.889985	0.000191482
2.879843	0.000203902
2.869702	0.000214252
2.859560	0.000224603
2.849418	0.000237023
2.839277	0.000244268
2.829135	0.000256171
2.818994	0.000268592
2.808852	0.000278425
2.798710	0.00029188
2.788569	0.000300678
2.778427	0.000313616
2.768286	0.000329141
2.758144	0.000338457
2.748002	0.000349325
2.737861	0.000360193
2.727719	0.000368473
2.717577	0.000380893
2.707436	0.000387103
2.697294	0.000401076
2.687153	0.000410909
2.677011	0.00041919
2.666869	0.000427987
2.656728	0.000439373
2.646586	0.000445583
2.636445	0.000452311
2.626303	0.000461109
2.616161	0.000471459
2.606020	0.000481292
2.595878	0.000490607
2.585737	0.000495782
2.575595	0.000504063
2.565453	0.000508203
2.555312	0.00051493
2.545170	0.000523211
2.535029	0.000532008
2.524887	0.000538736
2.514745	0.000545464
2.504604	0.000551157
2.494462	0.000556849
2.484320	0.00056306
2.474179	0.00056927
2.464037	0.00057548
2.453896	0.000580138
2.443754	0.000583243
2.433612	0.000588418
2.423471	0.000594111
2.413329	0.000602391
2.403188	0.000609636
2.393046	0.000614294
2.382904	0.000621539
2.372763	0.000631372
2.362621	0.000639652
2.352480	0.000647415
2.342338	0.000654143
2.332196	0.000661906
2.322055	0.000667081
2.311913	0.000674326
2.301772	0.000681054
2.291630	0.000689851
2.281488	0.000695544
2.271347	0.000699167
2.261205	0.000704342
2.251063	0.000713657
2.240922	0.000718832
2.230780	0.000724525
2.220639	0.000730218
2.210497	0.000735393
2.200355	0.000740051
2.190214	0.000744191
2.180072	0.000745743
2.169931	0.000751436
2.159789	0.000754024
2.149647	0.000761786
2.139506	0.000765409
2.129364	0.000771619
2.119223	0.00077783
2.109081	0.000780935
2.098939	0.000781452
2.088798	0.000786627
2.078656	0.000789732
2.068515	0.000791803
2.058373	0.000794908
2.048231	0.000801118
2.038090	0.000805258
2.027948	0.000809398
2.017806	0.000813538
2.007665	0.000819748
1.997523	0.000822854
1.987382	0.000825441
1.977240	0.000828546
1.967098	0.000831651
1.956957	0.000834239
1.946815	0.000837344
1.936674	0.000840967
1.926532	0.000843554
1.916390	0.000846659
1.906249	0.000849765
1.896107	0.000852352
1.885966	0.000853905
1.875824	0.00085908
1.865682	0.000862702
1.855541	0.000866843
1.845399	0.000870983
1.835258	0.000875123
1.825116	0.000879263
1.814974	0.000887026
1.804833	0.000894271
1.794691	0.000905139
1.784549	0.000916007
1.774408	0.00092584
1.764266	0.00093826
1.754125	0.00094654
1.743983	0.000963618
1.733841	0.000981214
1.723700	0.000999327
1.713558	0.00102572
1.703417	0.00105315
1.693275	0.00107023
1.683133	0.00109973
1.672992	0.00113336
1.662850	0.00118098
1.652709	0.00122497
1.642567	0.00126016
1.632425	0.00130466
1.622284	0.00133934
1.612142	0.0013766
1.602001	0.00141386
1.591859	0.00144491
1.581717	0.00146872
1.571576	0.00149304
1.561434	0.00151995
1.551292	0.00153962
1.541151	0.00156911
1.531009	0.00158568
1.520868	0.00161052
1.510726	0.0016307
1.500584	0.00165036
1.490443	0.00167676
1.480301	0.00171091
1.470160	0.0017518
1.460018	0.00179475
1.449876	0.00184081
1.439735	0.00190602
1.429593	0.00198882
1.419452	0.0020768
1.409310	0.00218082
1.399168	0.0022895
1.389027	0.00240801
1.378885	0.00252963
1.368744	0.00266418
1.358602	0.00282358
1.348460	0.00299953
1.338319	0.00322465
1.328177	0.00351809
1.318035	0.00380686
1.307894	0.00408684
1.297752	0.00426849
1.287611	0.00444082
1.277469	0.00461316
1.267327	0.00479791
1.257186	0.00503649
1.247044	0.00523625
1.236903	0.0054681
1.226761	0.0057046
1.216619	0.00597475
1.206478	0.00623299
1.196336	0.00653677
1.186195	0.00682089
1.176053	0.00710656
1.165911	0.00739481
1.155770	0.00766962
1.145628	0.00792113
1.135487	0.00811572
1.125345	0.00831496
1.115203	0.00849299
1.105062	0.00868861
1.094920	0.00886767
1.084778	0.00901827
1.074637	0.00919422
1.064495	0.00935724
1.054354	0.00951095
1.044212	0.0096336
1.034070	0.00979403
1.023929	0.00991099
1.013787	0.0100569
1.003646	0.0101879
0.993504	0.0103033
0.983362	0.0104254
0.973221	0.0105211
0.963079	0.010592
0.952938	0.0106717
0.942796	0.0107613
0.932654	0.0108394
0.922513	0.0109041
0.912371	0.0109838
0.902230	0.0110361
0.892088	0.0111132
0.881946	0.011168
0.871805	0.0112379
0.861663	0.0112974
0.851521	0.0113549
0.841380	0.0114211
0.831238	0.0114992
0.821097	0.0115696
0.810955	0.0116369
0.800813	0.0117176
0.790672	0.0117906
0.780530	0.0118574
0.770389	0.0119226
0.760247	0.0119919
0.750105	0.0120716
0.739964	0.0121487
0.729822	0.012216
0.719681	0.0122993
0.709539	0.0123966
0.699397	0.0124836
0.689256	0.0125943
0.679114	0.0127082
0.668973	0.0128567
0.658831	0.0129861
0.648689	0.0131258
0.638548	0.0132516
0.628406	0.0134099
0.618264	0.0135616
0.608123	0.0137287
0.597981	0.0139088
0.587840	0.0141117
0.577698	0.014298
0.567556	0.0145179
0.557415	0.0147399
0.547273	0.0149682
0.537132	0.0152062
0.526990	0.0154241
0.516848	0.0156632
0.506707	0.0159085
0.496565	0.0161616
0.486424	0.0163665
0.476282	0.0165694
0.466140	0.0167314
0.455999	0.0169151
0.445857	0.0170905
0.435716	0.0172856
0.425574	0.0174574
0.415432	0.0176712
0.405291	0.0179004
0.395149	0.018153
0.385007	0.0184154
0.374866	0.0186845
0.364724	0.0189826
0.354583	0.0192744
0.344441	0.0195932
0.334299	0.0198468
0.324158	0.0201418
0.314016	0.0203985
0.303875	0.020636
0.293733	0.020857
0.283591	0.0210832
0.273450	0.0212783
0.263308	0.0214366
0.253167	0.0216333
0.243025	0.0218051
0.232883	0.0219759
0.222742	0.0221446
0.212600	0.0223009
0.202459	0.0224499
0.192317	0.0226047
0.182175	0.0227713
0.172034	0.02297
0.161892	0.0231977
0.151750	0.0234079
0.141609	0.0236154
0.131467	0.0238648
0.121326	0.0241702
0.111184	0.0245588
0.101042	0.0250722
0.090901	0.0256415
0.080759	0.0263784
0.070618	0.0273446
0.060476	0.0285484
0.050334	0.0298287
0.040193	0.0311313
0.030051	0.0324292
0.019910	0.0334317
0.009768	0.0362232
-0.000374	0.612786
-0.010515	0.915606
-0.020657	0.9172
-0.030799	0.918795
-0.040940	0.92093
-0.051082	0.923815
-0.061223	0.928632
-0.071365	0.932783
-0.081507	0.935721
-0.091648	0.938538
-0.101790	0.941084
-0.111931	0.943209
-0.122073	0.945018
-0.132215	0.946945
-0.142356	0.949088
-0.152498	0.951513
-0.162639	0.95394
-0.172781	0.956407
-0.182923	0.958647
-0.193064	0.960766
-0.203206	0.962715
-0.213347	0.964514
-0.223489	0.966112
-0.233631	0.967542
-0.243772	0.968895
-0.253914	0.97016
-0.264056	0.971417
-0.274197	0.972607
-0.284339	0.973762
-0.294480	0.974913
-0.304622	0.976036
-0.314764	0.977115
-0.324905	0.978154
-0.335047	0.979163
-0.345188	0.980144
-0.355330	0.981127
-0.365472	0.982003
-0.375613	0.982863
-0.385755	0.983689
-0.395896	0.984545
-0.406038	0.985317
-0.416180	0.986059
-0.426321	0.986793
-0.436463	0.987466
-0.446604	0.988136
-0.456746	0.988753
-0.466888	0.989326
-0.477029	0.989889
-0.487171	0.990378
-0.497313	0.990889
-0.507454	0.991324
-0.517596	0.991786
-0.527737	0.992197
-0.537879	0.992561
-0.548021	0.992921
-0.558162	0.993257
-0.568304	0.993555
-0.578445	0.993852
-0.588587	0.994146
-0.598729	0.994397
-0.608870	0.99467
-0.619012	0.994909
-0.629153	0.995164
-0.639295	0.995391
-0.649437	0.99562
-0.659578	0.995855
-0.669720	0.99607
-0.679861	0.996288
-0.690003	0.996476
-0.700145	0.996652
-0.710286	0.996846
-0.720428	0.997025
-0.730570	0.997178
-0.740711	0.997337
-0.750853	0.99749
-0.760994	0.997639
-0.771136	0.997775
-0.781278	0.997905
-0.791419	0.998008
-0.801561	0.998122
-0.811702	0.998224
-0.821844	0.998321
-0.831986	0.998409
-0.842127	0.998501
-0.852269	0.998593
-0.862410	0.998676
-0.872552	0.998745
-0.882694	0.998809
-0.892835	0.998867
-0.902977	0.998945
-0.913118	0.999006
-0.923260	0.999064
-0.933402	0.999118
-0.943543	0.999169
-0.953685	0.999214
-0.963827	0.999257
-0.973968	0.999306
-0.984110	0.999342
-0.994251	0.99937
-1.004393	0.999416
-1.014535	0.999453
-1.024676	0.999482
-1.034818	0.99951
-1.044959	0.999533
-1.055101	0.99956
-1.065243	0.999587
-1.075384	0.999608
-1.085526	0.99963
-1.095667	0.999654
-1.105809	0.999678
-1.115951	0.999699
-1.126092	0.999717
-1.136234	0.999739
-1.146375	0.999755
-1.156517	0.99977
-1.166659	0.999789
-1.176800	0.999803
-1.186942	0.999816
-1.197084	0.99983
-1.207225	0.999844
-1.217367	0.999857
-1.227508	0.999866
-1.237650	0.999876
-1.247792	0.999884
-1.257933	0.999894
-1.268075	0.9999
-1.278216	0.999909
-1.288358	0.999916
-1.298500	0.999925
-1.308641	0.999928
-1.318783	0.999937
-1.328924	0.999943
-1.339066	0.999948
-1.349208	0.999954
-1.359349	0.999959
-1.369491	0.999963
-1.379632	0.999967
-1.389774	0.999969
-1.399916	0.999973
-1.410057	0.999975
-1.420199	0.999978
-1.430341	0.999979
-1.440482	0.999982
-1.450624	0.999985
-1.460765	0.999986
-1.470907	0.999986
-1.481049	0.999989
-1.491190	0.999989
-1.501332	0.999991
-1.511473	0.999993
-1.521615	0.999995
-1.531757	0.999995
-1.552040	0.999996
-1.562181	0.999997
-1.572323	0.999997
-1.592606	0.999998
-1.633173	0.999998
-1.663598	0.999999
-1.765014	0.999999
-1.785297	1
&
```
