## Supplementary material for "All-at-once RNA folding with 3D motif prediction framed by evolutionary information": RF03796_mir-5984.cacofold.helixcov

```
# RMs = 1 L = 74

# RM_HELIX NESTED 1-37 38-74, nbp = 37 nbp_cov = 0
# pvals: 0.00392077,0.00392077,0.00060348,0.993277,0.993277,0.993277,0.993277,0.993277,0.993277,0.993277,0.0071455,0.993277,0.993277,0.993277,0.993277,0.993277,0.993277,0.993277,0.993277,0.993277,0.993277,0.993277,0.993277,0.993277,0.993277,0.993277,0.993277,0.993277,0.00392077,0.993277,0.993277,0.993277,0.993277,0.993277,0.993277,0.993277,0.993277
# aggregated NONE
NESTED  <<<<<<<<<<<<<<<<<<<<<<<<<<<<<<<<<<<<<>>>>>>>>>>>>>>>>>>>>>>>>>>>>>>>>>>>>>
        ::::::::::::::::::::::::::::::::::::::::::::::::::::::::::::::::::::::::::
```
