## Supplementary material for "All-at-once RNA folding with 3D motif prediction framed by evolutionary information": RF03796_mir-5984.helixcov

```
# RMs = 1 L = 74

# RM_HELIX NESTED 4-35 40-71, nbp = 30 nbp_cov = 0
# pvals: 0.993277,0.993277,0.993277,0.993277,0.993277,0.993277,0.993277,0.993277,0.993277,0.993277,0.993277,0.993277,0.993277,0.993277,0.993277,0.993277,0.993277,0.993277,0.993277,0.993277,0.993277,0.993277,0.993277,0.993277,0.993277,0.993277,0.993277,0.993277,0.993277,0.993277
# aggregated NONE
NESTED  :::<<<<<<<-<<<<<<<<<<<<<<<<<-<<<<<<____>>>>>>->>>>>>>>>>>>>>>>>->>>>>>>:::
        ::::::::::::::::::::::::::::::::::::::::::::::::::::::::::::::::::::::::::
```
