## Supplementary material for "All-at-once RNA folding with 3D motif prediction framed by evolutionary information": RF03796_mir-5984.surv

```
0.000000	0.0333333
-0.000901	1
&
0.836673	0.000374392
0.835663	0.000748783
0.612099	0.00524148
0.215452	0.00823662
0.103670	0.00935979
-0.000901	0.992512
-0.271342	0.992887
-0.404759	0.995133
-0.419183	0.99663
-0.480482	0.998877
-0.606688	1
&
0.859105	1.23411e-06
0.857298	5.05985e-05
0.835663	0.00060348
0.612099	0.00392077
0.601281	0.00432556
0.565222	0.00469456
0.280358	0.00493398
0.215452	0.0071455
0.208240	0.0073479
0.136123	0.00744909
0.103670	0.00827842
-0.000901	0.993277
-0.065807	0.993286
-0.112683	0.993325
-0.130712	0.99334
-0.220859	0.993569
-0.246100	0.993771
-0.271342	0.994048
-0.303794	0.994351
-0.350671	0.994356
-0.404759	0.996015
-0.419183	0.997121
-0.440818	0.997236
-0.480482	0.998894
-0.487694	0.998902
-0.606688	0.999731
-0.657170	0.999832
-0.700441	0.999835
-0.779770	0.999949
-0.985305	1
&
```
