## Supplementary material for "All-at-once RNA folding with 3D motif prediction framed by evolutionary information": RF03797_mir-9235.cacofold.helixcov

```
# RMs = 2 L = 70

# RM_HELIX NESTED 22-31 39-48, nbp = 10 nbp_cov = 0
# pvals: 0.984457,0.984457,0.984457,0.984457,0.984457,0.984457,0.0111925,0.984457,0.984457,0.984457
# aggregated NONE
NESTED  :::::::::::::::::::::<<<<<<<<<<_______>>>>>>>>>>::::::::::::::::::::::
        ::::::::::::::::::::::::::::::::::::::::::::::::::::::::::::::::::::::

# RM_HELIX NESTED 14-18 52-56, nbp = 5 nbp_cov = 0
# pvals: 0.984457,0.984457,0.984457,0.984457,0.984457
# aggregated NONE
NESTED  :::::::::::::<<<<<_________________________________>>>>>::::::::::::::
        ::::::::::::::::::::::::::::::::::::::::::::::::::::::::::::::::::::::
```
