## Supplementary material for "All-at-once RNA folding with 3D motif prediction framed by evolutionary information": RF03797_mir-9235.cacofold.power

```
# Power analysis of CaCoFold structure 
#
# Powertype = SINGLE SUBSTITUTIONS
# covary  left_pos      right_pos    substitutions      power
#----------------------------------------------------------------
          14		56		0		0.00
          15		55		0		0.00
          16		54		1		0.00
          17		53		0		0.00
          18		52		1		0.00
          22		48		0		0.00
          23		47		0		0.00
          24		46		1		0.00
          25		45		0		0.00
          26		44		1		0.00
          27		43		0		0.00
          28		42		2		0.00
          29		41		0		0.00
          30		40		1		0.00
          31		39		1		0.00
#
# BPAIRS 15
# avg substitutions per BP  0.5
# BPAIRS expected to covary 0.0 +/- 0.0
# BPAIRS observed to covary 0
#
```
