## Supplementary material for "All-at-once RNA folding with 3D motif prediction framed by evolutionary information": RF03797_mir-9235.helixcov

```
# RMs = 2 L = 70

# RM_HELIX NESTED 11-31 39-60, nbp = 20 nbp_cov = 0
# pvals: 0.984457,0.984457,0.984457,0.984457,0.984457,0.984457,0.984457,0.984457,0.984457,0.984457,0.984457,0.984457,0.984457,0.984457,0.984457,0.984457,0.0111925,0.984457,0.984457,0.984457
# aggregated NONE
NESTED  ::::::::::<<<<<<<<-<<<<<<<<<<<<_______>>>>>>>->>>>>>>>>->>>>::::::::::
        ::::::::::::::::::::::::::::::::::::::::::::::::::::::::::::::::::::::

# RM_HELIX NESTED 5-8 63-66, nbp = 4 nbp_cov = 0
# pvals: 0.984457,0.984457,0.984457,0.984457
# aggregated NONE
NESTED  ::::<<<<______________________________________________________>>>>::::
        ::::::::::::::::::::::::::::::::::::::::::::::::::::::::::::::::::::::
```
