## Supplementary material for "All-at-once RNA folding with 3D motif prediction framed by evolutionary information": RF03797_mir-9235.power

```
# Power analysis of given structure 
#
# Powertype = SINGLE SUBSTITUTIONS
# covary  left_pos      right_pos    substitutions      power
#----------------------------------------------------------------
          5		66		0		0.00
          6		65		0		0.00
          7		64		0		0.00
          8		63		0		0.00
          11		60		0		0.00
          12		59		0		0.00
          13		58		0		0.00
          14		57		0		0.00
          15		55		0		0.00
          16		54		1		0.00
          17		53		0		0.00
          18		52		1		0.00
          20		51		0		0.00
          21		50		0		0.00
          22		49		1		0.00
          23		48		0		0.00
          24		47		0		0.00
          25		45		0		0.00
          26		44		1		0.00
          27		43		0		0.00
          28		42		2		0.00
          29		41		0		0.00
          30		40		1		0.00
          31		39		1		0.00
#
# BPAIRS 24
# avg substitutions per BP  0.3
# BPAIRS expected to covary 0.0 +/- 0.0
# BPAIRS observed to covary 0
#
```
