## Supplementary material for "All-at-once RNA folding with 3D motif prediction framed by evolutionary information": RF03797_mir-9235.surv

```
0.214341	0.0416667
-0.000365	1
&
1.976196	0.000418235
1.641507	0.00125471
1.234196	0.00167294
0.861618	0.00418235
0.792154	0.00543706
0.599549	0.00585529
0.444835	0.0083647
0.286962	0.0121288
0.214341	0.0125471
0.132247	0.0138018
0.069098	0.0146382
-0.000365	0.982434
-0.129821	0.984107
-0.256119	0.985362
-0.319268	0.986616
-0.325582	0.990799
-0.461353	0.992054
-0.496085	0.994145
-0.521344	0.996236
-0.578178	0.996654
-0.628697	0.999164
-0.783412	1
&
2.023558	1.38026e-06
1.976196	0.000238785
1.944622	0.000266391
1.935150	0.000267771
1.894103	0.000292616
1.830954	0.000306418
1.827796	0.000310559
1.824639	0.0003147
1.767805	0.000328502
1.720443	0.000339545
1.717286	0.000404417
1.707813	0.00042098
1.641507	0.000906832
1.572043	0.000912353
1.562571	0.000917874
1.549941	0.000919255
1.502579	0.0010352
1.471005	0.00103796
1.448903	0.00105176
1.442588	0.00110697
1.411013	0.00110973
1.404698	0.00111111
1.395226	0.00111525
1.344707	0.00113182
1.325762	0.0011332
1.309975	0.00119117
1.272086	0.00124638
1.249984	0.00125742
1.234196	0.00150035
1.218409	0.00150449
1.202622	0.00151553
1.199464	0.00152105
1.148945	0.00154313
1.076324	0.00154865
0.981601	0.00156108
0.946869	0.0015804
0.937396	0.00158592
0.921609	0.0015942
0.912137	0.00175983
0.905822	0.00187026
0.902664	0.0018813
0.896349	0.002
0.893192	0.00202208
0.890035	0.00203589
0.874247	0.00203865
0.871090	0.00208006
0.867932	0.00212974
0.861618	0.00355418
0.833201	0.0035597
0.817413	0.00367012
0.804784	0.00367564
0.798469	0.00370876
0.792154	0.00442098
0.779524	0.0044265
0.776366	0.00447067
0.763737	0.00448999
0.751107	0.00450656
0.747949	0.00455625
0.735320	0.00458385
0.719532	0.00459489
0.713218	0.0046363
0.700588	0.00474672
0.669013	0.00476329
0.656384	0.00478813
0.637439	0.00484334
0.618494	0.00484886
0.599549	0.00508627
0.577447	0.00514286
0.555345	0.00515114
0.533243	0.00517598
0.526928	0.00534438
0.523771	0.00538578
0.504826	0.00539821
0.489039	0.00540097
0.482724	0.00541477
0.476409	0.00545342
0.460622	0.00549758
0.454307	0.00550311
0.451149	0.00550587
0.444835	0.0069303
0.406945	0.00694134
0.397473	0.00694686
0.388001	0.00694962
0.375371	0.00696066
0.372213	0.00707384
0.365898	0.00710697
0.362741	0.00711249
0.359583	0.00733333
0.346954	0.0073499
0.337481	0.00768392
0.331166	0.00779434
0.324852	0.00783575
0.321694	0.00808144
0.318537	0.00810352
0.309064	0.00811456
0.296435	0.00823879
0.293277	0.00830504
0.286962	0.0104417
0.277490	0.0104444
0.274332	0.0104555
0.271175	0.0104665
0.258545	0.0104693
0.255388	0.0105135
0.239601	0.0105687
0.230128	0.0106018
0.226971	0.0106073
0.214341	0.0111925
0.208026	0.011383
0.201711	0.0114272
0.192239	0.01143
0.189081	0.0114631
0.173294	0.0115183
0.170137	0.0115238
0.148035	0.0115652
0.144877	0.011579
0.138562	0.0115928
0.132247	0.012305
0.119618	0.0123092
0.116460	0.0123727
0.103830	0.0123782
0.075413	0.012381
0.069098	0.0128558
0.043839	0.0128613
0.031209	0.0128696
0.028052	0.0129248
0.012264	0.0129551
0.002792	0.0130035
-0.000365	0.984457
-0.012995	0.984486
-0.019310	0.984494
-0.025625	0.9845
-0.044570	0.984547
-0.047727	0.98466
-0.050885	0.984696
-0.057200	0.984712
-0.063514	0.984842
-0.066672	0.984883
-0.069829	0.984888
-0.088774	0.98491
-0.098246	0.984929
-0.114034	0.984943
-0.117191	0.984959
-0.123506	0.984965
-0.126663	0.984998
-0.129821	0.985953
-0.132978	0.986121
-0.164553	0.986204
-0.170868	0.986214
-0.177182	0.986283
-0.180340	0.986286
-0.186655	0.986457
-0.192970	0.986733
-0.215072	0.986749
-0.218229	0.986926
-0.230859	0.986934
-0.237174	0.986937
-0.243489	0.986966
-0.246646	0.986974
-0.249804	0.986988
-0.252961	0.987043
-0.256119	0.987767
-0.259276	0.987796
-0.271906	0.987818
-0.281378	0.987867
-0.287693	0.98789
-0.294008	0.987898
-0.297165	0.987916
-0.303480	0.987949
-0.319268	0.988705
-0.322425	0.98873
-0.325582	0.991104
-0.328740	0.991126
-0.331897	0.991128
-0.338212	0.991197
-0.344527	0.991335
-0.354000	0.991379
-0.357157	0.991462
-0.360314	0.991545
-0.363472	0.991611
-0.366629	0.991694
-0.369787	0.991718
-0.372944	0.991785
-0.382417	0.991959
-0.391889	0.992086
-0.401361	0.992102
-0.404519	0.992197
-0.407676	0.992206
-0.417148	0.992222
-0.420306	0.992231
-0.423463	0.992239
-0.429778	0.992404
-0.439251	0.992781
-0.445565	0.992823
-0.451880	0.992933
-0.458195	0.993071
-0.461353	0.993805
-0.464510	0.993816
-0.480297	0.993827
-0.486612	0.993869
-0.489770	0.993891
-0.496085	0.995078
-0.505557	0.995081
-0.508714	0.995119
-0.515029	0.995139
-0.518187	0.99514
-0.521344	0.996327
-0.524502	0.996344
-0.530817	0.996346
-0.537131	0.996404
-0.546604	0.99646
-0.549761	0.996472
-0.552919	0.996582
-0.562391	0.996638
-0.571863	0.996781
-0.578178	0.997041
-0.581336	0.9971
-0.587651	0.997242
-0.609753	0.997251
-0.612910	0.997308
-0.616068	0.997424
-0.619225	0.997458
-0.622383	0.997474
-0.628697	0.998921
-0.653957	0.998937
-0.657114	0.999103
-0.660272	0.999106
-0.669744	0.999114
-0.685531	0.999117
-0.688689	0.999291
-0.691846	0.999324
-0.701319	0.999337
-0.764468	0.999357
-0.783412	0.999843
-0.789727	0.999867
-0.796042	0.999873
-0.811829	0.999884
-0.830774	0.999994
-0.890766	1
&
```
