## Supplementary material for "All-at-once RNA folding with 3D motif prediction framed by evolutionary information": RF03798_MIR4227.cacofold.helixcov

```
# RMs = 2 L = 122

# RM_HELIX NESTED 14-55 65-107, nbp = 40 nbp_cov = 0
# pvals: 0.986029,0.986029,0.986029,0.986029,0.986029,0.986029,0.986029,0.986029,0.986029,0.986029,0.986029,0.986029,0.986029,0.986029,0.986029,0.986029,0.986029,0.986029,0.986029,0.986029,0.986029,0.986029,0.986029,0.986029,0.986029,0.986029,0.986029,0.986029,0.986029,0.986029,0.986029,0.9941,0.986029,0.986029,0.986029,0.986029,0.986029,0.986029,0.986029,0.986029
# aggregated NONE
NESTED  :::::::::::::<<<<<<<<<<<-<<<<<<<<<<<-<<<<<<<<<<<<<<<<<<_________>>->>>>>>>>>>>>>>>>->>>>>>>>>>>->>>>>>>>>>>:::::::::::::::
        ::::::::::::::::::::::::::::::::::::::::::::::::::::::::::::::::::::::::::::::::::::::::::::::::::::::::::::::::::::::::::

# RM_HELIX NESTED 1-5 114-118, nbp = 5 nbp_cov = 0
# pvals: 0.986029,0.986029,0.986029,0.986029,0.986029
# aggregated NONE
NESTED  <<<<<____________________________________________________________________________________________________________>>>>>::::
        ::::::::::::::::::::::::::::::::::::::::::::::::::::::::::::::::::::::::::::::::::::::::::::::::::::::::::::::::::::::::::
```
