## Supplementary material for "All-at-once RNA folding with 3D motif prediction framed by evolutionary information": RF03798_MIR4227.cacofold.power

```
# Power analysis of CaCoFold structure
#
# Powertype = SINGLE SUBSTITUTIONS
# covary left_pos right_pos substitutions power
#----------------------------------------------------------------
1		118		1		0.00
2		117		1		0.00
3		116		1		0.00
4		115		1		0.00
5		114		0		0.00
14		107		0		0.00
15		106		0		0.00
16		105		1		0.00
17		104		0		0.00
18		103		0		0.00
19		102		0		0.00
20		101		0		0.00
21		100		0		0.00
22		99		0		0.00
23		98		0		0.00
24		97		1		0.00
26		95		1		0.00
27		94		0		0.00
28		93		0		0.00
29		92		1		0.00
30		91		0		0.00
31		90		0		0.00
32		89		0		0.00
33		88		0		0.00
34		87		0		0.00
35		86		0		0.00
36		85		0		0.00
38		83		0		0.00
39		82		0		0.00
40		81		1		0.00
41		80		0		0.00
42		79		1		0.00
43		78		0		0.00
44		77		0		0.00
45		76		0		0.00
46		75		0		0.00
47		74		2		0.00
48		73		0		0.00
49		72		0		0.00
50		71		0		0.00
51		70		1		0.00
52		69		1		0.00
53		68		1		0.00
54		66		0		0.00
55		65		0		0.00
#
# BPAIRS 45
# avg substitutions per BP 0.3
# BPAIRS expected to covary 0.0 +/- 0.0
# BPAIRS observed to covary 0
#
```
