## Supplementary material for "All-at-once RNA folding with 3D motif prediction framed by evolutionary information": RF03798_MIR4227.surv

```
0.000108	0.02
-0.001928	0.98
-0.505186	1
&
1.144503	0.000136407
1.138792	0.000272814
1.111952	0.000409221
1.051561	0.000954849
1.018010	0.00150048
0.964329	0.00245533
0.742895	0.00272814
0.729475	0.00300095
0.682504	0.00354658
0.635533	0.00518347
0.628823	0.00613832
0.601983	0.00627472
0.581853	0.00641113
0.501331	0.00736598
0.481201	0.00845724
0.461070	0.011731
0.440940	0.0120038
0.420810	0.0148684
0.380549	0.0152776
0.360419	0.0162324
0.199376	0.0165053
0.159115	0.0173237
0.132275	0.0174601
0.071884	0.0177329
0.058463	0.0182785
-0.001928	0.983904
-0.082449	0.98404
-0.095869	0.985132
-0.109289	0.98595
-0.122710	0.986086
-0.136130	0.986359
-0.189811	0.986632
-0.223361	0.987178
-0.337433	0.987451
-0.391114	0.987996
-0.431375	0.989906
-0.505186	0.993589
-0.511896	0.993862
-0.518606	0.995771
-0.532027	0.99659
-0.578998	0.996726
-0.592418	0.997681
-0.599128	0.99809
-0.625968	0.998227
-0.934634	0.998363
-0.988315	0.9985
-1.028575	0.999318
-1.122517	0.999454
-1.283560	0.999864
-1.504993	1
&
1.662181	4.5161e-07
1.568240	9.0322e-07
1.474298	1.35483e-06
1.467588	1.80644e-06
1.454168	2.25805e-06
1.420617	2.70966e-06
1.413907	4.06449e-06
1.353516	5.87093e-06
1.346806	8.58059e-06
1.326675	9.0322e-06
1.306545	9.48381e-06
1.272994	1.12902e-05
1.266284	1.39999e-05
1.259574	1.6258e-05
1.252864	1.80644e-05
1.246154	2.43869e-05
1.232734	2.61934e-05
1.226024	2.8903e-05
1.219314	3.02579e-05
1.212603	3.79352e-05
1.205893	4.78707e-05
1.199183	4.96771e-05
1.192473	5.14835e-05
1.185763	5.41932e-05
1.179053	7.72253e-05
1.172343	9.21284e-05
1.165633	9.43865e-05
1.158922	9.98058e-05
1.152212	0.000158063
1.145502	0.000198257
1.138792	0.000290837
1.132082	0.000299869
1.125372	0.000312514
1.118662	0.000336901
1.111952	0.000397868
1.105242	0.000401933
1.098531	0.000405546
1.091821	0.00040961
1.085111	0.000424062
1.078401	0.000459287
1.071691	0.000510771
1.064981	0.00054419
1.058271	0.000574448
1.051561	0.000820575
1.044851	0.000832769
1.038140	0.000940252
1.031430	0.000952897
1.024720	0.000971865
1.018010	0.00121483
1.011300	0.00125096
1.004590	0.00129522
0.997880	0.00132096
0.991170	0.00135167
0.984459	0.00136115
0.977749	0.00140631
0.971039	0.00141851
0.964329	0.00177121
0.957619	0.0017816
0.950909	0.00180057
0.944199	0.00184573
0.937489	0.00186018
0.930779	0.00190263
0.924068	0.00190715
0.917358	0.00191663
0.910648	0.00191844
0.903938	0.0019225
0.897228	0.00192883
0.890518	0.00195637
0.883808	0.00196992
0.877098	0.00199025
0.870387	0.0020187
0.863677	0.00211037
0.856967	0.00213566
0.850257	0.00214108
0.843547	0.00214831
0.836837	0.00216366
0.830127	0.00217947
0.823417	0.0021867
0.816707	0.00221966
0.809996	0.00223321
0.803286	0.00226166
0.796576	0.00227882
0.789866	0.00232308
0.783156	0.00237095
0.776446	0.00243508
0.769736	0.00247618
0.763026	0.0025105
0.756316	0.00256334
0.749605	0.00261392
0.742895	0.00275121
0.736185	0.00279953
0.729475	0.00295579
0.722765	0.00299553
0.716055	0.00305063
0.709345	0.00312559
0.702635	0.00317888
0.695924	0.00322991
0.689214	0.00331617
0.682504	0.00355688
0.675794	0.00361333
0.669084	0.00369552
0.662374	0.00390733
0.655664	0.0039823
0.648954	0.00408617
0.642244	0.00416339
0.635533	0.0049221
0.628823	0.00535022
0.622113	0.00542338
0.615403	0.00554622
0.608693	0.00559771
0.601983	0.00568125
0.595273	0.00572777
0.588563	0.00584519
0.581853	0.00605338
0.575142	0.00626022
0.568432	0.00628506
0.561722	0.00632389
0.555012	0.00640383
0.548302	0.00642506
0.541592	0.00664183
0.534882	0.00671183
0.528172	0.00672809
0.521461	0.0067755
0.514751	0.00693447
0.508041	0.00707628
0.501331	0.00747911
0.494621	0.00762137
0.487911	0.00777311
0.481201	0.00820846
0.474491	0.00833898
0.467781	0.00851149
0.461070	0.00971368
0.454360	0.00985007
0.447650	0.00991239
0.440940	0.0101603
0.434230	0.010271
0.427520	0.0103188
0.420810	0.0112839
0.414100	0.0114397
0.407390	0.0116624
0.400679	0.0117328
0.393969	0.0118277
0.387259	0.0118656
0.380549	0.0120336
0.373839	0.0121384
0.367129	0.0122066
0.360419	0.0127986
0.353709	0.0129188
0.346998	0.0130231
0.340288	0.0130899
0.333578	0.013187
0.326868	0.0133568
0.320158	0.0134616
0.313448	0.0135438
0.306738	0.0136553
0.300028	0.0137258
0.293318	0.0137429
0.286607	0.0137926
0.279897	0.0138066
0.273187	0.013836
0.266477	0.0138771
0.259767	0.0139087
0.253057	0.013952
0.246347	0.0139742
0.239637	0.0140098
0.232927	0.014036
0.226216	0.0140677
0.219506	0.0140789
0.212796	0.0140952
0.206086	0.0141381
0.199376	0.0142677
0.192666	0.0143066
0.185956	0.0143707
0.179246	0.014433
0.172535	0.0144976
0.165825	0.0145346
0.159115	0.0148783
0.152405	0.0149478
0.145695	0.0149682
0.138985	0.0150056
0.132275	0.0150644
0.125565	0.0150951
0.118855	0.0151127
0.112144	0.0151425
0.105434	0.015226
0.098724	0.0152838
0.092014	0.0153037
0.085304	0.015352
0.078594	0.0153972
0.071884	0.0154934
0.065174	0.0155205
0.058463	0.0157463
0.051753	0.0157616
0.045043	0.0157869
0.038333	0.0158194
0.031623	0.015847
0.024913	0.0158547
0.018203	0.0158908
0.011493	0.0159057
0.004783	0.0159351
-0.001928	0.986029
-0.008638	0.986039
-0.015348	0.986044
-0.022058	0.986049
-0.028768	0.986052
-0.035478	0.986054
-0.042188	0.986062
-0.048898	0.986065
-0.055608	0.986114
-0.062319	0.986133
-0.069029	0.986155
-0.075739	0.986242
-0.082449	0.986309
-0.089159	0.986356
-0.095869	0.986827
-0.102579	0.986966
-0.109289	0.987284
-0.116000	0.987403
-0.122710	0.987552
-0.129420	0.987681
-0.136130	0.98784
-0.142840	0.987877
-0.149550	0.987946
-0.156260	0.988
-0.162970	0.988043
-0.169680	0.988073
-0.176391	0.988118
-0.183101	0.988163
-0.189811	0.988282
-0.196521	0.988308
-0.203231	0.988346
-0.209941	0.988384
-0.216651	0.988391
-0.223361	0.988611
-0.230071	0.988681
-0.236782	0.988702
-0.243492	0.988753
-0.250202	0.98877
-0.256912	0.988796
-0.263622	0.988849
-0.270332	0.988857
-0.277042	0.988875
-0.283752	0.98889
-0.290463	0.9889
-0.297173	0.988913
-0.303883	0.988935
-0.310593	0.988945
-0.317303	0.988954
-0.324013	0.988977
-0.330723	0.988998
-0.337433	0.989114
-0.344143	0.989137
-0.350854	0.989188
-0.357564	0.989258
-0.364274	0.989418
-0.370984	0.989451
-0.377694	0.989482
-0.384404	0.989497
-0.391114	0.989702
-0.397824	0.989818
-0.404534	0.989973
-0.411245	0.990143
-0.417955	0.99027
-0.424665	0.9904
-0.431375	0.991236
-0.438085	0.991413
-0.444795	0.991481
-0.451505	0.991701
-0.458215	0.991796
-0.464926	0.991918
-0.471636	0.991965
-0.478346	0.99208
-0.485056	0.992274
-0.491766	0.992354
-0.498476	0.99252
-0.505186	0.9941
-0.511896	0.994447
-0.518606	0.995097
-0.525317	0.99529
-0.532027	0.995858
-0.538737	0.996029
-0.545447	0.996112
-0.552157	0.996177
-0.558867	0.996338
-0.565577	0.996662
-0.572287	0.996729
-0.578998	0.996862
-0.585708	0.997049
-0.592418	0.997415
-0.599128	0.997657
-0.605838	0.997722
-0.612548	0.997778
-0.619258	0.997833
-0.625968	0.997928
-0.632678	0.99797
-0.639389	0.997991
-0.646099	0.998042
-0.652809	0.99807
-0.659519	0.998122
-0.666229	0.998208
-0.672939	0.998216
-0.679649	0.998263
-0.686359	0.998272
-0.693069	0.998284
-0.699780	0.998291
-0.706490	0.998301
-0.713200	0.998327
-0.719910	0.99834
-0.726620	0.998353
-0.733330	0.998364
-0.740040	0.998381
-0.746750	0.998385
-0.753461	0.998398
-0.760171	0.998403
-0.766881	0.998413
-0.773591	0.998423
-0.780301	0.998425
-0.787011	0.998431
-0.793721	0.998437
-0.800431	0.998448
-0.807141	0.998452
-0.813852	0.998457
-0.820562	0.998458
-0.827272	0.998462
-0.833982	0.998471
-0.840692	0.998483
-0.847402	0.998502
-0.854112	0.998511
-0.860822	0.998544
-0.867532	0.998558
-0.874243	0.99857
-0.880953	0.998578
-0.887663	0.998609
-0.894373	0.998618
-0.901083	0.998622
-0.907793	0.998638
-0.914503	0.998669
-0.921213	0.998687
-0.927924	0.998699
-0.934634	0.998763
-0.941344	0.998773
-0.948054	0.998797
-0.954764	0.998802
-0.961474	0.998811
-0.968184	0.998821
-0.974894	0.998836
-0.981604	0.998854
-0.988315	0.998908
-0.995025	0.99892
-1.001735	0.998935
-1.008445	0.99895
-1.015155	0.998955
-1.021865	0.998959
-1.028575	0.999259
-1.035285	0.999269
-1.041995	0.99927
-1.048706	0.999294
-1.055416	0.999296
-1.062126	0.999306
-1.068836	0.999319
-1.075546	0.999325
-1.082256	0.999337
-1.088966	0.999343
-1.095676	0.999389
-1.102387	0.999412
-1.109097	0.999417
-1.115807	0.99944
-1.122517	0.999487
-1.129227	0.999492
-1.135937	0.999494
-1.142647	0.9995
-1.149357	0.999508
-1.156067	0.999516
-1.162778	0.999528
-1.169488	0.999529
-1.176198	0.999538
-1.182908	0.999543
-1.189618	0.999554
-1.196328	0.999564
-1.203038	0.999566
-1.209748	0.99958
-1.216458	0.999594
-1.223169	0.999601
-1.229879	0.999614
-1.236589	0.999617
-1.243299	0.999626
-1.250009	0.999628
-1.256719	0.999645
-1.263429	0.999648
-1.270139	0.999658
-1.276850	0.999659
-1.283560	0.999796
-1.290270	0.999827
-1.296980	0.99983
-1.303690	0.999831
-1.310400	0.999837
-1.317110	0.999842
-1.330530	0.999872
-1.350661	0.999881
-1.357371	0.999887
-1.370791	0.999891
-1.377501	0.999894
-1.390922	0.999898
-1.397632	0.999906
-1.417762	0.999909
-1.424472	0.999911
-1.431182	0.999915
-1.437892	0.999919
-1.444602	0.999921
-1.458023	0.999921
-1.464733	0.999925
-1.478153	0.999926
-1.484863	0.999928
-1.491573	0.999928
-1.498283	0.999929
-1.504993	0.999975
-1.525124	0.999976
-1.545254	0.999977
-1.551964	0.999977
-1.572095	0.999977
-1.598935	0.999978
-1.605645	0.999979
-1.612355	0.999985
-1.619065	0.999986
-1.632486	0.999989
-1.639196	0.99999
-1.645906	0.99999
-1.672746	0.999991
-1.679456	0.999992
-1.692877	0.999992
-1.699587	0.999993
-1.753268	0.999994
-1.780108	0.999995
-1.793528	0.999995
-1.800239	0.999996
-1.847209	0.999999
-1.867340	1
-1.914311	1
&
```
