## Supplementary material for "All-at-once RNA folding with 3D motif prediction framed by evolutionary information": RF03799_mir-3202.cacofold.helixcov

```
# RMs = 1 L = 79

# RM_HELIX NESTED 1-37 43-79, nbp = 37 nbp_cov = 0
# pvals: 0.989283,0.989283,0.989283,0.989283,0.989283,0.989283,0.989283,0.989283,0.989283,0.989283,0.989283,0.989283,0.989283,0.989283,0.989283,0.989283,0.989283,0.989283,0.989283,0.989283,0.989283,0.989283,0.989283,0.989283,0.989283,0.989283,0.989283,0.989283,0.989283,0.989283,0.000854701,0.989283,0.00409391,0.00324137,0.989283,0.989283,0.00409391
# aggregated NONE
NESTED  <<<<<<<<<<<<<<<<<<<<<<<<<<<<<<<<<<<<<_____>>>>>>>>>>>>>>>>>>>>>>>>>>>>>>>>>>>>>
        :::::::::::::::::::::::::::::::::::::::::::::::::::::::::::::::::::::::::::::::
```
