## Supplementary material for "All-at-once RNA folding with 3D motif prediction framed by evolutionary information": RF03799_mir-3202.surv

```
0.940045	0.030303
-0.004080	1
&
1.172389	0.000328084
1.170176	0.000984252
1.164275	0.00131234
1.004954	0.0019685
0.963648	0.00393701
0.940045	0.00492126
0.727617	0.0062336
0.715815	0.0082021
0.538792	0.00951444
0.509288	0.0104987
0.385372	0.0111549
0.196547	0.011811
0.137539	0.0127953
0.031325	0.0134514
-0.004080	0.988189
-0.098492	0.988845
-0.122095	0.990157
-0.145698	0.990486
-0.299119	0.990814
-0.399432	0.99147
-0.482043	0.992782
-0.529249	0.993438
-0.617761	0.995407
-0.800685	0.995735
-0.836090	0.997047
-0.889197	0.999016
-1.101625	0.999672
-1.243243	1
&
1.632070	1.0819e-06
1.630436	2.1638e-06
1.595032	4.3276e-06
1.506520	1.83923e-05
1.494718	2.38018e-05
1.459314	2.48837e-05
1.447512	3.89484e-05
1.418008	4.97674e-05
1.359000	5.19312e-05
1.329497	5.4095e-05
1.311794	6.27502e-05
1.276390	6.38321e-05
1.270489	9.62891e-05
1.264588	0.000100617
1.258687	0.000128746
1.235084	0.000156875
1.211481	0.000157957
1.205580	0.000166613
1.199679	0.000180677
1.193779	0.000245591
1.187878	0.000248837
1.176076	0.000254246
1.170176	0.000854701
1.164275	0.0010938
1.146572	0.00115871
1.134771	0.00118468
1.128870	0.00118901
1.122969	0.00119766
1.117068	0.00119983
1.111168	0.00120848
1.093465	0.0012193
1.087565	0.00122904
1.081664	0.00124851
1.063961	0.00137834
1.052160	0.00139132
1.034458	0.00144217
1.028557	0.00145948
1.004954	0.00186303
0.999053	0.00187169
0.993152	0.00197447
0.987251	0.00198096
0.975450	0.00202964
0.969549	0.00204046
0.963648	0.00324137
0.951847	0.0032457
0.945946	0.00327383
0.940045	0.00409391
0.934144	0.00414584
0.928244	0.00418479
0.922343	0.00421941
0.916442	0.00422374
0.910541	0.00431029
0.904640	0.00436763
0.898740	0.00442497
0.892839	0.00446175
0.881037	0.00448123
0.869236	0.00454398
0.863335	0.00454831
0.845633	0.00461538
0.839732	0.00461863
0.833831	0.00461971
0.827930	0.0046684
0.816129	0.00470302
0.810228	0.00473115
0.804327	0.00473223
0.798426	0.00478092
0.786625	0.00479823
0.780724	0.00498431
0.763022	0.00501028
0.751220	0.00506329
0.745319	0.00509791
0.727617	0.00589852
0.721716	0.00590501
0.715815	0.00710592
0.709915	0.007107
0.704014	0.00715352
0.698113	0.00724116
0.692212	0.00726928
0.680411	0.0072801
0.668609	0.00737098
0.656808	0.00744347
0.645006	0.00749216
0.633205	0.00750622
0.627304	0.00754084
0.621403	0.00755382
0.609601	0.00758628
0.591899	0.00758736
0.585998	0.0077345
0.580098	0.00774099
0.568296	0.00778427
0.562395	0.00786108
0.550594	0.00786649
0.538792	0.00866818
0.526991	0.00868982
0.509288	0.00929136
0.503387	0.00936276
0.491586	0.00937791
0.479784	0.0094201
0.473884	0.00960186
0.467983	0.00962999
0.456181	0.00968625
0.450280	0.00969707
0.432578	0.00969815
0.426677	0.00971221
0.420777	0.00971438
0.414876	0.00972953
0.403074	0.00978362
0.397173	0.00978795
0.391273	0.00979228
0.385372	0.0102283
0.379471	0.0102304
0.373570	0.0102348
0.367669	0.0102943
0.361769	0.010344
0.349967	0.0103635
0.344066	0.01037
0.338166	0.0103722
0.332265	0.0103733
0.308662	0.0103949
0.279158	0.0104057
0.267356	0.0104111
0.255555	0.0104393
0.243753	0.0104717
0.237852	0.0104977
0.231952	0.0105063
0.226051	0.0105107
0.220150	0.0105269
0.214249	0.0105355
0.202448	0.0105377
0.196547	0.010938
0.190646	0.0109434
0.184745	0.0109715
0.178845	0.0109997
0.172944	0.0110549
0.167043	0.0110592
0.149341	0.0110754
0.143440	0.0110895
0.137539	0.0116899
0.113936	0.0116921
0.108035	0.0117375
0.102134	0.0117397
0.090333	0.0117419
0.084432	0.0118122
0.078531	0.011823
0.072631	0.0118241
0.066730	0.0118457
0.060829	0.0119193
0.054928	0.0119323
0.043127	0.0119388
0.037226	0.0119442
0.031325	0.012364
0.025424	0.0123726
0.019524	0.0123856
0.013623	0.0124332
0.007722	0.0124613
0.001821	0.0124743
-0.004080	0.989283
-0.009980	0.989298
-0.015881	0.9893
-0.021782	0.989384
-0.027683	0.98944
-0.033584	0.989448
-0.039484	0.98945
-0.045385	0.989459
-0.080790	0.989492
-0.086691	0.989497
-0.092591	0.989513
-0.098492	0.989942
-0.116194	0.990015
-0.122095	0.990824
-0.133897	0.990831
-0.139798	0.990934
-0.145698	0.991134
-0.151599	0.991154
-0.157500	0.99119
-0.163401	0.991201
-0.169301	0.991227
-0.181103	0.991264
-0.187004	0.991274
-0.192905	0.991277
-0.198805	0.991294
-0.204706	0.991339
-0.210607	0.991343
-0.216508	0.991359
-0.222408	0.99137
-0.228309	0.991373
-0.234210	0.991376
-0.246012	0.991404
-0.251912	0.991411
-0.257813	0.991461
-0.263714	0.991528
-0.275515	0.99154
-0.281416	0.991548
-0.287317	0.991566
-0.299119	0.991802
-0.310920	0.991838
-0.316821	0.991857
-0.346325	0.991861
-0.352226	0.991917
-0.358126	0.991926
-0.387630	0.991937
-0.399432	0.992378
-0.405333	0.99238
-0.411233	0.992383
-0.417134	0.992451
-0.423035	0.992453
-0.428936	0.992468
-0.440737	0.992568
-0.446638	0.992582
-0.452539	0.992597
-0.458440	0.992614
-0.464340	0.992665
-0.470241	0.992669
-0.476142	0.992697
-0.482043	0.993498
-0.487944	0.993509
-0.493844	0.993536
-0.499745	0.993554
-0.505646	0.993576
-0.511547	0.99367
-0.517447	0.993682
-0.523348	0.993706
-0.529249	0.994109
-0.535150	0.994125
-0.541051	0.99418
-0.546951	0.994195
-0.564654	0.994242
-0.576455	0.994307
-0.582356	0.99437
-0.588257	0.994374
-0.594158	0.994403
-0.611860	0.994429
-0.617761	0.99563
-0.629562	0.995725
-0.635463	0.995732
-0.647265	0.995738
-0.653165	0.995743
-0.659066	0.996026
-0.670868	0.996054
-0.676768	0.996074
-0.682669	0.996087
-0.688570	0.996119
-0.694471	0.996152
-0.712173	0.996203
-0.718074	0.996267
-0.723975	0.996306
-0.735776	0.996441
-0.741677	0.996462
-0.759379	0.996502
-0.765280	0.996503
-0.794784	0.996569
-0.800685	0.996769
-0.806586	0.996802
-0.818387	0.996804
-0.824288	0.996835
-0.836090	0.997636
-0.847891	0.997652
-0.853792	0.997659
-0.865593	0.997676
-0.871494	0.997692
-0.883296	0.997701
-0.889197	0.998925
-0.895097	0.998939
-0.906899	0.998965
-0.912800	0.998982
-0.918700	0.999047
-0.930502	0.999088
-0.954105	0.99909
-0.977708	0.999125
-1.001311	0.999151
-1.019014	0.999157
-1.024914	0.999177
-1.042617	0.999178
-1.048518	0.999179
-1.054418	0.999183
-1.060319	0.999194
-1.078021	0.999216
-1.083922	0.999217
-1.095724	0.999225
-1.101625	0.999626
-1.125228	0.999641
-1.142930	0.999645
-1.154732	0.999652
-1.172434	0.99967
-1.190136	0.999698
-1.196037	0.999701
-1.237343	0.999702
-1.243243	0.999903
-1.249144	0.999935
-1.296350	0.999944
-1.302251	0.999945
-1.319953	0.999966
-1.337656	0.999968
-1.349457	0.999972
-1.361259	0.999977
-1.367160	0.999979
-1.508778	0.99999
-1.544183	0.999997
-1.715306	0.999999
-2.045749	1
&
```
