## Supplementary material for "All-at-once RNA folding with 3D motif prediction framed by evolutionary information": RF03800_mir-4477.surv

```
0.000000	0.0322581
-0.004149	1
&
1.825112	0.000311624
1.229061	0.000934871
1.139996	0.00186974
1.092038	0.00218136
0.996121	0.00249299
0.927610	0.00436273
0.886503	0.00560922
0.742628	0.00654409
0.708372	0.00779059
0.687819	0.00810221
0.667265	0.00872546
0.537093	0.00934871
0.482284	0.00997195
0.461730	0.0109068
0.406921	0.0115301
0.331558	0.0121533
0.317856	0.0133998
0.290451	0.0140231
0.269898	0.0143347
0.119172	0.0149579
0.002702	0.0152696
-0.004149	0.982549
-0.134321	0.983172
-0.161726	0.985042
-0.195982	0.985665
-0.209684	0.985977
-0.250791	0.987223
-0.312451	0.987847
-0.333005	0.988158
-0.374112	0.989093
-0.380963	0.989716
-0.415219	0.99034
-0.456326	0.990651
-0.524838	0.991275
-0.559093	0.992521
-0.579647	0.994391
-0.655010	0.995637
-0.668712	0.997507
-0.716670	0.99813
-0.785182	0.999065
-0.846842	0.999377
-0.915354	1
&
2.215629	1.02881e-06
2.167671	8.23045e-06
2.078605	9.25926e-06
1.968987	1.85185e-05
1.934731	2.36626e-05
1.825112	0.000187243
1.818261	0.000192387
1.790856	0.000196502
1.770303	0.000197531
1.722345	0.00019856
1.715494	0.000203704
1.701791	0.000205761
1.694940	0.000215021
1.674387	0.000242798
1.660684	0.000246914
1.653833	0.000278807
1.633280	0.000279835
1.626429	0.000284979
1.612726	0.000287037
1.592173	0.000295267
1.585322	0.000296296
1.564768	0.000317901
1.557917	0.000334362
1.530512	0.00033642
1.523661	0.000339506
1.516810	0.000351852
1.503108	0.000352881
1.482554	0.000353909
1.475703	0.000356996
1.468852	0.000359053
1.441447	0.00036214
1.434596	0.000365226
1.427745	0.000372428
1.420894	0.000373457
1.407191	0.000374486
1.393489	0.000383745
1.372935	0.000384774
1.366084	0.000385802
1.338680	0.000429012
1.331828	0.000446502
1.324977	0.000451646
1.304424	0.000466049
1.297573	0.000467078
1.270168	0.000498971
1.249614	0.000514403
1.242763	0.000516461
1.235912	0.000542181
1.229061	0.000876543
1.222210	0.000895062
1.215359	0.000917695
1.208507	0.000960905
1.201656	0.00101852
1.194805	0.0010216
1.187954	0.00105247
1.174252	0.00105556
1.146847	0.00110391
1.139996	0.0016286
1.126293	0.00163786
1.119442	0.00163889
1.112591	0.00164918
1.105740	0.00166975
1.092038	0.0018323
1.085186	0.00184568
1.078335	0.00186214
1.071484	0.00188374
1.064633	0.00190021
1.057782	0.00190535
1.050931	0.00193621
1.044079	0.00200412
1.037228	0.0020216
1.030377	0.00203086
1.023526	0.00203292
1.016675	0.00203807
1.009824	0.0020679
1.002972	0.00206996
0.996121	0.00223251
0.989270	0.00223765
0.982419	0.00230658
0.975568	0.00230864
0.968717	0.00231893
0.961865	0.0024177
0.955014	0.00245885
0.948163	0.00251749
0.941312	0.0025751
0.934461	0.0026358
0.927610	0.00364403
0.920758	0.00368724
0.913907	0.0037037
0.907056	0.00371399
0.900205	0.00371605
0.893354	0.00375206
0.886503	0.0044249
0.879651	0.0044393
0.872800	0.00449074
0.865949	0.00451852
0.859098	0.00457099
0.852247	0.00463169
0.845396	0.00464918
0.838544	0.00471708
0.831693	0.00483745
0.824842	0.00484671
0.817991	0.0048714
0.811140	0.00489403
0.804289	0.00491667
0.797437	0.00492901
0.790586	0.00493416
0.783735	0.00495679
0.776884	0.0049784
0.770033	0.00504218
0.763182	0.00505761
0.756330	0.00505967
0.749479	0.00510802
0.742628	0.00560288
0.735777	0.00561317
0.728926	0.00562654
0.722075	0.00571193
0.715223	0.00577778
0.708372	0.00652572
0.701521	0.00659156
0.694670	0.006607
0.687819	0.00681584
0.680968	0.00688786
0.674116	0.0069784
0.667265	0.00733642
0.660414	0.00738477
0.653563	0.00743313
0.646712	0.00744547
0.639861	0.00746399
0.633009	0.00749588
0.626158	0.00750103
0.619307	0.00752881
0.612456	0.00755144
0.605605	0.00757099
0.598754	0.00761214
0.591902	0.00763169
0.585051	0.00767695
0.578200	0.00770576
0.571349	0.00780556
0.564498	0.00785185
0.557647	0.00785905
0.550795	0.00797737
0.543944	0.00802572
0.537093	0.00837449
0.530242	0.00839815
0.523391	0.00843519
0.516540	0.00848148
0.509688	0.00852366
0.495986	0.00852778
0.489135	0.00866667
0.482284	0.00900206
0.475433	0.00902572
0.468581	0.00902778
0.461730	0.00953704
0.454879	0.00955761
0.448028	0.00961934
0.441177	0.00969959
0.434326	0.00970267
0.427474	0.00970473
0.420623	0.00978292
0.413772	0.00986317
0.406921	0.0102788
0.400070	0.0102994
0.393219	0.0103374
0.386367	0.0103601
0.379516	0.0104002
0.372665	0.0104763
0.365814	0.0104918
0.358963	0.0105144
0.352112	0.0105556
0.345260	0.0106204
0.338409	0.0106646
0.331558	0.0110123
0.324707	0.0110412
0.317856	0.0117253
0.311005	0.0117377
0.304153	0.0117891
0.297302	0.0117922
0.290451	0.0121914
0.283600	0.0122737
0.276749	0.0123045
0.269898	0.0124979
0.263047	0.0125309
0.256195	0.0125319
0.249344	0.0125576
0.242493	0.0125998
0.235642	0.0126039
0.228791	0.012608
0.221940	0.0126615
0.215088	0.0126862
0.208237	0.0126975
0.201386	0.0127366
0.194535	0.0127891
0.187684	0.0128025
0.180833	0.0128436
0.173981	0.012858
0.167130	0.0128704
0.153428	0.012892
0.146577	0.0129012
0.139726	0.0129177
0.132874	0.0129218
0.126023	0.0129311
0.119172	0.0132562
0.112321	0.0132665
0.105470	0.0132675
0.098619	0.0132706
0.091767	0.0132963
0.084916	0.0133714
0.078065	0.0133724
0.071214	0.0133971
0.064363	0.0134023
0.057512	0.0134095
0.050660	0.0134187
0.043809	0.0134414
0.036958	0.0134568
0.030107	0.0134774
0.023256	0.0135123
0.016405	0.0135329
0.009553	0.013535
0.002702	0.0137006
-0.004149	0.984494
-0.011000	0.984519
-0.017851	0.984528
-0.024702	0.984553
-0.031554	0.984582
-0.038405	0.984584
-0.045256	0.984695
-0.052107	0.984698
-0.058958	0.984749
-0.065809	0.984788
-0.072661	0.984864
-0.079512	0.984877
-0.086363	0.984962
-0.093214	0.984984
-0.100065	0.985013
-0.106916	0.985021
-0.113768	0.985043
-0.120619	0.985098
-0.127470	0.985112
-0.134321	0.98546
-0.141172	0.98547
-0.148023	0.985489
-0.154875	0.985502
-0.161726	0.986574
-0.168577	0.986601
-0.175428	0.986657
-0.182279	0.986698
-0.189130	0.986771
-0.195982	0.987111
-0.202833	0.987207
-0.209684	0.987492
-0.216535	0.987572
-0.223386	0.987632
-0.230237	0.98773
-0.237089	0.98775
-0.243940	0.98778
-0.250791	0.988475
-0.257642	0.988553
-0.264493	0.98858
-0.271344	0.988592
-0.278196	0.988612
-0.285047	0.988666
-0.291898	0.988733
-0.298749	0.988791
-0.305600	0.988846
-0.312451	0.989211
-0.319303	0.989301
-0.326154	0.989349
-0.333005	0.98953
-0.339856	0.98954
-0.346707	0.989599
-0.353558	0.989622
-0.360410	0.989656
-0.367261	0.989693
-0.374112	0.990274
-0.380963	0.990608
-0.387814	0.990633
-0.394665	0.99073
-0.401517	0.990856
-0.408368	0.990893
-0.415219	0.991283
-0.422070	0.991319
-0.428921	0.991448
-0.435772	0.991541
-0.442624	0.991601
-0.449475	0.991643
-0.456326	0.991956
-0.463177	0.991996
-0.470028	0.992064
-0.476879	0.992184
-0.483731	0.99222
-0.490582	0.992228
-0.497433	0.992239
-0.504284	0.992255
-0.511135	0.992298
-0.517986	0.992366
-0.524838	0.992738
-0.531689	0.992767
-0.538540	0.992857
-0.545391	0.992938
-0.552242	0.992944
-0.559093	0.993688
-0.565945	0.993741
-0.572796	0.993758
-0.579647	0.994817
-0.586498	0.994926
-0.593349	0.994947
-0.600200	0.995132
-0.607052	0.995238
-0.613903	0.99527
-0.620754	0.995396
-0.627605	0.995467
-0.634456	0.995532
-0.641307	0.995541
-0.648159	0.99563
-0.655010	0.996348
-0.661861	0.996369
-0.668712	0.997391
-0.675563	0.997452
-0.682414	0.997516
-0.689266	0.997522
-0.696117	0.997604
-0.702968	0.997609
-0.709819	0.997685
-0.716670	0.998044
-0.723521	0.998063
-0.730373	0.998107
-0.737224	0.99817
-0.744075	0.998222
-0.750926	0.998257
-0.757777	0.998368
-0.764628	0.998409
-0.771480	0.998477
-0.778331	0.998488
-0.785182	0.999008
-0.792033	0.999036
-0.798884	0.999071
-0.805735	0.999108
-0.812587	0.999144
-0.819438	0.999162
-0.833140	0.999163
-0.839991	0.999254
-0.846842	0.999437
-0.860545	0.999442
-0.867396	0.999444
-0.874247	0.999455
-0.881098	0.99946
-0.887949	0.999475
-0.894801	0.999491
-0.901652	0.999497
-0.908503	0.99952
-0.915354	0.99986
-0.922205	0.999865
-0.929056	0.999878
-0.935908	0.99988
-0.942759	0.999913
-0.949610	0.999919
-0.963312	0.999922
-0.977015	0.999924
-0.983866	0.999926
-0.990717	0.999939
-0.997568	0.999941
-1.004419	0.999942
-1.011270	0.999943
-1.018122	0.99996
-1.024973	0.999964
-1.059229	0.999965
-1.066080	0.999987
-1.086633	0.999997
-1.107187	0.999999
-1.230508	1
&
```
