## Supplementary material for "All-at-once RNA folding with 3D motif prediction framed by evolutionary information": RF03801_mir-7143.cacofold.helixcov

```
# RMs = 3 L = 61

# RM_HELIX NESTED 9-13 19-23, nbp = 5 nbp_cov = 0
# pvals: 0.999474,0.999474,0.999474,0.999474,0.999474
# aggregated NONE
NESTED  ::::::::<<<<<_____>>>>>::::::::::::::::::::::::::::::::::::::
        :::::::::::::::::::::::::::::::::::::::::::::::::::::::::::::

# RM_HELIX NESTED 34-37 48-51, nbp = 4 nbp_cov = 0
# pvals: 0.999474,0.999474,0.999474,0.999474
# aggregated NONE
NESTED  :::::::::::::::::::::::::::::::::<<<<__________>>>>::::::::::
        :::::::::::::::::::::::::::::::::::::::::::::::::::::::::::::

# RM_HELIX NESTED 27-31 53-57, nbp = 5 nbp_cov = 1
# pvals: 1.82149e-06,0.999474,0.999474,0.999474,0.999474
# aggregated NONE
NESTED  ::::::::::::::::::::::::::<<<<<_____________________>>>>>::::
        ::::::::::::::::::::::::::<_____________________________>::::
```
