## Supplementary material for "All-at-once RNA folding with 3D motif prediction framed by evolutionary information": RF03801_mir-7143.helixcov

```
# RMs = 2 L = 61

# RM_HELIX NESTED 27-28 33-34, nbp = 2 nbp_cov = 0
# pvals: 0.999474,0.999474
# aggregated NONE
NESTED  ::::::::::::::::::::::::::<<____>>:::::::::::::::::::::::::::
        :::::::::::::::::::::::::::::::::::::::::::::::::::::::::::::

# RM_HELIX NESTED 3-24 37-57, nbp = 20 nbp_cov = 0
# pvals: 0.999474,0.999474,0.999474,0.999474,0.999474,0.999474,0.999474,0.999474,0.999474,0.999474,0.999474,0.999474,0.999474,0.999474,0.999474,0.999474,0.999474,0.999474,0.999474,0.999474
# aggregated NONE
NESTED  ::<<<<<<<<-<-<<<<<<<<<<<____________>>>>>>>>>>>->>>>>>>>>::::
        :::::::::::::::::::::::::::::::::::::::::::::::::::::::::::::
```
