## Supplementary material for "All-at-once RNA folding with 3D motif prediction framed by evolutionary information": RF03802_MIR5649.cacofold.helixcov

```
# RMs = 1 L = 101

# RM_HELIX NESTED 1-46 56-101, nbp = 46 nbp_cov = 0
# pvals: 0.995683,0.995683,0.995683,0.995683,0.995683,0.995683,0.995683,0.995683,0.995683,0.995683,0.995683,0.995683,0.995683,0.995683,0.995683,0.995683,0.995683,0.995683,0.995683,0.995683,0.995683,0.995683,0.995683,0.995683,0.995683,0.995683,0.995683,0.995683,0.995683,0.995683,0.995683,0.995683,0.995683,0.995683,0.995683,0.995683,0.995683,0.995683,0.995683,0.995683,0.995683,0.995683,0.995683,0.995683,0.00251881,0.000908251
# aggregated NONE
NESTED  <<<<<<<<<<<<<<<<<<<<<<<<<<<<<<<<<<<<<<<<<<<<<<_________>>>>>>>>>>>>>>>>>>>>>>>>>>>>>>>>>>>>>>>>>>>>>>
        :::::::::::::::::::::::::::::::::::::::::::::::::::::::::::::::::::::::::::::::::::::::::::::::::::::
```
