## Supplementary material for "All-at-once RNA folding with 3D motif prediction framed by evolutionary information": RF03802_MIR5649.cacofold.power

```
# Power analysis of CaCoFold structure
#
# Powertype = SINGLE SUBSTITUTIONS
# covary left_pos right_pos substitutions power
#----------------------------------------------------------------
1		101		0		0.00
2		100		0		0.00
3		99		0		0.00
4		98		0		0.00
5		97		0		0.00
6		96		0		0.00
7		95		0		0.00
8		94		0		0.00
9		93		0		0.00
10		92		0		0.00
11		91		0		0.00
12		90		0		0.00
13		89		0		0.00
14		88		0		0.00
15		87		0		0.00
16		86		0		0.00
17		85		0		0.00
18		84		0		0.00
19		83		0		0.00
20		82		0		0.00
21		81		0		0.00
22		80		0		0.00
23		79		0		0.00
24		78		0		0.00
25		77		0		0.00
26		76		0		0.00
27		75		0		0.00
28		74		0		0.00
29		73		0		0.00
30		72		0		0.00
31		71		0		0.00
32		70		0		0.00
33		69		0		0.00
34		68		0		0.00
35		67		0		0.00
36		66		0		0.00
37		65		0		0.00
38		64		0		0.00
39		63		0		0.00
40		62		0		0.00
41		61		0		0.00
42		60		0		0.00
43		59		0		0.00
44		58		0		0.00
45		57		2		0.00
46		56		2		0.00
#
# BPAIRS 46
# avg substitutions per BP 0.1
# BPAIRS expected to covary 0.0 +/- 0.0
# BPAIRS observed to covary 0
#
```
