## Supplementary material for "All-at-once RNA folding with 3D motif prediction framed by evolutionary information": RF03802_MIR5649.helixcov

```
# RMs = 1 L = 101

# RM_HELIX NESTED 2-44 58-100, nbp = 43 nbp_cov = 0
# pvals: 0.995683,0.995683,0.995683,0.995683,0.995683,0.995683,0.995683,0.995683,0.995683,0.995683,0.995683,0.995683,0.995683,0.995683,0.995683,0.995683,0.995683,0.995683,0.995683,0.995683,0.995683,0.995683,0.995683,0.995683,0.995683,0.995683,0.995683,0.995683,0.995683,0.995683,0.995683,0.995683,0.995683,0.995683,0.995683,0.995683,0.995683,0.995683,0.995683,0.995683,0.995683,0.995683,0.995683
# aggregated NONE
NESTED  :<<<<<<<<<<<<<<<<<<<<<<<<<<<<<<<<<<<<<<<<<<<_____________>>>>>>>>>>>>>>>>>>>>>>>>>>>>>>>>>>>>>>>>>>>:
        :::::::::::::::::::::::::::::::::::::::::::::::::::::::::::::::::::::::::::::::::::::::::::::::::::::
```
