## Supplementary material for "All-at-once RNA folding with 3D motif prediction framed by evolutionary information": RF03802_MIR5649.power

```
# Power analysis of given structure 
#
# Powertype = SINGLE SUBSTITUTIONS
# covary  left_pos      right_pos    substitutions      power
#----------------------------------------------------------------
          2		100		0		0.00
          3		99		0		0.00
          4		98		0		0.00
          5		97		0		0.00
          6		96		0		0.00
          7		95		0		0.00
          8		94		0		0.00
          9		93		0		0.00
          10		92		0		0.00
          11		91		0		0.00
          12		90		0		0.00
          13		89		0		0.00
          14		88		0		0.00
          15		87		0		0.00
          16		86		0		0.00
          17		85		0		0.00
          18		84		0		0.00
          19		83		0		0.00
          20		82		0		0.00
          21		81		0		0.00
          22		80		0		0.00
          23		79		0		0.00
          24		78		0		0.00
          25		77		0		0.00
          26		76		0		0.00
          27		75		0		0.00
          28		74		0		0.00
          29		73		0		0.00
          30		72		0		0.00
          31		71		0		0.00
          32		70		0		0.00
          33		69		0		0.00
          34		68		0		0.00
          35		67		0		0.00
          36		66		0		0.00
          37		65		0		0.00
          38		64		0		0.00
          39		63		0		0.00
          40		62		0		0.00
          41		61		0		0.00
          42		60		0		0.00
          43		59		0		0.00
          44		58		0		0.00
#
# BPAIRS 43
# avg substitutions per BP  0.0
# BPAIRS expected to covary 0.0 +/- 0.0
# BPAIRS observed to covary 0
#
```
