## Supplementary material for "All-at-once RNA folding with 3D motif prediction framed by evolutionary information": RF03802_MIR5649.surv

```
0.000000	0.0232558
-0.004014	1
&
1.366486	0.00019972
1.364754	0.000798882
1.052380	0.000998602
0.649132	0.00159776
0.586657	0.00279609
0.518503	0.00299581
0.427630	0.00339525
0.376515	0.00399441
0.285642	0.00519273
0.211808	0.00599161
0.132295	0.00639105
-0.004014	0.995406
-0.089207	0.996205
-0.140323	0.996405
-0.225516	0.996804
-0.259594	0.997404
-0.270953	0.997803
-0.305030	0.998203
-0.628763	0.999401
-0.679879	0.999601
-0.907061	1
&
1.585535	6.60066e-07
1.580577	1.32013e-05
1.540820	1.38614e-05
1.495383	1.65017e-05
1.364754	0.000647525
1.336356	0.000663366
1.330677	0.000664026
1.324997	0.000667987
1.307959	0.000677228
1.302279	0.000693069
1.290920	0.000693729
1.251163	0.000741254
1.165970	0.000745215
1.148932	0.000747855
1.126214	0.000749835
1.058059	0.000750495
1.052380	0.000908251
1.035341	0.000910891
1.029661	0.000922772
1.023982	0.000933333
1.001264	0.000941254
0.989905	0.000941914
0.978546	0.000951155
0.961507	0.000952475
0.955827	0.000960396
0.950148	0.000972277
0.944468	0.000973597
0.910391	0.000979538
0.899032	0.00099538
0.881993	0.00099604
0.876314	0.00102772
0.870634	0.00105149
0.847916	0.00105215
0.825198	0.00105347
0.796800	0.00106139
0.779762	0.00106931
0.768403	0.00106997
0.745685	0.00107129
0.740005	0.00107195
0.705928	0.00108383
0.671851	0.00108449
0.660491	0.00108977
0.649132	0.00156304
0.637773	0.00156436
0.626414	0.00156898
0.609376	0.00157162
0.603696	0.00157228
0.586657	0.00251881
0.569619	0.00252013
0.563939	0.00253861
0.546901	0.0025571
0.541221	0.00255776
0.518503	0.00275512
0.507144	0.00280264
0.501464	0.00280462
0.495785	0.00280924
0.484426	0.00282772
0.478746	0.00283234
0.467387	0.00283696
0.461708	0.00284092
0.456028	0.00285017
0.450349	0.00291221
0.444669	0.00293795
0.438990	0.00295644
0.433310	0.00295842
0.427630	0.00327393
0.421951	0.00329373
0.410592	0.00332013
0.393553	0.00333993
0.387874	0.00334785
0.382194	0.00336832
0.376515	0.00385743
0.365156	0.00388251
0.353796	0.00388383
0.336758	0.00388449
0.319719	0.00388911
0.314040	0.00389307
0.302681	0.00389373
0.291322	0.00390957
0.285642	0.00485611
0.257244	0.00485875
0.240206	0.00486403
0.234526	0.00487987
0.223167	0.00489571
0.217488	0.00489835
0.211808	0.00552937
0.200449	0.00553003
0.149333	0.00553267
0.132295	0.00586799
0.126615	0.00587393
0.115256	0.00588317
0.103897	0.00592277
0.098217	0.00594653
0.075499	0.00595182
0.069820	0.00595314
0.058461	0.00595578
0.052781	0.00597558
0.047101	0.0059769
0.024383	0.00599274
0.018704	0.00600066
0.001665	0.00600858
-0.004014	0.995683
-0.026733	0.995684
-0.038092	0.995696
-0.049451	0.995698
-0.055130	0.99573
-0.060810	0.995735
-0.072169	0.995747
-0.089207	0.996379
-0.106246	0.996382
-0.111926	0.9964
-0.128964	0.996424
-0.134644	0.996428
-0.140323	0.996587
-0.151682	0.996589
-0.163041	0.996601
-0.168721	0.996608
-0.185760	0.996609
-0.202798	0.996636
-0.208478	0.996642
-0.225516	0.996965
-0.231196	0.99697
-0.259594	0.997448
-0.270953	0.997763
-0.276632	0.997772
-0.282312	0.997778
-0.293671	0.99778
-0.299350	0.997781
-0.305030	0.998096
-0.316389	0.998136
-0.322068	0.998152
-0.327748	0.99818
-0.356146	0.998183
-0.367505	0.998183
-0.373184	0.998185
-0.384543	0.998194
-0.390223	0.998242
-0.395902	0.998261
-0.407262	0.998277
-0.441339	0.998317
-0.447018	0.998329
-0.452698	0.998334
-0.458377	0.998364
-0.469736	0.998366
-0.486775	0.998374
-0.492455	0.998375
-0.509493	0.998376
-0.515173	0.998378
-0.526532	0.99838
-0.560609	0.998382
-0.571968	0.998383
-0.583327	0.998421
-0.589007	0.998422
-0.600366	0.998433
-0.628763	0.99938
-0.651482	0.999427
-0.668520	0.99943
-0.679879	0.999587
-0.708277	0.999606
-0.736675	0.999614
-0.770752	0.999615
-0.776431	0.999617
-0.793470	0.999619
-0.821868	0.999631
-0.850265	0.999634
-0.867304	0.999635
-0.878663	0.999659
-0.884343	0.999666
-0.895702	0.999667
-0.901381	0.999676
-0.907061	0.999991
-1.066088	1
&
```
