## Supplementary material for "All-at-once RNA folding with 3D motif prediction framed by evolutionary information": RF03803_MIR1886.cacofold.helixcov

```
# RMs = 1 L = 68

# RM_HELIX NESTED 1-26 43-68, nbp = 25 nbp_cov = 0
# pvals: 0.839199,0.839199,0.839199,0.839199,0.839199,0.839199,0.839199,0.839199,0.839199,0.839199,0.839199,0.839199,0.839199,0.839199,0.839199,0.839199,0.839199,0.839199,0.839199,0.839199,0.839199,0.0128753,0.0306014,0.839199,0.839199
# aggregated NONE
NESTED  <<<<-<<<<<<<<<<<<<<<<<<<<<________________>>>>>>>>>>>>>>>>>>>>>->>>>
        ::::::::::::::::::::::::::::::::::::::::::::::::::::::::::::::::::::
```
