## Supplementary material for "All-at-once RNA folding with 3D motif prediction framed by evolutionary information": RF03803_MIR1886.power

```
# Power analysis of given structure 
#
# Powertype = SINGLE SUBSTITUTIONS
# covary  left_pos      right_pos    substitutions      power
#----------------------------------------------------------------
          10		59		0		0.00
          11		58		0		0.00
          12		57		0		0.00
          13		56		0		0.00
          14		55		0		0.00
          15		54		0		0.00
          16		53		0		0.00
          17		52		0		0.00
          18		51		1		0.00
          19		50		0		0.00
          20		49		0		0.00
          21		48		1		0.00
          22		47		0		0.00
          23		46		3		0.02
          24		45		2		0.00
          25		44		1		0.00
          26		43		0		0.00
          27		38		0		0.00
          28		37		0		0.00
          29		36		2		0.00
#
# BPAIRS 20
# avg substitutions per BP  0.5
# BPAIRS expected to covary 0.0 +/- 0.1
# BPAIRS observed to covary 0
#
```
