## Supplementary material for "All-at-once RNA folding with 3D motif prediction framed by evolutionary information": RF03803_MIR1886.surv

```
0.622861	0.05
0.150734	0.1
-0.004183	1
&
1.853306	0.00044287
1.847441	0.00088574
1.803179	0.00132861
1.640886	0.00177148
1.094988	0.0044287
1.087612	0.00575731
0.903187	0.00620018
0.814663	0.00752879
0.799909	0.00841453
0.755647	0.00974314
0.689254	0.010186
0.681877	0.0128432
0.674500	0.013729
0.622861	0.0141718
0.600730	0.0150576
0.534337	0.0155004
0.475322	0.0181577
0.431060	0.0186005
0.364667	0.0199291
0.298274	0.0358725
0.290897	0.0372011
0.254012	0.0380868
0.239258	0.0385297
0.224504	0.0394154
0.217127	0.0411869
0.150734	0.0420726
0.128603	0.0434012
0.076964	0.0487157
0.062210	0.0606732
0.054833	0.0620018
0.040079	0.0633304
0.032702	0.0637733
0.025325	0.0642161
0.017948	0.0651019
0.010571	0.0664305
-0.004183	0.821523
-0.011560	0.838795
-0.018937	0.877325
-0.026314	0.879097
-0.033691	0.88574
-0.041068	0.904783
-0.048444	0.910097
-0.055821	0.915855
-0.063198	0.916298
-0.070575	0.922055
-0.077952	0.923384
-0.085329	0.929141
-0.092706	0.945527
-0.100083	0.950841
-0.114837	0.956156
-0.136968	0.96147
-0.166476	0.962356
-0.181230	0.968999
-0.210738	0.969442
-0.218115	0.972099
-0.240246	0.972985
-0.277131	0.973428
-0.284508	0.974314
-0.299262	0.975642
-0.314016	0.979628
-0.336147	0.980071
-0.373032	0.981399
-0.380409	0.981842
-0.402540	0.983171
-0.409917	0.983614
-0.417294	0.984057
-0.432048	0.9845
-0.446802	0.985828
-0.461556	0.986271
-0.468933	0.986714
-0.491064	0.9876
-0.505818	0.989814
-0.557457	0.990257
-0.579588	0.9907
-0.601719	0.991143
-0.623849	0.992471
-0.697619	0.992914
-0.704996	0.9938
-0.712373	0.994243
-0.727127	0.995128
-0.734504	0.995571
-0.786143	0.996014
-0.867290	0.997786
-0.874667	0.998671
-1.243516	0.999114
-1.258270	1
&
2.201537	2.19491e-06
2.120390	4.38982e-06
2.098259	6.58472e-06
2.090882	8.77963e-06
2.061374	1.09745e-05
2.017112	1.31694e-05
1.950719	2.19491e-05
1.943342	2.63389e-05
1.935965	2.85338e-05
1.928588	3.51185e-05
1.921211	4.17032e-05
1.913834	4.8288e-05
1.906457	5.04829e-05
1.899080	5.48727e-05
1.891703	6.58472e-05
1.884326	7.02371e-05
1.876949	8.56014e-05
1.869572	8.99912e-05
1.862195	9.65759e-05
1.854818	0.00010755
1.847441	0.00012072
1.840064	0.000136084
1.832687	0.000155838
1.825310	0.000186567
1.817933	0.000212906
1.810556	0.000248025
1.803179	0.000278753
1.795802	0.000298507
1.788425	0.000322651
1.781048	0.000346795
1.773671	0.00036216
1.766294	0.000403863
1.758917	0.000419227
1.751540	0.000456541
1.744163	0.000489464
1.736786	0.000509219
1.729409	0.000559701
1.722032	0.0006036
1.714655	0.000651888
1.707278	0.00071554
1.699901	0.000779192
1.692524	0.000862599
1.685147	0.000915277
1.677770	0.00100527
1.670393	0.00106673
1.663016	0.00113696
1.655640	0.00122037
1.648263	0.00128841
1.640886	0.00138499
1.633509	0.00145522
1.626132	0.00153205
1.618755	0.00162204
1.611378	0.00174056
1.604001	0.00182397
1.596624	0.00188104
1.589247	0.00200834
1.581870	0.00209614
1.574493	0.00219271
1.567116	0.0023288
1.559739	0.00240342
1.552362	0.00256804
1.544985	0.00265364
1.537608	0.00272169
1.530231	0.00283582
1.522854	0.00289728
1.515477	0.0030158
1.508100	0.00316286
1.500723	0.00325505
1.493346	0.00335821
1.485969	0.00345917
1.478592	0.00350307
1.471215	0.00363257
1.463838	0.00371159
1.456461	0.00376646
1.449084	0.0038784
1.441707	0.00399254
1.434330	0.00404522
1.426953	0.00411326
1.419576	0.00420983
1.412199	0.00428885
1.404822	0.00442932
1.397445	0.00449956
1.390068	0.00458736
1.382691	0.00465979
1.375314	0.00472783
1.367937	0.00477392
1.360560	0.00485514
1.353183	0.00490342
1.345806	0.00494952
1.338429	0.00498464
1.331052	0.00500658
1.323675	0.00504829
1.316298	0.00509877
1.308921	0.00512072
1.301544	0.00515803
1.294167	0.00518437
1.286790	0.00519974
1.279413	0.00522608
1.272036	0.00525461
1.264659	0.00527656
1.257282	0.00530509
1.249905	0.00531607
1.242528	0.00535777
1.235151	0.00537094
1.227774	0.0053885
1.220397	0.00541264
1.213020	0.00544557
1.205643	0.0054741
1.198266	0.00549605
1.190889	0.00554434
1.183512	0.00561457
1.176135	0.00565628
1.168758	0.00569359
1.161381	0.00572871
1.154004	0.00576602
1.146627	0.00580334
1.139250	0.00585601
1.131873	0.00589991
1.124496	0.00593942
1.117119	0.00596356
1.109742	0.00600746
1.102365	0.00604039
1.094988	0.00608867
1.087612	0.00613257
1.080235	0.00617428
1.072858	0.00624671
1.065481	0.00630378
1.058104	0.0063806
1.050727	0.00645083
1.043350	0.00652107
1.035973	0.00659789
1.028596	0.00666813
1.021219	0.00673837
1.013842	0.00678885
1.006465	0.00686348
0.999088	0.00694249
0.991711	0.00701054
0.984334	0.0071137
0.976957	0.00720808
0.969580	0.0072849
0.962203	0.00735514
0.954826	0.00745391
0.947449	0.00759658
0.940072	0.00769096
0.932695	0.00778314
0.925318	0.00791264
0.917941	0.00799385
0.910564	0.00813213
0.903187	0.00825066
0.895810	0.00833187
0.888433	0.00843723
0.881056	0.00854039
0.873679	0.00865672
0.866302	0.00877085
0.858925	0.00891133
0.851548	0.00903205
0.844171	0.00913082
0.836794	0.00925593
0.829417	0.00937226
0.822040	0.00952809
0.814663	0.0096532
0.807286	0.0097827
0.799909	0.00989464
0.792532	0.00998025
0.785155	0.010068
0.777778	0.0101844
0.770401	0.0102349
0.763024	0.0103863
0.755647	0.0104741
0.748270	0.0105817
0.740893	0.0106585
0.733516	0.010777
0.726139	0.0108977
0.718762	0.0110316
0.711385	0.0111743
0.704008	0.0113126
0.696631	0.0114464
0.689254	0.0115957
0.681877	0.0117471
0.674500	0.0119315
0.667123	0.0120786
0.659746	0.0122081
0.652369	0.0123464
0.644992	0.0125066
0.637615	0.0126866
0.630238	0.0128029
0.622861	0.0128753
0.615484	0.0129434
0.608107	0.0130751
0.600730	0.0131936
0.593353	0.0133143
0.585976	0.0133999
0.578599	0.0134921
0.571222	0.0136106
0.563845	0.0137204
0.556468	0.0138455
0.549091	0.0139245
0.541714	0.0140342
0.534337	0.0141659
0.526960	0.0143064
0.519584	0.0144381
0.512207	0.0146027
0.504830	0.0148134
0.497453	0.0149715
0.490076	0.0151514
0.482699	0.0153709
0.475322	0.0155487
0.467945	0.0157024
0.460568	0.0159219
0.453191	0.0161721
0.445814	0.0164267
0.438437	0.0166067
0.431060	0.0168086
0.423683	0.0170303
0.416306	0.0172388
0.408929	0.0174715
0.401552	0.0176778
0.394175	0.0179083
0.386798	0.0180882
0.379421	0.0183275
0.372044	0.0185909
0.364667	0.0188213
0.357290	0.0190386
0.349913	0.0192801
0.342536	0.0195478
0.335159	0.0198047
0.327782	0.0200219
0.320405	0.0201536
0.313028	0.0203314
0.305651	0.0205663
0.298274	0.0207353
0.290897	0.0209328
0.283520	0.0211084
0.276143	0.0212906
0.268766	0.0214442
0.261389	0.021644
0.254012	0.0217888
0.246635	0.0219381
0.239258	0.0220917
0.231881	0.0222783
0.224504	0.0225022
0.217127	0.022748
0.209750	0.0229785
0.202373	0.023345
0.194996	0.0236918
0.187619	0.0244096
0.180242	0.0254807
0.172865	0.0267998
0.165488	0.028277
0.158111	0.0295654
0.150734	0.0306014
0.143357	0.0320676
0.135980	0.0333319
0.128603	0.0343854
0.121226	0.0356102
0.113849	0.0363894
0.106472	0.0372366
0.099095	0.0379565
0.091718	0.0389091
0.084341	0.0401975
0.076964	0.0414947
0.069587	0.042928
0.062210	0.0443152
0.054833	0.045529
0.047456	0.0465869
0.040079	0.0480882
0.032702	0.0496093
0.025325	0.0511128
0.017948	0.0529324
0.010571	0.0548003
0.003194	0.0566637
-0.004183	0.839199
-0.011560	0.861108
-0.018937	0.880716
-0.026314	0.897395
-0.033691	0.910446
-0.041068	0.920683
-0.048444	0.927524
-0.055821	0.932302
-0.063198	0.936106
-0.070575	0.939682
-0.077952	0.942381
-0.085329	0.944638
-0.092706	0.946659
-0.100083	0.94845
-0.107460	0.950101
-0.114837	0.951789
-0.122214	0.953501
-0.129591	0.955061
-0.136968	0.956589
-0.144345	0.95793
-0.151722	0.959348
-0.159099	0.960551
-0.166476	0.96176
-0.173853	0.962941
-0.181230	0.964091
-0.188607	0.965206
-0.195984	0.966176
-0.203361	0.967173
-0.210738	0.968224
-0.218115	0.969346
-0.225492	0.970228
-0.232869	0.971076
-0.240246	0.971905
-0.247623	0.972649
-0.255000	0.973507
-0.262377	0.974153
-0.269754	0.974978
-0.277131	0.975737
-0.284508	0.976506
-0.291885	0.977193
-0.299262	0.977974
-0.306639	0.978646
-0.314016	0.979385
-0.321393	0.979982
-0.328770	0.980621
-0.336147	0.981192
-0.343524	0.981787
-0.350901	0.982329
-0.358278	0.98288
-0.365655	0.983385
-0.373032	0.983832
-0.380409	0.984249
-0.387786	0.984723
-0.395163	0.985154
-0.402540	0.985558
-0.409917	0.98595
-0.417294	0.986343
-0.424671	0.98667
-0.432048	0.987024
-0.439425	0.987456
-0.446802	0.987796
-0.454179	0.988174
-0.461556	0.988582
-0.468933	0.988929
-0.476310	0.989273
-0.483687	0.98959
-0.491064	0.989879
-0.498441	0.990211
-0.505818	0.990511
-0.513195	0.990784
-0.520572	0.991051
-0.527949	0.991414
-0.535326	0.991701
-0.542703	0.991918
-0.550080	0.992201
-0.557457	0.992445
-0.564834	0.992665
-0.572211	0.992924
-0.579588	0.993172
-0.586965	0.993378
-0.594342	0.993613
-0.601719	0.993773
-0.609096	0.993986
-0.616472	0.994162
-0.623849	0.994361
-0.631226	0.99455
-0.638603	0.994712
-0.645980	0.99486
-0.653357	0.994996
-0.660734	0.995184
-0.668111	0.995353
-0.675488	0.9955
-0.682865	0.99563
-0.690242	0.995784
-0.697619	0.995957
-0.704996	0.996095
-0.712373	0.996247
-0.719750	0.996389
-0.727127	0.996508
-0.734504	0.996646
-0.741881	0.996778
-0.749258	0.996912
-0.756635	0.99705
-0.764012	0.99718
-0.771389	0.997316
-0.778766	0.997412
-0.786143	0.997476
-0.793520	0.997597
-0.800897	0.997695
-0.808274	0.997805
-0.815651	0.997893
-0.823028	0.997974
-0.830405	0.998042
-0.837782	0.998123
-0.845159	0.998207
-0.852536	0.998273
-0.859913	0.998332
-0.867290	0.998374
-0.874667	0.998433
-0.882044	0.998499
-0.889421	0.998571
-0.896798	0.998611
-0.904175	0.998646
-0.911552	0.998674
-0.918929	0.998707
-0.926306	0.998747
-0.933683	0.998795
-0.941060	0.998837
-0.948437	0.998903
-0.955814	0.998946
-0.963191	0.998984
-0.970568	0.99901
-0.977945	0.999041
-0.985322	0.999085
-0.992699	0.999109
-1.000076	0.999148
-1.007453	0.999168
-1.014830	0.999208
-1.022207	0.999236
-1.029584	0.999267
-1.036961	0.999298
-1.044338	0.999326
-1.051715	0.999348
-1.059092	0.999361
-1.066469	0.999405
-1.073846	0.999425
-1.081223	0.999442
-1.088600	0.999447
-1.095977	0.999458
-1.103354	0.999471
-1.110731	0.999515
-1.118108	0.99953
-1.125485	0.999541
-1.132862	0.999565
-1.140239	0.999583
-1.147616	0.999592
-1.154993	0.999598
-1.162370	0.999627
-1.169747	0.99964
-1.177124	0.999658
-1.184500	0.999666
-1.191877	0.999675
-1.199254	0.999686
-1.206631	0.999699
-1.214008	0.999719
-1.221385	0.999734
-1.228762	0.999752
-1.236139	0.999759
-1.243516	0.999763
-1.250893	0.999774
-1.258270	0.999787
-1.265647	0.999794
-1.273024	0.999798
-1.280401	0.999805
-1.295155	0.999824
-1.302532	0.99984
-1.309909	0.999846
-1.317286	0.99986
-1.324663	0.999871
-1.332040	0.999873
-1.339417	0.999881
-1.346794	0.999897
-1.354171	0.999903
-1.361548	0.999906
-1.368925	0.999908
-1.391056	0.999917
-1.398433	0.999921
-1.405810	0.999923
-1.413187	0.99993
-1.420564	0.999934
-1.427941	0.999941
-1.435318	0.999945
-1.450072	0.999947
-1.457449	0.999954
-1.464826	0.999958
-1.472203	0.999965
-1.501711	0.999967
-1.538596	0.999971
-1.553350	0.999974
-1.560727	0.999976
-1.575481	0.999978
-1.582858	0.99998
-1.634497	0.999982
-1.641874	0.999985
-1.649251	0.999987
-1.723021	0.999989
-1.796790	0.999991
-1.848429	0.999993
-1.855806	0.999996
-1.922199	0.999998
-2.099247	1
&
14.469466	9.32745e-115
14.462089	1.0834e-114
14.454712	1.25838e-114
14.447335	1.46163e-114
14.439958	1.69771e-114
14.432581	1.97191e-114
14.425204	2.2904e-114
14.417827	2.66034e-114
14.410450	3.09002e-114
14.403073	3.5891e-114
14.395696	4.16878e-114
14.388319	4.8421e-114
14.380942	5.62416e-114
14.373565	6.53253e-114
14.366188	7.58761e-114
14.358811	8.81309e-114
14.351434	1.02365e-113
14.344057	1.18898e-113
14.336680	1.38102e-113
14.329303	1.60406e-113
14.321926	1.86314e-113
14.314549	2.16405e-113
14.307172	2.51357e-113
14.299795	2.91953e-113
14.292418	3.39106e-113
14.285041	3.93875e-113
14.277664	4.57489e-113
14.270287	5.31377e-113
14.262910	6.17198e-113
14.255533	7.1688e-113
14.248156	8.32661e-113
14.240779	9.67142e-113
14.233402	1.12334e-112
14.226025	1.30477e-112
14.218648	1.5155e-112
14.211271	1.76026e-112
14.203894	2.04455e-112
14.196517	2.37475e-112
14.189140	2.75829e-112
14.181763	3.20376e-112
14.174386	3.72118e-112
14.167010	4.32216e-112
14.159633	5.02021e-112
14.152256	5.83099e-112
14.144879	6.77271e-112
14.137502	7.86652e-112
14.130125	9.13698e-112
14.122748	1.06126e-111
14.115371	1.23266e-111
14.107994	1.43173e-111
14.100617	1.66296e-111
14.093240	1.93153e-111
14.085863	2.24347e-111
14.078486	2.60579e-111
14.071109	3.02662e-111
14.063732	3.51542e-111
14.056355	4.08316e-111
14.048978	4.74258e-111
14.041601	5.5085e-111
14.034224	6.39811e-111
14.026847	7.43139e-111
14.019470	8.63154e-111
14.012093	1.00255e-110
14.004716	1.16446e-110
13.997339	1.35252e-110
13.989962	1.57094e-110
13.982585	1.82464e-110
13.975208	2.11931e-110
13.967831	2.46157e-110
13.960454	2.8591e-110
13.953077	3.32083e-110
13.945700	3.85713e-110
13.938323	4.48003e-110
13.930946	5.20353e-110
13.923569	6.04386e-110
13.916192	7.0199e-110
13.908815	8.15357e-110
13.901438	9.4703e-110
13.894061	1.09997e-109
13.886684	1.2776e-109
13.879307	1.48393e-109
13.871930	1.72357e-109
13.864553	2.00191e-109
13.857176	2.32519e-109
13.849799	2.70069e-109
13.842422	3.13682e-109
13.835045	3.64339e-109
13.827668	4.23175e-109
13.820291	4.91513e-109
13.812914	5.70887e-109
13.805537	6.63078e-109
13.798160	7.70157e-109
13.790783	8.94527e-109
13.783406	1.03898e-108
13.776029	1.20676e-108
13.768652	1.40164e-108
13.761275	1.62798e-108
13.753898	1.89088e-108
13.746521	2.19623e-108
13.739144	2.55089e-108
13.731767	2.96282e-108
13.724390	3.44127e-108
13.717013	3.99697e-108
13.709636	4.64242e-108
13.702259	5.39209e-108
13.694882	6.26283e-108
13.687505	7.27416e-108
13.680128	8.44881e-108
13.672751	9.81314e-108
13.665374	1.13978e-107
13.657997	1.32383e-107
13.650620	1.5376e-107
13.643243	1.7859e-107
13.635866	2.07428e-107
13.628489	2.40924e-107
13.621112	2.79828e-107
13.613735	3.25015e-107
13.606358	3.77498e-107
13.598982	4.38456e-107
13.591605	5.09257e-107
13.584228	5.9149e-107
13.576851	6.87003e-107
13.569474	7.97938e-107
13.562097	9.26786e-107
13.554720	1.07644e-106
13.547343	1.25026e-106
13.539966	1.45215e-106
13.532589	1.68663e-106
13.525212	1.95898e-106
13.517835	2.27531e-106
13.510458	2.64271e-106
13.503081	3.06944e-106
13.495704	3.56507e-106
13.488327	4.14074e-106
13.480950	4.80936e-106
13.473573	5.58594e-106
13.466196	6.48791e-106
13.458819	7.53553e-106
13.451442	8.7523e-106
13.444065	1.01655e-105
13.436688	1.1807e-105
13.429311	1.37135e-105
13.421934	1.59278e-105
13.414557	1.84996e-105
13.407180	2.14868e-105
13.399803	2.49562e-105
13.392426	2.89859e-105
13.385049	3.36662e-105
13.377672	3.91022e-105
13.370295	4.54159e-105
13.362918	5.27491e-105
13.355541	6.12663e-105
13.348164	7.11588e-105
13.340787	8.26485e-105
13.333410	9.59935e-105
13.326033	1.11493e-104
13.318656	1.29495e-104
13.311279	1.50404e-104
13.303902	1.74689e-104
13.296525	2.02895e-104
13.289148	2.35656e-104
13.281771	2.73705e-104
13.274394	3.17899e-104
13.267017	3.69227e-104
13.259640	4.28844e-104
13.252263	4.98085e-104
13.244886	5.78507e-104
13.237509	6.71914e-104
13.230132	7.80401e-104
13.222755	9.06405e-104
13.215378	1.05275e-103
13.208001	1.22273e-103
13.200624	1.42015e-103
13.193247	1.64945e-103
13.185870	1.91577e-103
13.178493	2.22508e-103
13.171116	2.58434e-103
13.163739	3.0016e-103
13.156362	3.48623e-103
13.148985	4.04911e-103
13.141608	4.70286e-103
13.134231	5.46217e-103
13.126854	6.34407e-103
13.119477	7.36835e-103
13.112100	8.55801e-103
13.104723	9.93973e-103
13.097346	1.15445e-102
13.089969	1.34085e-102
13.082592	1.55733e-102
13.075215	1.80877e-102
13.067838	2.1008e-102
13.060461	2.43997e-102
13.053084	2.83391e-102
13.045707	3.29145e-102
13.038330	3.82286e-102
13.030954	4.44007e-102
13.023577	5.15692e-102
13.016200	5.9895e-102
13.008823	6.9565e-102
13.001446	8.07963e-102
12.994069	9.38407e-102
12.986692	1.08991e-101
12.979315	1.26588e-101
12.971938	1.47025e-101
12.964561	1.70762e-101
12.957184	1.98331e-101
12.949807	2.30351e-101
12.942430	2.6754e-101
12.935053	3.10733e-101
12.927676	3.60899e-101
12.920299	4.19165e-101
12.912922	4.86837e-101
12.905545	5.65434e-101
12.898168	6.5672e-101
12.890791	7.62743e-101
12.883414	8.85882e-101
12.876037	1.0289e-100
12.868660	1.19501e-100
12.861283	1.38794e-100
12.853906	1.61201e-100
12.846529	1.87225e-100
12.839152	2.17451e-100
12.831775	2.52556e-100
12.824398	2.93329e-100
12.817021	3.40684e-100
12.809644	3.95683e-100
12.802267	4.59562e-100
12.794890	5.33753e-100
12.787513	6.19921e-100
12.780136	7.2e-100
12.772759	8.36235e-100
12.765382	9.71234e-100
12.758005	1.12803e-99
12.750628	1.31013e-99
12.743251	1.52163e-99
12.735874	1.76728e-99
12.728497	2.05258e-99
12.721120	2.38394e-99
12.713743	2.76878e-99
12.706366	3.21576e-99
12.698989	3.73489e-99
12.691612	4.33782e-99
12.684235	5.03809e-99
12.676858	5.8514e-99
12.669481	6.796e-99
12.662104	7.89309e-99
12.654727	9.16728e-99
12.647350	1.06472e-98
12.639973	1.23659e-98
12.632596	1.43622e-98
12.625219	1.66806e-98
12.617842	1.93734e-98
12.610465	2.25008e-98
12.603088	2.6133e-98
12.595711	3.03516e-98
12.588334	3.52512e-98
12.580957	4.09417e-98
12.573580	4.75508e-98
12.566203	5.52267e-98
12.558826	6.41417e-98
12.551449	7.44958e-98
12.544072	8.65213e-98
12.536695	1.00488e-97
12.529318	1.16709e-97
12.521941	1.35549e-97
12.514564	1.57429e-97
12.507187	1.82842e-97
12.499810	2.12357e-97
12.492433	2.46636e-97
12.485056	2.86448e-97
12.477679	3.32687e-97
12.470302	3.86389e-97
12.462926	4.4876e-97
12.455549	5.21199e-97
12.448172	6.05331e-97
12.440795	7.03043e-97
12.433418	8.16527e-97
12.426041	9.48329e-97
12.418664	1.10141e-96
12.411287	1.27919e-96
12.403910	1.48568e-96
12.396533	1.72549e-96
12.389156	2.00401e-96
12.381779	2.32749e-96
12.374402	2.70318e-96
12.367025	3.13951e-96
12.359648	3.64628e-96
12.352271	4.23484e-96
12.344894	4.91839e-96
12.337517	5.71229e-96
12.330140	6.63432e-96
12.322763	7.70518e-96
12.315386	8.94889e-96
12.308009	1.03933e-95
12.300632	1.20709e-95
12.293255	1.40193e-95
12.285878	1.62822e-95
12.278501	1.89103e-95
12.271124	2.19626e-95
12.263747	2.55075e-95
12.256370	2.96246e-95
12.248993	3.44063e-95
12.241616	3.99597e-95
12.234239	4.64095e-95
12.226862	5.39003e-95
12.219485	6.26001e-95
12.212108	7.27042e-95
12.204731	8.4439e-95
12.197354	9.80678e-95
12.189977	1.13896e-94
12.182600	1.3228e-94
12.175223	1.5363e-94
12.167846	1.78427e-94
12.160469	2.07225e-94
12.153092	2.40672e-94
12.145715	2.79516e-94
12.138338	3.24631e-94
12.130961	3.77026e-94
12.123584	4.37879e-94
12.116207	5.08552e-94
12.108830	5.90632e-94
12.101453	6.8596e-94
12.094076	7.96673e-94
12.086699	9.25254e-94
12.079322	1.07459e-93
12.071945	1.24802e-93
12.064568	1.44945e-93
12.057191	1.68339e-93
12.049814	1.95508e-93
12.042437	2.27062e-93
12.035060	2.63708e-93
12.027683	3.0627e-93
12.020306	3.557e-93
12.012929	4.13107e-93
12.005552	4.7978e-93
11.998175	5.57213e-93
11.990798	6.47143e-93
11.983421	7.51586e-93
11.976044	8.72886e-93
11.968667	1.01376e-92
11.961290	1.17737e-92
11.953913	1.36739e-92
11.946536	1.58807e-92
11.939159	1.84437e-92
11.931782	2.14203e-92
11.924405	2.48773e-92
11.917028	2.88922e-92
11.909651	3.3555e-92
11.902274	3.89703e-92
11.894898	4.52596e-92
11.887521	5.25638e-92
11.880144	6.10468e-92
11.872767	7.08989e-92
11.865390	8.23409e-92
11.858013	9.56293e-92
11.850636	1.11062e-91
11.843259	1.28986e-91
11.835882	1.49802e-91
11.828505	1.73977e-91
11.821128	2.02054e-91
11.813751	2.34662e-91
11.806374	2.72532e-91
11.798997	3.16513e-91
11.791620	3.67591e-91
11.784243	4.26913e-91
11.776866	4.95808e-91
11.769489	5.7582e-91
11.762112	6.68745e-91
11.754735	7.76665e-91
11.747358	9.02001e-91
11.739981	1.04756e-90
11.732604	1.21661e-90
11.725227	1.41294e-90
11.717850	1.64096e-90
11.710473	1.90577e-90
11.703096	2.21331e-90
11.695719	2.57048e-90
11.688342	2.98528e-90
11.680965	3.46703e-90
11.673588	4.02651e-90
11.666211	4.67627e-90
11.658834	5.43088e-90
11.651457	6.30727e-90
11.644080	7.32507e-90
11.636703	8.50711e-90
11.629326	9.8799e-90
11.621949	1.14742e-89
11.614572	1.33258e-89
11.607195	1.54761e-89
11.599818	1.79735e-89
11.592441	2.08738e-89
11.585064	2.42421e-89
11.577687	2.81539e-89
11.570310	3.2697e-89
11.562933	3.79731e-89
11.555556	4.41006e-89
11.548179	5.12168e-89
11.540802	5.94814e-89
11.533425	6.90794e-89
11.526048	8.02262e-89
11.518671	9.31716e-89
11.511294	1.08206e-88
11.503917	1.25666e-88
11.496540	1.45944e-88
11.489163	1.69493e-88
11.481786	1.96842e-88
11.474409	2.28604e-88
11.467032	2.65491e-88
11.459655	3.0833e-88
11.452278	3.58082e-88
11.444901	4.15861e-88
11.437524	4.82962e-88
11.430147	5.60891e-88
11.422770	6.51393e-88
11.415393	7.56498e-88
11.408016	8.78562e-88
11.400639	1.02032e-87
11.393262	1.18495e-87
11.385885	1.37615e-87
11.378508	1.59819e-87
11.371131	1.85606e-87
11.363754	2.15554e-87
11.356377	2.50334e-87
11.349000	2.90725e-87
11.341623	3.37633e-87
11.334246	3.9211e-87
11.326870	4.55376e-87
11.319493	5.2885e-87
11.312116	6.14179e-87
11.304739	7.13274e-87
11.297362	8.28358e-87
11.289985	9.6201e-87
11.282608	1.11723e-86
11.275231	1.29748e-86
11.267854	1.50683e-86
11.260477	1.74994e-86
11.253100	2.03228e-86
11.245723	2.36018e-86
11.238346	2.74097e-86
11.230969	3.1832e-86
11.223592	3.69678e-86
11.216215	4.29323e-86
11.208838	4.98589e-86
11.201461	5.79031e-86
11.194084	6.72452e-86
11.186707	7.80944e-86
11.179330	9.06939e-86
11.171953	1.05326e-85
11.164576	1.22319e-85
11.157199	1.42054e-85
11.149822	1.64972e-85
11.142445	1.91588e-85
11.135068	2.22497e-85
11.127691	2.58394e-85
11.120314	3.00081e-85
11.112937	3.48494e-85
11.105560	4.04717e-85
11.098183	4.70011e-85
11.090806	5.45839e-85
11.083429	6.33899e-85
11.076052	7.36166e-85
11.068675	8.54931e-85
11.061298	9.92856e-85
11.053921	1.15303e-84
11.046544	1.33905e-84
11.039167	1.55507e-84
11.031790	1.80595e-84
11.024413	2.09729e-84
11.017036	2.43564e-84
11.009659	2.82857e-84
11.002282	3.28489e-84
10.994905	3.81482e-84
10.987528	4.43024e-84
10.980151	5.14494e-84
10.972774	5.97493e-84
10.965397	6.93882e-84
10.958020	8.05819e-84
10.950643	9.35815e-84
10.943266	1.08678e-83
10.935889	1.2621e-83
10.928512	1.4657e-83
10.921135	1.70214e-83
10.913758	1.97673e-83
10.906381	2.29561e-83
10.899004	2.66593e-83
10.891627	3.09598e-83
10.884250	3.59541e-83
10.876873	4.17541e-83
10.869496	4.84896e-83
10.862119	5.63116e-83
10.854742	6.53955e-83
10.847365	7.59446e-83
10.839988	8.81953e-83
10.832611	1.02422e-82
10.825234	1.18944e-82
10.817857	1.38131e-82
10.810480	1.60413e-82
10.803103	1.86289e-82
10.795726	2.16339e-82
10.788349	2.51236e-82
10.780972	2.91762e-82
10.773595	3.38825e-82
10.766218	3.9348e-82
10.758842	4.5695e-82
10.751465	5.30658e-82
10.744088	6.16256e-82
10.736711	7.1566e-82
10.729334	8.31098e-82
10.721957	9.65157e-82
10.714580	1.12084e-81
10.707203	1.30163e-81
10.699826	1.51159e-81
10.692449	1.7554e-81
10.685072	2.03855e-81
10.677695	2.36737e-81
10.670318	2.74922e-81
10.662941	3.19266e-81
10.655564	3.70763e-81
10.648187	4.30565e-81
10.640810	5.00014e-81
10.633433	5.80664e-81
10.626056	6.74322e-81
10.618679	7.83086e-81
10.611302	9.09392e-81
10.603925	1.05607e-80
10.596548	1.22641e-80
10.589171	1.42422e-80
10.581794	1.65393e-80
10.574417	1.92069e-80
10.567040	2.23048e-80
10.559663	2.59023e-80
10.552286	3.00801e-80
10.544909	3.49316e-80
10.537532	4.05657e-80
10.530155	4.71084e-80
10.522778	5.47063e-80
10.515401	6.35296e-80
10.508024	7.3776e-80
10.500647	8.56749e-80
10.493270	9.94928e-80
10.485893	1.15539e-79
10.478516	1.34174e-79
10.471139	1.55814e-79
10.463762	1.80943e-79
10.456385	2.10126e-79
10.449008	2.44015e-79
10.441631	2.8337e-79
10.434254	3.29071e-79
10.426877	3.82143e-79
10.419500	4.43774e-79
10.412123	5.15344e-79
10.404746	5.98457e-79
10.397369	6.94973e-79
10.389992	8.07055e-79
10.382615	9.37212e-79
10.375238	1.08836e-78
10.367861	1.26388e-78
10.360484	1.46771e-78
10.353107	1.70441e-78
10.345730	1.97928e-78
10.338353	2.29848e-78
10.330976	2.66916e-78
10.323599	3.09961e-78
10.316222	3.59948e-78
10.308845	4.17996e-78
10.301468	4.85405e-78
10.294091	5.63684e-78
10.286714	6.54587e-78
10.279337	7.60149e-78
10.271960	8.82734e-78
10.264583	1.02509e-77
10.257206	1.1904e-77
10.249829	1.38236e-77
10.242452	1.60528e-77
10.235075	1.86415e-77
10.227698	2.16477e-77
10.220321	2.51386e-77
10.212944	2.91924e-77
10.205567	3.38999e-77
10.198190	3.93665e-77
10.190814	4.57146e-77
10.183437	5.30864e-77
10.176060	6.16469e-77
10.168683	7.15878e-77
10.161306	8.31316e-77
10.153929	9.65369e-77
10.146552	1.12104e-76
10.139175	1.30181e-76
10.131798	1.51173e-76
10.124421	1.75549e-76
10.117044	2.03857e-76
10.109667	2.36728e-76
10.102290	2.74901e-76
10.094913	3.19228e-76
10.087536	3.70703e-76
10.080159	4.30477e-76
10.072782	4.9989e-76
10.065405	5.80495e-76
10.058028	6.74097e-76
10.050651	7.82791e-76
10.043274	9.09011e-76
10.035897	1.05558e-75
10.028520	1.22579e-75
10.021143	1.42343e-75
10.013766	1.65295e-75
10.006389	1.91947e-75
9.999012	2.22896e-75
9.991635	2.58836e-75
9.984258	3.0057e-75
9.976881	3.49033e-75
9.969504	4.0531e-75
9.962127	4.7066e-75
9.954750	5.46547e-75
9.947373	6.34669e-75
9.939996	7.36999e-75
9.932619	8.55827e-75
9.925242	9.93814e-75
9.917865	1.15405e-74
9.910488	1.34012e-74
9.903111	1.55618e-74
9.895734	1.80708e-74
9.888357	2.09844e-74
9.880980	2.43676e-74
9.873603	2.82964e-74
9.866226	3.28585e-74
9.858849	3.81561e-74
9.851472	4.43078e-74
9.844095	5.14513e-74
9.836718	5.97465e-74
9.829341	6.9379e-74
9.821964	8.05644e-74
9.814587	9.35531e-74
9.807210	1.08636e-73
9.799833	1.2615e-73
9.792456	1.46488e-73
9.785079	1.70104e-73
9.777702	1.97528e-73
9.770325	2.29373e-73
9.762948	2.66351e-73
9.755571	3.09291e-73
9.748194	3.59154e-73
9.740817	4.17054e-73
9.733440	4.84289e-73
9.726063	5.62362e-73
9.718686	6.53021e-73
9.711309	7.58295e-73
9.703932	8.8054e-73
9.696555	1.02249e-72
9.689178	1.18733e-72
9.681801	1.37873e-72
9.674424	1.60099e-72
9.667047	1.85908e-72
9.659670	2.15878e-72
9.652293	2.50678e-72
9.644916	2.91088e-72
9.637539	3.38013e-72
9.630162	3.92501e-72
9.622785	4.55773e-72
9.615409	5.29244e-72
9.608032	6.14558e-72
9.600655	7.13625e-72
9.593278	8.2866e-72
9.585901	9.62238e-72
9.578524	1.11735e-71
9.571147	1.29746e-71
9.563770	1.5066e-71
9.556393	1.74946e-71
9.549016	2.03146e-71
9.541639	2.35892e-71
9.534262	2.73916e-71
9.526885	3.18069e-71
9.519508	3.69339e-71
9.512131	4.28873e-71
9.504754	4.98002e-71
9.497377	5.78274e-71
9.490000	6.71485e-71
9.482623	7.79719e-71
9.475246	9.05399e-71
9.467869	1.05134e-70
9.460492	1.22079e-70
9.453115	1.41757e-70
9.445738	1.64605e-70
9.438361	1.91137e-70
9.430984	2.21944e-70
9.423607	2.57718e-70
9.416230	2.99256e-70
9.408853	3.4749e-70
9.401476	4.03498e-70
9.394099	4.68532e-70
9.386722	5.44049e-70
9.379345	6.31736e-70
9.371968	7.33556e-70
9.364591	8.51786e-70
9.357214	9.8907e-70
9.349837	1.14848e-69
9.342460	1.33358e-69
9.335083	1.54852e-69
9.327706	1.79809e-69
9.320329	2.08789e-69
9.312952	2.42439e-69
9.305575	2.81512e-69
9.298198	3.26882e-69
9.290821	3.79564e-69
9.283444	4.40737e-69
9.276067	5.11767e-69
9.268690	5.94245e-69
9.261313	6.90015e-69
9.253936	8.01219e-69
9.246559	9.30343e-69
9.239182	1.08028e-68
9.231805	1.25437e-68
9.224428	1.45653e-68
9.217051	1.69125e-68
9.209674	1.96381e-68
9.202297	2.28029e-68
9.194920	2.64777e-68
9.187543	3.07446e-68
9.180166	3.56992e-68
9.172789	4.14522e-68
9.165412	4.81323e-68
9.158035	5.58888e-68
9.150658	6.48952e-68
9.143281	7.5353e-68
9.135904	8.74959e-68
9.128527	1.01596e-67
9.121150	1.17967e-67
9.113773	1.36977e-67
9.106396	1.5905e-67
9.099019	1.8468e-67
9.091642	2.1444e-67
9.084265	2.48995e-67
9.076888	2.89118e-67
9.069511	3.35706e-67
9.062134	3.89801e-67
9.054757	4.52613e-67
9.047381	5.25546e-67
9.040004	6.1023e-67
9.032627	7.08559e-67
9.025250	8.22733e-67
9.017873	9.55302e-67
9.010496	1.10923e-66
9.003119	1.28796e-66
8.995742	1.49549e-66
8.988365	1.73646e-66
8.980988	2.01626e-66
8.973611	2.34113e-66
8.966234	2.71835e-66
8.958857	3.15635e-66
8.951480	3.66492e-66
8.944103	4.25542e-66
8.936726	4.94107e-66
8.929349	5.73718e-66
8.921972	6.66157e-66
8.914595	7.73488e-66
8.907218	8.98112e-66
8.899841	1.04281e-65
8.892464	1.21083e-65
8.885087	1.40592e-65
8.877710	1.63243e-65
8.870333	1.89544e-65
8.862956	2.20082e-65
8.855579	2.5554e-65
8.848202	2.96711e-65
8.840825	3.44514e-65
8.833448	4.00019e-65
8.826071	4.64465e-65
8.818694	5.39295e-65
8.811317	6.26179e-65
8.803940	7.2706e-65
8.796563	8.44193e-65
8.789186	9.80197e-65
8.781809	1.13811e-64
8.774432	1.32146e-64
8.767055	1.53435e-64
8.759678	1.78154e-64
8.752301	2.06854e-64
8.744924	2.40178e-64
8.737547	2.7887e-64
8.730170	3.23795e-64
8.722793	3.75957e-64
8.715416	4.36522e-64
8.708039	5.06842e-64
8.700662	5.88491e-64
8.693285	6.83292e-64
8.685908	7.93364e-64
8.678531	9.21167e-64
8.671154	1.06956e-63
8.663777	1.24185e-63
8.656400	1.44189e-63
8.649023	1.67416e-63
8.641646	1.94384e-63
8.634269	2.25697e-63
8.626892	2.62052e-63
8.619515	3.04264e-63
8.612138	3.53275e-63
8.604761	4.10181e-63
8.597384	4.76252e-63
8.590007	5.52966e-63
8.582630	6.42036e-63
8.575253	7.45452e-63
8.567876	8.65525e-63
8.560499	1.00494e-62
8.553122	1.16681e-62
8.545745	1.35475e-62
8.538368	1.57295e-62
8.530991	1.82631e-62
8.523614	2.12047e-62
8.516237	2.46201e-62
8.508860	2.85856e-62
8.501483	3.31897e-62
8.494106	3.85354e-62
8.486729	4.4742e-62
8.479353	5.19482e-62
8.471976	6.03151e-62
8.464599	7.00294e-62
8.457222	8.13083e-62
8.449845	9.44036e-62
8.442468	1.09608e-61
8.435091	1.27261e-61
8.427714	1.47757e-61
8.420337	1.71554e-61
8.412960	1.99183e-61
8.405583	2.31262e-61
8.398206	2.68506e-61
8.390829	3.11749e-61
8.383452	3.61956e-61
8.376075	4.20248e-61
8.368698	4.87927e-61
8.361321	5.66505e-61
8.353944	6.57737e-61
8.346567	7.63661e-61
8.339190	8.86642e-61
8.331813	1.02943e-60
8.324436	1.19521e-60
8.317059	1.38768e-60
8.309682	1.61115e-60
8.302305	1.8706e-60
8.294928	2.17183e-60
8.287551	2.52157e-60
8.280174	2.92763e-60
8.272797	3.39907e-60
8.265420	3.94643e-60
8.258043	4.58192e-60
8.250666	5.31974e-60
8.243289	6.17636e-60
8.235912	7.17091e-60
8.228535	8.32561e-60
8.221158	9.66623e-60
8.213781	1.12227e-59
8.206404	1.30298e-59
8.199027	1.51279e-59
8.191650	1.75638e-59
8.184273	2.03918e-59
8.176896	2.36753e-59
8.169519	2.74874e-59
8.162142	3.19132e-59
8.154765	3.70517e-59
8.147388	4.30175e-59
8.140011	4.99438e-59
8.132634	5.79852e-59
8.125257	6.73214e-59
8.117880	7.81606e-59
8.110503	9.0745e-59
8.103126	1.05355e-58
8.095749	1.22318e-58
8.088372	1.42012e-58
8.080995	1.64876e-58
8.073618	1.91421e-58
8.066241	2.2224e-58
8.058864	2.5802e-58
8.051487	2.9956e-58
8.044110	3.47788e-58
8.036733	4.0378e-58
8.029356	4.68786e-58
8.021979	5.44257e-58
8.014602	6.31877e-58
8.007225	7.33603e-58
7.999848	8.51705e-58
7.992471	9.88819e-58
7.985094	1.148e-57
7.977717	1.33282e-57
7.970340	1.54738e-57
7.962963	1.79648e-57
7.955586	2.08568e-57
7.948209	2.42143e-57
7.940832	2.81123e-57
7.933455	3.26377e-57
7.926078	3.78916e-57
7.918701	4.39912e-57
7.911325	5.10727e-57
7.903948	5.9294e-57
7.896571	6.88386e-57
7.889194	7.99195e-57
7.881817	9.27841e-57
7.874440	1.07719e-56
7.867063	1.25058e-56
7.859686	1.45189e-56
7.852309	1.68559e-56
7.844932	1.9569e-56
7.837555	2.27189e-56
7.830178	2.63757e-56
7.822801	3.06211e-56
7.815424	3.55498e-56
7.808047	4.12717e-56
7.800670	4.79146e-56
7.793293	5.56266e-56
7.785916	6.45798e-56
7.778539	7.4974e-56
7.771162	8.7041e-56
7.763785	1.0105e-55
7.756408	1.17314e-55
7.749031	1.36195e-55
7.741654	1.58115e-55
7.734277	1.83562e-55
7.726900	2.13105e-55
7.719523	2.47402e-55
7.712146	2.87219e-55
7.704769	3.33443e-55
7.697392	3.87106e-55
7.690015	4.49405e-55
7.682638	5.21729e-55
7.675261	6.05692e-55
7.667884	7.03166e-55
7.660507	8.16327e-55
7.653130	9.47697e-55
7.645753	1.10021e-54
7.638376	1.27726e-54
7.630999	1.4828e-54
7.623622	1.72141e-54
7.616245	1.99843e-54
7.608868	2.32001e-54
7.601491	2.69335e-54
7.594114	3.12675e-54
7.586737	3.62989e-54
7.579360	4.214e-54
7.571983	4.89208e-54
7.564606	5.67927e-54
7.557229	6.59313e-54
7.549852	7.65402e-54
7.542475	8.8856e-54
7.535098	1.03154e-53
7.527721	1.19751e-53
7.520344	1.3902e-53
7.512967	1.61388e-53
7.505590	1.87356e-53
7.498213	2.17501e-53
7.490836	2.52496e-53
7.483459	2.93122e-53
7.476082	3.40283e-53
7.468705	3.95033e-53
7.461328	4.5859e-53
7.453951	5.32372e-53
7.446574	6.18025e-53
7.439197	7.17457e-53
7.431820	8.32886e-53
7.424443	9.66884e-53
7.417066	1.12244e-52
7.409689	1.30302e-52
7.402312	1.51265e-52
7.394935	1.756e-52
7.387558	2.0385e-52
7.380181	2.36644e-52
7.372804	2.74714e-52
7.365427	3.18908e-52
7.358050	3.70211e-52
7.350673	4.29767e-52
7.343297	4.98902e-52
7.335920	5.79159e-52
7.328543	6.72325e-52
7.321166	7.80477e-52
7.313789	9.06026e-52
7.306412	1.05177e-51
7.299035	1.22096e-51
7.291658	1.41735e-51
7.284281	1.64534e-51
7.276904	1.91e-51
7.269527	2.21723e-51
7.262150	2.57388e-51
7.254773	2.98788e-51
7.247396	3.46848e-51
7.240019	4.02637e-51
7.232642	4.67399e-51
7.225265	5.42577e-51
7.217888	6.29845e-51
7.210511	7.3115e-51
7.203134	8.48746e-51
7.195757	9.85256e-51
7.188380	1.14372e-50
7.181003	1.32767e-50
7.173626	1.5412e-50
7.166249	1.78907e-50
7.158872	2.0768e-50
7.151495	2.41081e-50
7.144118	2.79853e-50
7.136741	3.2486e-50
7.129364	3.77105e-50
7.121987	4.37751e-50
7.114610	5.08149e-50
7.107233	5.89868e-50
7.099856	6.84728e-50
7.092479	7.94842e-50
7.085102	9.22662e-50
7.077725	1.07104e-49
7.070348	1.24327e-49
7.062971	1.44319e-49
7.055594	1.67527e-49
7.048217	1.94466e-49
7.040840	2.25736e-49
7.033463	2.62035e-49
7.026086	3.0417e-49
7.018709	3.53079e-49
7.011332	4.09853e-49
7.003955	4.75754e-49
6.996578	5.52252e-49
6.989201	6.41048e-49
6.981824	7.44122e-49
6.974447	8.63766e-49
6.967070	1.00265e-48
6.959693	1.16386e-48
6.952316	1.35098e-48
6.944939	1.56819e-48
6.937562	1.82032e-48
6.930185	2.11299e-48
6.922808	2.4527e-48
6.915431	2.84703e-48
6.908054	3.30475e-48
6.900677	3.83605e-48
6.893300	4.45276e-48
6.885923	5.16862e-48
6.878546	5.99954e-48
6.871169	6.96404e-48
6.863792	8.08358e-48
6.856415	9.38308e-48
6.849038	1.08915e-47
6.841661	1.26423e-47
6.834284	1.46746e-47
6.826907	1.70336e-47
6.819530	1.97717e-47
6.812153	2.295e-47
6.804776	2.66391e-47
6.797399	3.09211e-47
6.790022	3.58915e-47
6.782645	4.16606e-47
6.775269	4.83571e-47
6.767892	5.61298e-47
6.760515	6.51518e-47
6.753138	7.56238e-47
6.745761	8.77789e-47
6.738384	1.01887e-46
6.731007	1.18264e-46
6.723630	1.37271e-46
6.716253	1.59334e-46
6.708876	1.84942e-46
6.701499	2.14666e-46
6.694122	2.49167e-46
6.686745	2.89212e-46
6.679368	3.35692e-46
6.671991	3.89641e-46
6.664614	4.5226e-46
6.657237	5.24942e-46
6.649860	6.09303e-46
6.642483	7.0722e-46
6.635106	8.20871e-46
6.627729	9.52785e-46
6.620352	1.1059e-45
6.612975	1.28361e-45
6.605598	1.48988e-45
6.598221	1.72929e-45
6.590844	2.00716e-45
6.583467	2.32969e-45
6.576090	2.70404e-45
6.568713	3.13853e-45
6.561336	3.64284e-45
6.553959	4.22816e-45
6.546582	4.90753e-45
6.539205	5.69605e-45
6.531828	6.61126e-45
6.524451	7.67349e-45
6.517074	8.90639e-45
6.509697	1.03374e-44
6.502320	1.19982e-44
6.494943	1.39259e-44
6.487566	1.61632e-44
6.480189	1.876e-44
6.472812	2.17739e-44
6.465435	2.52719e-44
6.458058	2.93319e-44
6.450681	3.40441e-44
6.443304	3.95132e-44
6.435927	4.58609e-44
6.428550	5.32281e-44
6.421173	6.17788e-44
6.413796	7.17029e-44
6.406419	8.32211e-44
6.399042	9.65893e-44
6.391665	1.12105e-43
6.384288	1.30112e-43
6.376911	1.51012e-43
6.369534	1.75268e-43
6.362157	2.03421e-43
6.354780	2.36094e-43
6.347403	2.74016e-43
6.340026	3.18028e-43
6.332649	3.69108e-43
6.325272	4.28391e-43
6.317895	4.97195e-43
6.310518	5.77049e-43
6.303141	6.69726e-43
6.295764	7.77287e-43
6.288387	9.02121e-43
6.281010	1.047e-42
6.273633	1.21515e-42
6.266256	1.41029e-42
6.258879	1.63677e-42
6.251502	1.89962e-42
6.244125	2.20468e-42
6.236748	2.55872e-42
6.229371	2.9696e-42
6.221994	3.44647e-42
6.214617	3.99989e-42
6.207241	4.64218e-42
6.199864	5.38759e-42
6.192487	6.25268e-42
6.185110	7.25667e-42
6.177733	8.42185e-42
6.170356	9.77409e-42
6.162979	1.13434e-41
6.155602	1.31647e-41
6.148225	1.52784e-41
6.140848	1.77314e-41
6.133471	2.05782e-41
6.126094	2.38821e-41
6.118717	2.77163e-41
6.111340	3.2166e-41
6.103963	3.73299e-41
6.096586	4.33229e-41
6.089209	5.02778e-41
6.081832	5.83491e-41
6.074455	6.7716e-41
6.067078	7.85864e-41
6.059701	9.12017e-41
6.052324	1.05842e-40
6.044947	1.22832e-40
6.037570	1.42549e-40
6.030193	1.6543e-40
6.022816	1.91984e-40
6.015439	2.22799e-40
6.008062	2.58561e-40
6.000685	3.00061e-40
5.993308	3.48222e-40
5.985931	4.04113e-40
5.978554	4.68972e-40
5.971177	5.4424e-40
5.963800	6.31587e-40
5.956423	7.32951e-40
5.949046	8.50581e-40
5.941669	9.87087e-40
5.934292	1.1455e-39
5.926915	1.32933e-39
5.919538	1.54265e-39
5.912161	1.79021e-39
5.904784	2.07749e-39
5.897407	2.41086e-39
5.890030	2.79772e-39
5.882653	3.24665e-39
5.875276	3.76762e-39
5.867899	4.37216e-39
5.860522	5.0737e-39
5.853145	5.88778e-39
5.845768	6.83248e-39
5.838391	7.92873e-39
5.831014	9.20085e-39
5.823637	1.0677e-38
5.816260	1.23901e-38
5.808883	1.43779e-38
5.801506	1.66845e-38
5.794129	1.93612e-38
5.786752	2.24673e-38
5.779375	2.60716e-38
5.771998	3.0254e-38
5.764621	3.51073e-38
5.757244	4.07391e-38
5.749867	4.72742e-38
5.742490	5.48574e-38
5.735113	6.36569e-38
5.727736	7.38677e-38
5.720359	8.57161e-38
5.712982	9.94648e-38
5.705605	1.15418e-37
5.698228	1.33931e-37
5.690851	1.55412e-37
5.683474	1.80337e-37
5.676097	2.0926e-37
5.668720	2.42821e-37
5.661343	2.81764e-37
5.653966	3.26952e-37
5.646589	3.79385e-37
5.639213	4.40226e-37
5.631836	5.10823e-37
5.624459	5.92739e-37
5.617082	6.87789e-37
5.609705	7.9808e-37
5.602328	9.26053e-37
5.594951	1.07454e-36
5.587574	1.24684e-36
5.580197	1.44676e-36
5.572820	1.67874e-36
5.565443	1.9479e-36
5.558066	2.26021e-36
5.550689	2.62259e-36
5.543312	3.04306e-36
5.535935	3.53093e-36
5.528558	4.09701e-36
5.521181	4.75382e-36
5.513804	5.51592e-36
5.506427	6.40018e-36
5.499050	7.42617e-36
5.491673	8.6166e-36
5.484296	9.99784e-36
5.476919	1.16005e-35
5.469542	1.34599e-35
5.462165	1.56174e-35
5.454788	1.81207e-35
5.447411	2.10251e-35
5.440034	2.4395e-35
5.432657	2.83049e-35
5.425280	3.28414e-35
5.417903	3.81049e-35
5.410526	4.42118e-35
5.403149	5.12972e-35
5.395772	5.95181e-35
5.388395	6.90561e-35
5.381018	8.01225e-35
5.373641	9.29619e-35
5.366264	1.07859e-34
5.358887	1.25142e-34
5.351510	1.45194e-34
5.344133	1.68459e-34
5.336756	1.95451e-34
5.329379	2.26768e-34
5.322002	2.63101e-34
5.314625	3.05255e-34
5.307248	3.54161e-34
5.299871	4.10902e-34
5.292494	4.76732e-34
5.285117	5.53106e-34
5.277740	6.41714e-34
5.270363	7.44515e-34
5.262986	8.63781e-34
5.255609	1.00215e-33
5.248232	1.16268e-33
5.240855	1.34892e-33
5.233478	1.56498e-33
5.226101	1.81565e-33
5.218724	2.10647e-33
5.211347	2.44385e-33
5.203970	2.83526e-33
5.196593	3.28935e-33
5.189216	3.81616e-33
5.181839	4.42732e-33
5.174462	5.13633e-33
5.167085	5.95888e-33
5.159708	6.91312e-33
5.152331	8.02015e-33
5.144954	9.30442e-33
5.137577	1.07943e-32
5.130200	1.25227e-32
5.122823	1.45278e-32
5.115446	1.68539e-32
5.108069	1.95524e-32
5.100692	2.26829e-32
5.093315	2.63144e-32
5.085938	3.05273e-32
5.078561	3.54145e-32
5.071185	4.1084e-32
5.063808	4.76609e-32
5.056431	5.52905e-32
5.049054	6.41412e-32
5.041677	7.44084e-32
5.034300	8.63188e-32
5.026923	1.00135e-31
5.019546	1.16163e-31
5.012169	1.34755e-31
5.004792	1.56323e-31
4.997415	1.81342e-31
4.990038	2.10364e-31
4.982661	2.4403e-31
4.975284	2.83082e-31
4.967907	3.28384e-31
4.960530	3.80933e-31
4.953153	4.41889e-31
4.945776	5.12598e-31
4.938399	5.94619e-31
4.931022	6.89761e-31
4.923645	8.00123e-31
4.916268	9.2814e-31
4.908891	1.07663e-30
4.901514	1.24888e-30
4.894137	1.44868e-30
4.886760	1.68044e-30
4.879383	1.94926e-30
4.872006	2.26108e-30
4.864629	2.62277e-30
4.857252	3.0423e-30
4.849875	3.52893e-30
4.842498	4.09338e-30
4.835121	4.74809e-30
4.827744	5.50749e-30
4.820367	6.38833e-30
4.812990	7.41001e-30
4.805613	8.59505e-30
4.798236	9.96956e-30
4.790859	1.15638e-29
4.783482	1.3413e-29
4.776105	1.55578e-29
4.768728	1.80455e-29
4.761351	2.09308e-29
4.753974	2.42774e-29
4.746597	2.8159e-29
4.739220	3.2661e-29
4.731843	3.78827e-29
4.724466	4.39389e-29
4.717089	5.09631e-29
4.709712	5.91099e-29
4.702335	6.85588e-29
4.694958	7.95177e-29
4.687581	9.22279e-29
4.680204	1.06969e-28
4.672827	1.24066e-28
4.665450	1.43895e-28
4.658073	1.66893e-28
4.650696	1.93564e-28
4.643319	2.24498e-28
4.635942	2.60373e-28
4.628565	3.0198e-28
4.621188	3.50235e-28
4.613811	4.06197e-28
4.606434	4.711e-28
4.599057	5.4637e-28
4.591680	6.33664e-28
4.584303	7.349e-28
4.576926	8.52306e-28
4.569549	9.88464e-28
4.562172	1.14637e-27
4.554795	1.32949e-27
4.547418	1.54186e-27
4.540041	1.78813e-27
4.532664	2.07374e-27
4.525287	2.40495e-27
4.517910	2.78905e-27
4.510533	3.23447e-27
4.503157	3.75102e-27
4.495780	4.35003e-27
4.488403	5.04467e-27
4.481026	5.8502e-27
4.473649	6.78433e-27
4.466272	7.86757e-27
4.458895	9.12372e-27
4.451518	1.05804e-26
4.444141	1.22695e-26
4.436764	1.42283e-26
4.429387	1.64996e-26
4.422010	1.91334e-26
4.414633	2.21876e-26
4.407256	2.57291e-26
4.399879	2.98357e-26
4.392502	3.45976e-26
4.385125	4.01193e-26
4.377748	4.6522e-26
4.370371	5.39461e-26
4.362994	6.25547e-26
4.355617	7.25366e-26
4.348240	8.41108e-26
4.340863	9.75313e-26
4.333486	1.13092e-25
4.326109	1.31135e-25
4.318732	1.52056e-25
4.311355	1.76314e-25
4.303978	2.0444e-25
4.296601	2.37051e-25
4.289224	2.74862e-25
4.281847	3.18703e-25
4.274470	3.69534e-25
4.267093	4.2847e-25
4.259716	4.96802e-25
4.252339	5.76028e-25
4.244962	6.67884e-25
4.237585	7.74383e-25
4.230208	8.97858e-25
4.222831	1.04101e-24
4.215454	1.20699e-24
4.208077	1.39942e-24
4.200700	1.62251e-24
4.193323	1.88116e-24
4.185946	2.18102e-24
4.178569	2.52867e-24
4.171192	2.93171e-24
4.163815	3.39897e-24
4.156438	3.94067e-24
4.149061	4.56868e-24
4.141684	5.29673e-24
4.134307	6.14075e-24
4.126930	7.11923e-24
4.119553	8.25356e-24
4.112176	9.56855e-24
4.104799	1.1093e-23
4.097422	1.28602e-23
4.090045	1.49088e-23
4.082668	1.72837e-23
4.075291	2.00366e-23
4.067914	2.3228e-23
4.060537	2.69274e-23
4.053160	3.12158e-23
4.045783	3.61869e-23
4.038406	4.19493e-23
4.031029	4.86289e-23
4.023652	5.63718e-23
4.016275	6.53469e-23
4.008898	7.57505e-23
4.001521	8.78096e-23
3.994144	1.01788e-22
3.986767	1.1799e-22
3.979390	1.3677e-22
3.972013	1.58539e-22
3.964636	1.8377e-22
3.957259	2.13016e-22
3.949882	2.46913e-22
3.942505	2.86203e-22
3.935128	3.31741e-22
3.927752	3.84522e-22
3.920375	4.45697e-22
3.912998	5.166e-22
3.905621	5.98778e-22
3.898244	6.94022e-22
3.890867	8.04409e-22
3.883490	9.32346e-22
3.876113	1.08062e-21
3.868736	1.25247e-21
3.861359	1.45163e-21
3.853982	1.68244e-21
3.846605	1.94994e-21
3.839228	2.25995e-21
3.831851	2.61922e-21
3.824474	3.03557e-21
3.817097	3.51808e-21
3.809720	4.07725e-21
3.802343	4.72525e-21
3.794966	5.47619e-21
3.787589	6.3464e-21
3.780212	7.35483e-21
3.772835	8.52342e-21
3.765458	9.87758e-21
3.758081	1.14468e-20
3.750704	1.32651e-20
3.743327	1.53722e-20
3.735950	1.78138e-20
3.728573	2.06429e-20
3.721196	2.39212e-20
3.713819	2.77198e-20
3.706442	3.21213e-20
3.699065	3.72212e-20
3.691688	4.31305e-20
3.684311	4.99774e-20
3.676934	5.79106e-20
3.669557	6.71024e-20
3.662180	7.77523e-20
3.654803	9.00916e-20
3.647426	1.04388e-19
3.640049	1.20952e-19
3.632672	1.40142e-19
3.625295	1.62375e-19
3.617918	1.88134e-19
3.610541	2.17977e-19
3.603164	2.5255e-19
3.595787	2.92604e-19
3.588410	3.39006e-19
3.581033	3.92762e-19
3.573656	4.55037e-19
3.566279	5.2718e-19
3.558902	6.10754e-19
3.551525	7.07569e-19
3.544148	8.1972e-19
3.536771	9.49636e-19
3.529394	1.10013e-18
3.522017	1.27445e-18
3.514640	1.47639e-18
3.507263	1.71029e-18
3.499886	1.98123e-18
3.492509	2.29506e-18
3.485132	2.65857e-18
3.477755	3.07961e-18
3.470378	3.56729e-18
3.463001	4.13215e-18
3.455624	4.78638e-18
3.448247	5.54411e-18
3.440870	6.42172e-18
3.433493	7.43816e-18
3.426116	8.61535e-18
3.418739	9.97872e-18
3.411362	1.15577e-17
3.403985	1.33863e-17
3.396608	1.5504e-17
3.389231	1.79565e-17
3.381854	2.07966e-17
3.374477	2.40856e-17
3.367100	2.78943e-17
3.359724	3.23048e-17
3.352347	3.74122e-17
3.344970	4.33263e-17
3.337593	5.01747e-17
3.330216	5.81046e-17
3.322839	6.72868e-17
3.315462	7.79188e-17
3.308085	9.02293e-17
3.300708	1.04483e-16
3.293331	1.20987e-16
3.285954	1.40095e-16
3.278577	1.62219e-16
3.271200	1.87833e-16
3.263823	2.17488e-16
3.256446	2.5182e-16
3.249069	2.91568e-16
3.241692	3.37584e-16
3.234315	3.90855e-16
3.226938	4.52524e-16
3.219561	5.23915e-16
3.212184	6.06557e-16
3.204807	7.02223e-16
3.197430	8.12963e-16
3.190053	9.41149e-16
3.182676	1.08953e-15
3.175299	1.26127e-15
3.167922	1.46007e-15
3.160545	1.69016e-15
3.153168	1.95648e-15
3.145791	2.26471e-15
3.138414	2.62146e-15
3.131037	3.03434e-15
3.123660	3.51219e-15
3.116283	4.0652e-15
3.108906	4.70519e-15
3.101529	5.44582e-15
3.094152	6.3029e-15
3.086775	7.29472e-15
3.079398	8.44243e-15
3.072021	9.77051e-15
3.064644	1.13073e-14
3.057267	1.30854e-14
3.049890	1.51429e-14
3.042513	1.75235e-14
3.035136	2.02779e-14
3.027759	2.34646e-14
3.020382	2.71516e-14
3.013005	3.14172e-14
3.005628	3.6352e-14
2.998251	4.20609e-14
2.990874	4.86653e-14
2.983497	5.63053e-14
2.976120	6.51431e-14
2.968743	7.53662e-14
2.961366	8.71914e-14
2.953989	1.00869e-13
2.946612	1.1669e-13
2.939235	1.34989e-13
2.931858	1.56153e-13
2.924481	1.8063e-13
2.917104	2.08939e-13
2.909727	2.41677e-13
2.902350	2.79538e-13
2.894973	3.2332e-13
2.887596	3.7395e-13
2.880219	4.32495e-13
2.872842	5.00191e-13
2.865465	5.78466e-13
2.858088	6.68971e-13
2.850711	7.73612e-13
2.843334	8.94594e-13
2.835957	1.03446e-12
2.828580	1.19617e-12
2.821203	1.3831e-12
2.813826	1.59919e-12
2.806449	1.84899e-12
2.799072	2.13773e-12
2.791696	2.47149e-12
2.784319	2.85725e-12
2.776942	3.30311e-12
2.769565	3.81842e-12
2.762188	4.41395e-12
2.754811	5.10219e-12
2.747434	5.89753e-12
2.740057	6.81659e-12
2.732680	7.87858e-12
2.725303	9.10568e-12
2.717926	1.05235e-11
2.710549	1.21616e-11
2.703172	1.40542e-11
2.695795	1.62406e-11
2.688418	1.87663e-11
2.681041	2.1684e-11
2.673664	2.50543e-11
2.666287	2.89472e-11
2.658910	3.34435e-11
2.651533	3.86365e-11
2.644156	4.46339e-11
2.636779	5.15599e-11
2.629402	5.95579e-11
2.622025	6.87933e-11
2.614648	7.94571e-11
2.607271	9.17695e-11
2.599894	1.05985e-10
2.592517	1.22396e-10
2.585140	1.41341e-10
2.577763	1.63209e-10
2.570386	1.88452e-10
2.563009	2.17588e-10
2.555632	2.51214e-10
2.548255	2.90021e-10
2.540878	3.34805e-10
2.533501	3.86481e-10
2.526124	4.46108e-10
2.518747	5.14905e-10
2.511370	5.94275e-10
2.503993	6.85838e-10
2.496616	7.91459e-10
2.489239	9.13289e-10
2.481862	1.0538e-09
2.474485	1.21586e-09
2.467108	1.40274e-09
2.459731	1.61824e-09
2.452354	1.86672e-09
2.444977	2.15319e-09
2.437600	2.48346e-09
2.430223	2.86416e-09
2.422846	3.30299e-09
2.415469	3.80875e-09
2.408092	4.39162e-09
2.400715	5.06329e-09
2.393338	5.83721e-09
2.385961	6.72886e-09
2.378584	7.75607e-09
2.371207	8.93931e-09
2.363830	1.03022e-08
2.356453	1.18717e-08
2.349076	1.36791e-08
2.341699	1.57603e-08
2.334322	1.81562e-08
2.326945	2.09144e-08
2.319568	2.40892e-08
2.312191	2.7743e-08
2.304814	3.19477e-08
2.297437	3.67857e-08
2.290060	4.23516e-08
2.282683	4.87541e-08
2.275306	5.61181e-08
2.267929	6.45867e-08
2.260552	7.43241e-08
2.253175	8.5519e-08
2.245798	9.83874e-08
2.238421	1.13177e-07
2.231044	1.30173e-07
2.223668	1.497e-07
2.216291	1.72131e-07
2.208914	1.97895e-07
2.201537	2.27481e-07
2.194160	2.61449e-07
2.186783	3.00441e-07
2.179406	3.45193e-07
2.172029	3.96542e-07
2.164652	4.55451e-07
2.157275	5.23017e-07
2.149898	6.00496e-07
2.142521	6.8932e-07
2.135144	7.91126e-07
2.127767	9.07783e-07
2.120390	1.04142e-06
2.113013	1.19447e-06
2.105636	1.36971e-06
2.098259	1.57029e-06
2.090882	1.7998e-06
2.083505	2.06235e-06
2.076128	2.36258e-06
2.068751	2.70578e-06
2.061374	3.09797e-06
2.053997	3.54597e-06
2.046620	4.05753e-06
2.039243	4.64142e-06
2.031866	5.3076e-06
2.024489	6.0673e-06
2.017112	6.93326e-06
2.009735	7.91985e-06
2.002358	9.0433e-06
1.994981	1.03219e-05
1.987604	1.17762e-05
1.980227	1.34293e-05
1.972850	1.53073e-05
1.965473	1.74392e-05
1.958096	1.98576e-05
1.950719	2.25989e-05
1.943342	2.57036e-05
1.935965	2.92167e-05
1.928588	3.31883e-05
1.921211	3.76736e-05
1.913834	4.27334e-05
1.906457	4.84347e-05
1.899080	5.48503e-05
1.891703	6.20599e-05
1.884326	7.01493e-05
1.876949	7.92106e-05
1.869572	8.93422e-05
1.862195	0.000100647
1.854818	0.000113233
1.847441	0.000127211
1.840064	0.000142689
1.832687	0.000159773
1.825310	0.000178562
1.817933	0.000199138
1.810556	0.000221559
1.803179	0.000245847
1.795802	0.000271975
1.788425	0.000299841
1.781048	0.000329241
1.773671	0.000359833
1.766294	0.000391079
1.758917	0.000422174
1.751540	0.000451925
1.744163	0.000478559
1.736786	0.000499345
&
```
