## Supplementary material for "All-at-once RNA folding with 3D motif prediction framed by evolutionary information": RF03805_bpcv-mir-B1.cacofold.helixcov

```
# RMs = 2 L = 72

# RM_HELIX NESTED 9-23 32-47, nbp = 13 nbp_cov = 1
# pvals: 1.30412e-06,0.995192,0.995192,0.995192,0.995192,0.995192,0.995192,0.995192,0.995192,0.995192,0.995192,0.995192,0.995192
# aggregated NONE
NESTED  ::::::::<<<<<<<<-<<-<<<________>>>->>>>>>>>-->>:::::::::::::::::::::::::
        ::::::::<_____________________________________>:::::::::::::::::::::::::

# RM_HELIX NESTED 51-57 66-72, nbp = 7 nbp_cov = 0
# pvals: 0.995192,0.995192,0.995192,0.995192,0.995192,0.995192,0.995192
# aggregated NONE
NESTED  ::::::::::::::::::::::::::::::::::::::::::::::::::<<<<<<<________>>>>>>>
        ::::::::::::::::::::::::::::::::::::::::::::::::::::::::::::::::::::::::
```
