## Supplementary material for "All-at-once RNA folding with 3D motif prediction framed by evolutionary information": RF03805_bpcv-mir-B1.cacofold.power

```
# Power analysis of CaCoFold structure 
#
# Powertype = SINGLE SUBSTITUTIONS
# covary  left_pos      right_pos    substitutions      power
#----------------------------------------------------------------
     *    9		47		1		0.00
          10		46		0		0.00
          11		43		1		0.00
          12		42		0		0.00
          13		41		0		0.00
          14		40		0		0.00
          15		39		0		0.00
          16		38		0		0.00
          18		37		0		0.00
          19		36		0		0.00
          21		34		0		0.00
          22		33		0		0.00
          23		32		0		0.00
          51		72		0		0.00
          52		71		0		0.00
          53		70		0		0.00
          54		69		0		0.00
          55		68		0		0.00
          56		67		0		0.00
          57		66		0		0.00
#
# BPAIRS 20
# avg substitutions per BP  0.1
# BPAIRS expected to covary 0.0 +/- 0.0
# BPAIRS observed to covary 1
#
```
