## Supplementary material for "All-at-once RNA folding with 3D motif prediction framed by evolutionary information": RF03805_bpcv-mir-B1.helixcov

```
# RMs = 3 L = 72

# RM_HELIX NESTED 26-30 39-43, nbp = 5 nbp_cov = 0
# pvals: 0.995192,0.995192,0.995192,0.995192,0.995192
# aggregated NONE
NESTED  :::::::::::::::::::::::::<<<<<________>>>>>:::::::::::::::::::::::::::::
        ::::::::::::::::::::::::::::::::::::::::::::::::::::::::::::::::::::::::

# RM_HELIX NESTED 11-25 51-65, nbp = 14 nbp_cov = 0
# pvals: 0.995192,0.995192,0.995192,0.995192,0.995192,0.995192,0.995192,0.995192,0.995192,0.995192,0.995192,0.995192,0.995192,0.995192
# aggregated NONE
NESTED  ::::::::::<<<<<<<<<<-<<<<_________________________>>>>->>>>>>>>>>:::::::
        ::::::::::::::::::::::::::::::::::::::::::::::::::::::::::::::::::::::::

# RM_HELIX NESTED 1-6 66-71, nbp = 5 nbp_cov = 0
# pvals: 0.995192,0.995192,0.995192,0.995192,0.995192
# aggregated NONE
NESTED  <<<<-<___________________________________________________________>->>>>:
        ::::::::::::::::::::::::::::::::::::::::::::::::::::::::::::::::::::::::
```
