## Supplementary material for "All-at-once RNA folding with 3D motif prediction framed by evolutionary information": RF03805_bpcv-mir-B1.surv

```
-0.000000	0.0416667
-0.001454	1
&
1.124965	0.000394945
0.779024	0.00118483
0.736836	0.00157978
0.715742	0.00197472
0.517458	0.00236967
0.382457	0.00315956
-0.001454	0.994866
-0.136455	0.995656
-0.187081	0.996051
-0.199737	0.996445
-0.271457	0.99684
-0.279894	0.99763
-0.296769	0.998025
-0.406458	0.998815
-0.410677	0.99921
-0.545678	0.999605
-0.562554	1
&
1.126015	1.30412e-06
1.124965	0.000328638
1.011057	0.000333855
0.989963	0.000346896
0.977307	0.000352113
0.939338	0.000354721
0.926681	0.000391236
0.914025	0.000409494
0.884493	0.000421231
0.867618	0.000432968
0.829649	0.000456442
0.825430	0.000469484
0.779024	0.00112676
0.766367	0.00112937
0.736836	0.00145801
0.715742	0.00178665
0.665116	0.0018049
0.660897	0.00181012
0.639803	0.00182186
0.622928	0.00184794
0.551209	0.00185055
0.517458	0.00217919
0.513239	0.00219744
0.504802	0.00220005
0.382457	0.00285733
0.344488	0.00287037
0.340269	0.0028808
0.327612	0.00289384
0.319175	0.00291732
0.314956	0.00293036
0.217924	0.00294079
-0.001454	0.995192
-0.005672	0.995233
-0.009891	0.995254
-0.090048	0.995273
-0.098486	0.995275
-0.102705	0.995312
-0.136455	0.995982
-0.140674	0.995987
-0.153330	0.996
-0.157549	0.996021
-0.174424	0.996058
-0.178643	0.996063
-0.187081	0.996391
-0.195518	0.996412
-0.199737	0.996744
-0.208175	0.996762
-0.237706	0.996788
-0.254581	0.9968
-0.267238	0.996836
-0.271457	0.997165
-0.279894	0.997822
-0.284113	0.997825
-0.296769	0.998166
-0.322082	0.998182
-0.326301	0.998183
-0.334739	0.998207
-0.347395	0.99823
-0.355833	0.998254
-0.376926	0.998256
-0.406458	0.998927
-0.410677	0.999255
-0.461302	0.99928
-0.545678	0.999609
-0.549897	0.999627
-0.558335	0.99964
-0.562554	0.999969
-0.587866	0.999971
-0.638492	0.999977
-0.663805	1
&
```
