## Supplementary material for "All-at-once RNA folding with 3D motif prediction framed by evolutionary information": RF03806_mir-2007.helixcov

```
# RMs = 2 L = 90

# RM_HELIX NESTED 37-39 49-51, nbp = 3 nbp_cov = 0
# pvals: 0.992026,0.992026,0.992026
# aggregated NONE
NESTED  ::::::::::::::::::::::::::::::::::::<<<_________>>>:::::::::::::::::::::::::::::::::::::::
        ::::::::::::::::::::::::::::::::::::::::::::::::::::::::::::::::::::::::::::::::::::::::::

# RM_HELIX NESTED 1-34 56-89, nbp = 31 nbp_cov = 0
# pvals: 0.992026,0.992026,0.992026,0.992026,0.992026,0.992026,0.992026,0.992026,0.992026,0.992026,0.992026,0.992026,0.992026,0.992026,0.992026,0.992026,0.992026,0.992026,0.992026,0.992026,0.992026,0.992026,0.992026,0.992026,0.992026,0.992026,0.992026,0.992026,0.992026,0.992026,0.992026
# aggregated NONE
NESTED  <<<<<-<<<<<<<<<<<<<<-<<<<-<<<<<<<<_____________________>>>>>>>>>>>>->>>>>>>->>>>>>>->>>>>:
        ::::::::::::::::::::::::::::::::::::::::::::::::::::::::::::::::::::::::::::::::::::::::::
```
