## Supplementary material for "All-at-once RNA folding with 3D motif prediction framed by evolutionary information": RF03806_mir-2007.surv

```
0.001518	0.0294118
-0.001042	1
&
0.881395	0.000251826
0.866489	0.000755477
0.723391	0.0010073
0.285154	0.00125913
-0.001042	0.99169
-0.004023	0.997482
-0.036816	0.997734
-0.105384	0.997985
-0.147121	0.998489
-0.150102	0.998741
-0.200782	0.999245
-0.281275	0.999496
-0.311087	1
&
1.000558	8.32293e-07
0.997662	2.49688e-06
0.881395	0.000235539
0.866489	0.000701623
0.848601	0.000704952
0.824752	0.000709946
0.785996	0.000713275
0.723391	0.000946317
0.651842	0.000982106
0.377571	0.000985435
0.285154	0.00121848
0.204661	0.00122097
-0.001042	0.992026
-0.004023	0.997615
-0.036816	0.997849
-0.105384	0.998082
-0.147121	0.998548
-0.150102	0.998781
-0.167989	0.998788
-0.176933	0.998792
-0.200782	0.999258
-0.215688	0.99928
-0.269350	0.999283
-0.281275	0.999516
-0.311087	0.999983
-0.320031	0.999988
-0.379655	0.999991
-0.495922	0.999993
-0.656907	0.999997
-0.680756	1
&
```
