## Supplementary material for "All-at-once RNA folding with 3D motif prediction framed by evolutionary information": RF03807_mir-4890.surv

```
0.000000	0.0285714
-0.002771	1
&
1.368121	0.000246305
-0.002771	1
&
1.370892	8.14001e-07
1.368121	0.0002442
-0.002771	1
&
```
