## Supplementary material for "All-at-once RNA folding with 3D motif prediction framed by evolutionary information": RF03809_mir-1203.cacofold.cov

```
#
# Method Target_E-val [cov_min,cov_max] [FP | TP True Found | Sen PPV F] 
# GTp    0.05           [-0.00,0.57]    [0 | 1 106 1 | 0.94 100.00 1.87] 
#
# in_CaCoFold in_given  left_pos      right_pos  score            E-value       pvalue       substitutions    power
#------------------------------------------------------------------------------------------------------------------------
*	~	        33	        36	0.56843	0.00330369	9.56206e-07	2		0.00
```
