## Supplementary material for "All-at-once RNA folding with 3D motif prediction framed by evolutionary information": RF03809_mir-1203.cacofold.power

```
# Power analysis of CaCoFold structure 
#
# Powertype = SINGLE SUBSTITUTIONS
# covary  left_pos      right_pos    substitutions      power
#----------------------------------------------------------------
          3		66		0		0.00
          4		65		0		0.00
          8		63		0		0.00
          9		62		0		0.00
          10		61		0		0.00
          11		60		0		0.00
          12		59		0		0.00
          13		58		0		0.00
          14		57		0		0.00
          15		54		0		0.00
          16		53		0		0.00
          17		52		0		0.00
          19		49		0		0.00
          20		48		0		0.00
          22		47		0		0.00
          23		46		0		0.00
          24		45		0		0.00
          28		40		0		0.00
          29		39		0		0.00
          30		38		0		0.00
          32		37		0		0.00
     *    33		36		2		0.00
          34		35		0		0.00
#
# BPAIRS 23
# avg substitutions per BP  0.1
# BPAIRS expected to covary 0.0 +/- 0.0
# BPAIRS observed to covary 1
#
```
