## Supplementary material for "All-at-once RNA folding with 3D motif prediction framed by evolutionary information": RF03809_mir-1203.surv

```
0.000000	0.0322581
-0.001267	1
&
0.567165	0.000289436
-0.001267	1
&
0.568433	9.56206e-07
0.567165	0.000282081
-0.001267	1
&
```
