## Supplementary material for "All-at-once RNA folding with 3D motif prediction framed by evolutionary information": RF03811_mir-1896.cacofold.helixcov

```
# RMs = 2 L = 81

# RM_HELIX NESTED 35-37 43-45, nbp = 3 nbp_cov = 0
# pvals: -1,-1,-1
# aggregated NONE
NESTED  ::::::::::::::::::::::::::::::::::<<<_____>>>::::::::::::::::::::::::::::::::::::
        :::::::::::::::::::::::::::::::::::::::::::::::::::::::::::::::::::::::::::::::::

# RM_HELIX NESTED 3-32 47-78, nbp = 27 nbp_cov = 0
# pvals: -1,-1,-1,-1,-1,-1,-1,-1,-1,-1,-1,-1,-1,-1,-1,-1,-1,-1,-1,-1,-1,-1,-1,-1,-1,-1,-1
# aggregated NONE
NESTED  ::<<<<<<<<<-<<<<<<<<<<<<-<<-<<<<______________>>>>>>->>>->>>>>>>>>->>-->>>>>>>:::
        :::::::::::::::::::::::::::::::::::::::::::::::::::::::::::::::::::::::::::::::::
```
