## Supplementary material for "All-at-once RNA folding with 3D motif prediction framed by evolutionary information": RF03812_mir-BART19.cacofold.helixcov

```
# RMs = 2 L = 93

# RM_HELIX NESTED 19-40 53-75, nbp = 22 nbp_cov = 0
# pvals: 0.960281,0.960281,0.00533193,0.960281,0.960281,0.960281,0.960281,0.960281,0.960281,0.960281,0.960281,0.960281,0.960281,0.960281,0.960281,0.960281,0.960281,0.960281,0.960281,0.960281,0.960281,0.00255493
# aggregated NONE
NESTED  ::::::::::::::::::<<<<<<<<<<<<<<<<<<<<<<____________>>>>>>>>>>>>>>>->>>>>>>::::::::::::::::::
        :::::::::::::::::::::::::::::::::::::::::::::::::::::::::::::::::::::::::::::::::::::::::::::

# RM_HELIX NESTED 4-15 79-90, nbp = 12 nbp_cov = 0
# pvals: 0.960281,0.960281,0.960281,0.960281,0.960281,0.960281,0.960281,0.960281,0.960281,0.960281,0.960281,0.960281
# aggregated NONE
NESTED  :::<<<<<<<<<<<<_______________________________________________________________>>>>>>>>>>>>:::
        :::::::::::::::::::::::::::::::::::::::::::::::::::::::::::::::::::::::::::::::::::::::::::::
```
