## Supplementary material for "All-at-once RNA folding with 3D motif prediction framed by evolutionary information": RF03812_mir-BART19.power

```
# Power analysis of given structure 
#
# Powertype = SINGLE SUBSTITUTIONS
# covary  left_pos      right_pos    substitutions      power
#----------------------------------------------------------------
          4		90		0		0.00
          5		89		1		0.00
          6		88		0		0.00
          7		87		1		0.00
          8		86		1		0.00
          9		85		0		0.00
          10		84		0		0.00
          11		83		0		0.00
          12		82		0		0.00
          13		81		0		0.00
          14		80		1		0.00
          15		79		0		0.00
          19		75		0		0.00
          20		74		0		0.00
          21		73		2		0.00
          22		72		0		0.00
          23		71		0		0.00
          24		70		0		0.00
          25		69		0		0.00
          26		68		1		0.00
          27		66		0		0.00
          28		65		0		0.00
          29		64		0		0.00
          30		63		1		0.00
          31		62		0		0.00
          32		61		0		0.00
          33		60		0		0.00
          34		59		1		0.00
          35		58		1		0.00
          36		57		0		0.00
          37		56		0		0.00
          38		55		0		0.00
#
# BPAIRS 32
# avg substitutions per BP  0.3
# BPAIRS expected to covary 0.0 +/- 0.0
# BPAIRS observed to covary 0
#
```
