## Supplementary material for "All-at-once RNA folding with 3D motif prediction framed by evolutionary information": RF03812_mir-BART19.surv

```
0.998345	0.03125
-0.003575	1
&
1.311178	0.000235516
1.305752	0.000706547
1.265903	0.00141309
1.180512	0.00164861
1.072350	0.00282619
1.026808	0.00376825
1.009730	0.00471032
0.998345	0.00730099
0.947110	0.00824305
0.941418	0.0105982
0.827563	0.0117758
0.799099	0.0127179
0.759250	0.015544
0.742172	0.0183702
0.690938	0.0202544
0.685245	0.0221385
0.668167	0.0226095
0.651089	0.0240226
0.417687	0.0263778
0.326603	0.0268488
0.292447	0.0273198
0.281061	0.0282619
0.241212	0.030146
0.167207	0.0336788
0.110280	0.0360339
0.036274	0.037447
-0.003575	0.948658
-0.032038	0.9496
-0.071888	0.951013
-0.094658	0.953368
-0.111737	0.958078
-0.117429	0.958314
-0.134507	0.959727
-0.162971	0.961846
-0.168664	0.964202
-0.180049	0.965615
-0.197127	0.968912
-0.299597	0.969147
-0.356524	0.970325
-0.367909	0.973858
-0.390680	0.975271
-0.430529	0.976213
-0.441915	0.979039
-0.447607	0.97951
-0.476071	0.979746
-0.493149	0.984456
-0.561462	0.984927
-0.584233	0.986811
-0.595618	0.990579
-0.607004	0.991286
-0.675316	0.991757
-0.686702	0.992699
-0.811942	0.993406
-0.834713	0.993877
-0.863176	0.994819
-0.868869	0.995054
-0.874562	0.995761
-0.977031	0.995996
-0.999802	0.996703
-1.136427	0.999293
-1.142120	1
&
1.977494	7.7918e-07
1.789634	1.55836e-06
1.715628	2.33754e-06
1.709935	3.8959e-06
1.692857	4.67508e-06
1.675779	5.45426e-06
1.653008	1.01293e-05
1.635930	1.09085e-05
1.624545	1.16877e-05
1.613159	1.48044e-05
1.590388	1.63628e-05
1.579003	1.94795e-05
1.567617	2.49338e-05
1.561925	3.19464e-05
1.556232	3.42839e-05
1.550539	3.66215e-05
1.544846	3.8959e-05
1.539154	4.44133e-05
1.527768	4.753e-05
1.516383	5.14259e-05
1.510690	5.22051e-05
1.504997	5.29843e-05
1.499305	5.68802e-05
1.493612	5.99969e-05
1.487919	6.07761e-05
1.482226	7.48013e-05
1.476534	7.55805e-05
1.470841	8.49307e-05
1.465148	9.42808e-05
1.459456	9.89559e-05
1.453763	0.000108306
1.448070	0.000110644
1.442377	0.000115319
1.436685	0.000132461
1.430992	0.000134798
1.425299	0.00015194
1.419606	0.000166745
1.413914	0.000172199
1.408221	0.000192458
1.402528	0.00019947
1.396836	0.000216612
1.391143	0.000219729
1.385450	0.000231417
1.379757	0.000234533
1.374065	0.000247
1.368372	0.000254792
1.362679	0.000276609
1.356986	0.000282842
1.351294	0.000290634
1.345601	0.000296089
1.339908	0.000302322
1.334216	0.000318685
1.328523	0.000325697
1.322830	0.000334268
1.317137	0.000352189
1.311445	0.000355306
1.305752	0.000424653
1.300059	0.000443354
1.294367	0.000468287
1.288674	0.000492442
1.282981	0.000494779
1.277288	0.00050413
1.265903	0.000578152
1.260210	0.00059919
1.254517	0.000623344
1.248825	0.00063659
1.243132	0.000666978
1.237439	0.000684899
1.231747	0.000700483
1.226054	0.000755026
1.220361	0.000769051
1.214668	0.000823594
1.208976	0.000840736
1.203283	0.000900732
1.197590	0.000935016
1.191897	0.000965404
1.186205	0.00103865
1.180512	0.00107449
1.174819	0.00111345
1.169127	0.00114462
1.163434	0.0012015
1.157741	0.00122175
1.152048	0.00124513
1.146356	0.00130045
1.140663	0.00133863
1.134970	0.00138694
1.129277	0.0014111
1.123585	0.00148823
1.117892	0.00155213
1.112199	0.00167056
1.106507	0.00173601
1.100814	0.00177341
1.095121	0.00198223
1.089428	0.00210223
1.083736	0.00215755
1.078043	0.0022791
1.072350	0.00255493
1.066658	0.00265233
1.060965	0.00280427
1.055272	0.00293907
1.049579	0.00315958
1.043887	0.00328035
1.038194	0.00357254
1.032501	0.00371046
1.026808	0.00401979
1.021116	0.00435172
1.015423	0.00457379
1.009730	0.00477014
1.004038	0.00494935
0.998345	0.00533193
0.992652	0.00554309
0.986959	0.00575035
0.981267	0.00598878
0.975574	0.00623578
0.969881	0.00650771
0.964188	0.00688406
0.958496	0.00708509
0.952803	0.00738819
0.947110	0.00769207
0.941418	0.00806374
0.935725	0.00822503
0.930032	0.00841515
0.924339	0.00858423
0.918647	0.00880785
0.912954	0.00902213
0.907261	0.00910472
0.901568	0.00919199
0.895876	0.00929484
0.890183	0.00939925
0.884490	0.00950366
0.878798	0.0095473
0.873105	0.00962288
0.867412	0.0096743
0.861719	0.00975767
0.856027	0.00980365
0.850334	0.00988079
0.844641	0.00992754
0.838949	0.00999922
0.833256	0.0101597
0.827563	0.010328
0.821870	0.0104465
0.816178	0.0104979
0.810485	0.0106
0.804792	0.0106841
0.799099	0.0108181
0.793407	0.0109919
0.787714	0.0111766
0.782021	0.0113402
0.776329	0.011542
0.770636	0.0118022
0.764943	0.0120415
0.759250	0.0124342
0.753558	0.0126648
0.747865	0.0129056
0.742172	0.0132842
0.736479	0.0135094
0.730787	0.0137338
0.725094	0.0140782
0.719401	0.0142465
0.713709	0.0143993
0.708016	0.0145551
0.702323	0.0146914
0.696630	0.0148364
0.690938	0.0152088
0.685245	0.0157145
0.679552	0.0158875
0.673859	0.0160075
0.668167	0.0162942
0.662474	0.0164197
0.656781	0.0165132
0.651089	0.0168428
0.645396	0.0170305
0.639703	0.0172721
0.634010	0.0174871
0.628318	0.0177926
0.622625	0.0179406
0.616932	0.0182149
0.611240	0.0184307
0.605547	0.0185211
0.599854	0.0186614
0.594161	0.0187338
0.588469	0.018818
0.582776	0.0189006
0.577083	0.0189551
0.571390	0.0190284
0.565698	0.0191336
0.560005	0.0192161
0.554312	0.0193377
0.548620	0.0194187
0.542927	0.019552
0.537234	0.0196034
0.531541	0.0196611
0.525849	0.0197405
0.520156	0.0197943
0.514463	0.0199026
0.508770	0.0200062
0.503078	0.020106
0.497385	0.0202228
0.491692	0.0203148
0.486000	0.0204083
0.480307	0.0204901
0.474614	0.0205945
0.468921	0.0206537
0.463229	0.0207137
0.457536	0.0207815
0.451843	0.0208298
0.446150	0.0209288
0.440458	0.0209802
0.434765	0.0210371
0.429072	0.0211508
0.423380	0.0212685
0.417687	0.0214999
0.411994	0.0216113
0.406301	0.0216791
0.400609	0.0217072
0.394916	0.0217672
0.389223	0.0218046
0.383531	0.0218576
0.377838	0.0220002
0.372145	0.0221046
0.366452	0.0222892
0.360760	0.0223897
0.355067	0.0224622
0.349374	0.0224903
0.343681	0.0225713
0.337989	0.0226438
0.332296	0.0226726
0.326603	0.0227731
0.320911	0.0228612
0.315218	0.0229235
0.309525	0.0230349
0.303832	0.0231479
0.298140	0.0231954
0.292447	0.0233606
0.286754	0.0234837
0.281061	0.0236427
0.275369	0.0238227
0.269676	0.0239512
0.263983	0.0241141
0.258291	0.0242972
0.252598	0.024573
0.246905	0.0247288
0.241212	0.0249081
0.235520	0.0250935
0.229827	0.0251886
0.224134	0.0252945
0.218441	0.0253896
0.212749	0.0255236
0.207056	0.0255719
0.201363	0.0257091
0.195671	0.0258454
0.189978	0.0260729
0.184285	0.0261688
0.178592	0.0263246
0.172900	0.0267415
0.167207	0.0273087
0.161514	0.0274427
0.155821	0.0276913
0.150129	0.0278456
0.144436	0.0280069
0.138743	0.0282422
0.133051	0.0283396
0.127358	0.0285655
0.121665	0.0287034
0.115972	0.0289014
0.110280	0.0294211
0.104587	0.0296704
0.098894	0.0298668
0.093202	0.0299782
0.087509	0.0301379
0.081816	0.0302813
0.076123	0.0304293
0.070431	0.0305992
0.064738	0.0307433
0.059045	0.0309716
0.053352	0.0312171
0.047660	0.0314212
0.041967	0.0315849
0.036274	0.0318147
0.030582	0.0318872
0.024889	0.0319752
0.019196	0.0321466
0.013503	0.032297
0.007811	0.0324497
0.002118	0.0325386
-0.003575	0.960281
-0.009268	0.960374
-0.014960	0.960464
-0.020653	0.960603
-0.026346	0.960757
-0.032038	0.96096
-0.037731	0.961131
-0.043424	0.961225
-0.049117	0.961384
-0.054809	0.961475
-0.060502	0.961607
-0.066195	0.961839
-0.071888	0.962112
-0.077580	0.962229
-0.083273	0.962486
-0.088966	0.962772
-0.094658	0.963248
-0.100351	0.963723
-0.106044	0.964003
-0.111737	0.964906
-0.117429	0.965837
-0.123122	0.966453
-0.128815	0.966859
-0.134507	0.967535
-0.140200	0.968032
-0.145893	0.968574
-0.151586	0.96891
-0.157278	0.969157
-0.162971	0.969697
-0.168664	0.970153
-0.174357	0.970745
-0.180049	0.971168
-0.185742	0.971411
-0.191435	0.971634
-0.197127	0.972142
-0.202820	0.972351
-0.208513	0.972684
-0.214206	0.972976
-0.219898	0.973085
-0.225591	0.973273
-0.231284	0.973405
-0.236977	0.973552
-0.242669	0.973629
-0.248362	0.973778
-0.254055	0.973869
-0.259747	0.973954
-0.265440	0.97403
-0.271133	0.974122
-0.276826	0.97418
-0.282518	0.974332
-0.288211	0.974491
-0.293904	0.974536
-0.299597	0.974679
-0.305289	0.974745
-0.310982	0.974838
-0.316675	0.974931
-0.322367	0.975046
-0.328060	0.975217
-0.333753	0.975326
-0.339446	0.975483
-0.345138	0.975581
-0.350831	0.975714
-0.356524	0.975932
-0.362216	0.976152
-0.367909	0.976809
-0.373602	0.977027
-0.379295	0.977304
-0.384987	0.977653
-0.390680	0.978357
-0.396373	0.978675
-0.402066	0.979061
-0.407758	0.979405
-0.413451	0.979677
-0.419144	0.979943
-0.424836	0.980118
-0.430529	0.980394
-0.436222	0.980671
-0.441915	0.98118
-0.447607	0.981597
-0.453300	0.981858
-0.458993	0.982125
-0.464686	0.982633
-0.470378	0.982933
-0.476071	0.983189
-0.481764	0.98339
-0.487456	0.983606
-0.493149	0.984308
-0.498842	0.984758
-0.504535	0.985077
-0.510227	0.985268
-0.515920	0.98553
-0.521613	0.986005
-0.527306	0.986427
-0.532998	0.986741
-0.538691	0.986925
-0.544384	0.987018
-0.550076	0.98731
-0.555769	0.987477
-0.561462	0.98768
-0.567155	0.987881
-0.572847	0.988177
-0.578540	0.988459
-0.584233	0.988838
-0.589925	0.989014
-0.595618	0.989532
-0.601311	0.989812
-0.607004	0.990159
-0.612696	0.990323
-0.618389	0.990456
-0.624082	0.990683
-0.629775	0.991071
-0.635467	0.991414
-0.641160	0.991597
-0.646853	0.991761
-0.652545	0.991876
-0.658238	0.991993
-0.663931	0.992078
-0.669624	0.992228
-0.675316	0.992406
-0.681009	0.992561
-0.686702	0.992839
-0.692395	0.992946
-0.698087	0.993028
-0.703780	0.993148
-0.709473	0.993243
-0.715165	0.993312
-0.720858	0.993391
-0.726551	0.993486
-0.732244	0.993586
-0.737936	0.993682
-0.743629	0.993816
-0.749322	0.993954
-0.755015	0.994013
-0.760707	0.994131
-0.766400	0.994215
-0.772093	0.99429
-0.777785	0.994444
-0.783478	0.994538
-0.789171	0.994654
-0.794864	0.994709
-0.800556	0.994777
-0.806249	0.994857
-0.811942	0.994999
-0.817634	0.995108
-0.823327	0.995248
-0.829020	0.995357
-0.834713	0.995492
-0.840405	0.995556
-0.846098	0.99563
-0.851791	0.995716
-0.857484	0.995779
-0.863176	0.995913
-0.868869	0.995997
-0.874562	0.9961
-0.880254	0.99619
-0.885947	0.996284
-0.891640	0.996385
-0.897333	0.996428
-0.903025	0.996517
-0.908718	0.996602
-0.914411	0.996671
-0.920104	0.996774
-0.925796	0.996877
-0.931489	0.996942
-0.937182	0.99701
-0.942874	0.997059
-0.948567	0.997118
-0.954260	0.997179
-0.959953	0.997274
-0.965645	0.997334
-0.971338	0.997387
-0.977031	0.997503
-0.982724	0.997605
-0.988416	0.997654
-0.994109	0.997762
-0.999802	0.99786
-1.005494	0.99791
-1.011187	0.997993
-1.016880	0.99806
-1.022573	0.998118
-1.028265	0.998166
-1.033958	0.998197
-1.039651	0.998252
-1.045343	0.998288
-1.051036	0.998421
-1.056729	0.998466
-1.062422	0.998554
-1.068114	0.998612
-1.073807	0.998654
-1.079500	0.998673
-1.085193	0.998806
-1.090885	0.998857
-1.096578	0.998911
-1.102271	0.998921
-1.107963	0.998939
-1.113656	0.998965
-1.119349	0.998997
-1.125042	0.999019
-1.130734	0.999079
-1.136427	0.9993
-1.142120	0.999386
-1.147813	0.999401
-1.153505	0.999455
-1.159198	0.999472
-1.164891	0.999501
-1.170583	0.999534
-1.176276	0.99956
-1.181969	0.999594
-1.187662	0.999603
-1.193354	0.999638
-1.199047	0.999654
-1.204740	0.999656
-1.210433	0.999658
-1.216125	0.999691
-1.221818	0.999741
-1.227511	0.999761
-1.233203	0.999764
-1.238896	0.999772
-1.244589	0.999788
-1.250282	0.999791
-1.255974	0.999796
-1.261667	0.999841
-1.267360	0.999874
-1.273052	0.999879
-1.278745	0.999892
-1.284438	0.999905
-1.290131	0.999923
-1.295823	0.99993
-1.301516	0.999936
-1.307209	0.999938
-1.312902	0.999946
-1.318594	0.999952
-1.324287	0.999961
-1.335672	0.999965
-1.341365	0.999968
-1.347058	0.999974
-1.364136	0.999976
-1.369829	0.999978
-1.375522	0.999981
-1.381214	0.999983
-1.386907	0.999984
-1.392600	0.999987
-1.426756	0.999989
-1.438142	0.99999
-1.443834	0.999992
-1.472298	0.999995
-1.477991	0.999996
-1.489376	0.999998
-1.500761	0.999998
-1.512147	0.999999
-1.551996	1
&
```
