## Supplementary material for "All-at-once RNA folding with 3D motif prediction framed by evolutionary information": RF03814_mir-2797.helixcov

```
# RMs = 1 L = 79

# RM_HELIX NESTED 1-35 46-78, nbp = 32 nbp_cov = 0
# pvals: 0.707734,0.031637,0.707734,0.94541,0.0761073,0.995236,0.829636,0.707734,0.936642,0.850241,0.962842,0.707734,0.707734,0.707734,0.707734,0.707734,0.707734,0.707734,0.796003,0.707734,0.988568,0.0909894,0.707734,0.941215,0.101902,0.94951,0.707734,0.730123,0.730123,0.707734,0.707734,0.707734
# aggregated NONE
NESTED  <<<<<<<<<<<<<<<<<<<<<<<<<-<<<<<-<<_________>>>>>>>->>>>>>>>>>>>>>>>>>>>>>>>>:
        :::::::::::::::::::::::::::::::::::::::::::::::::::::::::::::::::::::::::::::
```
