## Supplementary material for "All-at-once RNA folding with 3D motif prediction framed by evolutionary information": RF03814_mir-2797.surv

```
0.774468	0.03125
0.155610	0.0625
0.060402	0.09375
0.012797	0.125
-0.003071	0.625
-0.034807	0.6875
-0.130016	0.71875
-0.177621	0.75
-0.209357	0.78125
-0.399775	0.8125
-0.415643	0.84375
-0.431511	0.875
-0.447379	0.90625
-0.510852	0.9375
-0.733006	0.96875
-0.875819	1
&
5.249284	0.000345543
3.821151	0.000691085
3.472052	0.00103663
3.408579	0.00138217
3.313370	0.0024188
3.265766	0.00276434
3.234030	0.00380097
3.218162	0.00449205
3.170557	0.0048376
3.154689	0.00552868
3.138821	0.00656531
3.122953	0.00760194
3.059480	0.00829302
3.027744	0.00863856
2.980139	0.0100207
2.932535	0.0103663
2.631040	0.0107118
2.599304	0.0110574
2.028051	0.012094
1.996315	0.0124395
1.980447	0.0127851
1.758293	0.0131306
1.694820	0.0134762
1.663084	0.0141672
1.631347	0.0148583
1.583743	0.0155494
1.504402	0.015895
1.472666	0.0162405
1.440930	0.016586
1.425062	0.0169316
1.409194	0.0172771
1.393325	0.0186593
1.377457	0.0190048
1.361589	0.0214236
1.329853	0.0224603
1.313985	0.0228058
1.298117	0.0231513
1.282248	0.0238424
1.266380	0.0245335
1.218776	0.0248791
1.171171	0.0252246
1.155303	0.0266068
1.139435	0.0276434
1.123567	0.0279889
1.107699	0.0293711
1.091831	0.0297167
1.060094	0.0300622
1.044226	0.0314444
0.964886	0.0317899
0.933149	0.0321355
0.885545	0.032481
0.837940	0.0328265
0.822072	0.0331721
0.806204	0.0338632
0.774468	0.0342087
0.758600	0.0348998
0.710995	0.0352453
0.695127	0.036282
0.679259	0.0366275
0.663391	0.0373186
0.647523	0.0376641
0.615786	0.0380097
0.599918	0.0383552
0.584050	0.0390463
0.552314	0.0400829
0.536446	0.040774
0.520578	0.0411196
0.504709	0.0418106
0.488841	0.0428473
0.457105	0.0431928
0.441237	0.0449205
0.425369	0.0459572
0.409501	0.0487215
0.377764	0.0504492
0.361896	0.0518314
0.346028	0.0539046
0.330160	0.0573601
0.314292	0.0594333
0.298424	0.0608155
0.282555	0.0621977
0.266687	0.0677263
0.250819	0.0729095
0.234951	0.0760194
0.219083	0.0777471
0.203215	0.0791292
0.187347	0.0829302
0.171479	0.0836213
0.155610	0.0863856
0.139742	0.0888044
0.123874	0.0912232
0.108006	0.0943331
0.092138	0.0970974
0.076270	0.102281
0.060402	0.104354
0.044533	0.109883
0.028665	0.11161
0.012797	0.117139
-0.003071	0.704561
-0.018939	0.717346
-0.034807	0.728404
-0.050675	0.736351
-0.066544	0.746026
-0.082412	0.756393
-0.098280	0.77056
-0.114148	0.779544
-0.130016	0.790947
-0.145884	0.79924
-0.161752	0.807187
-0.177621	0.815826
-0.193489	0.825155
-0.209357	0.834831
-0.225225	0.843124
-0.241093	0.855563
-0.256961	0.864547
-0.272829	0.871458
-0.288698	0.878023
-0.304566	0.886662
-0.320434	0.893573
-0.336302	0.902903
-0.352170	0.908086
-0.368038	0.912232
-0.383906	0.918798
-0.399775	0.919834
-0.415643	0.928818
-0.431511	0.932274
-0.447379	0.935729
-0.463247	0.943331
-0.479115	0.947132
-0.494983	0.950933
-0.510852	0.954388
-0.526720	0.955425
-0.542588	0.957844
-0.558456	0.961299
-0.574324	0.967173
-0.606060	0.971666
-0.621929	0.973048
-0.637797	0.978231
-0.653665	0.980304
-0.669533	0.982032
-0.685401	0.984796
-0.701269	0.985833
-0.717137	0.988597
-0.733006	0.989288
-0.748874	0.991016
-0.764742	0.992744
-0.780610	0.995162
-0.796478	0.996199
-0.812346	0.996545
-0.844083	0.99689
-0.859951	0.997581
-0.875819	0.998272
-0.891687	0.998963
-0.923423	0.999309
-0.971028	0.999654
-1.050368	1
&
5.995086	1.70882e-06
5.979218	3.41763e-06
5.947482	6.83527e-06
5.915746	1.02529e-05
5.884009	1.36705e-05
5.836405	1.53794e-05
5.804669	1.70882e-05
5.788800	1.8797e-05
5.757064	2.39234e-05
5.741196	2.73411e-05
5.709460	3.24675e-05
5.677723	3.41763e-05
5.661855	3.58852e-05
5.645987	4.27204e-05
5.630119	4.61381e-05
5.614251	4.78469e-05
5.598383	5.6391e-05
5.582515	6.15174e-05
5.566647	6.49351e-05
5.550778	7.5188e-05
5.534910	8.88585e-05
5.519042	9.74026e-05
5.503174	9.91114e-05
5.487306	0.000112782
5.471438	0.000124744
5.455570	0.000128161
5.439701	0.000138414
5.423833	0.000152085
5.407965	0.000169173
5.392097	0.000172591
5.376229	0.000186261
5.360361	0.000194805
5.344493	0.000206767
5.328624	0.000213602
5.312756	0.000225564
5.296888	0.000237526
5.281020	0.000252905
5.265152	0.00027512
5.249284	0.000285373
5.233416	0.000292208
5.217547	0.000312714
5.201679	0.000328093
5.185811	0.000340055
5.169943	0.00034689
5.154075	0.000353725
5.138207	0.000372522
5.122339	0.000382775
5.106470	0.00040499
5.090602	0.000422078
5.074734	0.000427204
5.058866	0.000442584
5.042998	0.000461381
5.027130	0.000469925
5.011262	0.000483595
4.995393	0.000497266
4.979525	0.000509228
4.963657	0.000524607
4.947789	0.00053486
4.931921	0.000551948
4.916053	0.00056391
4.900185	0.000580998
4.884316	0.000594668
4.868448	0.00060663
4.852580	0.000613465
4.836712	0.000623718
4.820844	0.000633971
4.804976	0.000647642
4.789108	0.000652768
4.773239	0.00066473
4.757371	0.000676692
4.741503	0.000686945
4.725635	0.000692071
4.709767	0.000698906
4.693899	0.000709159
4.678031	0.000717703
4.662162	0.000721121
4.646294	0.000727956
4.630426	0.000739918
4.614558	0.000745044
4.598690	0.000758715
4.582822	0.000762133
4.566954	0.000767259
4.551085	0.000775803
4.535217	0.000777512
4.519349	0.000782638
4.503481	0.000789474
4.487613	0.000791183
4.471745	0.000798018
4.455877	0.000799727
4.440008	0.000804853
4.424140	0.000811688
4.408272	0.000818524
4.392404	0.000820232
4.376536	0.000821941
4.360668	0.000827068
4.344800	0.000833903
4.328931	0.000839029
4.313063	0.000842447
4.297195	0.000849282
4.281327	0.000857826
4.265459	0.000861244
4.249591	0.000869788
4.233723	0.000880041
4.217855	0.000885167
4.201986	0.000886876
4.186118	0.000897129
4.170250	0.000900547
4.154382	0.000905673
4.138514	0.000909091
4.122646	0.0009108
4.106778	0.000917635
4.090909	0.000919344
4.075041	0.000922761
4.043305	0.000929597
4.027437	0.000934723
4.011569	0.000938141
3.995701	0.000943267
3.979832	0.000950103
3.963964	0.000955229
3.948096	0.000960355
3.932228	0.000965482
3.916360	0.000977444
3.900492	0.000985988
3.884624	0.000992823
3.868755	0.00100478
3.852887	0.00101333
3.837019	0.00102187
3.821151	0.00102871
3.805283	0.00103896
3.789415	0.00104409
3.773547	0.00105092
3.757678	0.00106459
3.741810	0.00107314
3.725942	0.00109193
3.710074	0.00110048
3.694206	0.0011056
3.678338	0.00111244
3.662470	0.00113295
3.646601	0.00114662
3.630733	0.0011637
3.614865	0.00118421
3.598997	0.00120472
3.583129	0.00122864
3.567261	0.00125427
3.551393	0.00129699
3.535524	0.00135851
3.519656	0.00144053
3.503788	0.0014918
3.487920	0.0015704
3.472052	0.00166097
3.456184	0.00177375
3.440316	0.00187628
3.424447	0.00198394
3.408579	0.00211722
3.392711	0.00223855
3.376843	0.0023838
3.360975	0.00257519
3.345107	0.00273069
3.329239	0.0028674
3.313370	0.00300581
3.297502	0.00317498
3.281634	0.00336637
3.265766	0.00357997
3.249898	0.00380895
3.234030	0.00398667
3.218162	0.00419344
3.202293	0.00438995
3.186425	0.00458988
3.170557	0.00480519
3.154689	0.00495215
3.138821	0.00515721
3.122953	0.00533322
3.107085	0.0054853
3.091216	0.00565277
3.075348	0.0058134
3.059480	0.00597232
3.043612	0.00613465
3.027744	0.00627649
3.011876	0.00643882
2.996008	0.00658578
2.980139	0.00670027
2.964271	0.00684381
2.948403	0.00700273
2.932535	0.00713431
2.916667	0.00723172
2.900799	0.00734279
2.884931	0.00745728
2.869063	0.00757348
2.853194	0.00770164
2.837326	0.00779904
2.821458	0.00788961
2.805590	0.00798018
2.789722	0.00810663
2.773854	0.00820745
2.757986	0.00831169
2.742117	0.00836637
2.726249	0.00847061
2.710381	0.00852358
2.694513	0.00859535
2.678645	0.00865174
2.662777	0.0087218
2.646909	0.00875769
2.631040	0.00882262
2.615172	0.00889952
2.599304	0.00899351
2.583436	0.00908237
2.567568	0.00917464
2.551700	0.00925666
2.535832	0.00932502
2.519963	0.00941217
2.504095	0.00948223
2.488227	0.0095352
2.472359	0.00958305
2.456491	0.0096309
2.440623	0.00967191
2.424755	0.00973684
2.408886	0.00978298
2.393018	0.00981887
2.377150	0.00986329
2.361282	0.0099026
2.345414	0.00993165
2.329546	0.00996411
2.313678	0.0100239
2.297809	0.0100444
2.281941	0.0100923
2.266073	0.0101145
2.250205	0.0101418
2.234337	0.010164
2.218469	0.0101948
2.202601	0.0102341
2.186732	0.0102649
2.170864	0.010299
2.154996	0.0103332
2.139128	0.0103691
2.123260	0.0103999
2.107392	0.0104528
2.091524	0.0104973
2.075655	0.0105451
2.059787	0.0105998
2.043919	0.0106288
2.028051	0.010663
2.012183	0.0107006
1.996315	0.010757
1.980447	0.0107946
1.964578	0.0108442
1.948710	0.010904
1.932842	0.010945
1.916974	0.0109809
1.901106	0.0110167
1.885238	0.0110646
1.869370	0.0111295
1.853501	0.0111893
1.837633	0.011244
1.821765	0.0112697
1.805897	0.0113141
1.790029	0.01135
1.774161	0.0113756
1.758293	0.0114081
1.742424	0.011473
1.726556	0.0115584
1.710688	0.0116934
1.694820	0.0118353
1.678952	0.0120711
1.663084	0.0122608
1.647216	0.0126128
1.631347	0.0131784
1.615479	0.013662
1.599611	0.0139884
1.583743	0.0142635
1.567875	0.0145062
1.552007	0.0147625
1.536139	0.0149778
1.520271	0.0152016
1.504402	0.0154289
1.488534	0.0156476
1.472666	0.0159501
1.456798	0.016244
1.440930	0.016596
1.425062	0.0169737
1.409194	0.017377
1.393325	0.0178332
1.377457	0.0182621
1.361589	0.0187457
1.345721	0.0191183
1.329853	0.0194822
1.313985	0.0198496
1.298117	0.0202033
1.282248	0.0205349
1.266380	0.0209381
1.250512	0.0212457
1.234644	0.0215875
1.218776	0.0219549
1.202908	0.0223274
1.187040	0.0226863
1.171171	0.0231152
1.155303	0.0235748
1.139435	0.024026
1.123567	0.0243848
1.107699	0.0247044
1.091831	0.0249761
1.075963	0.0252854
1.060094	0.0255707
1.044226	0.0258339
1.028358	0.0260697
1.012490	0.0263124
0.996622	0.0265277
0.980754	0.0267584
0.964886	0.0270557
0.949017	0.0273377
0.933149	0.0276401
0.917281	0.0279938
0.901413	0.0283237
0.885545	0.0287269
0.869677	0.0290789
0.853809	0.0295027
0.837940	0.0298684
0.822072	0.0302478
0.806204	0.030663
0.790336	0.0311398
0.774468	0.031637
0.758600	0.032271
0.742732	0.0329511
0.726863	0.0336688
0.710995	0.0344036
0.695127	0.035123
0.679259	0.0357878
0.663391	0.0364098
0.647523	0.0370301
0.631655	0.0377529
0.615786	0.0384245
0.599918	0.0392498
0.584050	0.0401726
0.568182	0.0410287
0.552314	0.041796
0.536446	0.0425564
0.520578	0.043363
0.504709	0.044284
0.488841	0.0452837
0.472973	0.0462303
0.457105	0.0472522
0.441237	0.048175
0.425369	0.0490704
0.409501	0.0500188
0.393632	0.0509877
0.377764	0.0521053
0.361896	0.0532331
0.346028	0.0546463
0.330160	0.0562201
0.314292	0.0579101
0.298424	0.0596241
0.282555	0.0614713
0.266687	0.0630502
0.250819	0.0647744
0.234951	0.0663824
0.219083	0.0680998
0.203215	0.0699624
0.187347	0.0719053
0.171479	0.0740191
0.155610	0.0761073
0.139742	0.078245
0.123874	0.0802922
0.108006	0.0824299
0.092138	0.0847215
0.076270	0.0877666
0.060402	0.0909894
0.044533	0.0945147
0.028665	0.0979528
0.012797	0.101902
-0.003071	0.707734
-0.018939	0.717888
-0.034807	0.730123
-0.050675	0.740781
-0.066544	0.751302
-0.082412	0.76222
-0.098280	0.773488
-0.114148	0.784815
-0.130016	0.796003
-0.145884	0.807276
-0.161752	0.818498
-0.177621	0.829636
-0.193489	0.840046
-0.209357	0.850241
-0.225225	0.860091
-0.241093	0.869267
-0.256961	0.878182
-0.272829	0.886511
-0.288698	0.894588
-0.304566	0.901999
-0.320434	0.90887
-0.336302	0.915384
-0.352170	0.921278
-0.368038	0.926733
-0.383906	0.931822
-0.399775	0.936642
-0.415643	0.941215
-0.431511	0.94541
-0.447379	0.94951
-0.463247	0.953255
-0.479115	0.956593
-0.494983	0.959896
-0.510852	0.962842
-0.526720	0.965713
-0.542588	0.968402
-0.558456	0.970791
-0.574324	0.972953
-0.590192	0.975092
-0.606060	0.97709
-0.621929	0.979005
-0.637797	0.980598
-0.653665	0.982189
-0.669533	0.983674
-0.685401	0.985009
-0.701269	0.986225
-0.717137	0.987466
-0.733006	0.988568
-0.748874	0.989607
-0.764742	0.990562
-0.780610	0.991459
-0.796478	0.992168
-0.812346	0.992955
-0.828214	0.993599
-0.844083	0.994202
-0.859951	0.99473
-0.875819	0.995236
-0.891687	0.995631
-0.907555	0.996085
-0.923423	0.996444
-0.939291	0.996835
-0.955160	0.997175
-0.971028	0.997497
-0.986896	0.99771
-1.002764	0.997936
-1.018632	0.998154
-1.034500	0.998353
-1.050368	0.998561
-1.066237	0.998713
-1.082105	0.998864
-1.097973	0.999007
-1.113841	0.99913
-1.129709	0.999241
-1.145577	0.999299
-1.161445	0.999378
-1.177313	0.999457
-1.193182	0.999511
-1.209050	0.999561
-1.224918	0.999614
-1.240786	0.999655
-1.256654	0.999701
-1.272522	0.999728
-1.288390	0.999756
-1.304259	0.999785
-1.320127	0.999815
-1.335995	0.999839
-1.351863	0.999867
-1.367731	0.999884
-1.383599	0.999892
-1.399467	0.999923
-1.415336	0.999927
-1.431204	0.999937
-1.447072	0.999942
-1.478808	0.999947
-1.494676	0.999956
-1.526413	0.999959
-1.542281	0.999978
-1.558149	0.999983
-1.574017	0.999986
-1.589885	0.999988
-1.605753	0.99999
-1.637490	0.999995
-1.669226	0.999998
-1.732698	1
&
22.132986	3.74283e-44
22.117118	4.08922e-44
22.101250	4.46767e-44
22.085381	4.88114e-44
22.069513	5.33287e-44
22.053645	5.8264e-44
22.037777	6.3656e-44
22.021909	6.95469e-44
22.006041	7.5983e-44
21.990173	8.30146e-44
21.974305	9.06968e-44
21.958436	9.90899e-44
21.942568	1.0826e-43
21.926700	1.18278e-43
21.910832	1.29223e-43
21.894964	1.41181e-43
21.879096	1.54245e-43
21.863228	1.68518e-43
21.847359	1.84112e-43
21.831491	2.01148e-43
21.815623	2.19761e-43
21.799755	2.40095e-43
21.783887	2.62311e-43
21.768019	2.86583e-43
21.752151	3.131e-43
21.736282	3.42071e-43
21.720414	3.73721e-43
21.704546	4.083e-43
21.688678	4.46078e-43
21.672810	4.87351e-43
21.656942	5.32443e-43
21.641074	5.81705e-43
21.625205	6.35526e-43
21.609337	6.94325e-43
21.593469	7.58563e-43
21.577601	8.28745e-43
21.561733	9.05418e-43
21.545865	9.89185e-43
21.529997	1.0807e-42
21.514128	1.18068e-42
21.498260	1.28991e-42
21.482392	1.40925e-42
21.466524	1.53962e-42
21.450656	1.68205e-42
21.434788	1.83766e-42
21.418920	2.00766e-42
21.403051	2.19338e-42
21.387183	2.39629e-42
21.371315	2.61796e-42
21.355447	2.86014e-42
21.339579	3.12472e-42
21.323711	3.41377e-42
21.307843	3.72955e-42
21.291974	4.07454e-42
21.276106	4.45144e-42
21.260238	4.8632e-42
21.244370	5.31305e-42
21.228502	5.80449e-42
21.212634	6.34139e-42
21.196766	6.92795e-42
21.180897	7.56876e-42
21.165029	8.26883e-42
21.149161	9.03364e-42
21.133293	9.86919e-42
21.117425	1.0782e-41
21.101557	1.17792e-41
21.085689	1.28687e-41
21.069820	1.40589e-41
21.053952	1.53592e-41
21.038084	1.67797e-41
21.022216	1.83316e-41
21.006348	2.0027e-41
20.990480	2.18792e-41
20.974612	2.39026e-41
20.958743	2.61132e-41
20.942875	2.85282e-41
20.927007	3.11665e-41
20.911139	3.40487e-41
20.895271	3.71975e-41
20.879403	4.06374e-41
20.863535	4.43954e-41
20.847666	4.85009e-41
20.831798	5.2986e-41
20.815930	5.78858e-41
20.800062	6.32386e-41
20.784194	6.90864e-41
20.768326	7.54748e-41
20.752458	8.24539e-41
20.736589	9.00783e-41
20.720721	9.84076e-41
20.704853	1.07507e-40
20.688985	1.17448e-40
20.673117	1.28307e-40
20.657249	1.40171e-40
20.641381	1.53132e-40
20.625513	1.6729e-40
20.609644	1.82758e-40
20.593776	1.99656e-40
20.577908	2.18116e-40
20.562040	2.38282e-40
20.546172	2.60313e-40
20.530304	2.8438e-40
20.514436	3.10672e-40
20.498567	3.39394e-40
20.482699	3.70772e-40
20.466831	4.0505e-40
20.450963	4.42497e-40
20.435095	4.83406e-40
20.419227	5.28095e-40
20.403359	5.76916e-40
20.387490	6.3025e-40
20.371622	6.88513e-40
20.355754	7.52162e-40
20.339886	8.21693e-40
20.324018	8.97652e-40
20.308150	9.80631e-40
20.292282	1.07128e-39
20.276413	1.17031e-39
20.260545	1.27849e-39
20.244677	1.39667e-39
20.228809	1.52577e-39
20.212941	1.6668e-39
20.197073	1.82087e-39
20.181205	1.98917e-39
20.165336	2.17304e-39
20.149468	2.37389e-39
20.133600	2.59331e-39
20.117732	2.833e-39
20.101864	3.09484e-39
20.085996	3.38089e-39
20.070128	3.69336e-39
20.054259	4.03471e-39
20.038391	4.40761e-39
20.022523	4.81497e-39
20.006655	5.25997e-39
19.990787	5.74609e-39
19.974919	6.27713e-39
19.959051	6.85724e-39
19.943182	7.49096e-39
19.927314	8.18323e-39
19.911446	8.93947e-39
19.895578	9.76559e-39
19.879710	1.0668e-38
19.863842	1.16539e-38
19.847974	1.27308e-38
19.832105	1.39072e-38
19.816237	1.51923e-38
19.800369	1.65962e-38
19.784501	1.81297e-38
19.768633	1.9805e-38
19.752765	2.1635e-38
19.736897	2.36341e-38
19.721028	2.58179e-38
19.705160	2.82034e-38
19.689292	3.08094e-38
19.673424	3.36561e-38
19.657556	3.67657e-38
19.641688	4.01626e-38
19.625820	4.38734e-38
19.609951	4.79269e-38
19.594083	5.23549e-38
19.578215	5.7192e-38
19.562347	6.24758e-38
19.546479	6.82478e-38
19.530611	7.45529e-38
19.514743	8.14405e-38
19.498874	8.89643e-38
19.483006	9.7183e-38
19.467138	1.06161e-37
19.451270	1.15968e-37
19.435402	1.26681e-37
19.419534	1.38384e-37
19.403666	1.51167e-37
19.387797	1.65131e-37
19.371929	1.80385e-37
19.356061	1.97048e-37
19.340193	2.15249e-37
19.324325	2.35132e-37
19.308457	2.56851e-37
19.292589	2.80576e-37
19.276721	3.06491e-37
19.260852	3.34801e-37
19.244984	3.65724e-37
19.229116	3.99504e-37
19.213248	4.36403e-37
19.197380	4.76709e-37
19.181512	5.20738e-37
19.165644	5.68833e-37
19.149775	6.21368e-37
19.133907	6.78755e-37
19.118039	7.41442e-37
19.102171	8.09916e-37
19.086303	8.84714e-37
19.070435	9.66418e-37
19.054567	1.05567e-36
19.038698	1.15316e-36
19.022830	1.25965e-36
19.006962	1.37597e-36
18.991094	1.50303e-36
18.975226	1.64183e-36
18.959358	1.79344e-36
18.943490	1.95904e-36
18.927621	2.13994e-36
18.911753	2.33754e-36
18.895885	2.55338e-36
18.880017	2.78915e-36
18.864149	3.04668e-36
18.848281	3.32799e-36
18.832413	3.63527e-36
18.816544	3.97092e-36
18.800676	4.33755e-36
18.784808	4.73803e-36
18.768940	5.17547e-36
18.753072	5.6533e-36
18.737204	6.17524e-36
18.721336	6.74535e-36
18.705467	7.36809e-36
18.689599	8.04832e-36
18.673731	8.79133e-36
18.657863	9.60292e-36
18.641995	1.04894e-35
18.626127	1.14578e-35
18.610259	1.25155e-35
18.594390	1.36708e-35
18.578522	1.49327e-35
18.562654	1.63112e-35
18.546786	1.78168e-35
18.530918	1.94614e-35
18.515050	2.12578e-35
18.499182	2.322e-35
18.483313	2.53633e-35
18.467445	2.77044e-35
18.451577	3.02615e-35
18.435709	3.30546e-35
18.419841	3.61054e-35
18.403973	3.94378e-35
18.388105	4.30777e-35
18.372236	4.70535e-35
18.356368	5.13961e-35
18.340500	5.61395e-35
18.324632	6.13205e-35
18.308764	6.69796e-35
18.292896	7.31609e-35
18.277028	7.99126e-35
18.261159	8.72872e-35
18.245291	9.53422e-35
18.229423	1.0414e-34
18.213555	1.1375e-34
18.197687	1.24247e-34
18.181819	1.35712e-34
18.165951	1.48235e-34
18.150082	1.61913e-34
18.134214	1.76853e-34
18.118346	1.93171e-34
18.102478	2.10995e-34
18.086610	2.30463e-34
18.070742	2.51727e-34
18.054874	2.74953e-34
18.039005	3.00321e-34
18.023137	3.28029e-34
18.007269	3.58293e-34
17.991401	3.91349e-34
17.975533	4.27454e-34
17.959665	4.66889e-34
17.943797	5.09962e-34
17.927929	5.57007e-34
17.912060	6.08392e-34
17.896192	6.64517e-34
17.880324	7.25817e-34
17.864456	7.92772e-34
17.848588	8.65902e-34
17.832720	9.45776e-34
17.816852	1.03302e-33
17.800983	1.1283e-33
17.785115	1.23238e-33
17.769247	1.34605e-33
17.753379	1.47021e-33
17.737511	1.60581e-33
17.721643	1.75392e-33
17.705775	1.91569e-33
17.689906	2.09237e-33
17.674038	2.28535e-33
17.658170	2.49612e-33
17.642302	2.72633e-33
17.626434	2.97777e-33
17.610566	3.25238e-33
17.594698	3.55232e-33
17.578829	3.87992e-33
17.562961	4.23772e-33
17.547093	4.62851e-33
17.531225	5.05532e-33
17.515357	5.52149e-33
17.499489	6.03064e-33
17.483621	6.58673e-33
17.467752	7.19408e-33
17.451884	7.85743e-33
17.436016	8.58193e-33
17.420148	9.37322e-33
17.404280	1.02375e-32
17.388412	1.11814e-32
17.372544	1.22123e-32
17.356675	1.33382e-32
17.340807	1.45679e-32
17.324939	1.5911e-32
17.309071	1.73779e-32
17.293203	1.898e-32
17.277335	2.07297e-32
17.261467	2.26408e-32
17.245598	2.47279e-32
17.229730	2.70075e-32
17.213862	2.94971e-32
17.197994	3.22162e-32
17.182126	3.51859e-32
17.166258	3.84292e-32
17.150390	4.19715e-32
17.134521	4.58402e-32
17.118653	5.00654e-32
17.102785	5.468e-32
17.086917	5.97199e-32
17.071049	6.52241e-32
17.055181	7.12356e-32
17.039313	7.7801e-32
17.023444	8.49713e-32
17.007576	9.28024e-32
16.991708	1.01355e-31
16.975840	1.10696e-31
16.959972	1.20897e-31
16.944104	1.32038e-31
16.928236	1.44206e-31
16.912367	1.57494e-31
16.896499	1.72007e-31
16.880631	1.87857e-31
16.864763	2.05168e-31
16.848895	2.24073e-31
16.833027	2.44719e-31
16.817159	2.67268e-31
16.801290	2.91893e-31
16.785422	3.18788e-31
16.769554	3.48159e-31
16.753686	3.80236e-31
16.737818	4.15268e-31
16.721950	4.53526e-31
16.706082	4.95309e-31
16.690213	5.4094e-31
16.674345	5.90773e-31
16.658477	6.45197e-31
16.642609	7.04633e-31
16.626741	7.69543e-31
16.610873	8.40431e-31
16.595005	9.17847e-31
16.579136	1.00239e-30
16.563268	1.09473e-30
16.547400	1.19556e-30
16.531532	1.30568e-30
16.515664	1.42594e-30
16.499796	1.55728e-30
16.483928	1.70071e-30
16.468060	1.85734e-30
16.452191	2.0284e-30
16.436323	2.21521e-30
16.420455	2.41922e-30
16.404587	2.64201e-30
16.388719	2.88532e-30
16.372851	3.15103e-30
16.356983	3.44119e-30
16.341114	3.75808e-30
16.325246	4.10414e-30
16.309378	4.48205e-30
16.293510	4.89476e-30
16.277642	5.34545e-30
16.261774	5.83764e-30
16.245906	6.37514e-30
16.230037	6.96211e-30
16.214169	7.60311e-30
16.198301	8.30311e-30
16.182433	9.06755e-30
16.166565	9.90234e-30
16.150697	1.0814e-29
16.134829	1.18095e-29
16.118960	1.28967e-29
16.103092	1.40839e-29
16.087224	1.53804e-29
16.071356	1.67962e-29
16.055488	1.83423e-29
16.039620	2.00306e-29
16.023752	2.18744e-29
16.007883	2.38878e-29
15.992015	2.60865e-29
15.976147	2.84875e-29
15.960279	3.11094e-29
15.944411	3.39726e-29
15.928543	3.70992e-29
15.912675	4.05135e-29
15.896806	4.4242e-29
15.880938	4.83135e-29
15.865070	5.27595e-29
15.849202	5.76147e-29
15.833334	6.29165e-29
15.817466	6.8706e-29
15.801598	7.50281e-29
15.785729	8.19319e-29
15.769861	8.94707e-29
15.753993	9.7703e-29
15.738125	1.06693e-28
15.722257	1.16509e-28
15.706389	1.27228e-28
15.690521	1.38934e-28
15.674652	1.51716e-28
15.658784	1.65673e-28
15.642916	1.80914e-28
15.627048	1.97558e-28
15.611180	2.15731e-28
15.595312	2.35576e-28
15.579444	2.57246e-28
15.563575	2.80909e-28
15.547707	3.06748e-28
15.531839	3.34963e-28
15.515971	3.65772e-28
15.500103	3.99415e-28
15.484235	4.3615e-28
15.468367	4.76264e-28
15.452498	5.20066e-28
15.436630	5.67895e-28
15.420762	6.20122e-28
15.404894	6.7715e-28
15.389026	7.39421e-28
15.373158	8.07417e-28
15.357290	8.81664e-28
15.341421	9.62736e-28
15.325553	1.05126e-27
15.309685	1.14792e-27
15.293817	1.25347e-27
15.277949	1.36872e-27
15.262081	1.49457e-27
15.246213	1.63198e-27
15.230344	1.78202e-27
15.214476	1.94585e-27
15.198608	2.12473e-27
15.182740	2.32006e-27
15.166872	2.53334e-27
15.151004	2.76622e-27
15.135136	3.0205e-27
15.119268	3.29815e-27
15.103399	3.60131e-27
15.087531	3.93233e-27
15.071663	4.29377e-27
15.055795	4.68842e-27
15.039927	5.11933e-27
15.024059	5.58983e-27
15.008191	6.10356e-27
14.992322	6.66448e-27
14.976454	7.27695e-27
14.960586	7.94567e-27
14.944718	8.67584e-27
14.928850	9.47308e-27
14.912982	1.03436e-26
14.897114	1.1294e-26
14.881245	1.23317e-26
14.865377	1.34648e-26
14.849509	1.47019e-26
14.833641	1.60527e-26
14.817773	1.75276e-26
14.801905	1.91378e-26
14.786037	2.0896e-26
14.770168	2.28157e-26
14.754300	2.49116e-26
14.738432	2.72e-26
14.722564	2.96986e-26
14.706696	3.24266e-26
14.690828	3.54052e-26
14.674960	3.86572e-26
14.659091	4.22078e-26
14.643223	4.60844e-26
14.627355	5.0317e-26
14.611487	5.49381e-26
14.595619	5.99835e-26
14.579751	6.54922e-26
14.563883	7.15065e-26
14.548014	7.8073e-26
14.532146	8.52422e-26
14.516278	9.30696e-26
14.500410	1.01615e-25
14.484542	1.10946e-25
14.468674	1.21132e-25
14.452806	1.32254e-25
14.436937	1.44397e-25
14.421069	1.57653e-25
14.405201	1.72127e-25
14.389333	1.87929e-25
14.373465	2.05181e-25
14.357597	2.24016e-25
14.341729	2.44579e-25
14.325860	2.6703e-25
14.309992	2.9154e-25
14.294124	3.183e-25
14.278256	3.47514e-25
14.262388	3.79409e-25
14.246520	4.14231e-25
14.230652	4.52247e-25
14.214783	4.93751e-25
14.198915	5.39062e-25
14.183047	5.8853e-25
14.167179	6.42535e-25
14.151311	7.01495e-25
14.135443	7.65862e-25
14.119575	8.36134e-25
14.103706	9.12851e-25
14.087838	9.96604e-25
14.071970	1.08804e-24
14.056102	1.18786e-24
14.040234	1.29683e-24
14.024366	1.4158e-24
14.008498	1.54568e-24
13.992629	1.68746e-24
13.976761	1.84225e-24
13.960893	2.01123e-24
13.945025	2.19571e-24
13.929157	2.3971e-24
13.913289	2.61695e-24
13.897421	2.85696e-24
13.881552	3.11897e-24
13.865684	3.405e-24
13.849816	3.71725e-24
13.833948	4.05812e-24
13.818080	4.43024e-24
13.802212	4.83647e-24
13.786344	5.27994e-24
13.770476	5.76404e-24
13.754607	6.29252e-24
13.738739	6.86943e-24
13.722871	7.49921e-24
13.707003	8.1867e-24
13.691135	8.93719e-24
13.675267	9.75646e-24
13.659399	1.06508e-23
13.643530	1.16271e-23
13.627662	1.26928e-23
13.611794	1.38562e-23
13.595926	1.51261e-23
13.580058	1.65124e-23
13.564190	1.80257e-23
13.548322	1.96777e-23
13.532453	2.14809e-23
13.516585	2.34493e-23
13.500717	2.55981e-23
13.484849	2.79436e-23
13.468981	3.0504e-23
13.453113	3.32988e-23
13.437245	3.63496e-23
13.421376	3.96798e-23
13.405508	4.3315e-23
13.389640	4.72831e-23
13.373772	5.16145e-23
13.357904	5.63425e-23
13.342036	6.15034e-23
13.326168	6.71368e-23
13.310299	7.32859e-23
13.294431	7.99981e-23
13.278563	8.73247e-23
13.262695	9.5322e-23
13.246827	1.04051e-22
13.230959	1.1358e-22
13.215091	1.2398e-22
13.199222	1.35333e-22
13.183354	1.47724e-22
13.167486	1.6125e-22
13.151618	1.76013e-22
13.135750	1.92128e-22
13.119882	2.09717e-22
13.104014	2.28915e-22
13.088145	2.49871e-22
13.072277	2.72743e-22
13.056409	2.97708e-22
13.040541	3.24958e-22
13.024673	3.547e-22
13.008805	3.87163e-22
12.992937	4.22596e-22
12.977068	4.6127e-22
12.961200	5.03481e-22
12.945332	5.49554e-22
12.929464	5.9984e-22
12.913596	6.54725e-22
12.897728	7.1463e-22
12.881860	7.80013e-22
12.865991	8.51375e-22
12.850123	9.29263e-22
12.834255	1.01427e-21
12.818387	1.10705e-21
12.802519	1.20832e-21
12.786651	1.31884e-21
12.770783	1.43947e-21
12.754914	1.57113e-21
12.739046	1.71481e-21
12.723178	1.87164e-21
12.707310	2.0428e-21
12.691442	2.2296e-21
12.675574	2.43348e-21
12.659706	2.65598e-21
12.643837	2.89883e-21
12.627969	3.16386e-21
12.612101	3.45311e-21
12.596233	3.7688e-21
12.580365	4.11332e-21
12.564497	4.48933e-21
12.548629	4.89968e-21
12.532760	5.34753e-21
12.516892	5.83629e-21
12.501024	6.36969e-21
12.485156	6.95182e-21
12.469288	7.58712e-21
12.453420	8.28044e-21
12.437552	9.03708e-21
12.421684	9.86283e-21
12.405815	1.0764e-20
12.389947	1.17474e-20
12.374079	1.28207e-20
12.358211	1.39919e-20
12.342343	1.52701e-20
12.326475	1.66649e-20
12.310607	1.81871e-20
12.294738	1.98483e-20
12.278870	2.16611e-20
12.263002	2.36394e-20
12.247134	2.57982e-20
12.231266	2.81541e-20
12.215398	3.0725e-20
12.199530	3.35305e-20
12.183661	3.6592e-20
12.167793	3.99328e-20
12.151925	4.35785e-20
12.136057	4.75569e-20
12.120189	5.18982e-20
12.104321	5.66355e-20
12.088453	6.18051e-20
12.072584	6.74462e-20
12.056716	7.36018e-20
12.040848	8.03189e-20
12.024980	8.76486e-20
12.009112	9.56468e-20
11.993244	1.04374e-19
11.977376	1.13898e-19
11.961507	1.2429e-19
11.945639	1.35629e-19
11.929771	1.48002e-19
11.913903	1.61504e-19
11.898035	1.76236e-19
11.882167	1.92311e-19
11.866299	2.09851e-19
11.850430	2.2899e-19
11.834562	2.49873e-19
11.818694	2.7266e-19
11.802826	2.97523e-19
11.786958	3.24652e-19
11.771090	3.54253e-19
11.755222	3.86551e-19
11.739353	4.21792e-19
11.723485	4.60243e-19
11.707617	5.02197e-19
11.691749	5.47973e-19
11.675881	5.97918e-19
11.660013	6.52413e-19
11.644145	7.11871e-19
11.628276	7.76743e-19
11.612408	8.47523e-19
11.596540	9.24748e-19
11.580672	1.009e-18
11.564804	1.10093e-18
11.548936	1.20123e-18
11.533068	1.31066e-18
11.517199	1.43005e-18
11.501331	1.5603e-18
11.485463	1.70241e-18
11.469595	1.85746e-18
11.453727	2.02661e-18
11.437859	2.21116e-18
11.421991	2.4125e-18
11.406122	2.63217e-18
11.390254	2.87181e-18
11.374386	3.13326e-18
11.358518	3.41849e-18
11.342650	3.72967e-18
11.326782	4.06915e-18
11.310914	4.4395e-18
11.295045	4.84354e-18
11.279177	5.28432e-18
11.263309	5.76518e-18
11.247441	6.28976e-18
11.231573	6.86204e-18
11.215705	7.48634e-18
11.199837	8.16739e-18
11.183968	8.91036e-18
11.168100	9.72085e-18
11.152232	1.0605e-17
11.136364	1.15695e-17
11.120496	1.26217e-17
11.104628	1.37694e-17
11.088760	1.50215e-17
11.072892	1.63872e-17
11.057023	1.78771e-17
11.041155	1.95023e-17
11.025287	2.12751e-17
11.009419	2.3209e-17
10.993551	2.53184e-17
10.977683	2.76195e-17
10.961815	3.01294e-17
10.945946	3.28673e-17
10.930078	3.58537e-17
10.914210	3.91113e-17
10.898342	4.26645e-17
10.882474	4.65403e-17
10.866606	5.07679e-17
10.850738	5.53791e-17
10.834869	6.04087e-17
10.819001	6.58948e-17
10.803133	7.18786e-17
10.787265	7.84053e-17
10.771397	8.5524e-17
10.755529	9.32885e-17
10.739661	1.01757e-16
10.723792	1.10994e-16
10.707924	1.21068e-16
10.692056	1.32056e-16
10.676188	1.44041e-16
10.660320	1.57112e-16
10.644452	1.71367e-16
10.628584	1.86915e-16
10.612715	2.03872e-16
10.596847	2.22367e-16
10.580979	2.42537e-16
10.565111	2.64534e-16
10.549243	2.88525e-16
10.533375	3.1469e-16
10.517507	3.43225e-16
10.501638	3.74344e-16
10.485770	4.08282e-16
10.469902	4.45294e-16
10.454034	4.85657e-16
10.438166	5.29676e-16
10.422298	5.7768e-16
10.406430	6.30029e-16
10.390561	6.87118e-16
10.374693	7.49374e-16
10.358825	8.17264e-16
10.342957	8.91299e-16
10.327089	9.72032e-16
10.311221	1.06007e-15
10.295353	1.15607e-15
10.279484	1.26076e-15
10.263616	1.37492e-15
10.247748	1.4994e-15
10.231880	1.63514e-15
10.216012	1.78316e-15
10.200144	1.94455e-15
10.184276	2.12054e-15
10.168407	2.31244e-15
10.152539	2.52168e-15
10.136671	2.74984e-15
10.120803	2.99861e-15
10.104935	3.26986e-15
10.089067	3.56562e-15
10.073199	3.8881e-15
10.057330	4.23971e-15
10.041462	4.62308e-15
10.025594	5.04107e-15
10.009726	5.4968e-15
9.993858	5.99368e-15
9.977990	6.53543e-15
9.962122	7.12607e-15
9.946253	7.77003e-15
9.930385	8.47211e-15
9.914517	9.23754e-15
9.898649	1.0072e-14
9.882781	1.09818e-14
9.866913	1.19737e-14
9.851045	1.3055e-14
9.835176	1.42339e-14
9.819308	1.5519e-14
9.803440	1.692e-14
9.787572	1.84474e-14
9.771704	2.01124e-14
9.755836	2.19275e-14
9.739968	2.39062e-14
9.724100	2.60632e-14
9.708231	2.84145e-14
9.692363	3.09777e-14
9.676495	3.37718e-14
9.660627	3.68175e-14
9.644759	4.01374e-14
9.628891	4.37564e-14
9.613023	4.77011e-14
9.597154	5.2001e-14
9.581286	5.66879e-14
9.565418	6.17966e-14
9.549550	6.7365e-14
9.533682	7.34344e-14
9.517814	8.00498e-14
9.501946	8.72602e-14
9.486077	9.51192e-14
9.470209	1.03685e-13
9.454341	1.13021e-13
9.438473	1.23196e-13
9.422605	1.34285e-13
9.406737	1.46372e-13
9.390869	1.59544e-13
9.375000	1.739e-13
9.359132	1.89545e-13
9.343264	2.06596e-13
9.327396	2.25178e-13
9.311528	2.45429e-13
9.295660	2.67498e-13
9.279792	2.91548e-13
9.263923	3.17756e-13
9.248055	3.46317e-13
9.232187	3.7744e-13
9.216319	4.11355e-13
9.200451	4.48313e-13
9.184583	4.88585e-13
9.168715	5.32468e-13
9.152846	5.80285e-13
9.136978	6.32389e-13
9.121110	6.89163e-13
9.105242	7.51024e-13
9.089374	8.18428e-13
9.073506	8.91871e-13
9.057638	9.71891e-13
9.041769	1.05908e-12
9.025901	1.15407e-12
9.010033	1.25757e-12
8.994165	1.37033e-12
8.978297	1.49318e-12
8.962429	1.62702e-12
8.946561	1.77284e-12
8.930692	1.9317e-12
8.914824	2.10476e-12
8.898956	2.2933e-12
8.883088	2.4987e-12
8.867220	2.72245e-12
8.851352	2.9662e-12
8.835484	3.23172e-12
8.819615	3.52097e-12
8.803747	3.83604e-12
8.787879	4.17925e-12
8.772011	4.5531e-12
8.756143	4.96032e-12
8.740275	5.40388e-12
8.724407	5.88702e-12
8.708538	6.41325e-12
8.692670	6.98642e-12
8.676802	7.6107e-12
8.660934	8.29063e-12
8.645066	9.03116e-12
8.629198	9.83769e-12
8.613330	1.07161e-11
8.597461	1.16727e-11
8.581593	1.27145e-11
8.565725	1.38491e-11
8.549857	1.50847e-11
8.533989	1.64302e-11
8.518121	1.78955e-11
8.502253	1.94911e-11
8.486384	2.12287e-11
8.470516	2.31207e-11
8.454648	2.51809e-11
8.438780	2.74242e-11
8.422912	2.98669e-11
8.407044	3.25265e-11
8.391176	3.54224e-11
8.375308	3.85754e-11
8.359439	4.20082e-11
8.343571	4.57458e-11
8.327703	4.98149e-11
8.311835	5.4245e-11
8.295967	5.9068e-11
8.280099	6.43185e-11
8.264231	7.00344e-11
8.248362	7.62568e-11
8.232494	8.30305e-11
8.216626	9.0404e-11
8.200758	9.84304e-11
8.184890	1.07167e-10
8.169022	1.16677e-10
8.153154	1.27029e-10
8.137285	1.38296e-10
8.121417	1.50559e-10
8.105549	1.63906e-10
8.089681	1.78432e-10
8.073813	1.94242e-10
8.057945	2.11447e-10
8.042077	2.30172e-10
8.026208	2.5055e-10
8.010340	2.72726e-10
7.994472	2.96857e-10
7.978604	3.23117e-10
7.962736	3.51691e-10
7.946868	3.82784e-10
7.931000	4.16615e-10
7.915131	4.53426e-10
7.899263	4.93478e-10
7.883395	5.37055e-10
7.867527	5.84465e-10
7.851659	6.36045e-10
7.835791	6.9216e-10
7.819923	7.53207e-10
7.804054	8.19617e-10
7.788186	8.9186e-10
7.772318	9.70445e-10
7.756450	1.05593e-09
7.740582	1.14891e-09
7.724714	1.25004e-09
7.708846	1.36004e-09
7.692977	1.47968e-09
7.677109	1.6098e-09
7.661241	1.75132e-09
7.645373	1.90522e-09
7.629505	2.07258e-09
7.613637	2.25458e-09
7.597769	2.4525e-09
7.581900	2.6677e-09
7.566032	2.90171e-09
7.550164	3.15615e-09
7.534296	3.43279e-09
7.518428	3.73356e-09
7.502560	4.06056e-09
7.486692	4.41606e-09
7.470823	4.80253e-09
7.454955	5.22265e-09
7.439087	5.67934e-09
7.423219	6.17575e-09
7.407351	6.71533e-09
7.391483	7.30181e-09
7.375615	7.93923e-09
7.359746	8.632e-09
7.343878	9.38488e-09
7.328010	1.02031e-08
7.312142	1.10922e-08
7.296274	1.20583e-08
7.280406	1.31082e-08
7.264538	1.42488e-08
7.248669	1.54882e-08
7.232801	1.68347e-08
7.216933	1.82976e-08
7.201065	1.98868e-08
7.185197	2.16131e-08
7.169329	2.34884e-08
7.153461	2.55253e-08
7.137592	2.77377e-08
7.121724	3.01405e-08
7.105856	3.27502e-08
7.089988	3.55842e-08
7.074120	3.86617e-08
7.058252	4.20036e-08
7.042384	4.56323e-08
7.026516	4.95721e-08
7.010647	5.38496e-08
6.994779	5.84935e-08
6.978911	6.35348e-08
6.963043	6.90072e-08
6.947175	7.49473e-08
6.931307	8.13946e-08
6.915439	8.8392e-08
6.899570	9.59861e-08
6.883702	1.04227e-07
6.867834	1.1317e-07
6.851966	1.22873e-07
6.836098	1.33401e-07
6.820230	1.44822e-07
6.804362	1.57213e-07
6.788493	1.70655e-07
6.772625	1.85234e-07
6.756757	2.01047e-07
6.740889	2.18197e-07
6.725021	2.36796e-07
6.709153	2.56964e-07
6.693285	2.78832e-07
6.677416	3.02541e-07
6.661548	3.28245e-07
6.645680	3.56109e-07
6.629812	3.86312e-07
6.613944	4.19048e-07
6.598076	4.54527e-07
6.582208	4.92974e-07
6.566339	5.34634e-07
6.550471	5.79772e-07
6.534603	6.28674e-07
6.518735	6.81648e-07
6.502867	7.39029e-07
6.486999	8.01176e-07
6.471131	8.68479e-07
6.455262	9.41358e-07
6.439394	1.02027e-06
6.423526	1.1057e-06
6.407658	1.19817e-06
6.391790	1.29827e-06
6.375922	1.4066e-06
6.360054	1.52383e-06
6.344185	1.65068e-06
6.328317	1.78791e-06
6.312449	1.93635e-06
6.296581	2.09692e-06
6.280713	2.27056e-06
6.264845	2.45832e-06
6.248977	2.66133e-06
6.233108	2.88079e-06
6.217240	3.11799e-06
6.201372	3.37434e-06
6.185504	3.65134e-06
6.169636	3.9506e-06
6.153768	4.27387e-06
6.137900	4.62301e-06
6.122031	5.00004e-06
6.106163	5.4071e-06
6.090295	5.84651e-06
6.074427	6.32076e-06
6.058559	6.83252e-06
6.042691	7.38464e-06
6.026823	7.9802e-06
6.010954	8.62247e-06
5.995086	9.31497e-06
5.979218	1.00615e-05
5.963350	1.0866e-05
5.947482	1.17329e-05
5.931614	1.26668e-05
5.915746	1.36725e-05
5.899877	1.47554e-05
5.884009	1.5921e-05
5.868141	1.71754e-05
5.852273	1.85249e-05
5.836405	1.99763e-05
5.820537	2.15368e-05
5.804669	2.32141e-05
5.788800	2.50164e-05
5.772932	2.69523e-05
5.757064	2.9031e-05
5.741196	3.12623e-05
5.725328	3.36564e-05
5.709460	3.62242e-05
5.693592	3.89771e-05
5.677723	4.19272e-05
5.661855	4.50873e-05
5.645987	4.84707e-05
5.630119	5.20915e-05
5.614251	5.59642e-05
5.598383	6.01041e-05
5.582515	6.45273e-05
5.566647	6.92502e-05
5.550778	7.42901e-05
5.534910	7.96647e-05
5.519042	8.53921e-05
5.503174	9.14911e-05
5.487306	9.79807e-05
5.471438	0.00010488
5.455570	0.000112209
5.439701	0.000119987
5.423833	0.000128232
5.407965	0.000136965
5.392097	0.000146203
5.376229	0.000155963
5.360361	0.000166261
5.344493	0.000177111
5.328624	0.000188526
5.312756	0.000200514
5.296888	0.000213082
5.281020	0.00022623
5.265152	0.000239956
5.249284	0.000254249
5.233416	0.000269092
5.217547	0.000284461
5.201679	0.00030032
5.185811	0.00031662
5.169943	0.0003333
5.154075	0.000350282
5.138207	0.000367469
5.122339	0.000384741
5.106470	0.000401952
5.090602	0.000418926
5.074734	0.00043545
5.058866	0.000451271
5.042998	0.000466084
5.027130	0.000479527
5.011262	0.000491164
4.995393	0.000500469
4.979525	0.000506787
&
```
