## Supplementary material for "All-at-once RNA folding with 3D motif prediction framed by evolutionary information": RF03815_mir-3051.cacofold.helixcov

```
# RMs = 4 L = 77

# RM_HELIX NESTED 39-43 45-49, nbp = 5 nbp_cov = 1
# pvals: 0.998715,0.998715,0.998715,0.998715,1.13921e-06
# aggregated NONE
NESTED  ::::::::::::::::::::::::::::::::::::::<<<<<_>>>>>::::::::::::::::::::::::::::
        ::::::::::::::::::::::::::::::::::::::::::<_>::::::::::::::::::::::::::::::::

# RM_HELIX NESTED 28-31 50-53, nbp = 4 nbp_cov = 0
# pvals: 0.998715,0.998715,0.998715,0.998715
# aggregated NONE
NESTED  :::::::::::::::::::::::::::<<<<__________________>>>>::::::::::::::::::::::::
        :::::::::::::::::::::::::::::::::::::::::::::::::::::::::::::::::::::::::::::

# RM_HELIX NESTED 11-22 54-65, nbp = 11 nbp_cov = 0
# pvals: 0.998715,0.998715,0.998715,0.998715,0.998715,0.998715,0.998715,0.998715,0.998715,0.998715,0.998715
# aggregated NONE
NESTED  ::::::::::<<<-<<<<<<<<_______________________________>>>>>>>>->>>::::::::::::
        :::::::::::::::::::::::::::::::::::::::::::::::::::::::::::::::::::::::::::::

# RM_HELIX NESTED 2-8 68-74, nbp = 7 nbp_cov = 0
# pvals: 0.998715,0.998715,0.998715,0.998715,0.998715,0.998715,0.998715
# aggregated NONE
NESTED  :<<<<<<<___________________________________________________________>>>>>>>:::
        :::::::::::::::::::::::::::::::::::::::::::::::::::::::::::::::::::::::::::::
```
