## Supplementary material for "All-at-once RNA folding with 3D motif prediction framed by evolutionary information": RF03815_mir-3051.sorted.cacofold.cov

```
# The predicted CaCoFold structure
# BPAIRS observed to covary 1
#
#
# Method Target_E-val [cov_min,cov_max] [FP | TP True Found | Sen PPV F] 
# GTp    0.05         [-1.12,1.55]     [0 | 1 27 1 | 3.70 100.00 7.14] 
#
# in_fold in_given   left_pos       right_pos      score           E-value    pvalue       substitutions      power
#-----------------------------------------------------------------------------------------------------------------------
*	 	        43	        45	1.54769	0.00330144	1.13921e-06	2		0.00
```
