## Supplementary material for "All-at-once RNA folding with 3D motif prediction framed by evolutionary information": RF03815_mir-3051.surv

```
0.000000	0.0357143
-0.006400	1
&
1.541341	0.000345066
1.187762	0.000690131
0.654059	0.00138026
0.193739	0.00207039
-0.006400	0.99862
-0.173182	0.998965
-0.540103	0.999655
-1.127177	1
&
1.547688	1.13921e-06
1.541341	0.000313283
1.367887	0.000320118
1.187762	0.000633402
1.161077	0.000640237
0.707429	0.000658464
0.654059	0.00128503
0.647387	0.00129187
0.193739	0.00191843
0.133697	0.0019435
-0.006400	0.998715
-0.173182	0.999028
-0.440034	0.999046
-0.540103	0.999673
-0.566789	0.99968
-0.620159	0.999687
-1.127177	1
&
```
