## Supplementary material for "All-at-once RNA folding with 3D motif prediction framed by evolutionary information": RF03816_MIR6297.cacofold.helixcov

```
# RMs = 2 L = 107

# RM_HELIX NESTED 50-52 59-61, nbp = 3 nbp_cov = 0
# pvals: 0.844294,0.844294,0.844294
# aggregated NONE
NESTED  :::::::::::::::::::::::::::::::::::::::::::::::::<<<______>>>::::::::::::::::::::::::::::::::::::::::::::::
        :::::::::::::::::::::::::::::::::::::::::::::::::::::::::::::::::::::::::::::::::::::::::::::::::::::::::::

# RM_HELIX NESTED 1-44 62-107, nbp = 43 nbp_cov = 0
# pvals: 0.844294,0.844294,0.844294,0.844294,0.988837,0.844294,0.844294,0.988837,0.844294,0.844294,0.844294,0.844294,0.844294,0.844294,0.844294,0.844294,0.844294,0.844294,0.844294,0.844294,0.844294,0.844294,0.844294,0.844294,0.844294,0.844294,0.844294,0.988837,0.844294,0.988837,0.988837,0.988837,0.844294,0.844294,0.844294,0.844294,0.844294,0.988837,0.844294,0.844294,0.844294,0.844294,0.844294
# aggregated NONE
NESTED  <<<<<<<<<<<<<<<<<<<<<<<<<<<<<<<<<<<<<<<-<<<<_________________>>>>->>>>>>>>>>>>>>>>-->>>>>>>>>>>>>>>>>>>>>>>
        :::::::::::::::::::::::::::::::::::::::::::::::::::::::::::::::::::::::::::::::::::::::::::::::::::::::::::
```
