## Supplementary material for "All-at-once RNA folding with 3D motif prediction framed by evolutionary information": RF03816_MIR6297.helixcov

```
# RMs = 3 L = 107

# RM_HELIX NESTED 49-52 59-62, nbp = 4 nbp_cov = 0
# pvals: 0.844294,0.844294,0.844294,0.844294
# aggregated NONE
NESTED  ::::::::::::::::::::::::::::::::::::::::::::::::<<<<______>>>>:::::::::::::::::::::::::::::::::::::::::::::
        :::::::::::::::::::::::::::::::::::::::::::::::::::::::::::::::::::::::::::::::::::::::::::::::::::::::::::

# RM_HELIX NESTED 33-43 63-73, nbp = 10 nbp_cov = 0
# pvals: 0.844294,0.844294,0.844294,0.844294,0.844294,0.988837,0.844294,0.844294,0.844294,0.844294
# aggregated NONE
NESTED  ::::::::::::::::::::::::::::::::<<<<<<<-<<<___________________>>>->>>>>>>::::::::::::::::::::::::::::::::::
        :::::::::::::::::::::::::::::::::::::::::::::::::::::::::::::::::::::::::::::::::::::::::::::::::::::::::::

# RM_HELIX NESTED 1-25 83-107, nbp = 25 nbp_cov = 0
# pvals: 0.844294,0.844294,0.844294,0.844294,0.988837,0.844294,0.844294,0.988837,0.844294,0.844294,0.844294,0.844294,0.844294,0.844294,0.844294,0.844294,0.844294,0.844294,0.844294,0.844294,0.844294,0.844294,0.844294,0.844294,0.844294
# aggregated NONE
NESTED  <<<<<<<<<<<<<<<<<<<<<<<<<_________________________________________________________>>>>>>>>>>>>>>>>>>>>>>>>>
        :::::::::::::::::::::::::::::::::::::::::::::::::::::::::::::::::::::::::::::::::::::::::::::::::::::::::::
```
