## Supplementary material for "All-at-once RNA folding with 3D motif prediction framed by evolutionary information": RF03816_MIR6297.surv

```
0.002340	0.025641
-0.000367	0.923077
-0.006684	1
&
1.020570	0.000177557
1.016652	0.000355114
0.985067	0.00106534
0.890314	0.00177557
0.858729	0.00195312
0.707124	0.00230824
0.688173	0.00301847
0.675540	0.00337358
0.587103	0.00408381
0.580786	0.00426136
0.555519	0.00497159
0.530251	0.00639205
0.504984	0.00674716
0.454449	0.00745739
0.372329	0.00816761
0.321794	0.00834517
0.296526	0.00976562
0.094386	0.0111861
0.069118	0.0115412
0.056485	0.0122514
0.037534	0.012429
-0.000367	0.840199
-0.006684	0.988281
-0.101438	0.989347
-0.202508	0.989524
-0.208825	0.992365
-0.259360	0.993075
-0.335162	0.993786
-0.354113	0.994496
-0.423599	0.995561
-0.436233	0.995916
-0.467817	0.996094
-0.493085	0.997514
-0.518352	0.997692
-0.568887	0.997869
-0.613105	0.998224
-0.663640	0.99858
-0.669957	0.998757
-0.733126	0.998935
-0.789978	0.99929
-0.796295	0.999467
-1.257428	0.999822
-1.440618	1
&
1.510545	5.87786e-07
1.509369	1.17557e-06
1.484101	1.76336e-06
1.408299	2.35114e-06
1.351447	2.93893e-06
1.332496	3.52671e-06
1.326179	4.70229e-06
1.300911	1.05801e-05
1.263010	1.17557e-05
1.212475	1.6458e-05
1.206158	2.23359e-05
1.199841	3.40916e-05
1.155623	3.52671e-05
1.149306	4.81984e-05
1.130356	4.9374e-05
1.124039	5.40763e-05
1.111405	5.52519e-05
1.105088	6.28931e-05
1.098771	6.34809e-05
1.092454	6.40687e-05
1.073504	8.40534e-05
1.067187	8.75801e-05
1.048236	0.000112267
1.041919	0.000113443
1.035602	0.000135191
1.029285	0.000136366
1.022968	0.000152237
1.016652	0.000393229
1.010335	0.000412038
1.004018	0.000424381
0.997701	0.000424969
0.991384	0.000439076
0.985067	0.000909892
0.978750	0.000933404
0.972433	0.000940457
0.966116	0.000942808
0.959800	0.000961618
0.953483	0.000971022
0.947166	0.000986305
0.940849	0.00102157
0.934532	0.00105566
0.928215	0.00106918
0.921898	0.00107447
0.915581	0.00109387
0.909264	0.00109446
0.902948	0.00111385
0.896631	0.00111856
0.890314	0.00156233
0.883997	0.00157174
0.877680	0.00158467
0.871363	0.00160642
0.865046	0.00161406
0.858729	0.00172515
0.852412	0.00173749
0.846096	0.00173926
0.839779	0.00173985
0.833462	0.00174631
0.827145	0.00175572
0.820828	0.00175689
0.814511	0.00175748
0.808194	0.00176336
0.801877	0.00177864
0.795560	0.00179569
0.789244	0.00180979
0.782927	0.00182743
0.776610	0.00182978
0.763976	0.00183683
0.757659	0.00184271
0.751342	0.00188503
0.745025	0.00190266
0.738709	0.00195027
0.732392	0.00195204
0.726075	0.00196967
0.719758	0.0019732
0.713441	0.00199083
0.707124	0.00221184
0.700807	0.00223006
0.694490	0.00224123
0.688173	0.00272145
0.681857	0.00272733
0.675540	0.0029883
0.669223	0.00299771
0.662906	0.00303004
0.656589	0.00308823
0.650272	0.00313643
0.643955	0.00316758
0.637638	0.0032099
0.631321	0.00322518
0.625005	0.00323517
0.618688	0.00327397
0.612371	0.00327867
0.606054	0.0032963
0.599737	0.00330218
0.593420	0.00336272
0.587103	0.00383354
0.580786	0.00405925
0.574469	0.00409216
0.568153	0.00414095
0.561836	0.00417563
0.555519	0.00470993
0.549202	0.00477517
0.542885	0.00480632
0.536568	0.00482807
0.530251	0.00576853
0.523934	0.00580203
0.517617	0.00584671
0.511301	0.00589667
0.504984	0.00616117
0.498667	0.00620055
0.492350	0.00624934
0.486033	0.00628519
0.479716	0.00632222
0.473399	0.00642332
0.467082	0.00648504
0.460765	0.0065397
0.454449	0.00698172
0.448132	0.00698936
0.441815	0.00702815
0.435498	0.00703403
0.429181	0.00703638
0.422864	0.0070452
0.416547	0.00707341
0.410230	0.00708517
0.403913	0.00710692
0.397597	0.00714042
0.391280	0.00716511
0.384963	0.0071657
0.378646	0.00718686
0.372329	0.00762887
0.366012	0.00768706
0.353378	0.00770999
0.347061	0.0077141
0.340745	0.00771528
0.334428	0.00774114
0.328111	0.00775466
0.321794	0.00786575
0.315477	0.00796038
0.309160	0.00796273
0.302843	0.00796332
0.296526	0.00884265
0.290210	0.00884324
0.283893	0.00884676
0.277576	0.00884735
0.271259	0.0088785
0.258625	0.00889673
0.252308	0.00892083
0.245991	0.00893023
0.239674	0.0089555
0.233358	0.00899665
0.227041	0.00899724
0.220724	0.00899841
0.214407	0.00904544
0.208090	0.00905131
0.195456	0.00905954
0.189139	0.00906189
0.182822	0.00911362
0.176506	0.00912067
0.170189	0.00913008
0.163872	0.00914418
0.157555	0.00915183
0.151238	0.00917945
0.144921	0.00918004
0.132287	0.00921295
0.125970	0.00924058
0.119654	0.00924705
0.113337	0.00925351
0.107020	0.00937107
0.094386	0.0102551
0.088069	0.0102598
0.081752	0.0103045
0.075435	0.010308
0.069118	0.0106536
0.062802	0.0106583
0.056485	0.0111039
0.050168	0.0111121
0.043851	0.0111556
0.037534	0.0112708
0.031217	0.0112925
0.024900	0.0113431
0.018583	0.0113766
0.012266	0.0114301
0.005950	0.0114418
-0.000367	0.844294
-0.006684	0.988837
-0.013001	0.988841
-0.019318	0.988866
-0.025635	0.988872
-0.031952	0.98889
-0.038269	0.988901
-0.044586	0.988914
-0.050902	0.98892
-0.057219	0.988928
-0.063536	0.988977
-0.069853	0.98898
-0.076170	0.98899
-0.082487	0.989006
-0.095121	0.989013
-0.101438	0.989696
-0.107754	0.989711
-0.114071	0.989763
-0.120388	0.989791
-0.126705	0.989849
-0.133022	0.989902
-0.139339	0.989921
-0.145656	0.989971
-0.151973	0.990044
-0.158289	0.990075
-0.164606	0.990117
-0.170923	0.990174
-0.177240	0.990207
-0.183557	0.990237
-0.189874	0.990242
-0.196191	0.990292
-0.202508	0.990543
-0.208825	0.992321
-0.215141	0.992381
-0.221458	0.99247
-0.227775	0.992683
-0.234092	0.992753
-0.240409	0.992804
-0.246726	0.992847
-0.253043	0.992998
-0.259360	0.993443
-0.265677	0.993469
-0.271993	0.993497
-0.278310	0.993523
-0.284627	0.993553
-0.290944	0.993581
-0.297261	0.993622
-0.303578	0.993685
-0.309895	0.993759
-0.316212	0.993782
-0.322529	0.993792
-0.328845	0.993851
-0.335162	0.994337
-0.341479	0.99442
-0.347796	0.994434
-0.354113	0.994903
-0.360430	0.994919
-0.366747	0.995008
-0.373064	0.995057
-0.379381	0.995116
-0.385697	0.995153
-0.392014	0.995192
-0.398331	0.995246
-0.404648	0.99525
-0.410965	0.995257
-0.417282	0.995316
-0.423599	0.995979
-0.429916	0.995983
-0.436233	0.996237
-0.442549	0.996273
-0.448866	0.996293
-0.455183	0.996331
-0.461500	0.996345
-0.467817	0.9965
-0.474134	0.996517
-0.480451	0.996547
-0.486768	0.99662
-0.493085	0.9975
-0.499401	0.997525
-0.505718	0.99754
-0.512035	0.997556
-0.518352	0.997671
-0.524669	0.997681
-0.530986	0.99777
-0.537303	0.997776
-0.543620	0.997816
-0.549937	0.997859
-0.556253	0.997879
-0.562570	0.99789
-0.568887	0.998006
-0.581521	0.998033
-0.587838	0.998034
-0.594155	0.998041
-0.600472	0.998054
-0.606788	0.99806
-0.613105	0.998301
-0.619422	0.998345
-0.625739	0.998375
-0.632056	0.99839
-0.638373	0.998396
-0.644690	0.998408
-0.651007	0.998431
-0.657324	0.998436
-0.663640	0.998657
-0.669957	0.998771
-0.676274	0.998773
-0.682591	0.998781
-0.688908	0.998787
-0.695225	0.998794
-0.701542	0.998816
-0.707859	0.998823
-0.714176	0.998827
-0.720492	0.998844
-0.726809	0.998851
-0.733126	0.998961
-0.739443	0.998968
-0.745760	0.99898
-0.752077	0.998983
-0.758394	0.998993
-0.764711	0.999
-0.771028	0.999013
-0.777344	0.999014
-0.789978	0.999238
-0.796295	0.999363
-0.802612	0.999364
-0.808929	0.999385
-0.815246	0.999386
-0.821563	0.999395
-0.827880	0.9994
-0.834196	0.99942
-0.853147	0.999423
-0.859464	0.999425
-0.865781	0.999432
-0.872098	0.999436
-0.878415	0.999437
-0.884732	0.999442
-0.891048	0.999443
-0.897365	0.999446
-0.903682	0.999451
-0.916316	0.999452
-0.922633	0.999467
-0.928950	0.999487
-0.935267	0.999489
-0.954217	0.999495
-0.960534	0.999496
-0.966851	0.999504
-0.973168	0.999505
-0.992119	0.999511
-0.998436	0.999514
-1.011069	0.999516
-1.017386	0.999517
-1.023703	0.999519
-1.036337	0.999519
-1.042654	0.99952
-1.048971	0.99952
-1.055288	0.999521
-1.061604	0.999522
-1.067921	0.99953
-1.080555	0.999532
-1.086872	0.999533
-1.099506	0.999539
-1.105823	0.99954
-1.112139	0.999546
-1.131090	0.999556
-1.143724	0.999557
-1.150041	0.999567
-1.168991	0.999574
-1.175308	0.999575
-1.194259	0.99958
-1.200576	0.999583
-1.206893	0.999586
-1.219527	0.999586
-1.225843	0.999592
-1.244794	0.999593
-1.251111	0.999593
-1.257428	0.999813
-1.270062	0.999832
-1.295329	0.999839
-1.301646	0.999841
-1.314280	0.999843
-1.333231	0.999845
-1.339547	0.999848
-1.358498	0.999851
-1.371132	0.999855
-1.415350	0.999856
-1.427984	0.999869
-1.434301	0.99987
-1.440618	0.99998
-1.465885	0.999981
-1.478519	0.999981
-1.516420	0.999984
-1.554322	0.999985
-1.674342	0.999988
-1.693293	0.999996
-1.825948	0.999997
-1.838582	1
&
```
