## Supplementary material for "All-at-once RNA folding with 3D motif prediction framed by evolutionary information": RF03817_mir-3836.cacofold.helixcov

```
# RMs = 3 L = 91

# RM_HELIX NESTED 16-16 39-39, nbp = 1 nbp_cov = 1
# pvals: 8.14001e-07
# aggregated NONE
NESTED  :::::::::::::::<______________________>::::::::::::::::::::::::::::::::::::::::::::::::::::
        :::::::::::::::<______________________>::::::::::::::::::::::::::::::::::::::::::::::::::::

# RM_HELIX NESTED 67-69 75-77, nbp = 3 nbp_cov = 0
# pvals: 0.999297,0.999297,0.999297
# aggregated NONE
NESTED  ::::::::::::::::::::::::::::::::::::::::::::::::::::::::::::::::::<<<_____>>>::::::::::::::
        :::::::::::::::::::::::::::::::::::::::::::::::::::::::::::::::::::::::::::::::::::::::::::

# RM_HELIX NESTED 61-63 79-81, nbp = 3 nbp_cov = 0
# pvals: 0.999297,0.999297,0.999297
# aggregated NONE
NESTED  ::::::::::::::::::::::::::::::::::::::::::::::::::::::::::::<<<_______________>>>::::::::::
        :::::::::::::::::::::::::::::::::::::::::::::::::::::::::::::::::::::::::::::::::::::::::::
```
