## Supplementary material for "All-at-once RNA folding with 3D motif prediction framed by evolutionary information": RF03817_mir-3836.helixcov

```
# RMs = 3 L = 91

# RM_HELIX NESTED 40-42 53-55, nbp = 3 nbp_cov = 0
# pvals: 0.999297,0.999297,0.999297
# aggregated NONE
NESTED  :::::::::::::::::::::::::::::::::::::::<<<__________>>>::::::::::::::::::::::::::::::::::::
        :::::::::::::::::::::::::::::::::::::::::::::::::::::::::::::::::::::::::::::::::::::::::::

# RM_HELIX NESTED 19-37 57-73, nbp = 17 nbp_cov = 0
# pvals: 0.999297,0.999297,0.999297,0.999297,0.999297,0.999297,0.999297,0.999297,0.999297,0.999297,0.999297,0.999297,0.999297,0.999297,0.999297,0.999297,0.999297
# aggregated NONE
NESTED  ::::::::::::::::::<<<<<<<<<-<<<<<<-<<___________________>>>>>>>>>>>>>>>>>::::::::::::::::::
        :::::::::::::::::::::::::::::::::::::::::::::::::::::::::::::::::::::::::::::::::::::::::::

# RM_HELIX NESTED 6-15 77-86, nbp = 9 nbp_cov = 0
# pvals: 0.999297,0.999297,0.999297,0.999297,0.999297,0.999297,0.999297,0.999297,0.999297
# aggregated NONE
NESTED  :::::<<<<<<-<<<_____________________________________________________________>>>->>>>>>:::::
        :::::::::::::::::::::::::::::::::::::::::::::::::::::::::::::::::::::::::::::::::::::::::::
```
