## Supplementary material for "All-at-once RNA folding with 3D motif prediction framed by evolutionary information": RF03817_mir-3836.surv

```
0.000000	0.0344828
-0.000035	1
&
0.567921	0.000245942
0.283943	0.000737826
-0.000035	0.999262
-0.073262	0.999508
-0.146489	1
&
0.568972	8.14001e-07
0.567921	0.000234432
0.283943	0.000713065
-0.000035	0.999297
-0.073262	0.999531
-0.146489	1
&
```
