## Supplementary material for "All-at-once RNA folding with 3D motif prediction framed by evolutionary information": RF03818_MIR7994.helixcov

```
# RMs = 1 L = 90

# RM_HELIX NESTED 1-42 47-88, nbp = 42 nbp_cov = 0
# pvals: 0.996395,0.996395,0.996395,0.996395,0.996395,0.996395,0.996395,0.996395,0.996395,0.996395,0.996395,0.996395,0.996395,0.996395,0.996395,0.996395,0.996395,0.996395,0.996395,0.996395,0.996395,0.996395,0.996395,0.996395,0.996395,0.996395,0.996395,0.996395,0.996395,0.996395,0.996395,0.996395,0.996395,0.996395,0.996395,0.996395,0.996395,0.996395,0.996395,0.996395,0.996395,0.996395
# aggregated NONE
NESTED  <<<<<<<<<<<<<<<<<<<<<<<<<<<<<<<<<<<<<<<<<<____>>>>>>>>>>>>>>>>>>>>>>>>>>>>>>>>>>>>>>>>>>::
        ::::::::::::::::::::::::::::::::::::::::::::::::::::::::::::::::::::::::::::::::::::::::::
```
