## Supplementary material for "All-at-once RNA folding with 3D motif prediction framed by evolutionary information": RF03818_MIR7994.surv

```
0.000843	0.0238095
-0.002083	1
&
0.856418	0.000252334
0.854153	0.000504668
0.817717	0.00100934
0.748490	0.001514
0.518946	0.00176634
0.424213	0.00201867
0.278471	0.00252334
0.121798	0.00302801
0.118155	0.00328034
-0.002083	0.996215
-0.195191	0.996467
-0.224340	0.997477
-0.260775	0.997729
-0.275349	0.998234
-0.366438	0.998486
-0.384656	0.998991
-0.410161	0.999243
-0.421092	0.999748
-0.603270	1
&
1.112746	8.32293e-07
1.109202	3.32917e-06
0.992608	5.82605e-06
0.985321	8.32293e-06
0.970747	1.66459e-05
0.963459	3.32917e-05
0.956172	3.99501e-05
0.897875	4.8273e-05
0.868727	5.32667e-05
0.854153	0.000496047
0.817717	0.000938826
0.748490	0.00138161
0.730272	0.00140491
0.697480	0.0014099
0.690193	0.0014149
0.671975	0.00142156
0.602747	0.00143071
0.595460	0.00143903
0.584530	0.00145568
0.569955	0.00146567
0.518946	0.00168706
0.500728	0.00170537
0.478867	0.00171036
0.442431	0.00171536
0.431500	0.00173367
0.424213	0.00195506
0.354986	0.00195755
0.278471	0.00240033
0.249323	0.00240533
0.191026	0.00240782
0.121798	0.0028506
0.118155	0.00307699
0.114511	0.00309363
0.052571	0.00309696
0.005204	0.00310529
-0.002083	0.996395
-0.027588	0.996397
-0.031231	0.996406
-0.056736	0.996409
-0.107746	0.996412
-0.122320	0.996451
-0.129607	0.996464
-0.144181	0.996473
-0.147825	0.996491
-0.184261	0.996494
-0.187904	0.996504
-0.195191	0.996725
-0.220696	0.99673
-0.224340	0.997615
-0.257132	0.99762
-0.260775	0.997842
-0.275349	0.998285
-0.282637	0.998287
-0.289924	0.998294
-0.297211	0.9983
-0.308141	0.99831
-0.319072	0.998316
-0.322716	0.998325
-0.337290	0.998327
-0.366438	0.998548
-0.373726	0.998557
-0.381013	0.998573
-0.384656	0.999016
-0.388300	0.999021
-0.410161	0.999243
-0.417448	0.999248
-0.421092	0.99969
-0.435666	0.999707
-0.442953	0.999722
-0.446597	0.99973
-0.479389	0.999736
-0.483032	0.999753
-0.501250	0.999762
-0.508537	0.999771
-0.526755	0.999774
-0.603270	0.999995
-0.705289	0.999998
-1.080575	1
&
```
