## Supplementary material for "All-at-once RNA folding with 3D motif prediction framed by evolutionary information": RF03819_mir-Ro6-3.cacofold.helixcov

```
# RMs = 1 L = 72

# RM_HELIX NESTED 1-33 40-72, nbp = 32 nbp_cov = 0
# pvals: 0.000700313,0.976796,0.00654017,0.976796,0.976796,0.976796,0.976796,0.976796,0.976796,0.976796,0.976796,0.976796,0.976796,0.0140115,0.976796,0.976796,0.976796,0.976796,0.976796,0.976796,0.976796,0.976796,0.976796,0.976796,0.976796,0.976796,0.976796,0.976796,0.976796,0.976796,0.976796,0.976796
# aggregated NONE
NESTED  <<<<<<<<<<<<<<<<<<<<<<<<<<<<-<<<<______>>>>->>>>>>>>>>>>>>>>>>>>>>>>>>>>
        ::::::::::::::::::::::::::::::::::::::::::::::::::::::::::::::::::::::::
```
