## Supplementary material for "All-at-once RNA folding with 3D motif prediction framed by evolutionary information": RF03819_mir-Ro6-3.surv

```
0.000000	0.04
-0.004493	1
&
1.225798	0.000395101
1.221033	0.000790202
1.167229	0.0015804
0.922124	0.0019755
0.886255	0.00355591
0.868320	0.00474121
0.790604	0.00632161
0.718866	0.00790202
0.641150	0.00829712
0.611259	0.00869222
0.581368	0.00908732
0.569412	0.0106677
0.551477	0.0122481
0.491695	0.0126432
0.425936	0.0173844
0.390066	0.0181746
0.324307	0.0213354
0.318328	0.0221256
0.282459	0.0241011
0.144961	0.0248913
0.055289	0.0256815
0.007463	0.0264718
-0.004493	0.974318
-0.070253	0.975504
-0.165904	0.978665
-0.195795	0.97985
-0.243620	0.981035
-0.291445	0.981825
-0.297424	0.984196
-0.363183	0.986567
-0.387096	0.988937
-0.399052	0.990518
-0.405031	0.992888
-0.512638	0.993678
-0.668070	0.994073
-0.799590	0.997234
-0.919154	0.998024
-0.966979	0.99842
-1.002848	0.998815
-1.026761	0.999605
-1.170237	1
&
1.618108	1.30412e-06
1.615592	3.91236e-06
1.531898	9.12885e-06
1.525920	1.17371e-05
1.507985	3.65154e-05
1.496029	4.17319e-05
1.478094	6.52061e-05
1.472116	6.78143e-05
1.460160	7.30308e-05
1.448203	7.43349e-05
1.442225	7.69431e-05
1.436247	7.95514e-05
1.430269	9.25926e-05
1.418312	9.78091e-05
1.406356	0.000100417
1.400378	0.00010433
1.394400	0.000106938
1.388422	0.000112154
1.382443	0.000116067
1.358531	0.000121283
1.346574	0.000122587
1.340596	0.000147366
1.334618	0.000202139
1.328640	0.000207355
1.322662	0.000213876
1.316683	0.00021518
1.304727	0.000226917
1.298749	0.000232134
1.286793	0.000233438
1.280814	0.000241262
1.274836	0.000246479
1.256902	0.000254304
1.250924	0.000316901
1.244945	0.000328638
1.238967	0.000342984
1.232989	0.000344288
1.227011	0.000356025
1.221033	0.000700313
1.215055	0.00074987
1.209076	0.000751174
1.203098	0.000808555
1.197120	0.000812467
1.191142	0.000817684
1.179185	0.000851591
1.173207	0.000875065
1.167229	0.00118805
1.161251	0.00118936
1.155273	0.00119457
1.149295	0.00120501
1.143316	0.00123631
1.137338	0.00126891
1.131360	0.00127021
1.125382	0.00127934
1.119404	0.00133151
1.113426	0.00133672
1.107447	0.00135629
1.101469	0.00143845
1.095491	0.00144366
1.083535	0.00144888
1.077557	0.00146453
1.071578	0.00147105
1.065600	0.00147757
1.059622	0.00150887
1.047666	0.00151017
1.035709	0.00151408
1.029731	0.00152191
1.023753	0.00153886
1.017775	0.00154147
1.011797	0.00156495
1.005818	0.00156886
0.999840	0.00157277
0.993862	0.00160537
0.987884	0.00162493
0.981906	0.00163276
0.975928	0.00165623
0.969949	0.00166927
0.963971	0.0016758
0.957993	0.00172926
0.952015	0.00173318
0.946037	0.00185968
0.940059	0.00187533
0.934080	0.00196401
0.928102	0.00199009
0.922124	0.00222092
0.916146	0.00227439
0.910168	0.00229525
0.904189	0.0023096
0.898211	0.00240741
0.892233	0.00241914
0.886255	0.00311424
0.880277	0.0032903
0.874299	0.00333203
0.868320	0.00378847
0.862342	0.00384324
0.856364	0.00385889
0.850386	0.00395801
0.844408	0.00403625
0.838430	0.00422926
0.832451	0.00431273
0.826473	0.00443662
0.820495	0.00453965
0.814517	0.00460616
0.808539	0.00465962
0.802561	0.00470788
0.796582	0.00472744
0.790604	0.00533646
0.784626	0.00542384
0.778648	0.0054434
0.772670	0.00547731
0.766691	0.00554251
0.760713	0.00563772
0.754735	0.00568597
0.748757	0.00570292
0.742779	0.00575769
0.736801	0.00578378
0.730822	0.0058555
0.724844	0.00590636
0.718866	0.00654017
0.712888	0.0065493
0.706910	0.00655321
0.700932	0.00656495
0.694953	0.00658059
0.688975	0.00660798
0.682997	0.00663015
0.677019	0.00664971
0.671041	0.00665754
0.665063	0.00672535
0.659084	0.00688576
0.653106	0.0068975
0.647128	0.00700052
0.641150	0.00720527
0.635172	0.00733568
0.629193	0.00734611
0.623215	0.00748565
0.617237	0.00754434
0.611259	0.00776213
0.605281	0.00781299
0.599303	0.00788863
0.593324	0.00792384
0.587346	0.0079434
0.581368	0.00823031
0.575390	0.00834377
0.569412	0.00899713
0.563434	0.0090193
0.557455	0.0090519
0.551477	0.00975483
0.545499	0.00977569
0.539521	0.00984351
0.533543	0.00989437
0.527565	0.00993479
0.521586	0.00999478
0.515608	0.0102387
0.509630	0.0102647
0.503652	0.0105556
0.497674	0.0106599
0.491695	0.0108477
0.485717	0.0108751
0.479739	0.0111528
0.473761	0.0112089
0.467783	0.0114763
0.461805	0.0114997
0.455826	0.0115975
0.449848	0.0116367
0.443870	0.0118206
0.437892	0.0119679
0.431914	0.0120396
0.425936	0.0140115
0.419957	0.0140728
0.413979	0.014344
0.408001	0.0143988
0.402023	0.014451
0.396045	0.0149009
0.390066	0.0153886
0.384088	0.0155399
0.378110	0.0157407
0.372132	0.0157929
0.366154	0.0159077
0.360176	0.0159742
0.354197	0.016222
0.348219	0.016355
0.342241	0.0164384
0.336263	0.0165102
0.330285	0.016668
0.324307	0.0178965
0.318328	0.0183007
0.312350	0.0185837
0.306372	0.0188185
0.300394	0.0188693
0.294416	0.0188928
0.288438	0.0189528
0.282459	0.0197209
0.276481	0.0198083
0.270503	0.0198748
0.264525	0.0199517
0.258547	0.0201304
0.252568	0.0202713
0.246590	0.0203534
0.240612	0.0207055
0.234634	0.0207968
0.228656	0.0209311
0.222678	0.0209455
0.216699	0.0210837
0.210721	0.0212246
0.204743	0.021252
0.198765	0.021282
0.192787	0.0213093
0.186809	0.0213119
0.180830	0.0213276
0.174852	0.0214397
0.168874	0.0214528
0.162896	0.0215063
0.156918	0.0215128
0.150940	0.0215636
0.144961	0.0218792
0.133005	0.021891
0.127027	0.0218975
0.121049	0.0219875
0.115070	0.0219966
0.109092	0.0220788
0.103114	0.0221218
0.097136	0.022174
0.091158	0.0221805
0.085180	0.0222209
0.079201	0.0222744
0.073223	0.0222848
0.067245	0.0224257
0.061267	0.022457
0.055289	0.0227934
0.049311	0.0228743
0.043332	0.0229851
0.031376	0.0230008
0.025398	0.0230582
0.019420	0.0230921
0.013442	0.0231051
0.007463	0.0234064
0.001485	0.0235276
-0.004493	0.976796
-0.010471	0.976873
-0.016449	0.976993
-0.022428	0.977032
-0.028406	0.977226
-0.034384	0.977376
-0.040362	0.977467
-0.046340	0.977492
-0.052318	0.97756
-0.058297	0.977625
-0.064275	0.97766
-0.070253	0.978123
-0.076231	0.978246
-0.082209	0.978252
-0.088187	0.978392
-0.094166	0.978414
-0.100144	0.97856
-0.106122	0.978605
-0.112100	0.978679
-0.118078	0.978843
-0.124056	0.978898
-0.130035	0.978928
-0.136013	0.978974
-0.141991	0.979071
-0.147969	0.979083
-0.153947	0.979146
-0.159926	0.979224
-0.165904	0.980421
-0.171882	0.980629
-0.177860	0.980888
-0.183838	0.980943
-0.189816	0.981007
-0.195795	0.981539
-0.201773	0.981616
-0.207751	0.981707
-0.213729	0.981737
-0.219707	0.981814
-0.225685	0.982046
-0.231664	0.982364
-0.237642	0.982383
-0.243620	0.983092
-0.249598	0.983209
-0.255576	0.983339
-0.261554	0.983526
-0.267533	0.983756
-0.273511	0.983881
-0.279489	0.984278
-0.285467	0.984326
-0.291445	0.984832
-0.297424	0.986236
-0.303402	0.986382
-0.309380	0.986449
-0.315358	0.98648
-0.321336	0.986571
-0.327314	0.986665
-0.333293	0.986894
-0.339271	0.986964
-0.345249	0.987023
-0.351227	0.987243
-0.357205	0.987329
-0.363183	0.988345
-0.369162	0.98844
-0.375140	0.988601
-0.381118	0.988816
-0.387096	0.98981
-0.393074	0.989846
-0.399052	0.990639
-0.405031	0.991621
-0.411009	0.99187
-0.416987	0.992136
-0.422965	0.992196
-0.428943	0.992413
-0.434922	0.992503
-0.440900	0.992745
-0.446878	0.992945
-0.452856	0.993091
-0.458834	0.993096
-0.464812	0.993169
-0.470791	0.993247
-0.476769	0.993327
-0.482747	0.993519
-0.488725	0.993543
-0.494703	0.99355
-0.500681	0.99358
-0.506660	0.993684
-0.512638	0.99401
-0.518616	0.994036
-0.524594	0.994156
-0.530572	0.99418
-0.536550	0.994206
-0.542529	0.994245
-0.548507	0.994261
-0.554485	0.994279
-0.560463	0.994321
-0.566441	0.99434
-0.572420	0.994377
-0.578398	0.994414
-0.584376	0.99446
-0.590354	0.994465
-0.596332	0.99449
-0.602310	0.994503
-0.608289	0.994523
-0.614267	0.99454
-0.620245	0.994577
-0.626223	0.994592
-0.632201	0.994632
-0.638179	0.994636
-0.644158	0.994712
-0.650136	0.994824
-0.656114	0.994987
-0.662092	0.994991
-0.668070	0.995172
-0.674048	0.99521
-0.680027	0.995232
-0.686005	0.995297
-0.691983	0.9953
-0.697961	0.995335
-0.703939	0.995446
-0.709918	0.995509
-0.715896	0.995527
-0.721874	0.995571
-0.727852	0.995715
-0.733830	0.995789
-0.739808	0.99579
-0.745787	0.995806
-0.751765	0.995848
-0.757743	0.995929
-0.763721	0.995948
-0.775677	0.995957
-0.781656	0.996012
-0.787634	0.996067
-0.793612	0.996093
-0.799590	0.997432
-0.805568	0.997448
-0.811546	0.997531
-0.817525	0.997563
-0.823503	0.997578
-0.829481	0.997636
-0.835459	0.997649
-0.841437	0.997655
-0.847416	0.997656
-0.853394	0.997662
-0.859372	0.997714
-0.865350	0.997853
-0.871328	0.997863
-0.877306	0.997985
-0.889263	0.998093
-0.895241	0.998172
-0.901219	0.99819
-0.907197	0.998288
-0.913175	0.998298
-0.919154	0.998609
-0.925132	0.998675
-0.931110	0.998697
-0.937088	0.998708
-0.943066	0.998717
-0.949044	0.998726
-0.955023	0.998728
-0.961001	0.99873
-0.966979	0.998878
-0.972957	0.998928
-0.978935	0.998942
-0.984914	0.998948
-0.990892	0.998949
-0.996870	0.998959
-1.002848	0.999116
-1.008826	0.999126
-1.014804	0.999134
-1.020783	0.999168
-1.026761	0.999465
-1.032739	0.999469
-1.038717	0.999485
-1.044695	0.999489
-1.050673	0.99951
-1.056652	0.999512
-1.062630	0.999558
-1.068608	0.999634
-1.086542	0.999647
-1.092521	0.999664
-1.098499	0.999671
-1.104477	0.999701
-1.110455	0.999717
-1.122412	0.999725
-1.128390	0.999737
-1.134368	0.999738
-1.146324	0.999751
-1.152302	0.999765
-1.158281	0.999767
-1.164259	0.999768
-1.170237	0.999917
-1.176215	0.999924
-1.182193	0.999926
-1.188171	0.999933
-1.206106	0.999936
-1.218062	0.999939
-1.235997	0.999941
-1.241975	0.999944
-1.265888	0.999945
-1.277844	0.999947
-1.283822	0.999948
-1.319691	0.999956
-1.337626	0.99996
-1.349582	0.999967
-1.361538	0.999969
-1.379473	0.999975
-1.403386	0.999979
-1.433277	0.999996
-1.594687	0.999999
-1.696316	1
&
```
