## Supplementary material for "All-at-once RNA folding with 3D motif prediction framed by evolutionary information": RF03820_mir-5429.cacofold.helixcov

```
# RMs = 1 L = 83

# RM_HELIX NESTED 1-31 53-83, nbp = 29 nbp_cov = 0
# pvals: 0.933062,0.933062,0.933062,0.933062,0.933062,0.933062,0.933062,0.933062,0.933062,0.933062,0.933062,0.933062,0.933062,0.933062,0.933062,0.933062,0.933062,0.933062,0.933062,0.933062,0.933062,0.933062,0.00435694,0.933062,0.933062,0.933062,0.933062,0.933062,0.933062
# aggregated NONE
NESTED  <<<<<<<<<<<<<<-<<<<<<<<<<-<<<<<_____________________>>>>>->>>>>>>>>>->>>>>>>>>>>>>>
        :::::::::::::::::::::::::::::::::::::::::::::::::::::::::::::::::::::::::::::::::::
```
