## Supplementary material for "All-at-once RNA folding with 3D motif prediction framed by evolutionary information": RF03820_mir-5429.surv

```
0.958850	0.030303
0.936485	0.0606061
0.466820	0.0909091
-0.002845	1
&
1.090694	0.000296736
1.085585	0.00148368
0.996125	0.00445104
0.958850	0.00682493
0.936485	0.0109792
0.876845	0.0163205
0.832115	0.0181009
0.586100	0.0186944
0.541370	0.0252226
0.519005	0.027003
0.466820	0.0302671
0.451910	0.0311573
0.347540	0.0317507
0.302810	0.0344214
0.295355	0.0373887
0.243170	0.04273
-0.002845	0.920178
-0.010300	0.947181
-0.062485	0.948071
-0.114670	0.948961
-0.151945	0.952522
-0.189220	0.954303
-0.196675	0.956083
-0.248860	0.958457
-0.256315	0.960237
-0.308500	0.963798
-0.315955	0.965875
-0.330865	0.968249
-0.345775	0.9727
-0.383050	0.973591
-0.420325	0.974777
-0.427780	0.975668
-0.450145	0.980119
-0.554515	0.981306
-0.561970	0.981602
-0.584335	0.987537
-0.733435	0.991988
-0.815440	0.996439
-1.024180	0.99822
-1.277650	0.99911
-1.888960	1
&
1.548900	9.79528e-07
1.547795	2.93858e-06
1.540340	3.91811e-06
1.532885	5.87717e-06
1.495610	7.83622e-06
1.488155	9.79528e-06
1.480700	1.37134e-05
1.465790	1.46929e-05
1.450880	1.56724e-05
1.435970	2.44882e-05
1.428515	2.64473e-05
1.406150	3.13449e-05
1.398695	3.23244e-05
1.391240	4.01606e-05
1.383785	4.60378e-05
1.376330	4.70173e-05
1.368875	7.34646e-05
1.361420	8.32599e-05
1.353965	9.79528e-05
1.339055	0.000117543
1.331600	0.000119502
1.324145	0.000120482
1.316690	0.000131257
1.309235	0.000135175
1.301780	0.000141052
1.294325	0.000157704
1.286870	0.00016554
1.279415	0.000179254
1.271960	0.000214517
1.264505	0.000221373
1.257050	0.000222353
1.249595	0.000240964
1.242140	0.000243902
1.234685	0.000252718
1.227230	0.000276227
1.219775	0.000296797
1.212320	0.00039475
1.204865	0.000429033
1.197410	0.000450583
1.189955	0.00045646
1.182500	0.000478989
1.175045	0.00049858
1.167590	0.000499559
1.160135	0.000506416
1.152680	0.000617103
1.145225	0.000640611
1.137770	0.000689588
1.130315	0.000714076
1.122860	0.000752277
1.115405	0.00078754
1.107950	0.000813988
1.100495	0.000876677
1.093040	0.000889411
1.085585	0.00115192
1.078130	0.00127045
1.070675	0.00134587
1.063220	0.00142913
1.055765	0.00143893
1.048310	0.00147713
1.040855	0.00154374
1.033400	0.00158194
1.025945	0.00167303
1.018490	0.00193065
1.011035	0.00210207
1.003580	0.00234401
0.996125	0.00289548
0.988670	0.00300225
0.981215	0.00344794
0.973760	0.00370457
0.966305	0.00387991
0.958850	0.00435694
0.951395	0.00462435
0.943940	0.00503379
0.936485	0.00587423
0.929030	0.00640905
0.921575	0.0069331
0.914120	0.00727887
0.906665	0.00753943
0.899210	0.00802037
0.891755	0.00853169
0.884300	0.00890685
0.876845	0.00995494
0.869390	0.0102429
0.861935	0.0104643
0.854480	0.0108737
0.847025	0.0111382
0.839570	0.0114566
0.832115	0.0120071
0.824660	0.01239
0.817205	0.0125282
0.809750	0.0128622
0.802295	0.0131218
0.794840	0.0132148
0.787385	0.0135214
0.779930	0.0137007
0.772475	0.0138505
0.765020	0.013925
0.757565	0.01402
0.750110	0.0140523
0.742655	0.014161
0.735200	0.0142443
0.727745	0.0143501
0.720290	0.0143844
0.712835	0.0145068
0.705380	0.0145558
0.697925	0.0146175
0.690470	0.0147105
0.683015	0.0148526
0.675560	0.0149241
0.668105	0.01512
0.660650	0.0152023
0.653195	0.015312
0.645740	0.0153864
0.638285	0.0156509
0.630830	0.0158419
0.623375	0.0159281
0.615920	0.0159888
0.608465	0.0161779
0.601010	0.0163689
0.593555	0.0164923
0.586100	0.0167352
0.578645	0.0169341
0.571190	0.0171427
0.563735	0.0173915
0.556280	0.0176658
0.548825	0.0178725
0.541370	0.0189725
0.533915	0.0192438
0.526460	0.0195269
0.519005	0.0202909
0.511550	0.0207405
0.504095	0.0213449
0.496640	0.0219493
0.489185	0.0225086
0.481730	0.0227299
0.474275	0.0233578
0.466820	0.0242159
0.459365	0.0245039
0.451910	0.0250857
0.444455	0.0253453
0.437000	0.0255431
0.429545	0.0258419
0.422090	0.0262024
0.414635	0.0265687
0.407180	0.0267156
0.399725	0.0269449
0.392270	0.027322
0.384815	0.0274601
0.377360	0.0275855
0.369905	0.0277226
0.362450	0.0279694
0.354995	0.0280899
0.347540	0.0283436
0.340085	0.0286287
0.332630	0.0287717
0.325175	0.0289744
0.317720	0.0290391
0.310265	0.0291948
0.302810	0.0297698
0.295355	0.0304565
0.287900	0.0305476
0.280445	0.030766
0.272990	0.0311666
0.265535	0.0315908
0.258080	0.0317925
0.250625	0.0322617
0.243170	0.0332413
0.235715	0.0336487
0.228260	0.0337947
0.220805	0.0340876
0.213350	0.0344921
0.205895	0.0347683
0.198440	0.0348428
0.190985	0.0349535
0.183530	0.0350475
0.176075	0.0352601
0.168620	0.0353805
0.161165	0.0354217
0.153710	0.0355177
0.146255	0.0355765
0.138800	0.0356039
0.131345	0.0356352
0.123890	0.0357018
0.116435	0.035741
0.108980	0.0357577
0.101525	0.035788
0.094070	0.0358243
0.086615	0.035837
0.079160	0.0358468
0.071705	0.0358684
0.064250	0.0358762
0.056795	0.035885
0.041885	0.035934
0.034430	0.0359497
0.026975	0.0359702
0.019520	0.0359898
0.012065	0.0359937
0.004610	0.0360172
-0.002845	0.933062
-0.010300	0.957184
-0.017755	0.957204
-0.025210	0.957237
-0.032665	0.957272
-0.040120	0.95729
-0.047575	0.957327
-0.055030	0.957344
-0.062485	0.957496
-0.069940	0.95758
-0.077395	0.957648
-0.084850	0.957756
-0.092305	0.957879
-0.099760	0.958104
-0.107215	0.958366
-0.114670	0.958778
-0.122125	0.959007
-0.129580	0.959096
-0.137035	0.959275
-0.144490	0.959471
-0.151945	0.960105
-0.159400	0.960563
-0.166855	0.960891
-0.174310	0.961294
-0.181765	0.961674
-0.189220	0.962425
-0.196675	0.963314
-0.204130	0.963901
-0.211585	0.964521
-0.219040	0.964944
-0.226495	0.965487
-0.233950	0.96594
-0.241405	0.966405
-0.248860	0.967181
-0.256315	0.968153
-0.263770	0.96888
-0.271225	0.969909
-0.278680	0.970573
-0.286135	0.971014
-0.293590	0.971457
-0.301045	0.971943
-0.308500	0.972781
-0.315955	0.973462
-0.323410	0.973843
-0.330865	0.974539
-0.338320	0.974913
-0.345775	0.975819
-0.353230	0.97657
-0.360685	0.977105
-0.368140	0.977483
-0.375595	0.977776
-0.383050	0.978102
-0.390505	0.978546
-0.397960	0.978997
-0.405415	0.979312
-0.412870	0.979595
-0.420325	0.980001
-0.427780	0.980317
-0.435235	0.980522
-0.442690	0.980793
-0.450145	0.98178
-0.457600	0.982184
-0.465055	0.982557
-0.472510	0.982935
-0.479965	0.983396
-0.487420	0.983737
-0.494875	0.984007
-0.502330	0.984193
-0.509785	0.984353
-0.517240	0.984713
-0.524695	0.985015
-0.532150	0.985108
-0.539605	0.985352
-0.547060	0.985583
-0.554515	0.985964
-0.561970	0.986171
-0.569425	0.986346
-0.576880	0.986604
-0.584335	0.987558
-0.591790	0.987687
-0.599245	0.988139
-0.606700	0.988386
-0.614155	0.988984
-0.621610	0.989277
-0.629065	0.989549
-0.636520	0.989759
-0.643975	0.990181
-0.651430	0.99047
-0.658885	0.990739
-0.666340	0.990977
-0.673795	0.991206
-0.681250	0.991334
-0.688705	0.99154
-0.696160	0.991746
-0.703615	0.992037
-0.711070	0.99226
-0.718525	0.992464
-0.725980	0.992587
-0.733435	0.993285
-0.740890	0.993386
-0.748345	0.993475
-0.755800	0.993644
-0.763255	0.993887
-0.770710	0.994139
-0.778165	0.994406
-0.785620	0.99449
-0.793075	0.994571
-0.800530	0.994726
-0.807985	0.994822
-0.815440	0.995466
-0.822895	0.9956
-0.830350	0.995835
-0.837805	0.995952
-0.845260	0.996046
-0.852715	0.99624
-0.860170	0.996632
-0.867625	0.996668
-0.875080	0.996778
-0.882535	0.996806
-0.889990	0.996925
-0.897445	0.997067
-0.904900	0.997216
-0.912355	0.997296
-0.919810	0.997427
-0.927265	0.997472
-0.934720	0.997506
-0.942175	0.997536
-0.949630	0.997621
-0.957085	0.997653
-0.964540	0.997706
-0.971995	0.997777
-0.979450	0.997865
-0.986905	0.997912
-0.994360	0.99793
-1.001815	0.997992
-1.016725	0.998017
-1.024180	0.998267
-1.031635	0.99828
-1.039090	0.998359
-1.046545	0.998403
-1.054000	0.998423
-1.061455	0.998426
-1.068910	0.998436
-1.076365	0.99848
-1.083820	0.998505
-1.091275	0.998552
-1.098730	0.998602
-1.106185	0.998608
-1.113640	0.998644
-1.121095	0.998674
-1.128550	0.998696
-1.136005	0.998709
-1.143460	0.998748
-1.150915	0.998777
-1.158370	0.998782
-1.165825	0.998801
-1.173280	0.998811
-1.180735	0.998819
-1.188190	0.998823
-1.195645	0.998848
-1.203100	0.998872
-1.210555	0.998876
-1.218010	0.998876
-1.232920	0.998884
-1.240375	0.998893
-1.247830	0.99891
-1.255285	0.998944
-1.262740	0.998952
-1.277650	0.999079
-1.285105	0.999096
-1.292560	0.999119
-1.300015	0.999121
-1.307470	0.999129
-1.314925	0.999155
-1.322380	0.999162
-1.329835	0.999164
-1.337290	0.99917
-1.344745	0.999178
-1.352200	0.999181
-1.367110	0.999185
-1.374565	0.999199
-1.382020	0.999204
-1.396930	0.999251
-1.404385	0.999252
-1.411840	0.999255
-1.419295	0.999256
-1.426750	0.999271
-1.434205	0.999274
-1.441660	0.999277
-1.449115	0.999279
-1.464025	0.99928
-1.471480	0.999289
-1.478935	0.999292
-1.486390	0.999299
-1.493845	0.99932
-1.501300	0.999329
-1.508755	0.999332
-1.516210	0.999339
-1.523665	0.999348
-1.531120	0.999368
-1.538575	0.999377
-1.546030	0.999382
-1.553485	0.999388
-1.560940	0.999391
-1.568395	0.999392
-1.583305	0.999397
-1.598215	0.999402
-1.605670	0.999417
-1.613125	0.999447
-1.620580	0.99945
-1.628035	0.999453
-1.635490	0.999465
-1.642945	0.999477
-1.650400	0.999527
-1.657855	0.999533
-1.665310	0.999542
-1.672765	0.999556
-1.710040	0.999559
-1.724950	0.999565
-1.732405	0.999567
-1.739860	0.999589
-1.747315	0.999592
-1.754770	0.99961
-1.762225	0.999626
-1.769680	0.999628
-1.777135	0.999645
-1.784590	0.999672
-1.799500	0.999675
-1.806955	0.999678
-1.814410	0.999681
-1.821865	0.999684
-1.844230	0.999685
-1.851685	0.999689
-1.859140	0.9997
-1.866595	0.999703
-1.874050	0.999704
-1.881505	0.999708
-1.888960	0.999855
-1.903870	0.999856
-1.911325	0.999871
-1.926235	0.999882
-1.970965	0.999883
-1.985875	0.999884
-1.993330	0.999888
-2.000785	0.999905
-2.008240	0.999908
-2.030605	0.999946
-2.038060	0.999947
-2.045515	0.999951
-2.067880	0.999954
-2.127520	0.999958
-2.134975	0.999961
-2.142430	0.999964
-2.157340	0.99997
-2.187160	0.999973
-2.194615	0.999976
-2.224435	0.999978
-2.261710	0.999979
-2.276620	0.99998
-2.321350	0.999996
-2.366080	0.999998
-2.395900	0.999999
-2.470450	1
&
```
