## Supplementary material for "All-at-once RNA folding with 3D motif prediction framed by evolutionary information": RF03821_mir-2002.helixcov

```
# RMs = 2 L = 68

# RM_HELIX NESTED 28-31 36-39, nbp = 4 nbp_cov = 0
# pvals: 0.950943,0.950943,0.950943,0.950943
# aggregated NONE
NESTED  :::::::::::::::::::::::::::<<<<____>>>>:::::::::::::::::::::::::::::
        ::::::::::::::::::::::::::::::::::::::::::::::::::::::::::::::::::::

# RM_HELIX NESTED 3-25 44-65, nbp = 20 nbp_cov = 0
# pvals: 0.950943,0.950943,0.950943,0.950943,0.950943,0.950943,0.950943,0.950943,0.950943,0.950943,0.950943,0.950943,0.950943,0.950943,0.950943,0.950943,0.950943,0.950943,0.950943,0.950943
# aggregated NONE
NESTED  ::<<<<<<<-<<<<<<<-<<<<-<<__________________>>->>>>>>>>>>>->>>>>>>:::
        ::::::::::::::::::::::::::::::::::::::::::::::::::::::::::::::::::::
```
